## Supplementary material for "All-at-once RNA folding with 3D motif prediction framed by evolutionary information": RF00667_mir-33.surv

```
98.100000	0.0434783
62.450000	0.0869565
47.500000	0.130435
33.650000	0.173913
17.550000	0.217391
9.650000	0.26087
0.700000	0.304348
0.000000	0.391304
-0.050000	0.869565
-1.150000	0.956522
-2.750000	1
&
36.400000	0.000406174
33.650000	0.000812348
29.400000	0.0016247
28.500000	0.00203087
27.050000	0.00243704
26.050000	0.00284322
23.850000	0.00324939
23.350000	0.00365556
23.300000	0.00406174
22.800000	0.00446791
22.050000	0.00487409
21.900000	0.00528026
21.700000	0.00568643
21.000000	0.00609261
20.850000	0.00649878
20.650000	0.00690496
20.050000	0.00731113
19.900000	0.0077173
19.700000	0.00812348
19.250000	0.00893582
18.850000	0.009342
18.100000	0.00974817
17.950000	0.0101543
17.200000	0.0105605
17.100000	0.011779
16.850000	0.0121852
16.800000	0.0125914
16.450000	0.0129976
16.400000	0.0138099
16.250000	0.0142161
16.200000	0.0146223
15.850000	0.0154346
15.750000	0.016247
15.650000	0.0166531
15.550000	0.0170593
15.400000	0.0174655
15.350000	0.0178716
15.250000	0.0190902
15.150000	0.0194963
15.000000	0.0199025
14.750000	0.0203087
14.600000	0.0207149
14.550000	0.021121
14.500000	0.0215272
14.350000	0.0219334
13.900000	0.0223396
13.750000	0.0227457
13.550000	0.0231519
13.450000	0.0239643
13.200000	0.0247766
13.150000	0.025589
13.050000	0.0259951
13.000000	0.0264013
12.950000	0.0268075
12.900000	0.0276198
12.850000	0.028026
12.800000	0.0292445
12.700000	0.0296507
12.400000	0.0300569
12.350000	0.0308692
12.250000	0.0312754
12.200000	0.0316816
12.050000	0.0320877
11.950000	0.0324939
11.900000	0.0329001
11.850000	0.0337124
11.800000	0.0341186
11.650000	0.0345248
11.450000	0.0353371
11.400000	0.0357433
11.300000	0.0361495
11.000000	0.0369618
10.950000	0.037368
10.900000	0.0377742
10.650000	0.0381803
10.550000	0.0385865
10.500000	0.0393989
10.450000	0.039805
10.400000	0.0402112
10.350000	0.0406174
10.250000	0.0410236
10.150000	0.0414297
10.100000	0.0422421
10.050000	0.0426483
10.000000	0.0434606
9.800000	0.0442729
9.550000	0.0446791
9.400000	0.0454915
9.350000	0.0458976
9.300000	0.0463038
9.200000	0.0479285
9.150000	0.0483347
9.050000	0.0495532
8.850000	0.0499594
8.800000	0.0507717
8.750000	0.0519903
8.700000	0.0532088
8.600000	0.0540211
8.550000	0.0544273
8.500000	0.0552396
8.450000	0.0556458
8.350000	0.056052
8.300000	0.0564582
8.050000	0.0568643
8.000000	0.0572705
7.800000	0.0580829
7.750000	0.0601137
7.700000	0.0605199
7.650000	0.0617384
7.550000	0.0621446
7.500000	0.0629569
7.450000	0.0633631
7.400000	0.0637693
7.350000	0.0645816
7.100000	0.0658002
7.050000	0.0670187
7.000000	0.0674249
6.950000	0.0686434
6.900000	0.0690496
6.850000	0.0706742
6.800000	0.0718928
6.750000	0.0722989
6.650000	0.0735175
6.450000	0.0739236
6.400000	0.0743298
6.300000	0.074736
6.250000	0.0759545
6.100000	0.077173
6.050000	0.0775792
5.950000	0.0783916
5.900000	0.0796101
5.850000	0.0800162
5.700000	0.0808286
5.650000	0.0816409
5.600000	0.0820471
5.550000	0.0828595
5.450000	0.084078
5.400000	0.0848903
5.350000	0.0857027
5.300000	0.0861089
5.250000	0.086515
5.200000	0.0877335
5.150000	0.0885459
5.100000	0.0889521
5.000000	0.0893582
4.950000	0.0909829
4.900000	0.0926076
4.800000	0.09342
4.700000	0.0946385
4.650000	0.0962632
4.600000	0.0978879
4.550000	0.0987002
4.500000	0.0991064
4.450000	0.0999188
4.400000	0.100325
4.350000	0.100731
4.300000	0.101137
4.250000	0.102356
4.200000	0.103168
4.150000	0.104387
4.100000	0.106011
4.000000	0.106824
3.950000	0.107636
3.900000	0.108855
3.850000	0.109261
3.800000	0.109667
3.750000	0.110479
3.700000	0.111292
3.650000	0.112104
3.600000	0.11251
3.550000	0.114135
3.500000	0.114947
3.450000	0.11576
3.400000	0.116978
3.350000	0.11779
3.300000	0.118197
3.250000	0.119821
3.200000	0.120634
3.150000	0.123071
3.100000	0.124289
3.050000	0.125914
3.000000	0.127539
2.950000	0.1316
2.900000	0.132006
2.850000	0.133225
2.800000	0.133631
2.750000	0.13485
2.700000	0.135662
2.650000	0.136068
2.600000	0.136474
2.550000	0.138911
2.450000	0.139318
2.400000	0.140536
2.350000	0.141348
2.300000	0.144192
2.250000	0.146223
2.200000	0.147441
2.150000	0.14866
2.100000	0.149066
2.050000	0.151097
2.000000	0.151909
1.950000	0.154346
1.900000	0.155971
1.850000	0.158814
1.800000	0.159626
1.750000	0.161251
1.700000	0.16247
1.650000	0.163282
1.600000	0.1645
1.550000	0.165719
1.500000	0.167344
1.450000	0.168562
1.350000	0.168968
1.300000	0.170593
1.250000	0.171405
1.200000	0.171812
1.150000	0.174249
1.100000	0.178716
1.050000	0.18156
1.000000	0.183997
0.950000	0.184809
0.900000	0.18684
0.850000	0.187652
0.800000	0.188871
0.750000	0.190496
0.700000	0.191714
0.650000	0.195776
0.600000	0.198213
0.550000	0.199025
0.500000	0.200244
0.450000	0.201868
0.400000	0.204305
0.350000	0.205524
0.300000	0.208367
0.250000	0.211617
0.200000	0.214054
0.150000	0.217303
0.100000	0.218115
0.050000	0.22827
0.000000	0.364744
-0.050000	0.665719
-0.100000	0.682778
-0.150000	0.688465
-0.200000	0.690089
-0.250000	0.69212
-0.300000	0.692933
-0.350000	0.696182
-0.400000	0.699838
-0.450000	0.703087
-0.500000	0.704712
-0.550000	0.706742
-0.600000	0.709992
-0.650000	0.713241
-0.700000	0.715678
-0.750000	0.716491
-0.800000	0.716897
-0.850000	0.718115
-0.900000	0.71974
-0.950000	0.722989
-1.000000	0.725426
-1.050000	0.727864
-1.100000	0.728676
-1.150000	0.731925
-1.200000	0.734362
-1.250000	0.738424
-1.300000	0.741267
-1.350000	0.74411
-1.400000	0.746954
-1.450000	0.748985
-1.500000	0.750609
-1.550000	0.75264
-1.600000	0.755077
-1.650000	0.759545
-1.700000	0.760357
-1.750000	0.762388
-1.800000	0.76645
-1.850000	0.768887
-1.900000	0.774574
-1.950000	0.777823
-2.000000	0.779448
-2.050000	0.781885
-2.100000	0.785134
-2.150000	0.786759
-2.200000	0.790414
-2.250000	0.792851
-2.300000	0.793664
-2.350000	0.79935
-2.400000	0.801381
-2.450000	0.806661
-2.500000	0.809504
-2.550000	0.811535
-2.600000	0.811942
-2.650000	0.814379
-2.700000	0.816409
-2.750000	0.81844
-2.850000	0.819659
-2.900000	0.822096
-2.950000	0.823721
-3.000000	0.825751
-3.050000	0.826564
-3.100000	0.828188
-3.150000	0.830626
-3.200000	0.833063
-3.250000	0.83753
-3.300000	0.84078
-3.350000	0.846466
-3.400000	0.847279
-3.450000	0.84931
-3.500000	0.850528
-3.550000	0.852559
-3.600000	0.855402
-3.650000	0.856214
-3.700000	0.857839
-3.750000	0.860682
-3.800000	0.862713
-3.850000	0.863526
-3.900000	0.86515
-3.950000	0.866369
-4.000000	0.867994
-4.050000	0.870024
-4.100000	0.871243
-4.150000	0.873274
-4.200000	0.874086
-4.250000	0.876929
-4.300000	0.878148
-4.350000	0.879366
-4.400000	0.881397
-4.500000	0.883022
-4.600000	0.886271
-4.650000	0.88749
-4.700000	0.890333
-4.750000	0.892364
-4.800000	0.893176
-4.850000	0.893582
-4.900000	0.895613
-4.950000	0.896426
-5.050000	0.896832
-5.100000	0.897644
-5.150000	0.900894
-5.200000	0.9013
-5.250000	0.903331
-5.300000	0.904955
-5.400000	0.906174
-5.450000	0.906986
-5.500000	0.908205
-5.550000	0.910236
-5.600000	0.91186
-5.650000	0.913079
-5.700000	0.913485
-5.750000	0.913891
-5.800000	0.916328
-5.850000	0.916734
-5.900000	0.917547
-5.950000	0.919578
-6.000000	0.92039
-6.050000	0.920796
-6.100000	0.921608
-6.150000	0.922015
-6.200000	0.924045
-6.250000	0.924452
-6.300000	0.92567
-6.350000	0.926889
-6.400000	0.92892
-6.450000	0.930138
-6.500000	0.930544
-6.550000	0.93095
-6.600000	0.931763
-6.650000	0.932981
-6.700000	0.935012
-6.750000	0.935825
-6.800000	0.937449
-6.850000	0.939074
-6.900000	0.93948
-6.950000	0.941105
-7.000000	0.941917
-7.050000	0.942323
-7.150000	0.942729
-7.200000	0.943542
-7.300000	0.945573
-7.350000	0.947197
-7.400000	0.94801
-7.450000	0.949228
-7.500000	0.949634
-7.550000	0.951259
-7.650000	0.95329
-7.750000	0.954915
-7.800000	0.955727
-7.850000	0.956946
-7.900000	0.958164
-7.950000	0.95857
-8.050000	0.958976
-8.100000	0.960195
-8.250000	0.961007
-8.350000	0.962632
-8.400000	0.963038
-8.450000	0.963851
-8.500000	0.965475
-8.550000	0.966288
-8.600000	0.9671
-8.650000	0.967506
-8.700000	0.967912
-8.750000	0.968725
-8.800000	0.969131
-8.850000	0.970349
-8.900000	0.971162
-9.000000	0.971568
-9.050000	0.971974
-9.150000	0.972786
-9.200000	0.973193
-9.300000	0.974411
-9.350000	0.974817
-9.400000	0.975223
-9.450000	0.97563
-9.550000	0.976036
-9.600000	0.976442
-9.700000	0.976848
-9.750000	0.977254
-9.800000	0.97766
-9.850000	0.978067
-9.900000	0.978473
-9.950000	1
&
63.900000	2.01207e-05
56.900000	4.02414e-05
56.050000	6.03622e-05
54.900000	8.04829e-05
54.700000	0.000100604
52.350000	0.000120724
52.250000	0.000140845
52.200000	0.000160966
50.550000	0.000181087
50.300000	0.000201207
50.200000	0.000221328
50.100000	0.000241449
49.750000	0.000261569
49.200000	0.00028169
49.100000	0.000301811
48.550000	0.000321932
47.950000	0.000362173
47.450000	0.000382294
47.200000	0.000402414
46.750000	0.000422535
46.600000	0.000442656
45.950000	0.000462777
45.200000	0.000482897
45.100000	0.000503018
44.700000	0.000523139
44.650000	0.00054326
44.200000	0.00056338
43.850000	0.000583501
43.800000	0.000603622
43.700000	0.000623742
43.650000	0.000643863
43.600000	0.000663984
43.050000	0.000684105
42.950000	0.000704225
42.450000	0.000724346
42.400000	0.000744467
42.350000	0.000764588
42.250000	0.000784708
42.000000	0.000804829
41.650000	0.00084507
41.500000	0.000865191
40.900000	0.000885312
40.700000	0.000925553
39.900000	0.000965795
39.800000	0.00100604
39.700000	0.00102616
39.650000	0.00104628
39.600000	0.0010664
39.550000	0.00108652
39.450000	0.00110664
39.400000	0.00114688
39.300000	0.001167
39.200000	0.00118712
39.100000	0.00120724
39.050000	0.00122736
38.950000	0.00126761
38.800000	0.00128773
38.750000	0.00130785
38.650000	0.00132797
38.600000	0.00136821
38.300000	0.00138833
38.250000	0.00140845
38.150000	0.00144869
37.900000	0.00146881
37.700000	0.00148893
37.600000	0.00150905
37.450000	0.00152918
37.400000	0.0015493
37.250000	0.00158954
37.150000	0.00160966
37.100000	0.0016499
37.000000	0.00173038
36.950000	0.0017505
36.900000	0.00179074
36.850000	0.00181087
36.800000	0.00185111
36.750000	0.00187123
36.700000	0.00189135
36.650000	0.00191147
36.600000	0.00195171
36.550000	0.00197183
36.400000	0.00203219
36.200000	0.00205231
36.150000	0.00209256
36.000000	0.00211268
35.900000	0.0021328
35.850000	0.00217304
35.650000	0.00225352
35.600000	0.00227364
35.450000	0.00229376
35.400000	0.00231388
35.350000	0.002334
35.200000	0.00237425
35.150000	0.00243461
35.100000	0.00245473
35.050000	0.00251509
35.000000	0.00253521
34.900000	0.00255533
34.850000	0.00257545
34.800000	0.00261569
34.750000	0.00263581
34.600000	0.00265594
34.550000	0.00273642
34.350000	0.00275654
34.300000	0.00279678
34.200000	0.00283702
34.050000	0.00285714
34.000000	0.00287726
33.950000	0.00289738
33.900000	0.00291751
33.800000	0.00295775
33.750000	0.00297787
33.700000	0.00303823
33.650000	0.00307847
33.600000	0.00311871
33.550000	0.00315895
33.500000	0.00317907
33.450000	0.0031992
33.400000	0.00323944
33.300000	0.00325956
33.200000	0.00327968
33.150000	0.00331992
33.100000	0.00336016
33.050000	0.00342052
33.000000	0.00348089
32.950000	0.00352113
32.900000	0.00354125
32.850000	0.00358149
32.800000	0.00360161
32.750000	0.00362173
32.700000	0.00364185
32.650000	0.00370221
32.600000	0.00374245
32.500000	0.00382294
32.450000	0.00384306
32.400000	0.0038833
32.300000	0.00392354
32.250000	0.00394366
32.100000	0.00402414
31.950000	0.00404427
31.900000	0.00408451
31.850000	0.00412475
31.750000	0.00414487
31.700000	0.00424547
31.650000	0.00426559
31.600000	0.00430584
31.550000	0.0043662
31.500000	0.00448692
31.450000	0.00452716
31.350000	0.0045674
31.300000	0.00470825
31.250000	0.00474849
31.200000	0.00476861
31.150000	0.00480885
31.100000	0.00484909
31.050000	0.00486922
31.000000	0.00488934
30.950000	0.00492958
30.900000	0.0049497
30.850000	0.00498994
30.800000	0.00507042
30.750000	0.00509054
30.700000	0.00515091
30.550000	0.00523139
30.500000	0.00533199
30.450000	0.00539235
30.350000	0.00545272
30.300000	0.00549296
30.250000	0.00555332
30.150000	0.0056338
30.100000	0.00567404
30.050000	0.00571429
30.000000	0.00575453
29.950000	0.00579477
29.900000	0.00583501
29.850000	0.00589537
29.800000	0.00595573
29.750000	0.00597586
29.700000	0.0060161
29.650000	0.00609658
29.600000	0.0061167
29.550000	0.00625755
29.500000	0.00633803
29.450000	0.00641851
29.400000	0.00645875
29.350000	0.00651911
29.300000	0.00657948
29.250000	0.00665996
29.200000	0.00672032
29.150000	0.00684105
29.100000	0.00696177
29.050000	0.00700201
29.000000	0.00704225
28.950000	0.00706237
28.900000	0.00716298
28.850000	0.00722334
28.800000	0.00726358
28.750000	0.00730382
28.700000	0.00732394
28.650000	0.00736419
28.600000	0.00742455
28.500000	0.00748491
28.450000	0.00750503
28.350000	0.00758551
28.300000	0.00764588
28.250000	0.007666
28.200000	0.00768612
28.150000	0.0077666
28.050000	0.00778672
28.000000	0.00780684
27.950000	0.0078672
27.900000	0.00802817
27.850000	0.00812877
27.800000	0.00822938
27.750000	0.0082495
27.700000	0.00826962
27.650000	0.00832998
27.600000	0.00837022
27.550000	0.00847082
27.500000	0.00851107
27.450000	0.00853119
27.400000	0.00861167
27.350000	0.00869215
27.300000	0.00877264
27.200000	0.00887324
27.150000	0.00889336
27.100000	0.00903421
27.050000	0.00907445
27.000000	0.00913481
26.950000	0.00919517
26.900000	0.00925553
26.850000	0.0093159
26.800000	0.00939638
26.750000	0.00959759
26.700000	0.00967807
26.650000	0.00979879
26.600000	0.00987928
26.550000	0.00991952
26.500000	0.00997988
26.450000	0.01
26.400000	0.0100201
26.350000	0.0100805
26.300000	0.0102012
26.250000	0.0103421
26.200000	0.0103823
26.150000	0.010503
26.100000	0.0106237
26.050000	0.0107243
26.000000	0.0108249
25.950000	0.0108853
25.900000	0.0109256
25.850000	0.0109457
25.800000	0.0110463
25.750000	0.0111066
25.700000	0.011167
25.650000	0.0111871
25.600000	0.0113078
25.550000	0.0114085
25.500000	0.0115292
25.450000	0.0115493
25.400000	0.0115694
25.350000	0.0116298
25.300000	0.0117103
25.250000	0.0118109
25.200000	0.0118511
25.150000	0.011992
25.100000	0.0120523
25.050000	0.0121529
25.000000	0.0121932
24.950000	0.0122535
24.900000	0.0124145
24.850000	0.0125151
24.800000	0.0126157
24.750000	0.0126761
24.700000	0.0128169
24.650000	0.0128571
24.600000	0.0128974
24.550000	0.0130382
24.500000	0.0131187
24.450000	0.013159
24.400000	0.0132193
24.350000	0.0133199
24.300000	0.0133602
24.250000	0.0134608
24.200000	0.0135815
24.150000	0.0137626
24.100000	0.0139034
24.050000	0.0139839
24.000000	0.0141449
23.950000	0.0142254
23.900000	0.0143461
23.850000	0.0144869
23.800000	0.0146076
23.750000	0.0147284
23.700000	0.0147485
23.650000	0.0148692
23.600000	0.0149497
23.550000	0.0150101
23.500000	0.0150704
23.450000	0.0151509
23.400000	0.0152515
23.350000	0.0153722
23.300000	0.0154326
23.250000	0.0155734
23.200000	0.0156338
23.150000	0.0156942
23.100000	0.0159155
23.050000	0.0160765
23.000000	0.0162173
22.950000	0.0162777
22.900000	0.0163783
22.850000	0.0164789
22.800000	0.0165795
22.750000	0.0166398
22.700000	0.0167002
22.650000	0.0169014
22.600000	0.0169819
22.550000	0.0171227
22.500000	0.0172636
22.450000	0.0174044
22.400000	0.0174447
22.350000	0.0176056
22.300000	0.0177264
22.250000	0.0179074
22.200000	0.0179678
22.150000	0.0180483
22.100000	0.0181891
22.050000	0.01833
22.000000	0.0184708
21.950000	0.0185513
21.900000	0.018672
21.850000	0.018833
21.800000	0.0189537
21.750000	0.0190744
21.700000	0.0191751
21.650000	0.0193561
21.600000	0.019497
21.550000	0.0195976
21.500000	0.0197787
21.450000	0.019839
21.400000	0.0199799
21.350000	0.0201811
21.300000	0.0202616
21.250000	0.0204225
21.200000	0.0205835
21.150000	0.0207646
21.100000	0.0208853
21.050000	0.0210664
21.000000	0.0211469
20.950000	0.0213682
20.900000	0.0215091
20.850000	0.0215694
20.800000	0.0217505
20.750000	0.0219115
20.700000	0.0221328
20.650000	0.0222535
20.600000	0.0223742
20.550000	0.0225553
20.500000	0.0227767
20.450000	0.0228773
20.400000	0.0230785
20.350000	0.0232394
20.300000	0.0234004
20.250000	0.0235211
20.200000	0.0236419
20.150000	0.0238431
20.100000	0.0239839
20.050000	0.0241449
20.000000	0.0243662
19.950000	0.0246076
19.900000	0.024829
19.850000	0.0250302
19.800000	0.0252113
19.750000	0.0254125
19.700000	0.0255332
19.650000	0.025674
19.600000	0.0258753
19.550000	0.0260563
19.500000	0.0261569
19.450000	0.026338
19.400000	0.0265392
19.350000	0.0267404
19.300000	0.0269014
19.250000	0.0271429
19.200000	0.0272233
19.150000	0.0274648
19.100000	0.0276056
19.050000	0.0278068
19.000000	0.0281087
18.950000	0.0283099
18.900000	0.0285915
18.850000	0.0288129
18.800000	0.0290342
18.750000	0.0292354
18.700000	0.0293964
18.650000	0.0295976
18.600000	0.0299195
18.550000	0.0300805
18.500000	0.0302817
18.450000	0.0303622
18.400000	0.030664
18.350000	0.0309054
18.300000	0.0311871
18.250000	0.0314889
18.200000	0.0316499
18.150000	0.0318511
18.100000	0.0320724
18.050000	0.0323139
18.000000	0.0325755
17.950000	0.032998
17.900000	0.0331187
17.850000	0.0334004
17.800000	0.0336419
17.750000	0.0338632
17.700000	0.0341046
17.650000	0.0343461
17.600000	0.0345674
17.550000	0.0348491
17.500000	0.0351308
17.450000	0.0354326
17.400000	0.0357746
17.350000	0.0360161
17.300000	0.036338
17.250000	0.03666
17.200000	0.0370624
17.150000	0.0372032
17.100000	0.0375252
17.050000	0.0376459
17.000000	0.0378672
16.950000	0.0380885
16.900000	0.0385111
16.850000	0.0387928
16.800000	0.0391147
16.750000	0.039336
16.700000	0.0394769
16.650000	0.0397988
16.600000	0.0400604
16.550000	0.0403421
16.500000	0.0406439
16.450000	0.0408652
16.400000	0.0411066
16.350000	0.0413481
16.300000	0.0414487
16.250000	0.0418511
16.200000	0.0420724
16.150000	0.0423944
16.100000	0.0426761
16.050000	0.0429577
16.000000	0.0433602
15.950000	0.043662
15.900000	0.0439437
15.850000	0.0442455
15.800000	0.0445272
15.750000	0.0447887
15.700000	0.045171
15.650000	0.0455332
15.600000	0.0457545
15.550000	0.0462173
15.500000	0.0464386
15.450000	0.0468612
15.400000	0.047163
15.350000	0.047505
15.300000	0.0480684
15.250000	0.0482696
15.200000	0.0485915
15.150000	0.0490744
15.100000	0.0492958
15.050000	0.0496579
15.000000	0.050161
14.950000	0.050503
14.900000	0.050664
14.850000	0.0510463
14.800000	0.0514286
14.750000	0.0518511
14.700000	0.0522535
14.650000	0.0526761
14.600000	0.0529577
14.550000	0.0532394
14.500000	0.0536217
14.450000	0.054165
14.400000	0.0546076
14.350000	0.0549899
14.300000	0.0553924
14.250000	0.0558954
14.200000	0.0562374
14.150000	0.0567002
14.100000	0.057002
14.050000	0.0575252
14.000000	0.0580483
13.950000	0.0583702
13.900000	0.0586519
13.850000	0.0591348
13.800000	0.0595372
13.750000	0.06
13.700000	0.0604829
13.650000	0.0608451
13.600000	0.0614085
13.550000	0.0618913
13.500000	0.0624547
13.450000	0.0627565
13.400000	0.0631992
13.350000	0.0637022
13.300000	0.064165
13.250000	0.0646076
13.200000	0.0650503
13.150000	0.0654326
13.100000	0.0659155
13.050000	0.066338
13.000000	0.0666801
12.950000	0.0672233
12.900000	0.0674849
12.850000	0.0681087
12.800000	0.0686117
12.750000	0.0692153
12.700000	0.0697183
12.650000	0.0701811
12.600000	0.0708853
12.550000	0.0713883
12.500000	0.0718511
12.450000	0.0722938
12.400000	0.0727565
12.350000	0.0732596
12.300000	0.0738632
12.250000	0.0744668
12.200000	0.0749899
12.150000	0.0755131
12.100000	0.0761771
12.050000	0.0768209
12.000000	0.0774849
11.950000	0.0779879
11.900000	0.0783903
11.850000	0.0791549
11.800000	0.0796579
11.750000	0.0801811
11.700000	0.080664
11.650000	0.081328
11.600000	0.0818511
11.550000	0.0825352
11.500000	0.0831187
11.450000	0.0836821
11.400000	0.0843058
11.350000	0.0849095
11.300000	0.0856137
11.250000	0.0863581
11.200000	0.0866197
11.150000	0.0872837
11.100000	0.087827
11.050000	0.0884105
11.000000	0.0889537
10.950000	0.0895372
10.900000	0.0900805
10.850000	0.0907445
10.800000	0.0913682
10.750000	0.0920523
10.700000	0.0927767
10.650000	0.0934205
10.600000	0.094165
10.550000	0.0947887
10.500000	0.0954527
10.450000	0.095996
10.400000	0.0966801
10.350000	0.0972636
10.300000	0.0977465
10.250000	0.0985312
10.200000	0.0992354
10.150000	0.100141
10.100000	0.100966
10.050000	0.10173
10.000000	0.102495
9.950000	0.10338
9.900000	0.104024
9.850000	0.104588
9.800000	0.105352
9.750000	0.106177
9.700000	0.106982
9.650000	0.107827
9.600000	0.108592
9.550000	0.109336
9.500000	0.110262
9.450000	0.110905
9.400000	0.11165
9.350000	0.112495
9.300000	0.1133
9.250000	0.113863
9.200000	0.114547
9.150000	0.115252
9.100000	0.115996
9.050000	0.116901
9.000000	0.117606
8.950000	0.11829
8.900000	0.119135
8.850000	0.120221
8.800000	0.121087
8.750000	0.121911
8.700000	0.122938
8.650000	0.123602
8.600000	0.124447
8.550000	0.125473
8.500000	0.126197
8.450000	0.127183
8.400000	0.128229
8.350000	0.129034
8.300000	0.129738
8.250000	0.130604
8.200000	0.131449
8.150000	0.132334
8.100000	0.13326
8.050000	0.134266
8.000000	0.135231
7.950000	0.135996
7.900000	0.13674
7.850000	0.137928
7.800000	0.138913
7.750000	0.139779
7.700000	0.140865
7.650000	0.141972
7.600000	0.142978
7.550000	0.144085
7.500000	0.14501
7.450000	0.146117
7.400000	0.146982
7.350000	0.148068
7.300000	0.148873
7.250000	0.15008
7.200000	0.151227
7.150000	0.152093
7.100000	0.152877
7.050000	0.153883
7.000000	0.15493
6.950000	0.155674
6.900000	0.15662
6.850000	0.157646
6.800000	0.158813
6.750000	0.159879
6.700000	0.160744
6.650000	0.161952
6.600000	0.163078
6.550000	0.164245
6.500000	0.165412
6.450000	0.166237
6.400000	0.167364
6.350000	0.168672
6.300000	0.169879
6.250000	0.170845
6.200000	0.171911
6.150000	0.173119
6.100000	0.174306
6.050000	0.175433
6.000000	0.176479
5.950000	0.177545
5.900000	0.17841
5.850000	0.179819
5.800000	0.181127
5.750000	0.182294
5.700000	0.183561
5.650000	0.184889
5.600000	0.186197
5.550000	0.187565
5.500000	0.188853
5.450000	0.19002
5.400000	0.191087
5.350000	0.192394
5.300000	0.193702
5.250000	0.19493
5.200000	0.196519
5.150000	0.197867
5.100000	0.199316
5.050000	0.200644
5.000000	0.201932
4.950000	0.20334
4.900000	0.204748
4.850000	0.206459
4.800000	0.208008
4.750000	0.209296
4.700000	0.210704
4.650000	0.212274
4.600000	0.213903
4.550000	0.215573
4.500000	0.217384
4.450000	0.218873
4.400000	0.220382
4.350000	0.222052
4.300000	0.223541
4.250000	0.225231
4.200000	0.226962
4.150000	0.228491
4.100000	0.230121
4.050000	0.231811
4.000000	0.233058
3.950000	0.234608
3.900000	0.236177
3.850000	0.237606
3.800000	0.239638
3.750000	0.241328
3.700000	0.242716
3.650000	0.244266
3.600000	0.245714
3.550000	0.247203
3.500000	0.248893
3.450000	0.250825
3.400000	0.252515
3.350000	0.254125
3.300000	0.256177
3.250000	0.257988
3.200000	0.259899
3.150000	0.26165
3.100000	0.263702
3.050000	0.265433
3.000000	0.267465
2.950000	0.269457
2.900000	0.271509
2.850000	0.27336
2.800000	0.274869
2.750000	0.276841
2.700000	0.278571
2.650000	0.280463
2.600000	0.282173
2.550000	0.283863
2.500000	0.285553
2.450000	0.287586
2.400000	0.289738
2.350000	0.29165
2.300000	0.293763
2.250000	0.295513
2.200000	0.297706
2.150000	0.300262
2.100000	0.302555
2.050000	0.304608
2.000000	0.30664
1.950000	0.309054
1.900000	0.311187
1.850000	0.313018
1.800000	0.315453
1.750000	0.317666
1.700000	0.319738
1.650000	0.321952
1.600000	0.324165
1.550000	0.326479
1.500000	0.328471
1.450000	0.330644
1.400000	0.332978
1.350000	0.335855
1.300000	0.33837
1.250000	0.340463
1.200000	0.342777
1.150000	0.345412
1.100000	0.347948
1.050000	0.350101
1.000000	0.352938
0.950000	0.355231
0.900000	0.357586
0.850000	0.35996
0.800000	0.362354
0.750000	0.364628
0.700000	0.367264
0.650000	0.369879
0.600000	0.372877
0.550000	0.375594
0.500000	0.37839
0.450000	0.381167
0.400000	0.383863
0.350000	0.38674
0.300000	0.389819
0.250000	0.392656
0.200000	0.395915
0.150000	0.398652
0.100000	0.401791
0.050000	0.404427
0.000000	0.407887
-0.050000	0.411771
-0.100000	0.414869
-0.150000	0.417948
-0.200000	0.421811
-0.250000	0.42501
-0.300000	0.42839
-0.350000	0.431932
-0.400000	0.43501
-0.450000	0.438793
-0.500000	0.442072
-0.550000	0.445191
-0.600000	0.449316
-0.650000	0.453139
-0.700000	0.456942
-0.750000	0.460423
-0.800000	0.464286
-0.850000	0.467887
-0.900000	0.471288
-0.950000	0.474869
-1.000000	0.478893
-1.050000	0.482736
-1.100000	0.486278
-1.150000	0.48994
-1.200000	0.493722
-1.250000	0.498008
-1.300000	0.501549
-1.350000	0.505252
-1.400000	0.509718
-1.450000	0.513984
-1.500000	0.517867
-1.550000	0.521952
-1.600000	0.526258
-1.650000	0.52994
-1.700000	0.533803
-1.750000	0.537364
-1.800000	0.541046
-1.850000	0.544608
-1.900000	0.547807
-1.950000	0.551549
-2.000000	0.555453
-2.050000	0.559235
-2.100000	0.563602
-2.150000	0.567123
-2.200000	0.570765
-2.250000	0.574748
-2.300000	0.578652
-2.350000	0.582414
-2.400000	0.586378
-2.450000	0.590201
-2.500000	0.593481
-2.550000	0.597123
-2.600000	0.600825
-2.650000	0.604507
-2.700000	0.60831
-2.750000	0.612213
-2.800000	0.616117
-2.850000	0.619517
-2.900000	0.623742
-2.950000	0.627586
-3.000000	0.631288
-3.050000	0.634869
-3.100000	0.638753
-3.150000	0.642113
-3.200000	0.645875
-3.250000	0.649095
-3.300000	0.652012
-3.350000	0.655312
-3.400000	0.658773
-3.450000	0.662857
-3.500000	0.666479
-3.550000	0.669819
-3.600000	0.673239
-3.650000	0.676761
-3.700000	0.679799
-3.750000	0.683541
-3.800000	0.6867
-3.850000	0.689799
-3.900000	0.693078
-3.950000	0.696579
-4.000000	0.699557
-4.050000	0.702797
-4.100000	0.705755
-4.150000	0.709115
-4.200000	0.712495
-4.250000	0.715513
-4.300000	0.718612
-4.350000	0.721771
-4.400000	0.725091
-4.450000	0.728089
-4.500000	0.731771
-4.550000	0.734366
-4.600000	0.737867
-4.650000	0.740946
-4.700000	0.744245
-4.750000	0.746881
-4.800000	0.749718
-4.850000	0.752575
-4.900000	0.755392
-4.950000	0.75841
-5.000000	0.761247
-5.050000	0.764185
-5.100000	0.767002
-5.150000	0.769799
-5.200000	0.772757
-5.250000	0.775956
-5.300000	0.778652
-5.350000	0.781368
-5.400000	0.784105
-5.450000	0.78662
-5.500000	0.788934
-5.550000	0.791509
-5.600000	0.793924
-5.650000	0.796479
-5.700000	0.799175
-5.750000	0.80167
-5.800000	0.804366
-5.850000	0.807022
-5.900000	0.809276
-5.950000	0.811549
-6.000000	0.813803
-6.050000	0.815956
-6.100000	0.818753
-6.150000	0.821348
-6.200000	0.823682
-6.250000	0.826378
-6.300000	0.828612
-6.350000	0.830684
-6.400000	0.832938
-6.450000	0.835211
-6.500000	0.837344
-6.550000	0.839718
-6.600000	0.841972
-6.650000	0.843823
-6.700000	0.845895
-6.750000	0.848048
-6.800000	0.849799
-6.850000	0.851871
-6.900000	0.853783
-6.950000	0.855734
-7.000000	0.857425
-7.050000	0.859356
-7.100000	0.861529
-7.150000	0.863239
-7.200000	0.86495
-7.250000	0.866962
-7.300000	0.868672
-7.350000	0.870282
-7.400000	0.872032
-7.450000	0.873662
-7.500000	0.875332
-7.550000	0.877143
-7.600000	0.878913
-7.650000	0.880704
-7.700000	0.882475
-7.750000	0.884105
-7.800000	0.885734
-7.850000	0.887404
-7.900000	0.888612
-7.950000	0.890262
-8.000000	0.89167
-8.050000	0.892998
-8.100000	0.894245
-8.150000	0.895795
-8.200000	0.897626
-8.250000	0.899115
-8.300000	0.900563
-8.350000	0.902133
-8.400000	0.903501
-8.450000	0.90495
-8.500000	0.906398
-8.550000	0.907907
-8.600000	0.909336
-8.650000	0.910483
-8.700000	0.911871
-8.750000	0.912998
-8.800000	0.914366
-8.850000	0.915493
-8.900000	0.916519
-8.950000	0.917867
-9.000000	0.919115
-9.050000	0.920402
-9.100000	0.921308
-9.150000	0.922334
-9.200000	0.923642
-9.250000	0.92495
-9.300000	0.926036
-9.350000	0.927264
-9.400000	0.928431
-9.450000	0.929497
-9.500000	0.930543
-9.550000	0.931791
-9.600000	0.932777
-9.650000	0.933944
-9.700000	0.935131
-9.750000	0.936278
-9.800000	0.937344
-9.850000	0.938229
-9.900000	0.939437
-9.950000	1
&
206.650000	7.88487e-24
206.600000	8.00222e-24
206.550000	8.12132e-24
206.500000	8.24219e-24
206.450000	8.36486e-24
206.400000	8.48936e-24
206.350000	8.6157e-24
206.300000	8.74393e-24
206.250000	8.87407e-24
206.200000	9.00614e-24
206.150000	9.14017e-24
206.100000	9.2762e-24
206.050000	9.41426e-24
206.000000	9.55436e-24
205.950000	9.69656e-24
205.900000	9.84086e-24
205.850000	9.98732e-24
205.800000	1.0136e-23
205.750000	1.02868e-23
205.700000	1.04399e-23
205.650000	1.05953e-23
205.600000	1.07529e-23
205.550000	1.0913e-23
205.500000	1.10754e-23
205.450000	1.12402e-23
205.400000	1.14075e-23
205.350000	1.15772e-23
205.300000	1.17495e-23
205.250000	1.19244e-23
205.200000	1.21018e-23
205.150000	1.22819e-23
205.100000	1.24647e-23
205.050000	1.26502e-23
205.000000	1.28384e-23
204.950000	1.30294e-23
204.900000	1.32233e-23
204.850000	1.34201e-23
204.800000	1.36198e-23
204.750000	1.38225e-23
204.700000	1.40282e-23
204.650000	1.42369e-23
204.600000	1.44488e-23
204.550000	1.46638e-23
204.500000	1.4882e-23
204.450000	1.51034e-23
204.400000	1.53282e-23
204.350000	1.55563e-23
204.300000	1.57878e-23
204.250000	1.60227e-23
204.200000	1.62611e-23
204.150000	1.65031e-23
204.100000	1.67486e-23
204.050000	1.69978e-23
204.000000	1.72508e-23
203.950000	1.75074e-23
203.900000	1.77679e-23
203.850000	1.80323e-23
203.800000	1.83006e-23
203.750000	1.85729e-23
203.700000	1.88493e-23
203.650000	1.91298e-23
203.600000	1.94144e-23
203.550000	1.97033e-23
203.500000	1.99964e-23
203.450000	2.0294e-23
203.400000	2.05959e-23
203.350000	2.09023e-23
203.300000	2.12133e-23
203.250000	2.1529e-23
203.200000	2.18493e-23
203.150000	2.21744e-23
203.100000	2.25043e-23
203.050000	2.28391e-23
203.000000	2.31789e-23
202.950000	2.35238e-23
202.900000	2.38738e-23
202.850000	2.4229e-23
202.800000	2.45895e-23
202.750000	2.49553e-23
202.700000	2.53266e-23
202.650000	2.57034e-23
202.600000	2.60858e-23
202.550000	2.64739e-23
202.500000	2.68678e-23
202.450000	2.72675e-23
202.400000	2.76732e-23
202.350000	2.80849e-23
202.300000	2.85027e-23
202.250000	2.89267e-23
202.200000	2.93571e-23
202.150000	2.97938e-23
202.100000	3.02371e-23
202.050000	3.06869e-23
202.000000	3.11434e-23
201.950000	3.16068e-23
201.900000	3.2077e-23
201.850000	3.25542e-23
201.800000	3.30385e-23
201.750000	3.353e-23
201.700000	3.40288e-23
201.650000	3.4535e-23
201.600000	3.50488e-23
201.550000	3.55701e-23
201.500000	3.60993e-23
201.450000	3.66363e-23
201.400000	3.71813e-23
201.350000	3.77344e-23
201.300000	3.82958e-23
201.250000	3.88654e-23
201.200000	3.94436e-23
201.150000	4.00303e-23
201.100000	4.06258e-23
201.050000	4.12301e-23
201.000000	4.18435e-23
200.950000	4.24659e-23
200.900000	4.30976e-23
200.850000	4.37387e-23
200.800000	4.43893e-23
200.750000	4.50496e-23
200.700000	4.57197e-23
200.650000	4.63998e-23
200.600000	4.709e-23
200.550000	4.77904e-23
200.500000	4.85013e-23
200.450000	4.92227e-23
200.400000	4.99549e-23
200.350000	5.0698e-23
200.300000	5.14521e-23
200.250000	5.22174e-23
200.200000	5.29941e-23
200.150000	5.37823e-23
200.100000	5.45823e-23
200.050000	5.53941e-23
200.000000	5.62181e-23
199.950000	5.70543e-23
199.900000	5.79029e-23
199.850000	5.87641e-23
199.800000	5.96382e-23
199.750000	6.05252e-23
199.700000	6.14254e-23
199.650000	6.2339e-23
199.600000	6.32662e-23
199.550000	6.42072e-23
199.500000	6.51622e-23
199.450000	6.61313e-23
199.400000	6.71149e-23
199.350000	6.81131e-23
199.300000	6.91262e-23
199.250000	7.01543e-23
199.200000	7.11977e-23
199.150000	7.22566e-23
199.100000	7.33312e-23
199.050000	7.44218e-23
199.000000	7.55287e-23
198.950000	7.6652e-23
198.900000	7.7792e-23
198.850000	7.89489e-23
198.800000	8.0123e-23
198.750000	8.13147e-23
198.700000	8.2524e-23
198.650000	8.37513e-23
198.600000	8.49968e-23
198.550000	8.62609e-23
198.500000	8.75437e-23
198.450000	8.88456e-23
198.400000	9.01669e-23
198.350000	9.15078e-23
198.300000	9.28687e-23
198.250000	9.42498e-23
198.200000	9.56514e-23
198.150000	9.70738e-23
198.100000	9.85174e-23
198.050000	9.99825e-23
198.000000	1.01469e-22
197.950000	1.02978e-22
197.900000	1.0451e-22
197.850000	1.06064e-22
197.800000	1.07641e-22
197.750000	1.09242e-22
197.700000	1.10866e-22
197.650000	1.12515e-22
197.600000	1.14188e-22
197.550000	1.15886e-22
197.500000	1.17609e-22
197.450000	1.19358e-22
197.400000	1.21133e-22
197.350000	1.22934e-22
197.300000	1.24762e-22
197.250000	1.26617e-22
197.200000	1.285e-22
197.150000	1.30411e-22
197.100000	1.3235e-22
197.050000	1.34318e-22
197.000000	1.36315e-22
196.950000	1.38342e-22
196.900000	1.40399e-22
196.850000	1.42487e-22
196.800000	1.44606e-22
196.750000	1.46756e-22
196.700000	1.48938e-22
196.650000	1.51153e-22
196.600000	1.534e-22
196.550000	1.55681e-22
196.500000	1.57996e-22
196.450000	1.60345e-22
196.400000	1.62729e-22
196.350000	1.65148e-22
196.300000	1.67604e-22
196.250000	1.70096e-22
196.200000	1.72625e-22
196.150000	1.75192e-22
196.100000	1.77796e-22
196.050000	1.8044e-22
196.000000	1.83123e-22
195.950000	1.85845e-22
195.900000	1.88608e-22
195.850000	1.91413e-22
195.800000	1.94258e-22
195.750000	1.97147e-22
195.700000	2.00078e-22
195.650000	2.03052e-22
195.600000	2.06071e-22
195.550000	2.09135e-22
195.500000	2.12244e-22
195.450000	2.154e-22
195.400000	2.18602e-22
195.350000	2.21852e-22
195.300000	2.2515e-22
195.250000	2.28497e-22
195.200000	2.31894e-22
195.150000	2.35342e-22
195.100000	2.38841e-22
195.050000	2.42391e-22
195.000000	2.45995e-22
194.950000	2.49652e-22
194.900000	2.53363e-22
194.850000	2.5713e-22
194.800000	2.60952e-22
194.750000	2.64831e-22
194.700000	2.68768e-22
194.650000	2.72764e-22
194.600000	2.76819e-22
194.550000	2.80934e-22
194.500000	2.8511e-22
194.450000	2.89348e-22
194.400000	2.9365e-22
194.350000	2.98015e-22
194.300000	3.02445e-22
194.250000	3.06941e-22
194.200000	3.11504e-22
194.150000	3.16134e-22
194.100000	3.20833e-22
194.050000	3.25603e-22
194.000000	3.30443e-22
193.950000	3.35355e-22
193.900000	3.4034e-22
193.850000	3.45399e-22
193.800000	3.50533e-22
193.750000	3.55743e-22
193.700000	3.61031e-22
193.650000	3.66397e-22
193.600000	3.71844e-22
193.550000	3.77371e-22
193.500000	3.8298e-22
193.450000	3.88673e-22
193.400000	3.9445e-22
193.350000	4.00313e-22
193.300000	4.06263e-22
193.250000	4.12301e-22
193.200000	4.1843e-22
193.150000	4.24649e-22
193.100000	4.30961e-22
193.050000	4.37366e-22
193.000000	4.43867e-22
192.950000	4.50464e-22
192.900000	4.57159e-22
192.850000	4.63954e-22
192.800000	4.7085e-22
192.750000	4.77848e-22
192.700000	4.8495e-22
192.650000	4.92158e-22
192.600000	4.99473e-22
192.550000	5.06896e-22
192.500000	5.1443e-22
192.450000	5.22075e-22
192.400000	5.29834e-22
192.350000	5.37709e-22
192.300000	5.457e-22
192.250000	5.53811e-22
192.200000	5.62041e-22
192.150000	5.70394e-22
192.100000	5.78871e-22
192.050000	5.87474e-22
192.000000	5.96205e-22
191.950000	6.05066e-22
191.900000	6.14058e-22
191.850000	6.23183e-22
191.800000	6.32445e-22
191.750000	6.41844e-22
191.700000	6.51382e-22
191.650000	6.61062e-22
191.600000	6.70886e-22
191.550000	6.80856e-22
191.500000	6.90974e-22
191.450000	7.01243e-22
191.400000	7.11664e-22
191.350000	7.22239e-22
191.300000	7.32972e-22
191.250000	7.43864e-22
191.200000	7.54918e-22
191.150000	7.66137e-22
191.100000	7.77521e-22
191.050000	7.89075e-22
191.000000	8.00801e-22
190.950000	8.12701e-22
190.900000	8.24777e-22
190.850000	8.37033e-22
190.800000	8.49471e-22
190.750000	8.62094e-22
190.700000	8.74904e-22
190.650000	8.87905e-22
190.600000	9.01098e-22
190.550000	9.14488e-22
190.500000	9.28076e-22
190.450000	9.41867e-22
190.400000	9.55862e-22
190.350000	9.70065e-22
190.300000	9.84479e-22
190.250000	9.99107e-22
190.200000	1.01395e-21
190.150000	1.02902e-21
190.100000	1.04431e-21
190.050000	1.05982e-21
190.000000	1.07557e-21
189.950000	1.09155e-21
189.900000	1.10777e-21
189.850000	1.12423e-21
189.800000	1.14093e-21
189.750000	1.15789e-21
189.700000	1.17509e-21
189.650000	1.19255e-21
189.600000	1.21027e-21
189.550000	1.22825e-21
189.500000	1.2465e-21
189.450000	1.26502e-21
189.400000	1.28381e-21
189.350000	1.30289e-21
189.300000	1.32224e-21
189.250000	1.34189e-21
189.200000	1.36182e-21
189.150000	1.38206e-21
189.100000	1.40259e-21
189.050000	1.42343e-21
189.000000	1.44457e-21
188.950000	1.46604e-21
188.900000	1.48782e-21
188.850000	1.50992e-21
188.800000	1.53235e-21
188.750000	1.55512e-21
188.700000	1.57822e-21
188.650000	1.60166e-21
188.600000	1.62546e-21
188.550000	1.64961e-21
188.500000	1.67411e-21
188.450000	1.69898e-21
188.400000	1.72422e-21
188.350000	1.74984e-21
188.300000	1.77583e-21
188.250000	1.80221e-21
188.200000	1.82898e-21
188.150000	1.85615e-21
188.100000	1.88373e-21
188.050000	1.91171e-21
188.000000	1.94011e-21
187.950000	1.96893e-21
187.900000	1.99817e-21
187.850000	2.02786e-21
187.800000	2.05798e-21
187.750000	2.08855e-21
187.700000	2.11957e-21
187.650000	2.15106e-21
187.600000	2.18301e-21
187.550000	2.21544e-21
187.500000	2.24835e-21
187.450000	2.28174e-21
187.400000	2.31563e-21
187.350000	2.35003e-21
187.300000	2.38494e-21
187.250000	2.42036e-21
187.200000	2.45631e-21
187.150000	2.4928e-21
187.100000	2.52982e-21
187.050000	2.5674e-21
187.000000	2.60553e-21
186.950000	2.64423e-21
186.900000	2.68351e-21
186.850000	2.72337e-21
186.800000	2.76382e-21
186.750000	2.80487e-21
186.700000	2.84653e-21
186.650000	2.8888e-21
186.600000	2.93171e-21
186.550000	2.97525e-21
186.500000	3.01944e-21
186.450000	3.06429e-21
186.400000	3.1098e-21
186.350000	3.15598e-21
186.300000	3.20286e-21
186.250000	3.25043e-21
186.200000	3.2987e-21
186.150000	3.34769e-21
186.100000	3.39741e-21
186.050000	3.44787e-21
186.000000	3.49907e-21
185.950000	3.55104e-21
185.900000	3.60377e-21
185.850000	3.65729e-21
185.800000	3.71161e-21
185.750000	3.76673e-21
185.700000	3.82267e-21
185.650000	3.87944e-21
185.600000	3.93705e-21
185.550000	3.99552e-21
185.500000	4.05485e-21
185.450000	4.11507e-21
185.400000	4.17618e-21
185.350000	4.2382e-21
185.300000	4.30113e-21
185.250000	4.36501e-21
185.200000	4.42983e-21
185.150000	4.49561e-21
185.100000	4.56237e-21
185.050000	4.63012e-21
185.000000	4.69887e-21
184.950000	4.76865e-21
184.900000	4.83946e-21
184.850000	4.91132e-21
184.800000	4.98425e-21
184.750000	5.05826e-21
184.700000	5.13338e-21
184.650000	5.2096e-21
184.600000	5.28696e-21
184.550000	5.36546e-21
184.500000	5.44513e-21
184.450000	5.52599e-21
184.400000	5.60804e-21
184.350000	5.69131e-21
184.300000	5.77581e-21
184.250000	5.86158e-21
184.200000	5.94861e-21
184.150000	6.03693e-21
184.100000	6.12657e-21
184.050000	6.21754e-21
184.000000	6.30985e-21
183.950000	6.40354e-21
183.900000	6.49862e-21
183.850000	6.59511e-21
183.800000	6.69303e-21
183.750000	6.7924e-21
183.700000	6.89325e-21
183.650000	6.99559e-21
183.600000	7.09946e-21
183.550000	7.20486e-21
183.500000	7.31183e-21
183.450000	7.42039e-21
183.400000	7.53056e-21
183.350000	7.64236e-21
183.300000	7.75582e-21
183.250000	7.87097e-21
183.200000	7.98783e-21
183.150000	8.10641e-21
183.100000	8.22676e-21
183.050000	8.3489e-21
183.000000	8.47285e-21
182.950000	8.59863e-21
182.900000	8.72629e-21
182.850000	8.85583e-21
182.800000	8.9873e-21
182.750000	9.12072e-21
182.700000	9.25612e-21
182.650000	9.39353e-21
182.600000	9.53298e-21
182.550000	9.6745e-21
182.500000	9.81812e-21
182.450000	9.96387e-21
182.400000	1.01118e-20
182.350000	1.02619e-20
182.300000	1.04142e-20
182.250000	1.05688e-20
182.200000	1.07257e-20
182.150000	1.08849e-20
182.100000	1.10465e-20
182.050000	1.12105e-20
182.000000	1.13769e-20
181.950000	1.15458e-20
181.900000	1.17171e-20
181.850000	1.18911e-20
181.800000	1.20676e-20
181.750000	1.22467e-20
181.700000	1.24285e-20
181.650000	1.2613e-20
181.600000	1.28002e-20
181.550000	1.29902e-20
181.500000	1.3183e-20
181.450000	1.33787e-20
181.400000	1.35773e-20
181.350000	1.37788e-20
181.300000	1.39833e-20
181.250000	1.41909e-20
181.200000	1.44015e-20
181.150000	1.46152e-20
181.100000	1.48322e-20
181.050000	1.50523e-20
181.000000	1.52757e-20
180.950000	1.55024e-20
180.900000	1.57325e-20
180.850000	1.5966e-20
180.800000	1.6203e-20
180.750000	1.64435e-20
180.700000	1.66875e-20
180.650000	1.69352e-20
180.600000	1.71865e-20
180.550000	1.74416e-20
180.500000	1.77005e-20
180.450000	1.79632e-20
180.400000	1.82297e-20
180.350000	1.85003e-20
180.300000	1.87749e-20
180.250000	1.90535e-20
180.200000	1.93363e-20
180.150000	1.96232e-20
180.100000	1.99144e-20
180.050000	2.021e-20
180.000000	2.05099e-20
179.950000	2.08143e-20
179.900000	2.11232e-20
179.850000	2.14366e-20
179.800000	2.17547e-20
179.750000	2.20776e-20
179.700000	2.24052e-20
179.650000	2.27377e-20
179.600000	2.30751e-20
179.550000	2.34175e-20
179.500000	2.3765e-20
179.450000	2.41177e-20
179.400000	2.44756e-20
179.350000	2.48388e-20
179.300000	2.52073e-20
179.250000	2.55814e-20
179.200000	2.5961e-20
179.150000	2.63462e-20
179.100000	2.67371e-20
179.050000	2.71339e-20
179.000000	2.75365e-20
178.950000	2.79451e-20
178.900000	2.83597e-20
178.850000	2.87806e-20
178.800000	2.92076e-20
178.750000	2.9641e-20
178.700000	3.00808e-20
178.650000	3.05271e-20
178.600000	3.09801e-20
178.550000	3.14397e-20
178.500000	3.19062e-20
178.450000	3.23796e-20
178.400000	3.286e-20
178.350000	3.33476e-20
178.300000	3.38424e-20
178.250000	3.43445e-20
178.200000	3.4854e-20
178.150000	3.53711e-20
178.100000	3.58959e-20
178.050000	3.64285e-20
178.000000	3.6969e-20
177.950000	3.75175e-20
177.900000	3.80741e-20
177.850000	3.86389e-20
177.800000	3.92122e-20
177.750000	3.97939e-20
177.700000	4.03843e-20
177.650000	4.09834e-20
177.600000	4.15915e-20
177.550000	4.22085e-20
177.500000	4.28347e-20
177.450000	4.34701e-20
177.400000	4.4115e-20
177.350000	4.47695e-20
177.300000	4.54336e-20
177.250000	4.61076e-20
177.200000	4.67916e-20
177.150000	4.74858e-20
177.100000	4.81902e-20
177.050000	4.89051e-20
177.000000	4.96305e-20
176.950000	5.03668e-20
176.900000	5.11139e-20
176.850000	5.18721e-20
176.800000	5.26416e-20
176.750000	5.34225e-20
176.700000	5.4215e-20
176.650000	5.50192e-20
176.600000	5.58353e-20
176.550000	5.66635e-20
176.500000	5.7504e-20
176.450000	5.8357e-20
176.400000	5.92226e-20
176.350000	6.01011e-20
176.300000	6.09926e-20
176.250000	6.18973e-20
176.200000	6.28154e-20
176.150000	6.37471e-20
176.100000	6.46926e-20
176.050000	6.56522e-20
176.000000	6.66259e-20
175.950000	6.76142e-20
175.900000	6.8617e-20
175.850000	6.96347e-20
175.800000	7.06676e-20
175.750000	7.17157e-20
175.700000	7.27794e-20
175.650000	7.38588e-20
175.600000	7.49542e-20
175.550000	7.60659e-20
175.500000	7.71941e-20
175.450000	7.8339e-20
175.400000	7.95008e-20
175.350000	8.06799e-20
175.300000	8.18764e-20
175.250000	8.30907e-20
175.200000	8.4323e-20
175.150000	8.55736e-20
175.100000	8.68427e-20
175.050000	8.81306e-20
175.000000	8.94376e-20
174.950000	9.0764e-20
174.900000	9.211e-20
174.850000	9.3476e-20
174.800000	9.48623e-20
174.750000	9.6269e-20
174.700000	9.76967e-20
174.650000	9.91455e-20
174.600000	1.00616e-19
174.550000	1.02108e-19
174.500000	1.03622e-19
174.450000	1.05159e-19
174.400000	1.06718e-19
174.350000	1.08301e-19
174.300000	1.09907e-19
174.250000	1.11536e-19
174.200000	1.1319e-19
174.150000	1.14869e-19
174.100000	1.16572e-19
174.050000	1.18301e-19
174.000000	1.20055e-19
173.950000	1.21835e-19
173.900000	1.23641e-19
173.850000	1.25475e-19
173.800000	1.27335e-19
173.750000	1.29223e-19
173.700000	1.31139e-19
173.650000	1.33084e-19
173.600000	1.35057e-19
173.550000	1.3706e-19
173.500000	1.39092e-19
173.450000	1.41154e-19
173.400000	1.43247e-19
173.350000	1.45371e-19
173.300000	1.47526e-19
173.250000	1.49714e-19
173.200000	1.51934e-19
173.150000	1.54186e-19
173.100000	1.56472e-19
173.050000	1.58792e-19
173.000000	1.61146e-19
172.950000	1.63535e-19
172.900000	1.6596e-19
172.850000	1.6842e-19
172.800000	1.70917e-19
172.750000	1.73451e-19
172.700000	1.76023e-19
172.650000	1.78632e-19
172.600000	1.81281e-19
172.550000	1.83968e-19
172.500000	1.86696e-19
172.450000	1.89463e-19
172.400000	1.92272e-19
172.350000	1.95122e-19
172.300000	1.98015e-19
172.250000	2.00951e-19
172.200000	2.03929e-19
172.150000	2.06953e-19
172.100000	2.1002e-19
172.050000	2.13134e-19
172.000000	2.16293e-19
171.950000	2.195e-19
171.900000	2.22753e-19
171.850000	2.26055e-19
171.800000	2.29406e-19
171.750000	2.32807e-19
171.700000	2.36258e-19
171.650000	2.3976e-19
171.600000	2.43314e-19
171.550000	2.46921e-19
171.500000	2.50581e-19
171.450000	2.54295e-19
171.400000	2.58064e-19
171.350000	2.61889e-19
171.300000	2.65771e-19
171.250000	2.69711e-19
171.200000	2.73708e-19
171.150000	2.77765e-19
171.100000	2.81882e-19
171.050000	2.8606e-19
171.000000	2.903e-19
170.950000	2.94603e-19
170.900000	2.98969e-19
170.850000	3.034e-19
170.800000	3.07897e-19
170.750000	3.12461e-19
170.700000	3.17092e-19
170.650000	3.21791e-19
170.600000	3.26561e-19
170.550000	3.314e-19
170.500000	3.36312e-19
170.450000	3.41296e-19
170.400000	3.46354e-19
170.350000	3.51487e-19
170.300000	3.56697e-19
170.250000	3.61983e-19
170.200000	3.67347e-19
170.150000	3.72791e-19
170.100000	3.78316e-19
170.050000	3.83923e-19
170.000000	3.89612e-19
169.950000	3.95386e-19
169.900000	4.01245e-19
169.850000	4.07191e-19
169.800000	4.13226e-19
169.750000	4.19349e-19
169.700000	4.25564e-19
169.650000	4.3187e-19
169.600000	4.3827e-19
169.550000	4.44764e-19
169.500000	4.51355e-19
169.450000	4.58043e-19
169.400000	4.6483e-19
169.350000	4.71718e-19
169.300000	4.78708e-19
169.250000	4.85802e-19
169.200000	4.93e-19
169.150000	5.00305e-19
169.100000	5.07718e-19
169.050000	5.15241e-19
169.000000	5.22876e-19
168.950000	5.30623e-19
168.900000	5.38486e-19
168.850000	5.46464e-19
168.800000	5.54561e-19
168.750000	5.62778e-19
168.700000	5.71116e-19
168.650000	5.79578e-19
168.600000	5.88166e-19
168.550000	5.9688e-19
168.500000	6.05723e-19
168.450000	6.14698e-19
168.400000	6.23805e-19
168.350000	6.33047e-19
168.300000	6.42426e-19
168.250000	6.51944e-19
168.200000	6.61603e-19
168.150000	6.71405e-19
168.100000	6.81352e-19
168.050000	6.91446e-19
168.000000	7.0169e-19
167.950000	7.12085e-19
167.900000	7.22635e-19
167.850000	7.3334e-19
167.800000	7.44204e-19
167.750000	7.55229e-19
167.700000	7.66418e-19
167.650000	7.77771e-19
167.600000	7.89293e-19
167.550000	8.00986e-19
167.500000	8.12851e-19
167.450000	8.24893e-19
167.400000	8.37112e-19
167.350000	8.49513e-19
167.300000	8.62097e-19
167.250000	8.74868e-19
167.200000	8.87827e-19
167.150000	9.00978e-19
167.100000	9.14324e-19
167.050000	9.27868e-19
167.000000	9.41612e-19
166.950000	9.5556e-19
166.900000	9.69714e-19
166.850000	9.84078e-19
166.800000	9.98654e-19
166.750000	1.01345e-18
166.700000	1.02846e-18
166.650000	1.04369e-18
166.600000	1.05915e-18
166.550000	1.07484e-18
166.500000	1.09076e-18
166.450000	1.10691e-18
166.400000	1.12331e-18
166.350000	1.13994e-18
166.300000	1.15683e-18
166.250000	1.17396e-18
166.200000	1.19135e-18
166.150000	1.20899e-18
166.100000	1.2269e-18
166.050000	1.24507e-18
166.000000	1.26351e-18
165.950000	1.28222e-18
165.900000	1.30121e-18
165.850000	1.32048e-18
165.800000	1.34004e-18
165.750000	1.35989e-18
165.700000	1.38002e-18
165.650000	1.40046e-18
165.600000	1.4212e-18
165.550000	1.44225e-18
165.500000	1.46361e-18
165.450000	1.48528e-18
165.400000	1.50728e-18
165.350000	1.5296e-18
165.300000	1.55225e-18
165.250000	1.57524e-18
165.200000	1.59856e-18
165.150000	1.62223e-18
165.100000	1.64626e-18
165.050000	1.67063e-18
165.000000	1.69537e-18
164.950000	1.72048e-18
164.900000	1.74595e-18
164.850000	1.77181e-18
164.800000	1.79804e-18
164.750000	1.82467e-18
164.700000	1.85168e-18
164.650000	1.8791e-18
164.600000	1.90693e-18
164.550000	1.93516e-18
164.500000	1.96382e-18
164.450000	1.99289e-18
164.400000	2.0224e-18
164.350000	2.05234e-18
164.300000	2.08273e-18
164.250000	2.11357e-18
164.200000	2.14486e-18
164.150000	2.17662e-18
164.100000	2.20884e-18
164.050000	2.24155e-18
164.000000	2.27473e-18
163.950000	2.30841e-18
163.900000	2.34259e-18
163.850000	2.37727e-18
163.800000	2.41247e-18
163.750000	2.44818e-18
163.700000	2.48443e-18
163.650000	2.52121e-18
163.600000	2.55853e-18
163.550000	2.59641e-18
163.500000	2.63485e-18
163.450000	2.67386e-18
163.400000	2.71344e-18
163.350000	2.75361e-18
163.300000	2.79437e-18
163.250000	2.83574e-18
163.200000	2.87772e-18
163.150000	2.92032e-18
163.100000	2.96355e-18
163.050000	3.00742e-18
163.000000	3.05193e-18
162.950000	3.09711e-18
162.900000	3.14296e-18
162.850000	3.18948e-18
162.800000	3.23669e-18
162.750000	3.2846e-18
162.700000	3.33322e-18
162.650000	3.38256e-18
162.600000	3.43263e-18
162.550000	3.48344e-18
162.500000	3.535e-18
162.450000	3.58732e-18
162.400000	3.64042e-18
162.350000	3.6943e-18
162.300000	3.74898e-18
162.250000	3.80447e-18
162.200000	3.86078e-18
162.150000	3.91793e-18
162.100000	3.97591e-18
162.050000	4.03476e-18
162.000000	4.09448e-18
161.950000	4.15507e-18
161.900000	4.21657e-18
161.850000	4.27898e-18
161.800000	4.3423e-18
161.750000	4.40657e-18
161.700000	4.47179e-18
161.650000	4.53797e-18
161.600000	4.60512e-18
161.550000	4.67328e-18
161.500000	4.74244e-18
161.450000	4.81262e-18
161.400000	4.88384e-18
161.350000	4.95612e-18
161.300000	5.02946e-18
161.250000	5.10389e-18
161.200000	5.17942e-18
161.150000	5.25606e-18
161.100000	5.33384e-18
161.050000	5.41277e-18
161.000000	5.49287e-18
160.950000	5.57415e-18
160.900000	5.65664e-18
160.850000	5.74034e-18
160.800000	5.82528e-18
160.750000	5.91148e-18
160.700000	5.99895e-18
160.650000	6.08772e-18
160.600000	6.1778e-18
160.550000	6.26921e-18
160.500000	6.36197e-18
160.450000	6.45611e-18
160.400000	6.55163e-18
160.350000	6.64857e-18
160.300000	6.74695e-18
160.250000	6.84677e-18
160.200000	6.94808e-18
160.150000	7.05088e-18
160.100000	7.1552e-18
160.050000	7.26106e-18
160.000000	7.36849e-18
159.950000	7.47751e-18
159.900000	7.58814e-18
159.850000	7.7004e-18
159.800000	7.81433e-18
159.750000	7.92994e-18
159.700000	8.04726e-18
159.650000	8.16631e-18
159.600000	8.28712e-18
159.550000	8.40973e-18
159.500000	8.53414e-18
159.450000	8.66039e-18
159.400000	8.78851e-18
159.350000	8.91852e-18
159.300000	9.05046e-18
159.250000	9.18434e-18
159.200000	9.32021e-18
159.150000	9.45808e-18
159.100000	9.59799e-18
159.050000	9.73997e-18
159.000000	9.88405e-18
158.950000	1.00303e-17
158.900000	1.01786e-17
158.850000	1.03292e-17
158.800000	1.0482e-17
158.750000	1.0637e-17
158.700000	1.07944e-17
158.650000	1.0954e-17
158.600000	1.11161e-17
158.550000	1.12805e-17
158.500000	1.14473e-17
158.450000	1.16167e-17
158.400000	1.17885e-17
158.350000	1.19628e-17
158.300000	1.21398e-17
158.250000	1.23193e-17
158.200000	1.25015e-17
158.150000	1.26864e-17
158.100000	1.28741e-17
158.050000	1.30645e-17
158.000000	1.32577e-17
157.950000	1.34538e-17
157.900000	1.36528e-17
157.850000	1.38547e-17
157.800000	1.40596e-17
157.750000	1.42675e-17
157.700000	1.44785e-17
157.650000	1.46926e-17
157.600000	1.49099e-17
157.550000	1.51304e-17
157.500000	1.53542e-17
157.450000	1.55812e-17
157.400000	1.58117e-17
157.350000	1.60455e-17
157.300000	1.62828e-17
157.250000	1.65236e-17
157.200000	1.67679e-17
157.150000	1.70159e-17
157.100000	1.72675e-17
157.050000	1.75228e-17
157.000000	1.77819e-17
156.950000	1.80449e-17
156.900000	1.83117e-17
156.850000	1.85825e-17
156.800000	1.88572e-17
156.750000	1.91361e-17
156.700000	1.9419e-17
156.650000	1.97062e-17
156.600000	1.99975e-17
156.550000	2.02932e-17
156.500000	2.05933e-17
156.450000	2.08977e-17
156.400000	2.12067e-17
156.350000	2.15203e-17
156.300000	2.18385e-17
156.250000	2.21613e-17
156.200000	2.2489e-17
156.150000	2.28215e-17
156.100000	2.31589e-17
156.050000	2.35013e-17
156.000000	2.38487e-17
155.950000	2.42013e-17
155.900000	2.45591e-17
155.850000	2.49222e-17
155.800000	2.52906e-17
155.750000	2.56645e-17
155.700000	2.60439e-17
155.650000	2.6429e-17
155.600000	2.68197e-17
155.550000	2.72161e-17
155.500000	2.76185e-17
155.450000	2.80268e-17
155.400000	2.84411e-17
155.350000	2.88615e-17
155.300000	2.92881e-17
155.250000	2.97211e-17
155.200000	3.01604e-17
155.150000	3.06062e-17
155.100000	3.10587e-17
155.050000	3.15178e-17
155.000000	3.19836e-17
154.950000	3.24564e-17
154.900000	3.29361e-17
154.850000	3.3423e-17
154.800000	3.3917e-17
154.750000	3.44183e-17
154.700000	3.4927e-17
154.650000	3.54433e-17
154.600000	3.59671e-17
154.550000	3.64987e-17
154.500000	3.70382e-17
154.450000	3.75856e-17
154.400000	3.81411e-17
154.350000	3.87048e-17
154.300000	3.92769e-17
154.250000	3.98574e-17
154.200000	4.04464e-17
154.150000	4.10442e-17
154.100000	4.16508e-17
154.050000	4.22663e-17
154.000000	4.2891e-17
153.950000	4.35248e-17
153.900000	4.4168e-17
153.850000	4.48208e-17
153.800000	4.54831e-17
153.750000	4.61553e-17
153.700000	4.68373e-17
153.650000	4.75295e-17
153.600000	4.82318e-17
153.550000	4.89446e-17
153.500000	4.96678e-17
153.450000	5.04018e-17
153.400000	5.11466e-17
153.350000	5.19023e-17
153.300000	5.26693e-17
153.250000	5.34475e-17
153.200000	5.42373e-17
153.150000	5.50387e-17
153.100000	5.58519e-17
153.050000	5.66772e-17
153.000000	5.75147e-17
152.950000	5.83645e-17
152.900000	5.92268e-17
152.850000	6.01019e-17
152.800000	6.09899e-17
152.750000	6.1891e-17
152.700000	6.28055e-17
152.650000	6.37334e-17
152.600000	6.4675e-17
152.550000	6.56305e-17
152.500000	6.66002e-17
152.450000	6.75841e-17
152.400000	6.85826e-17
152.350000	6.95958e-17
152.300000	7.0624e-17
152.250000	7.16674e-17
152.200000	7.27261e-17
152.150000	7.38005e-17
152.100000	7.48908e-17
152.050000	7.59971e-17
152.000000	7.71198e-17
151.950000	7.8259e-17
151.900000	7.94151e-17
151.850000	8.05882e-17
151.800000	8.17787e-17
151.750000	8.29867e-17
151.700000	8.42126e-17
151.650000	8.54565e-17
151.600000	8.67189e-17
151.550000	8.79998e-17
151.500000	8.92997e-17
151.450000	9.06187e-17
151.400000	9.19572e-17
151.350000	9.33155e-17
151.300000	9.46938e-17
151.250000	9.60925e-17
151.200000	9.75118e-17
151.150000	9.8952e-17
151.100000	1.00414e-16
151.050000	1.01897e-16
151.000000	1.03402e-16
150.950000	1.04929e-16
150.900000	1.06479e-16
150.850000	1.08051e-16
150.800000	1.09647e-16
150.750000	1.11266e-16
150.700000	1.1291e-16
150.650000	1.14577e-16
150.600000	1.16269e-16
150.550000	1.17986e-16
150.500000	1.19729e-16
150.450000	1.21497e-16
150.400000	1.23291e-16
150.350000	1.25112e-16
150.300000	1.26959e-16
150.250000	1.28834e-16
150.200000	1.30737e-16
150.150000	1.32667e-16
150.100000	1.34626e-16
150.050000	1.36614e-16
150.000000	1.38632e-16
149.950000	1.40679e-16
149.900000	1.42756e-16
149.850000	1.44864e-16
149.800000	1.47003e-16
149.750000	1.49174e-16
149.700000	1.51376e-16
149.650000	1.53611e-16
149.600000	1.55879e-16
149.550000	1.58181e-16
149.500000	1.60517e-16
149.450000	1.62887e-16
149.400000	1.65291e-16
149.350000	1.67732e-16
149.300000	1.70208e-16
149.250000	1.72721e-16
149.200000	1.75271e-16
149.150000	1.77859e-16
149.100000	1.80485e-16
149.050000	1.83149e-16
149.000000	1.85853e-16
148.950000	1.88597e-16
148.900000	1.91381e-16
148.850000	1.94207e-16
148.800000	1.97074e-16
148.750000	1.99983e-16
148.700000	2.02935e-16
148.650000	2.05931e-16
148.600000	2.08971e-16
148.550000	2.12056e-16
148.500000	2.15186e-16
148.450000	2.18363e-16
148.400000	2.21586e-16
148.350000	2.24857e-16
148.300000	2.28176e-16
148.250000	2.31544e-16
148.200000	2.34962e-16
148.150000	2.3843e-16
148.100000	2.41949e-16
148.050000	2.45521e-16
148.000000	2.49144e-16
147.950000	2.52822e-16
147.900000	2.56553e-16
147.850000	2.6034e-16
147.800000	2.64182e-16
147.750000	2.68082e-16
147.700000	2.72038e-16
147.650000	2.76053e-16
147.600000	2.80127e-16
147.550000	2.84262e-16
147.500000	2.88457e-16
147.450000	2.92714e-16
147.400000	2.97034e-16
147.350000	3.01418e-16
147.300000	3.05866e-16
147.250000	3.1038e-16
147.200000	3.1496e-16
147.150000	3.19608e-16
147.100000	3.24325e-16
147.050000	3.29111e-16
147.000000	3.33967e-16
146.950000	3.38896e-16
146.900000	3.43897e-16
146.850000	3.48971e-16
146.800000	3.54121e-16
146.750000	3.59346e-16
146.700000	3.64648e-16
146.650000	3.70029e-16
146.600000	3.75489e-16
146.550000	3.8103e-16
146.500000	3.86652e-16
146.450000	3.92357e-16
146.400000	3.98146e-16
146.350000	4.0402e-16
146.300000	4.09981e-16
146.250000	4.1603e-16
146.200000	4.22169e-16
146.150000	4.28397e-16
146.100000	4.34718e-16
146.050000	4.41131e-16
146.000000	4.4764e-16
145.950000	4.54244e-16
145.900000	4.60945e-16
145.850000	4.67746e-16
145.800000	4.74646e-16
145.750000	4.81648e-16
145.700000	4.88754e-16
145.650000	4.95964e-16
145.600000	5.03281e-16
145.550000	5.10705e-16
145.500000	5.18239e-16
145.450000	5.25884e-16
145.400000	5.33641e-16
145.350000	5.41513e-16
145.300000	5.49501e-16
145.250000	5.57607e-16
145.200000	5.65832e-16
145.150000	5.74178e-16
145.100000	5.82647e-16
145.050000	5.91241e-16
145.000000	5.99962e-16
144.950000	6.08812e-16
144.900000	6.17791e-16
144.850000	6.26904e-16
144.800000	6.3615e-16
144.750000	6.45533e-16
144.700000	6.55054e-16
144.650000	6.64715e-16
144.600000	6.74519e-16
144.550000	6.84467e-16
144.500000	6.94561e-16
144.450000	7.04805e-16
144.400000	7.15199e-16
144.350000	7.25747e-16
144.300000	7.3645e-16
144.250000	7.47311e-16
144.200000	7.58331e-16
144.150000	7.69515e-16
144.100000	7.80863e-16
144.050000	7.92378e-16
144.000000	8.04063e-16
143.950000	8.1592e-16
143.900000	8.27951e-16
143.850000	8.4016e-16
143.800000	8.52549e-16
143.750000	8.65121e-16
143.700000	8.77877e-16
143.650000	8.90822e-16
143.600000	9.03957e-16
143.550000	9.17286e-16
143.500000	9.30811e-16
143.450000	9.44536e-16
143.400000	9.58462e-16
143.350000	9.72594e-16
143.300000	9.86934e-16
143.250000	1.00149e-15
143.200000	1.01625e-15
143.150000	1.03123e-15
143.100000	1.04644e-15
143.050000	1.06187e-15
143.000000	1.07752e-15
142.950000	1.09341e-15
142.900000	1.10953e-15
142.850000	1.12588e-15
142.800000	1.14248e-15
142.750000	1.15932e-15
142.700000	1.17641e-15
142.650000	1.19376e-15
142.600000	1.21135e-15
142.550000	1.22921e-15
142.500000	1.24733e-15
142.450000	1.26572e-15
142.400000	1.28438e-15
142.350000	1.30331e-15
142.300000	1.32252e-15
142.250000	1.34201e-15
142.200000	1.3618e-15
142.150000	1.38187e-15
142.100000	1.40224e-15
142.050000	1.42291e-15
142.000000	1.44388e-15
141.950000	1.46516e-15
141.900000	1.48676e-15
141.850000	1.50867e-15
141.800000	1.5309e-15
141.750000	1.55347e-15
141.700000	1.57636e-15
141.650000	1.5996e-15
141.600000	1.62317e-15
141.550000	1.64709e-15
141.500000	1.67137e-15
141.450000	1.696e-15
141.400000	1.72099e-15
141.350000	1.74635e-15
141.300000	1.77209e-15
141.250000	1.7982e-15
141.200000	1.8247e-15
141.150000	1.85159e-15
141.100000	1.87888e-15
141.050000	1.90656e-15
141.000000	1.93466e-15
140.950000	1.96317e-15
140.900000	1.9921e-15
140.850000	2.02145e-15
140.800000	2.05123e-15
140.750000	2.08146e-15
140.700000	2.11213e-15
140.650000	2.14325e-15
140.600000	2.17483e-15
140.550000	2.20687e-15
140.500000	2.23939e-15
140.450000	2.27238e-15
140.400000	2.30586e-15
140.350000	2.33984e-15
140.300000	2.37431e-15
140.250000	2.40929e-15
140.200000	2.44478e-15
140.150000	2.4808e-15
140.100000	2.51735e-15
140.050000	2.55444e-15
140.000000	2.59207e-15
139.950000	2.63025e-15
139.900000	2.669e-15
139.850000	2.70832e-15
139.800000	2.74821e-15
139.750000	2.7887e-15
139.700000	2.82978e-15
139.650000	2.87146e-15
139.600000	2.91376e-15
139.550000	2.95668e-15
139.500000	3.00023e-15
139.450000	3.04443e-15
139.400000	3.08927e-15
139.350000	3.13477e-15
139.300000	3.18094e-15
139.250000	3.2278e-15
139.200000	3.27534e-15
139.150000	3.32358e-15
139.100000	3.37253e-15
139.050000	3.4222e-15
139.000000	3.4726e-15
138.950000	3.52375e-15
138.900000	3.57565e-15
138.850000	3.62831e-15
138.800000	3.68174e-15
138.750000	3.73596e-15
138.700000	3.79098e-15
138.650000	3.84681e-15
138.600000	3.90346e-15
138.550000	3.96094e-15
138.500000	4.01927e-15
138.450000	4.07846e-15
138.400000	4.13852e-15
138.350000	4.19946e-15
138.300000	4.2613e-15
138.250000	4.32405e-15
138.200000	4.38772e-15
138.150000	4.45233e-15
138.100000	4.51788e-15
138.050000	4.58441e-15
138.000000	4.65191e-15
137.950000	4.7204e-15
137.900000	4.78991e-15
137.850000	4.86043e-15
137.800000	4.93199e-15
137.750000	5.00461e-15
137.700000	5.07829e-15
137.650000	5.15305e-15
137.600000	5.22892e-15
137.550000	5.3059e-15
137.500000	5.38402e-15
137.450000	5.46328e-15
137.400000	5.54371e-15
137.350000	5.62532e-15
137.300000	5.70813e-15
137.250000	5.79216e-15
137.200000	5.87743e-15
137.150000	5.96395e-15
137.100000	6.05174e-15
137.050000	6.14083e-15
137.000000	6.23122e-15
136.950000	6.32294e-15
136.900000	6.41602e-15
136.850000	6.51046e-15
136.800000	6.60629e-15
136.750000	6.70352e-15
136.700000	6.80219e-15
136.650000	6.90231e-15
136.600000	7.0039e-15
136.550000	7.10699e-15
136.500000	7.21159e-15
136.450000	7.31773e-15
136.400000	7.42543e-15
136.350000	7.53471e-15
136.300000	7.6456e-15
136.250000	7.75813e-15
136.200000	7.8723e-15
136.150000	7.98815e-15
136.100000	8.10571e-15
136.050000	8.225e-15
136.000000	8.34604e-15
135.950000	8.46886e-15
135.900000	8.59348e-15
135.850000	8.71994e-15
135.800000	8.84825e-15
135.750000	8.97845e-15
135.700000	9.11057e-15
135.650000	9.24463e-15
135.600000	9.38066e-15
135.550000	9.51869e-15
135.500000	9.65874e-15
135.450000	9.80086e-15
135.400000	9.94507e-15
135.350000	1.00914e-14
135.300000	1.02399e-14
135.250000	1.03905e-14
135.200000	1.05434e-14
135.150000	1.06985e-14
135.100000	1.08559e-14
135.050000	1.10156e-14
135.000000	1.11777e-14
134.950000	1.13421e-14
134.900000	1.1509e-14
134.850000	1.16783e-14
134.800000	1.18501e-14
134.750000	1.20244e-14
134.700000	1.22013e-14
134.650000	1.23808e-14
134.600000	1.25629e-14
134.550000	1.27477e-14
134.500000	1.29352e-14
134.450000	1.31255e-14
134.400000	1.33186e-14
134.350000	1.35145e-14
134.300000	1.37133e-14
134.250000	1.3915e-14
134.200000	1.41196e-14
134.150000	1.43273e-14
134.100000	1.4538e-14
134.050000	1.47519e-14
134.000000	1.49688e-14
133.950000	1.5189e-14
133.900000	1.54124e-14
133.850000	1.5639e-14
133.800000	1.5869e-14
133.750000	1.61024e-14
133.700000	1.63392e-14
133.650000	1.65795e-14
133.600000	1.68233e-14
133.550000	1.70707e-14
133.500000	1.73217e-14
133.450000	1.75765e-14
133.400000	1.78349e-14
133.350000	1.80972e-14
133.300000	1.83633e-14
133.250000	1.86333e-14
133.200000	1.89073e-14
133.150000	1.91853e-14
133.100000	1.94674e-14
133.050000	1.97536e-14
133.000000	2.00441e-14
132.950000	2.03388e-14
132.900000	2.06378e-14
132.850000	2.09413e-14
132.800000	2.12491e-14
132.750000	2.15615e-14
132.700000	2.18785e-14
132.650000	2.22002e-14
132.600000	2.25266e-14
132.550000	2.28577e-14
132.500000	2.31938e-14
132.450000	2.35347e-14
132.400000	2.38807e-14
132.350000	2.42318e-14
132.300000	2.4588e-14
132.250000	2.49494e-14
132.200000	2.53162e-14
132.150000	2.56883e-14
132.100000	2.60659e-14
132.050000	2.6449e-14
132.000000	2.68378e-14
131.950000	2.72323e-14
131.900000	2.76325e-14
131.850000	2.80387e-14
131.800000	2.84508e-14
131.750000	2.8869e-14
131.700000	2.92933e-14
131.650000	2.97238e-14
131.600000	3.01606e-14
131.550000	3.06039e-14
131.500000	3.10537e-14
131.450000	3.151e-14
131.400000	3.19731e-14
131.350000	3.2443e-14
131.300000	3.29198e-14
131.250000	3.34035e-14
131.200000	3.38944e-14
131.150000	3.43925e-14
131.100000	3.48979e-14
131.050000	3.54107e-14
131.000000	3.5931e-14
130.950000	3.6459e-14
130.900000	3.69947e-14
130.850000	3.75383e-14
130.800000	3.80898e-14
130.750000	3.86495e-14
130.700000	3.92173e-14
130.650000	3.97935e-14
130.600000	4.03782e-14
130.550000	4.09714e-14
130.500000	4.15734e-14
130.450000	4.21842e-14
130.400000	4.28039e-14
130.350000	4.34328e-14
130.300000	4.40708e-14
130.250000	4.47183e-14
130.200000	4.53752e-14
130.150000	4.60418e-14
130.100000	4.67181e-14
130.050000	4.74044e-14
130.000000	4.81007e-14
129.950000	4.88073e-14
129.900000	4.95242e-14
129.850000	5.02517e-14
129.800000	5.09898e-14
129.750000	5.17388e-14
129.700000	5.24987e-14
129.650000	5.32698e-14
129.600000	5.40522e-14
129.550000	5.48461e-14
129.500000	5.56517e-14
129.450000	5.6469e-14
129.400000	5.72983e-14
129.350000	5.81399e-14
129.300000	5.89937e-14
129.250000	5.98601e-14
129.200000	6.07392e-14
129.150000	6.16312e-14
129.100000	6.25362e-14
129.050000	6.34546e-14
129.000000	6.43864e-14
128.950000	6.53319e-14
128.900000	6.62912e-14
128.850000	6.72647e-14
128.800000	6.82524e-14
128.750000	6.92545e-14
128.700000	7.02714e-14
128.650000	7.13032e-14
128.600000	7.23502e-14
128.550000	7.34124e-14
128.500000	7.44903e-14
128.450000	7.5584e-14
128.400000	7.66937e-14
128.350000	7.78197e-14
128.300000	7.89622e-14
128.250000	8.01214e-14
128.200000	8.12977e-14
128.150000	8.24912e-14
128.100000	8.37022e-14
128.050000	8.4931e-14
128.000000	8.61777e-14
127.950000	8.74428e-14
127.900000	8.87264e-14
127.850000	9.00288e-14
127.800000	9.13503e-14
127.750000	9.26912e-14
127.700000	9.40518e-14
127.650000	9.54323e-14
127.600000	9.68331e-14
127.550000	9.82543e-14
127.500000	9.96965e-14
127.450000	1.0116e-13
127.400000	1.02644e-13
127.350000	1.04151e-13
127.300000	1.05679e-13
127.250000	1.0723e-13
127.200000	1.08804e-13
127.150000	1.10401e-13
127.100000	1.12021e-13
127.050000	1.13665e-13
127.000000	1.15333e-13
126.950000	1.17026e-13
126.900000	1.18743e-13
126.850000	1.20485e-13
126.800000	1.22253e-13
126.750000	1.24047e-13
126.700000	1.25867e-13
126.650000	1.27714e-13
126.600000	1.29588e-13
126.550000	1.31489e-13
126.500000	1.33419e-13
126.450000	1.35376e-13
126.400000	1.37363e-13
126.350000	1.39378e-13
126.300000	1.41423e-13
126.250000	1.43498e-13
126.200000	1.45603e-13
126.150000	1.47739e-13
126.100000	1.49906e-13
126.050000	1.52105e-13
126.000000	1.54337e-13
125.950000	1.56601e-13
125.900000	1.58898e-13
125.850000	1.61229e-13
125.800000	1.63594e-13
125.750000	1.65994e-13
125.700000	1.68428e-13
125.650000	1.70899e-13
125.600000	1.73406e-13
125.550000	1.75949e-13
125.500000	1.7853e-13
125.450000	1.81148e-13
125.400000	1.83805e-13
125.350000	1.86501e-13
125.300000	1.89236e-13
125.250000	1.92011e-13
125.200000	1.94827e-13
125.150000	1.97684e-13
125.100000	2.00583e-13
125.050000	2.03525e-13
125.000000	2.0651e-13
124.950000	2.09538e-13
124.900000	2.12611e-13
124.850000	2.15728e-13
124.800000	2.18892e-13
124.750000	2.22101e-13
124.700000	2.25358e-13
124.650000	2.28662e-13
124.600000	2.32015e-13
124.550000	2.35417e-13
124.500000	2.38868e-13
124.450000	2.42371e-13
124.400000	2.45924e-13
124.350000	2.4953e-13
124.300000	2.53188e-13
124.250000	2.569e-13
124.200000	2.60666e-13
124.150000	2.64487e-13
124.100000	2.68365e-13
124.050000	2.72299e-13
124.000000	2.7629e-13
123.950000	2.80341e-13
123.900000	2.8445e-13
123.850000	2.8862e-13
123.800000	2.9285e-13
123.750000	2.97143e-13
123.700000	3.01498e-13
123.650000	3.05917e-13
123.600000	3.10401e-13
123.550000	3.14951e-13
123.500000	3.19567e-13
123.450000	3.2425e-13
123.400000	3.29002e-13
123.350000	3.33824e-13
123.300000	3.38717e-13
123.250000	3.4368e-13
123.200000	3.48717e-13
123.150000	3.53827e-13
123.100000	3.59012e-13
123.050000	3.64273e-13
123.000000	3.69611e-13
122.950000	3.75027e-13
122.900000	3.80523e-13
122.850000	3.86098e-13
122.800000	3.91756e-13
122.750000	3.97496e-13
122.700000	4.0332e-13
122.650000	4.09229e-13
122.600000	4.15225e-13
122.550000	4.21309e-13
122.500000	4.27481e-13
122.450000	4.33744e-13
122.400000	4.40099e-13
122.350000	4.46546e-13
122.300000	4.53088e-13
122.250000	4.59725e-13
122.200000	4.6646e-13
122.150000	4.73293e-13
122.100000	4.80226e-13
122.050000	4.87261e-13
122.000000	4.94398e-13
121.950000	5.0164e-13
121.900000	5.08988e-13
121.850000	5.16443e-13
121.800000	5.24007e-13
121.750000	5.31682e-13
121.700000	5.39469e-13
121.650000	5.47371e-13
121.600000	5.55387e-13
121.550000	5.63521e-13
121.500000	5.71774e-13
121.450000	5.80148e-13
121.400000	5.88644e-13
121.350000	5.97264e-13
121.300000	6.0601e-13
121.250000	6.14885e-13
121.200000	6.23889e-13
121.150000	6.33024e-13
121.100000	6.42294e-13
121.050000	6.51698e-13
121.000000	6.61241e-13
120.950000	6.70923e-13
120.900000	6.80746e-13
120.850000	6.90713e-13
120.800000	7.00826e-13
120.750000	7.11087e-13
120.700000	7.21497e-13
120.650000	7.3206e-13
120.600000	7.42778e-13
120.550000	7.53652e-13
120.500000	7.64685e-13
120.450000	7.75879e-13
120.400000	7.87237e-13
120.350000	7.98761e-13
120.300000	8.10453e-13
120.250000	8.22316e-13
120.200000	8.34353e-13
120.150000	8.46566e-13
120.100000	8.58957e-13
120.050000	8.71529e-13
120.000000	8.84285e-13
119.950000	8.97228e-13
119.900000	9.10359e-13
119.850000	9.23683e-13
119.800000	9.37201e-13
119.750000	9.50917e-13
119.700000	9.64833e-13
119.650000	9.78953e-13
119.600000	9.93279e-13
119.550000	1.00781e-12
119.500000	1.02256e-12
119.450000	1.03753e-12
119.400000	1.05271e-12
119.350000	1.06811e-12
119.300000	1.08374e-12
119.250000	1.0996e-12
119.200000	1.11569e-12
119.150000	1.13201e-12
119.100000	1.14857e-12
119.050000	1.16538e-12
119.000000	1.18243e-12
118.950000	1.19972e-12
118.900000	1.21728e-12
118.850000	1.23508e-12
118.800000	1.25315e-12
118.750000	1.27148e-12
118.700000	1.29008e-12
118.650000	1.30896e-12
118.600000	1.3281e-12
118.550000	1.34753e-12
118.500000	1.36724e-12
118.450000	1.38724e-12
118.400000	1.40753e-12
118.350000	1.42812e-12
118.300000	1.449e-12
118.250000	1.4702e-12
118.200000	1.4917e-12
118.150000	1.51351e-12
118.100000	1.53565e-12
118.050000	1.55811e-12
118.000000	1.58089e-12
117.950000	1.60401e-12
117.900000	1.62747e-12
117.850000	1.65127e-12
117.800000	1.67541e-12
117.750000	1.69991e-12
117.700000	1.72477e-12
117.650000	1.74999e-12
117.600000	1.77558e-12
117.550000	1.80154e-12
117.500000	1.82788e-12
117.450000	1.8546e-12
117.400000	1.88172e-12
117.350000	1.90923e-12
117.300000	1.93714e-12
117.250000	1.96546e-12
117.200000	1.99419e-12
117.150000	2.02334e-12
117.100000	2.05292e-12
117.050000	2.08293e-12
117.000000	2.11338e-12
116.950000	2.14427e-12
116.900000	2.17561e-12
116.850000	2.20741e-12
116.800000	2.23968e-12
116.750000	2.27241e-12
116.700000	2.30563e-12
116.650000	2.33932e-12
116.600000	2.37351e-12
116.550000	2.4082e-12
116.500000	2.4434e-12
116.450000	2.4791e-12
116.400000	2.51533e-12
116.350000	2.55209e-12
116.300000	2.58939e-12
116.250000	2.62722e-12
116.200000	2.66561e-12
116.150000	2.70456e-12
116.100000	2.74408e-12
116.050000	2.78418e-12
116.000000	2.82486e-12
115.950000	2.86613e-12
115.900000	2.90801e-12
115.850000	2.95049e-12
115.800000	2.9936e-12
115.750000	3.03733e-12
115.700000	3.08171e-12
115.650000	3.12673e-12
115.600000	3.1724e-12
115.550000	3.21875e-12
115.500000	3.26576e-12
115.450000	3.31347e-12
115.400000	3.36187e-12
115.350000	3.41098e-12
115.300000	3.4608e-12
115.250000	3.51135e-12
115.200000	3.56263e-12
115.150000	3.61467e-12
115.100000	3.66746e-12
115.050000	3.72102e-12
115.000000	3.77536e-12
114.950000	3.8305e-12
114.900000	3.88644e-12
114.850000	3.94319e-12
114.800000	4.00078e-12
114.750000	4.0592e-12
114.700000	4.11847e-12
114.650000	4.17861e-12
114.600000	4.23962e-12
114.550000	4.30153e-12
114.500000	4.36433e-12
114.450000	4.42806e-12
114.400000	4.49271e-12
114.350000	4.5583e-12
114.300000	4.62485e-12
114.250000	4.69237e-12
114.200000	4.76087e-12
114.150000	4.83037e-12
114.100000	4.90089e-12
114.050000	4.97243e-12
114.000000	5.04502e-12
113.950000	5.11866e-12
113.900000	5.19337e-12
113.850000	5.26918e-12
113.800000	5.34609e-12
113.750000	5.42412e-12
113.700000	5.50328e-12
113.650000	5.5836e-12
113.600000	5.6651e-12
113.550000	5.74777e-12
113.500000	5.83166e-12
113.450000	5.91676e-12
113.400000	6.00311e-12
113.350000	6.09071e-12
113.300000	6.17959e-12
113.250000	6.26976e-12
113.200000	6.36125e-12
113.150000	6.45407e-12
113.100000	6.54824e-12
113.050000	6.64378e-12
113.000000	6.74072e-12
112.950000	6.83906e-12
112.900000	6.93884e-12
112.850000	7.04008e-12
112.800000	7.14278e-12
112.750000	7.24698e-12
112.700000	7.3527e-12
112.650000	7.45996e-12
112.600000	7.56879e-12
112.550000	7.67919e-12
112.500000	7.79121e-12
112.450000	7.90485e-12
112.400000	8.02015e-12
112.350000	8.13713e-12
112.300000	8.25581e-12
112.250000	8.37622e-12
112.200000	8.49839e-12
112.150000	8.62233e-12
112.100000	8.74807e-12
112.050000	8.87565e-12
112.000000	9.00508e-12
111.950000	9.1364e-12
111.900000	9.26963e-12
111.850000	9.4048e-12
111.800000	9.54194e-12
111.750000	9.68107e-12
111.700000	9.82223e-12
111.650000	9.96544e-12
111.600000	1.01107e-11
111.550000	1.02581e-11
111.500000	1.04077e-11
111.450000	1.05594e-11
111.400000	1.07134e-11
111.350000	1.08696e-11
111.300000	1.1028e-11
111.250000	1.11888e-11
111.200000	1.13519e-11
111.150000	1.15173e-11
111.100000	1.16852e-11
111.050000	1.18555e-11
111.000000	1.20283e-11
110.950000	1.22037e-11
110.900000	1.23815e-11
110.850000	1.2562e-11
110.800000	1.27451e-11
110.750000	1.29308e-11
110.700000	1.31192e-11
110.650000	1.33104e-11
110.600000	1.35044e-11
110.550000	1.37012e-11
110.500000	1.39008e-11
110.450000	1.41034e-11
110.400000	1.43089e-11
110.350000	1.45174e-11
110.300000	1.47289e-11
110.250000	1.49435e-11
110.200000	1.51612e-11
110.150000	1.53821e-11
110.100000	1.56062e-11
110.050000	1.58335e-11
110.000000	1.60642e-11
109.950000	1.62982e-11
109.900000	1.65356e-11
109.850000	1.67765e-11
109.800000	1.70208e-11
109.750000	1.72688e-11
109.700000	1.75203e-11
109.650000	1.77755e-11
109.600000	1.80344e-11
109.550000	1.8297e-11
109.500000	1.85635e-11
109.450000	1.88338e-11
109.400000	1.91081e-11
109.350000	1.93864e-11
109.300000	1.96687e-11
109.250000	1.99551e-11
109.200000	2.02457e-11
109.150000	2.05405e-11
109.100000	2.08395e-11
109.050000	2.1143e-11
109.000000	2.14508e-11
108.950000	2.17631e-11
108.900000	2.208e-11
108.850000	2.24014e-11
108.800000	2.27275e-11
108.750000	2.30584e-11
108.700000	2.33941e-11
108.650000	2.37346e-11
108.600000	2.40801e-11
108.550000	2.44306e-11
108.500000	2.47862e-11
108.450000	2.5147e-11
108.400000	2.5513e-11
108.350000	2.58843e-11
108.300000	2.6261e-11
108.250000	2.66432e-11
108.200000	2.7031e-11
108.150000	2.74244e-11
108.100000	2.78235e-11
108.050000	2.82283e-11
108.000000	2.86391e-11
107.950000	2.90558e-11
107.900000	2.94786e-11
107.850000	2.99075e-11
107.800000	3.03427e-11
107.750000	3.07842e-11
107.700000	3.1232e-11
107.650000	3.16864e-11
107.600000	3.21474e-11
107.550000	3.26151e-11
107.500000	3.30895e-11
107.450000	3.35709e-11
107.400000	3.40592e-11
107.350000	3.45546e-11
107.300000	3.50573e-11
107.250000	3.55672e-11
107.200000	3.60845e-11
107.150000	3.66093e-11
107.100000	3.71418e-11
107.050000	3.76819e-11
107.000000	3.82299e-11
106.950000	3.87859e-11
106.900000	3.93499e-11
106.850000	3.99222e-11
106.800000	4.05027e-11
106.750000	4.10916e-11
106.700000	4.16891e-11
106.650000	4.22953e-11
106.600000	4.29102e-11
106.550000	4.35341e-11
106.500000	4.4167e-11
106.450000	4.48092e-11
106.400000	4.54606e-11
106.350000	4.61215e-11
106.300000	4.67919e-11
106.250000	4.74721e-11
106.200000	4.81622e-11
106.150000	4.88622e-11
106.100000	4.95725e-11
106.050000	5.0293e-11
106.000000	5.1024e-11
105.950000	5.17655e-11
105.900000	5.25179e-11
105.850000	5.32811e-11
105.800000	5.40554e-11
105.750000	5.4841e-11
105.700000	5.56379e-11
105.650000	5.64464e-11
105.600000	5.72666e-11
105.550000	5.80987e-11
105.500000	5.89429e-11
105.450000	5.97993e-11
105.400000	6.06681e-11
105.350000	6.15495e-11
105.300000	6.24437e-11
105.250000	6.33509e-11
105.200000	6.42712e-11
105.150000	6.52048e-11
105.100000	6.6152e-11
105.050000	6.71129e-11
105.000000	6.80877e-11
104.950000	6.90767e-11
104.900000	7.008e-11
104.850000	7.10978e-11
104.800000	7.21304e-11
104.750000	7.3178e-11
104.700000	7.42407e-11
104.650000	7.53188e-11
104.600000	7.64126e-11
104.550000	7.75222e-11
104.500000	7.86479e-11
104.450000	7.97898e-11
104.400000	8.09484e-11
104.350000	8.21237e-11
104.300000	8.3316e-11
104.250000	8.45256e-11
104.200000	8.57528e-11
104.150000	8.69977e-11
104.100000	8.82606e-11
104.050000	8.95419e-11
104.000000	9.08417e-11
103.950000	9.21603e-11
103.900000	9.3498e-11
103.850000	9.48551e-11
103.800000	9.62318e-11
103.750000	9.76285e-11
103.700000	9.90454e-11
103.650000	1.00483e-10
103.600000	1.01941e-10
103.550000	1.0342e-10
103.500000	1.04921e-10
103.450000	1.06444e-10
103.400000	1.07988e-10
103.350000	1.09555e-10
103.300000	1.11145e-10
103.250000	1.12757e-10
103.200000	1.14393e-10
103.150000	1.16053e-10
103.100000	1.17736e-10
103.050000	1.19444e-10
103.000000	1.21177e-10
102.950000	1.22935e-10
102.900000	1.24718e-10
102.850000	1.26527e-10
102.800000	1.28362e-10
102.750000	1.30224e-10
102.700000	1.32113e-10
102.650000	1.34029e-10
102.600000	1.35973e-10
102.550000	1.37944e-10
102.500000	1.39945e-10
102.450000	1.41974e-10
102.400000	1.44033e-10
102.350000	1.46121e-10
102.300000	1.4824e-10
102.250000	1.50389e-10
102.200000	1.5257e-10
102.150000	1.54782e-10
102.100000	1.57026e-10
102.050000	1.59302e-10
102.000000	1.61611e-10
101.950000	1.63954e-10
101.900000	1.66331e-10
101.850000	1.68742e-10
101.800000	1.71187e-10
101.750000	1.73669e-10
101.700000	1.76186e-10
101.650000	1.78739e-10
101.600000	1.8133e-10
101.550000	1.83957e-10
101.500000	1.86623e-10
101.450000	1.89327e-10
101.400000	1.92071e-10
101.350000	1.94854e-10
101.300000	1.97677e-10
101.250000	2.00541e-10
101.200000	2.03447e-10
101.150000	2.06394e-10
101.100000	2.09385e-10
101.050000	2.12418e-10
101.000000	2.15495e-10
100.950000	2.18617e-10
100.900000	2.21783e-10
100.850000	2.24996e-10
100.800000	2.28255e-10
100.750000	2.31561e-10
100.700000	2.34914e-10
100.650000	2.38316e-10
100.600000	2.41768e-10
100.550000	2.45269e-10
100.500000	2.48821e-10
100.450000	2.52424e-10
100.400000	2.56079e-10
100.350000	2.59787e-10
100.300000	2.63548e-10
100.250000	2.67364e-10
100.200000	2.71235e-10
100.150000	2.75161e-10
100.100000	2.79145e-10
100.050000	2.83186e-10
100.000000	2.87285e-10
99.950000	2.91444e-10
99.900000	2.95662e-10
99.850000	2.99942e-10
99.800000	3.04283e-10
99.750000	3.08687e-10
99.700000	3.13154e-10
99.650000	3.17686e-10
99.600000	3.22283e-10
99.550000	3.26947e-10
99.500000	3.31678e-10
99.450000	3.36477e-10
99.400000	3.41346e-10
99.350000	3.46285e-10
99.300000	3.51295e-10
99.250000	3.56377e-10
99.200000	3.61533e-10
99.150000	3.66763e-10
99.100000	3.72068e-10
99.050000	3.7745e-10
99.000000	3.8291e-10
98.950000	3.88448e-10
98.900000	3.94067e-10
98.850000	3.99766e-10
98.800000	4.05548e-10
98.750000	4.11413e-10
98.700000	4.17362e-10
98.650000	4.23398e-10
98.600000	4.2952e-10
98.550000	4.35731e-10
98.500000	4.42031e-10
98.450000	4.48422e-10
98.400000	4.54905e-10
98.350000	4.61482e-10
98.300000	4.68154e-10
98.250000	4.74921e-10
98.200000	4.81787e-10
98.150000	4.88751e-10
98.100000	4.95816e-10
98.050000	5.02982e-10
98.000000	5.10252e-10
97.950000	5.17626e-10
97.900000	5.25107e-10
97.850000	5.32696e-10
97.800000	5.40394e-10
97.750000	5.48203e-10
97.700000	5.56124e-10
97.650000	5.6416e-10
97.600000	5.72311e-10
97.550000	5.8058e-10
97.500000	5.88968e-10
97.450000	5.97477e-10
97.400000	6.06108e-10
97.350000	6.14864e-10
97.300000	6.23746e-10
97.250000	6.32755e-10
97.200000	6.41895e-10
97.150000	6.51166e-10
97.100000	6.60571e-10
97.050000	6.70111e-10
97.000000	6.79788e-10
96.950000	6.89605e-10
96.900000	6.99563e-10
96.850000	7.09665e-10
96.800000	7.19912e-10
96.750000	7.30306e-10
96.700000	7.4085e-10
96.650000	7.51546e-10
96.600000	7.62396e-10
96.550000	7.73402e-10
96.500000	7.84567e-10
96.450000	7.95892e-10
96.400000	8.0738e-10
96.350000	8.19033e-10
96.300000	8.30855e-10
96.250000	8.42846e-10
96.200000	8.5501e-10
96.150000	8.67348e-10
96.100000	8.79865e-10
96.050000	8.92561e-10
96.000000	9.0544e-10
95.950000	9.18505e-10
95.900000	9.31757e-10
95.850000	9.452e-10
95.800000	9.58836e-10
95.750000	9.72669e-10
95.700000	9.867e-10
95.650000	1.00093e-09
95.600000	1.01537e-09
95.550000	1.03002e-09
95.500000	1.04487e-09
95.450000	1.05994e-09
95.400000	1.07523e-09
95.350000	1.09073e-09
95.300000	1.10646e-09
95.250000	1.12242e-09
95.200000	1.1386e-09
95.150000	1.15502e-09
95.100000	1.17167e-09
95.050000	1.18857e-09
95.000000	1.2057e-09
94.950000	1.22308e-09
94.900000	1.24071e-09
94.850000	1.2586e-09
94.800000	1.27674e-09
94.750000	1.29514e-09
94.700000	1.31381e-09
94.650000	1.33274e-09
94.600000	1.35195e-09
94.550000	1.37143e-09
94.500000	1.3912e-09
94.450000	1.41124e-09
94.400000	1.43158e-09
94.350000	1.4522e-09
94.300000	1.47313e-09
94.250000	1.49435e-09
94.200000	1.51588e-09
94.150000	1.53772e-09
94.100000	1.55987e-09
94.050000	1.58233e-09
94.000000	1.60513e-09
93.950000	1.62824e-09
93.900000	1.6517e-09
93.850000	1.67548e-09
93.800000	1.69961e-09
93.750000	1.72409e-09
93.700000	1.74891e-09
93.650000	1.77409e-09
93.600000	1.79964e-09
93.550000	1.82555e-09
93.500000	1.85183e-09
93.450000	1.87849e-09
93.400000	1.90553e-09
93.350000	1.93296e-09
93.300000	1.96078e-09
93.250000	1.98901e-09
93.200000	2.01763e-09
93.150000	2.04667e-09
93.100000	2.07613e-09
93.050000	2.106e-09
93.000000	2.13631e-09
92.950000	2.16705e-09
92.900000	2.19823e-09
92.850000	2.22986e-09
92.800000	2.26194e-09
92.750000	2.29448e-09
92.700000	2.32749e-09
92.650000	2.36097e-09
92.600000	2.39493e-09
92.550000	2.42938e-09
92.500000	2.46432e-09
92.450000	2.49976e-09
92.400000	2.53571e-09
92.350000	2.57218e-09
92.300000	2.60917e-09
92.250000	2.64668e-09
92.200000	2.68474e-09
92.150000	2.72334e-09
92.100000	2.76249e-09
92.050000	2.80221e-09
92.000000	2.84249e-09
91.950000	2.88335e-09
91.900000	2.9248e-09
91.850000	2.96684e-09
91.800000	3.00948e-09
91.750000	3.05274e-09
91.700000	3.09661e-09
91.650000	3.14111e-09
91.600000	3.18625e-09
91.550000	3.23203e-09
91.500000	3.27847e-09
91.450000	3.32557e-09
91.400000	3.37335e-09
91.350000	3.42181e-09
91.300000	3.47097e-09
91.250000	3.52083e-09
91.200000	3.5714e-09
91.150000	3.6227e-09
91.100000	3.67473e-09
91.050000	3.72751e-09
91.000000	3.78104e-09
90.950000	3.83534e-09
90.900000	3.89041e-09
90.850000	3.94627e-09
90.800000	4.00293e-09
90.750000	4.0604e-09
90.700000	4.1187e-09
90.650000	4.17782e-09
90.600000	4.23779e-09
90.550000	4.29862e-09
90.500000	4.36032e-09
90.450000	4.42291e-09
90.400000	4.48638e-09
90.350000	4.55077e-09
90.300000	4.61607e-09
90.250000	4.68231e-09
90.200000	4.7495e-09
90.150000	4.81764e-09
90.100000	4.88676e-09
90.050000	4.95687e-09
90.000000	5.02798e-09
89.950000	5.10011e-09
89.900000	5.17326e-09
89.850000	5.24747e-09
89.800000	5.32273e-09
89.750000	5.39907e-09
89.700000	5.47649e-09
89.650000	5.55503e-09
89.600000	5.63468e-09
89.550000	5.71548e-09
89.500000	5.79742e-09
89.450000	5.88054e-09
89.400000	5.96484e-09
89.350000	6.05035e-09
89.300000	6.13708e-09
89.250000	6.22505e-09
89.200000	6.31427e-09
89.150000	6.40477e-09
89.100000	6.49656e-09
89.050000	6.58966e-09
89.000000	6.68408e-09
88.950000	6.77986e-09
88.900000	6.877e-09
88.850000	6.97553e-09
88.800000	7.07546e-09
88.750000	7.17682e-09
88.700000	7.27963e-09
88.650000	7.3839e-09
88.600000	7.48966e-09
88.550000	7.59693e-09
88.500000	7.70573e-09
88.450000	7.81608e-09
88.400000	7.92801e-09
88.350000	8.04153e-09
88.300000	8.15667e-09
88.250000	8.27345e-09
88.200000	8.39189e-09
88.150000	8.51203e-09
88.100000	8.63387e-09
88.050000	8.75746e-09
88.000000	8.8828e-09
87.950000	9.00994e-09
87.900000	9.13888e-09
87.850000	9.26966e-09
87.800000	9.40231e-09
87.750000	9.53684e-09
87.700000	9.67329e-09
87.650000	9.81169e-09
87.600000	9.95205e-09
87.550000	1.00944e-08
87.500000	1.02388e-08
87.450000	1.03853e-08
87.400000	1.05338e-08
87.350000	1.06845e-08
87.300000	1.08373e-08
87.250000	1.09922e-08
87.200000	1.11494e-08
87.150000	1.13088e-08
87.100000	1.14705e-08
87.050000	1.16345e-08
87.000000	1.18008e-08
86.950000	1.19695e-08
86.900000	1.21406e-08
86.850000	1.23141e-08
86.800000	1.24901e-08
86.750000	1.26686e-08
86.700000	1.28496e-08
86.650000	1.30333e-08
86.600000	1.32195e-08
86.550000	1.34084e-08
86.500000	1.35999e-08
86.450000	1.37942e-08
86.400000	1.39912e-08
86.350000	1.41911e-08
86.300000	1.43938e-08
86.250000	1.45994e-08
86.200000	1.48079e-08
86.150000	1.50193e-08
86.100000	1.52338e-08
86.050000	1.54513e-08
86.000000	1.56719e-08
85.950000	1.58956e-08
85.900000	1.61225e-08
85.850000	1.63527e-08
85.800000	1.65861e-08
85.750000	1.68228e-08
85.700000	1.70629e-08
85.650000	1.73064e-08
85.600000	1.75534e-08
85.550000	1.78038e-08
85.500000	1.80579e-08
85.450000	1.83155e-08
85.400000	1.85768e-08
85.350000	1.88418e-08
85.300000	1.91106e-08
85.250000	1.93831e-08
85.200000	1.96596e-08
85.150000	1.99399e-08
85.100000	2.02243e-08
85.050000	2.05127e-08
85.000000	2.08052e-08
84.950000	2.11018e-08
84.900000	2.14026e-08
84.850000	2.17077e-08
84.800000	2.20172e-08
84.750000	2.2331e-08
84.700000	2.26492e-08
84.650000	2.2972e-08
84.600000	2.32994e-08
84.550000	2.36314e-08
84.500000	2.39681e-08
84.450000	2.43096e-08
84.400000	2.46559e-08
84.350000	2.50071e-08
84.300000	2.53634e-08
84.250000	2.57246e-08
84.200000	2.6091e-08
84.150000	2.64626e-08
84.100000	2.68394e-08
84.050000	2.72216e-08
84.000000	2.76092e-08
83.950000	2.80023e-08
83.900000	2.84009e-08
83.850000	2.88052e-08
83.800000	2.92152e-08
83.750000	2.96311e-08
83.700000	3.00528e-08
83.650000	3.04805e-08
83.600000	3.09142e-08
83.550000	3.13541e-08
83.500000	3.18002e-08
83.450000	3.22526e-08
83.400000	3.27114e-08
83.350000	3.31768e-08
83.300000	3.36487e-08
83.250000	3.41272e-08
83.200000	3.46126e-08
83.150000	3.51048e-08
83.100000	3.5604e-08
83.050000	3.61102e-08
83.000000	3.66236e-08
82.950000	3.71443e-08
82.900000	3.76723e-08
82.850000	3.82078e-08
82.800000	3.87508e-08
82.750000	3.93016e-08
82.700000	3.98601e-08
82.650000	4.04265e-08
82.600000	4.10009e-08
82.550000	4.15834e-08
82.500000	4.21742e-08
82.450000	4.27733e-08
82.400000	4.33809e-08
82.350000	4.3997e-08
82.300000	4.46219e-08
82.250000	4.52556e-08
82.200000	4.58982e-08
82.150000	4.65499e-08
82.100000	4.72108e-08
82.050000	4.78811e-08
82.000000	4.85607e-08
81.950000	4.925e-08
81.900000	4.99491e-08
81.850000	5.06579e-08
81.800000	5.13768e-08
81.750000	5.21059e-08
81.700000	5.28452e-08
81.650000	5.35949e-08
81.600000	5.43553e-08
81.550000	5.51263e-08
81.500000	5.59082e-08
81.450000	5.67012e-08
81.400000	5.75053e-08
81.350000	5.83208e-08
81.300000	5.91477e-08
81.250000	5.99864e-08
81.200000	6.08368e-08
81.150000	6.16992e-08
81.100000	6.25738e-08
81.050000	6.34607e-08
81.000000	6.43601e-08
80.950000	6.52722e-08
80.900000	6.61971e-08
80.850000	6.7135e-08
80.800000	6.80862e-08
80.750000	6.90507e-08
80.700000	7.00289e-08
80.650000	7.10208e-08
80.600000	7.20266e-08
80.550000	7.30467e-08
80.500000	7.40811e-08
80.450000	7.513e-08
80.400000	7.61937e-08
80.350000	7.72724e-08
80.300000	7.83662e-08
80.250000	7.94754e-08
80.200000	8.06003e-08
80.150000	8.17409e-08
80.100000	8.28976e-08
80.050000	8.40706e-08
80.000000	8.52601e-08
79.950000	8.64662e-08
79.900000	8.76894e-08
79.850000	8.89297e-08
79.800000	9.01875e-08
79.750000	9.14629e-08
79.700000	9.27562e-08
79.650000	9.40678e-08
79.600000	9.53977e-08
79.550000	9.67464e-08
79.500000	9.81139e-08
79.450000	9.95007e-08
79.400000	1.00907e-07
79.350000	1.02333e-07
79.300000	1.03779e-07
79.250000	1.05245e-07
79.200000	1.06732e-07
79.150000	1.0824e-07
79.100000	1.09769e-07
79.050000	1.11319e-07
79.000000	1.12891e-07
78.950000	1.14486e-07
78.900000	1.16102e-07
78.850000	1.17741e-07
78.800000	1.19404e-07
78.750000	1.21089e-07
78.700000	1.22798e-07
78.650000	1.24531e-07
78.600000	1.26289e-07
78.550000	1.28071e-07
78.500000	1.29878e-07
78.450000	1.3171e-07
78.400000	1.33568e-07
78.350000	1.35452e-07
78.300000	1.37363e-07
78.250000	1.393e-07
78.200000	1.41264e-07
78.150000	1.43256e-07
78.100000	1.45276e-07
78.050000	1.47324e-07
78.000000	1.494e-07
77.950000	1.51506e-07
77.900000	1.53641e-07
77.850000	1.55806e-07
77.800000	1.58002e-07
77.750000	1.60228e-07
77.700000	1.62485e-07
77.650000	1.64774e-07
77.600000	1.67095e-07
77.550000	1.69448e-07
77.500000	1.71834e-07
77.450000	1.74253e-07
77.400000	1.76707e-07
77.350000	1.79194e-07
77.300000	1.81717e-07
77.250000	1.84274e-07
77.200000	1.86868e-07
77.150000	1.89497e-07
77.100000	1.92164e-07
77.050000	1.94867e-07
77.000000	1.97608e-07
76.950000	2.00388e-07
76.900000	2.03206e-07
76.850000	2.06064e-07
76.800000	2.08962e-07
76.750000	2.119e-07
76.700000	2.14879e-07
76.650000	2.17899e-07
76.600000	2.20962e-07
76.550000	2.24067e-07
76.500000	2.27216e-07
76.450000	2.30409e-07
76.400000	2.33646e-07
76.350000	2.36928e-07
76.300000	2.40256e-07
76.250000	2.4363e-07
76.200000	2.47052e-07
76.150000	2.50521e-07
76.100000	2.54038e-07
76.050000	2.57605e-07
76.000000	2.61221e-07
75.950000	2.64887e-07
75.900000	2.68605e-07
75.850000	2.72374e-07
75.800000	2.76196e-07
75.750000	2.80071e-07
75.700000	2.84e-07
75.650000	2.87983e-07
75.600000	2.92022e-07
75.550000	2.96117e-07
75.500000	3.00269e-07
75.450000	3.04479e-07
75.400000	3.08747e-07
75.350000	3.13075e-07
75.300000	3.17463e-07
75.250000	3.21911e-07
75.200000	3.26422e-07
75.150000	3.30995e-07
75.100000	3.35632e-07
75.050000	3.40333e-07
75.000000	3.451e-07
74.950000	3.49933e-07
74.900000	3.54832e-07
74.850000	3.598e-07
74.800000	3.64837e-07
74.750000	3.69944e-07
74.700000	3.75121e-07
74.650000	3.80371e-07
74.600000	3.85693e-07
74.550000	3.91089e-07
74.500000	3.9656e-07
74.450000	4.02107e-07
74.400000	4.0773e-07
74.350000	4.13432e-07
74.300000	4.19212e-07
74.250000	4.25073e-07
74.200000	4.31015e-07
74.150000	4.37039e-07
74.100000	4.43147e-07
74.050000	4.49339e-07
74.000000	4.55617e-07
73.950000	4.61982e-07
73.900000	4.68435e-07
73.850000	4.74977e-07
73.800000	4.8161e-07
73.750000	4.88335e-07
73.700000	4.95153e-07
73.650000	5.02065e-07
73.600000	5.09072e-07
73.550000	5.16177e-07
73.500000	5.23379e-07
73.450000	5.30682e-07
73.400000	5.38085e-07
73.350000	5.4559e-07
73.300000	5.53199e-07
73.250000	5.60914e-07
73.200000	5.68735e-07
73.150000	5.76663e-07
73.100000	5.84702e-07
73.050000	5.92851e-07
73.000000	6.01113e-07
72.950000	6.09488e-07
72.900000	6.1798e-07
72.850000	6.26588e-07
72.800000	6.35316e-07
72.750000	6.44163e-07
72.700000	6.53133e-07
72.650000	6.62226e-07
72.600000	6.71444e-07
72.550000	6.8079e-07
72.500000	6.90265e-07
72.450000	6.99869e-07
72.400000	7.09607e-07
72.350000	7.19478e-07
72.300000	7.29485e-07
72.250000	7.3963e-07
72.200000	7.49915e-07
72.150000	7.60341e-07
72.100000	7.70911e-07
72.050000	7.81626e-07
72.000000	7.92488e-07
71.950000	8.035e-07
71.900000	8.14664e-07
71.850000	8.2598e-07
71.800000	8.37453e-07
71.750000	8.49083e-07
71.700000	8.60872e-07
71.650000	8.72824e-07
71.600000	8.8494e-07
71.550000	8.97222e-07
71.500000	9.09673e-07
71.450000	9.22295e-07
71.400000	9.3509e-07
71.350000	9.48061e-07
71.300000	9.61209e-07
71.250000	9.74538e-07
71.200000	9.8805e-07
71.150000	1.00175e-06
71.100000	1.01563e-06
71.050000	1.02971e-06
71.000000	1.04397e-06
70.950000	1.05844e-06
70.900000	1.0731e-06
70.850000	1.08796e-06
70.800000	1.10303e-06
70.750000	1.1183e-06
70.700000	1.13378e-06
70.650000	1.14947e-06
70.600000	1.16538e-06
70.550000	1.18151e-06
70.500000	1.19785e-06
70.450000	1.21442e-06
70.400000	1.23122e-06
70.350000	1.24824e-06
70.300000	1.2655e-06
70.250000	1.283e-06
70.200000	1.30073e-06
70.150000	1.3187e-06
70.100000	1.33693e-06
70.050000	1.35539e-06
70.000000	1.37412e-06
69.950000	1.39309e-06
69.900000	1.41233e-06
69.850000	1.43183e-06
69.800000	1.45159e-06
69.750000	1.47162e-06
69.700000	1.49193e-06
69.650000	1.51251e-06
69.600000	1.53338e-06
69.550000	1.55453e-06
69.500000	1.57596e-06
69.450000	1.59769e-06
69.400000	1.61971e-06
69.350000	1.64204e-06
69.300000	1.66466e-06
69.250000	1.6876e-06
69.200000	1.71085e-06
69.150000	1.73441e-06
69.100000	1.75829e-06
69.050000	1.7825e-06
69.000000	1.80704e-06
68.950000	1.83191e-06
68.900000	1.85712e-06
68.850000	1.88267e-06
68.800000	1.90856e-06
68.750000	1.93481e-06
68.700000	1.96142e-06
68.650000	1.98838e-06
68.600000	2.01572e-06
68.550000	2.04342e-06
68.500000	2.0715e-06
68.450000	2.09996e-06
68.400000	2.1288e-06
68.350000	2.15803e-06
68.300000	2.18767e-06
68.250000	2.2177e-06
68.200000	2.24814e-06
68.150000	2.27899e-06
68.100000	2.31026e-06
68.050000	2.34195e-06
68.000000	2.37407e-06
67.950000	2.40662e-06
67.900000	2.43961e-06
67.850000	2.47305e-06
67.800000	2.50695e-06
67.750000	2.54129e-06
67.700000	2.57611e-06
67.650000	2.61139e-06
67.600000	2.64715e-06
67.550000	2.68339e-06
67.500000	2.72012e-06
67.450000	2.75735e-06
67.400000	2.79508e-06
67.350000	2.83331e-06
67.300000	2.87207e-06
67.250000	2.91134e-06
67.200000	2.95114e-06
67.150000	2.99148e-06
67.100000	3.03236e-06
67.050000	3.07379e-06
67.000000	3.11578e-06
66.950000	3.15834e-06
66.900000	3.20146e-06
66.850000	3.24517e-06
66.800000	3.28946e-06
66.750000	3.33435e-06
66.700000	3.37984e-06
66.650000	3.42594e-06
66.600000	3.47267e-06
66.550000	3.52001e-06
66.500000	3.568e-06
66.450000	3.61662e-06
66.400000	3.6659e-06
66.350000	3.71584e-06
66.300000	3.76645e-06
66.250000	3.81773e-06
66.200000	3.86971e-06
66.150000	3.92238e-06
66.100000	3.97575e-06
66.050000	4.02984e-06
66.000000	4.08465e-06
65.950000	4.14019e-06
65.900000	4.19648e-06
65.850000	4.25352e-06
65.800000	4.31132e-06
65.750000	4.36989e-06
65.700000	4.42925e-06
65.650000	4.4894e-06
65.600000	4.55035e-06
65.550000	4.61211e-06
65.500000	4.6747e-06
65.450000	4.73812e-06
65.400000	4.80238e-06
65.350000	4.86751e-06
65.300000	4.93349e-06
65.250000	5.00036e-06
65.200000	5.06812e-06
65.150000	5.13678e-06
65.100000	5.20635e-06
65.050000	5.27685e-06
65.000000	5.34829e-06
64.950000	5.42067e-06
64.900000	5.49401e-06
64.850000	5.56833e-06
64.800000	5.64364e-06
64.750000	5.71994e-06
64.700000	5.79726e-06
64.650000	5.8756e-06
64.600000	5.95498e-06
64.550000	6.03542e-06
64.500000	6.11691e-06
64.450000	6.19949e-06
64.400000	6.28316e-06
64.350000	6.36794e-06
64.300000	6.45383e-06
64.250000	6.54087e-06
64.200000	6.62905e-06
64.150000	6.7184e-06
64.100000	6.80893e-06
64.050000	6.90066e-06
64.000000	6.99359e-06
63.950000	7.08775e-06
63.900000	7.18316e-06
63.850000	7.27982e-06
63.800000	7.37775e-06
63.750000	7.47698e-06
63.700000	7.57751e-06
63.650000	7.67936e-06
63.600000	7.78256e-06
63.550000	7.88711e-06
63.500000	7.99304e-06
63.450000	8.10036e-06
63.400000	8.20908e-06
63.350000	8.31924e-06
63.300000	8.43084e-06
63.250000	8.54391e-06
63.200000	8.65846e-06
63.150000	8.77451e-06
63.100000	8.89208e-06
63.050000	9.0112e-06
63.000000	9.13187e-06
62.950000	9.25412e-06
62.900000	9.37797e-06
62.850000	9.50344e-06
62.800000	9.63055e-06
62.750000	9.75932e-06
62.700000	9.88978e-06
62.650000	1.00219e-05
62.600000	1.01558e-05
62.550000	1.02914e-05
62.500000	1.04288e-05
62.450000	1.0568e-05
62.400000	1.0709e-05
62.350000	1.08519e-05
62.300000	1.09966e-05
62.250000	1.11431e-05
62.200000	1.12916e-05
62.150000	1.1442e-05
62.100000	1.15944e-05
62.050000	1.17487e-05
62.000000	1.19051e-05
61.950000	1.20635e-05
61.900000	1.22239e-05
61.850000	1.23864e-05
61.800000	1.2551e-05
61.750000	1.27178e-05
61.700000	1.28867e-05
61.650000	1.30577e-05
61.600000	1.3231e-05
61.550000	1.34066e-05
61.500000	1.35844e-05
61.450000	1.37645e-05
61.400000	1.39469e-05
61.350000	1.41317e-05
61.300000	1.43189e-05
61.250000	1.45084e-05
61.200000	1.47004e-05
61.150000	1.48949e-05
61.100000	1.50919e-05
61.050000	1.52914e-05
61.000000	1.54935e-05
60.950000	1.56982e-05
60.900000	1.59055e-05
60.850000	1.61154e-05
60.800000	1.63281e-05
60.750000	1.65435e-05
60.700000	1.67616e-05
60.650000	1.69825e-05
60.600000	1.72063e-05
60.550000	1.74329e-05
60.500000	1.76624e-05
60.450000	1.78949e-05
60.400000	1.81303e-05
60.350000	1.83687e-05
60.300000	1.86101e-05
60.250000	1.88547e-05
60.200000	1.91023e-05
60.150000	1.93531e-05
60.100000	1.96071e-05
60.050000	1.98643e-05
60.000000	2.01248e-05
59.950000	2.03885e-05
59.900000	2.06557e-05
59.850000	2.09262e-05
59.800000	2.12001e-05
59.750000	2.14775e-05
59.700000	2.17585e-05
59.650000	2.20429e-05
59.600000	2.2331e-05
59.550000	2.26227e-05
59.500000	2.29181e-05
59.450000	2.32172e-05
59.400000	2.35201e-05
59.350000	2.38268e-05
59.300000	2.41374e-05
59.250000	2.44519e-05
59.200000	2.47703e-05
59.150000	2.50927e-05
59.100000	2.54192e-05
59.050000	2.57497e-05
59.000000	2.60845e-05
58.950000	2.64234e-05
58.900000	2.67665e-05
58.850000	2.71139e-05
58.800000	2.74657e-05
58.750000	2.78219e-05
58.700000	2.81825e-05
58.650000	2.85476e-05
58.600000	2.89173e-05
58.550000	2.92916e-05
58.500000	2.96705e-05
58.450000	3.00541e-05
58.400000	3.04425e-05
58.350000	3.08358e-05
58.300000	3.12339e-05
58.250000	3.16369e-05
58.200000	3.20449e-05
58.150000	3.2458e-05
58.100000	3.28762e-05
58.050000	3.32996e-05
58.000000	3.37281e-05
57.950000	3.4162e-05
57.900000	3.46012e-05
57.850000	3.50458e-05
57.800000	3.54959e-05
57.750000	3.59516e-05
57.700000	3.64128e-05
57.650000	3.68796e-05
57.600000	3.73522e-05
57.550000	3.78306e-05
57.500000	3.83149e-05
57.450000	3.8805e-05
57.400000	3.93012e-05
57.350000	3.98034e-05
57.300000	4.03117e-05
57.250000	4.08262e-05
57.200000	4.1347e-05
57.150000	4.18741e-05
57.100000	4.24076e-05
57.050000	4.29476e-05
57.000000	4.34941e-05
56.950000	4.40473e-05
56.900000	4.46071e-05
56.850000	4.51737e-05
56.800000	4.57472e-05
56.750000	4.63275e-05
56.700000	4.69149e-05
56.650000	4.75093e-05
56.600000	4.81109e-05
56.550000	4.87197e-05
56.500000	4.93358e-05
56.450000	4.99592e-05
56.400000	5.05902e-05
56.350000	5.12287e-05
56.300000	5.18748e-05
56.250000	5.25286e-05
56.200000	5.31902e-05
56.150000	5.38597e-05
56.100000	5.45371e-05
56.050000	5.52226e-05
56.000000	5.59162e-05
55.950000	5.6618e-05
55.900000	5.73282e-05
55.850000	5.80467e-05
55.800000	5.87737e-05
55.750000	5.95093e-05
55.700000	6.02535e-05
55.650000	6.10065e-05
55.600000	6.17683e-05
55.550000	6.2539e-05
55.500000	6.33188e-05
55.450000	6.41077e-05
55.400000	6.49058e-05
55.350000	6.57133e-05
55.300000	6.65301e-05
55.250000	6.73564e-05
55.200000	6.81924e-05
55.150000	6.9038e-05
55.100000	6.98934e-05
55.050000	7.07587e-05
55.000000	7.1634e-05
54.950000	7.25194e-05
54.900000	7.3415e-05
54.850000	7.43209e-05
54.800000	7.52372e-05
54.750000	7.61639e-05
54.700000	7.71013e-05
54.650000	7.80494e-05
54.600000	7.90083e-05
54.550000	7.99782e-05
54.500000	8.0959e-05
54.450000	8.1951e-05
54.400000	8.29542e-05
54.350000	8.39688e-05
54.300000	8.49948e-05
54.250000	8.60324e-05
54.200000	8.70817e-05
54.150000	8.81428e-05
54.100000	8.92157e-05
54.050000	9.03007e-05
54.000000	9.13978e-05
53.950000	9.25071e-05
53.900000	9.36287e-05
53.850000	9.47628e-05
53.800000	9.59095e-05
53.750000	9.70689e-05
53.700000	9.82411e-05
53.650000	9.94261e-05
53.600000	0.000100624
53.550000	0.000101836
53.500000	0.00010306
53.450000	0.000104298
53.400000	0.000105549
53.350000	0.000106814
53.300000	0.000108093
53.250000	0.000109386
53.200000	0.000110692
53.150000	0.000112013
53.100000	0.000113348
53.050000	0.000114697
53.000000	0.00011606
52.950000	0.000117439
52.900000	0.000118831
52.850000	0.000120239
52.800000	0.000121662
52.750000	0.000123099
52.700000	0.000124552
52.650000	0.00012602
52.600000	0.000127503
52.550000	0.000129002
52.500000	0.000130517
52.450000	0.000132047
52.400000	0.000133593
52.350000	0.000135155
52.300000	0.000136733
52.250000	0.000138328
52.200000	0.000139938
52.150000	0.000141566
52.100000	0.000143209
52.050000	0.00014487
52.000000	0.000146547
51.950000	0.000148241
51.900000	0.000149952
51.850000	0.00015168
51.800000	0.000153426
51.750000	0.000155188
51.700000	0.000156969
51.650000	0.000158766
51.600000	0.000160582
51.550000	0.000162415
51.500000	0.000164266
51.450000	0.000166135
51.400000	0.000168022
51.350000	0.000169927
51.300000	0.000171851
51.250000	0.000173793
51.200000	0.000175753
51.150000	0.000177732
51.100000	0.00017973
51.050000	0.000181746
51.000000	0.000183781
50.950000	0.000185835
50.900000	0.000187908
50.850000	0.00019
50.800000	0.000192111
50.750000	0.000194241
50.700000	0.000196391
50.650000	0.00019856
50.600000	0.000200748
50.550000	0.000202956
50.500000	0.000205183
50.450000	0.00020743
50.400000	0.000209697
50.350000	0.000211983
50.300000	0.000214289
50.250000	0.000216614
50.200000	0.00021896
50.150000	0.000221325
50.100000	0.00022371
50.050000	0.000226115
50.000000	0.00022854
49.950000	0.000230984
49.900000	0.000233449
49.850000	0.000235933
49.800000	0.000238438
49.750000	0.000240962
49.700000	0.000243506
49.650000	0.00024607
49.600000	0.000248654
49.550000	0.000251257
49.500000	0.00025388
49.450000	0.000256523
49.400000	0.000259185
49.350000	0.000261867
49.300000	0.000264568
49.250000	0.000267289
49.200000	0.000270029
49.150000	0.000272788
49.100000	0.000275566
49.050000	0.000278363
49.000000	0.000281178
48.950000	0.000284013
48.900000	0.000286866
48.850000	0.000289737
48.800000	0.000292626
48.750000	0.000295533
48.700000	0.000298458
48.650000	0.000301401
48.600000	0.000304361
48.550000	0.000307338
48.500000	0.000310331
48.450000	0.000313341
48.400000	0.000316368
48.350000	0.00031941
48.300000	0.000322468
48.250000	0.000325541
48.200000	0.00032863
48.150000	0.000331732
48.100000	0.000334849
48.050000	0.00033798
48.000000	0.000341124
47.950000	0.000344281
47.900000	0.00034745
47.850000	0.000350631
47.800000	0.000353824
47.750000	0.000357027
47.700000	0.000360241
47.650000	0.000363465
47.600000	0.000366697
47.550000	0.000369938
47.500000	0.000373187
47.450000	0.000376443
47.400000	0.000379705
47.350000	0.000382973
47.300000	0.000386245
47.250000	0.000389522
47.200000	0.000392801
47.150000	0.000396083
47.100000	0.000399366
47.050000	0.000402649
47.000000	0.000405932
46.950000	0.000409213
46.900000	0.000412491
46.850000	0.000415764
46.800000	0.000419033
46.750000	0.000422295
46.700000	0.000425549
46.650000	0.000428794
46.600000	0.000432028
46.550000	0.00043525
46.500000	0.000438459
46.450000	0.000441652
46.400000	0.000444829
46.350000	0.000447987
46.300000	0.000451124
46.250000	0.000454239
46.200000	0.00045733
46.150000	0.000460394
46.100000	0.00046343
46.050000	0.000466435
46.000000	0.000469406
45.950000	0.000472342
45.900000	0.00047524
45.850000	0.000478097
45.800000	0.00048091
45.750000	0.000483676
45.700000	0.000486392
45.650000	0.000489055
45.600000	0.000491662
45.550000	0.000494207
45.500000	0.000496689
45.450000	0.000499101
45.400000	0.000501441
45.350000	0.000503703
45.300000	0.000505883
45.250000	0.000507974
45.200000	0.000509972
45.150000	0.000511869
45.100000	0.000513659
45.050000	0.000515335
45.000000	0.000516886
44.950000	0.000518305
44.900000	0.00051958
44.850000	0.000520697
44.800000	0.000521641
44.750000	0.000522389
44.700000	0.000522911
&
```
