## Supplementary material for "All-at-once RNA folding with 3D motif prediction framed by evolutionary information": RF00668_mir-302.cacofold.helixcov

```
# RMs = 2 L = 74

# RM_HELIX NESTED 11-30 45-64, nbp = 20 nbp_cov = 0
# pvals: 0.354177,0.354177,0.354177,0.313491,0.354177,0.0142157,0.354177,0.105413,0.396377,0.377558,0.336104,0.354177,0.0153666,0.396377,0.354177,0.330946,0.813598,0.298572,0.330946,0.377558
# aggregated NONE
NESTED  ::::::::::<<<<<<<<<<<<<<<<<<<<_________>>>>>>>>>>>>>>>>>>>>::::::::::
        :::::::::::::::::::::::::::::::::::::::::::::::::::::::::::::::::::::

# RM_HELIX NESTED 7-10 71-74, nbp = 4 nbp_cov = 1
# pvals: 0.0482097,0.145055,0.410358,6.54671e-06
# aggregated NONE
NESTED  ::::::<<<<_______________________________________________________>>>>
        :::::::::<_______________________________________________________>:::
```
