## Supplementary material for "All-at-once RNA folding with 3D motif prediction framed by evolutionary information": RF00668_mir-302.cacofold.power

```
# Power analysis of CaCoFold structure 
#
# Powertype = SINGLE SUBSTITUTIONS
# covary  left_pos      right_pos    substitutions      power
#----------------------------------------------------------------
          7		74		3		0.02
          8		73		4		0.07
          9		72		6		0.16
     *    10		71		6		0.16
          11		64		0		0.00
          12		63		0		0.00
          13		62		1		0.00
          14		61		2		0.00
          15		60		0		0.00
          16		59		2		0.00
          17		58		0		0.00
          18		57		7		0.20
          19		56		5		0.11
          20		55		4		0.07
          21		54		3		0.02
          22		53		5		0.11
          23		52		2		0.00
          24		51		1		0.00
          25		50		0		0.00
          26		49		4		0.07
          27		48		3		0.02
          28		47		3		0.02
          29		46		8		0.24
          30		45		5		0.11
#
# BPAIRS 24
# avg substitutions per BP  3.1
# BPAIRS expected to covary 1.4 +/- 1.1
# BPAIRS observed to covary 1
#
```
