## Supplementary material for "All-at-once RNA folding with 3D motif prediction framed by evolutionary information": RF00668_mir-302.helixcov

```
# RMs = 1 L = 74

# RM_HELIX NESTED 1-28 47-74, nbp = 26 nbp_cov = 0
# pvals: 0.236552,0.0181373,0.105413,0.0828431,0.146441,0.00895141,0.0181373,0.377558,0.354177,0.354177,0.354177,0.313491,0.354177,0.0142157,0.354177,0.105413,0.396377,0.377558,0.336104,0.354177,0.0153666,0.396377,0.354177,0.330946,0.813598,0.298572
# aggregated NONE
NESTED  <<<-<<<<-<<<<<<<<<<<<<<<<<<<_____________>>>>>>>>>>>>>>>>>>>->>>>->>>
        :::::::::::::::::::::::::::::::::::::::::::::::::::::::::::::::::::::
```
