## Supplementary material for "All-at-once RNA folding with 3D motif prediction framed by evolutionary information": RF00668_mir-302.power

```
# Power analysis of given structure 
#
# Powertype = SINGLE SUBSTITUTIONS
# covary  left_pos      right_pos    substitutions      power
#----------------------------------------------------------------
          1		74		2		0.00
          2		73		5		0.11
          3		72		9		0.28
          5		70		11		0.35
          6		69		5		0.11
          7		68		4		0.07
          8		67		4		0.07
          10		65		2		0.00
          11		64		0		0.00
          12		63		0		0.00
          13		62		1		0.00
          14		61		2		0.00
          15		60		0		0.00
          16		59		2		0.00
          17		58		0		0.00
          18		57		7		0.20
          19		56		5		0.11
          20		55		4		0.07
          21		54		3		0.02
          22		53		5		0.11
          23		52		2		0.00
          24		51		1		0.00
          25		50		0		0.00
          26		49		4		0.07
          27		48		3		0.02
          28		47		3		0.02
#
# BPAIRS 26
# avg substitutions per BP  3.2
# BPAIRS expected to covary 1.6 +/- 1.1
# BPAIRS observed to covary 0
#
```
