## Supplementary material for "All-at-once RNA folding with 3D motif prediction framed by evolutionary information": RF00668_mir-302.surv

```
21.450000	0.0384615
18.950000	0.0769231
18.600000	0.115385
17.700000	0.192308
8.050000	0.230769
6.400000	0.307692
4.250000	0.346154
1.500000	0.384615
0.350000	0.423077
0.200000	0.461538
0.050000	0.5
0.000000	0.538462
-0.050000	0.807692
-0.100000	0.884615
-0.150000	0.961538
-3.450000	1
&
46.750000	0.000431034
38.250000	0.000862069
35.300000	0.0012931
29.900000	0.00172414
28.200000	0.00215517
27.700000	0.00258621
26.300000	0.00301724
26.050000	0.00344828
24.700000	0.00387931
23.350000	0.00431034
22.250000	0.00474138
22.100000	0.00517241
21.600000	0.00560345
21.500000	0.00603448
20.700000	0.00646552
20.650000	0.00689655
19.900000	0.00732759
19.700000	0.00775862
18.950000	0.00818966
18.600000	0.012069
18.450000	0.0125
18.100000	0.012931
16.850000	0.0133621
15.750000	0.0137931
15.600000	0.0142241
15.250000	0.0189655
15.200000	0.0193966
14.900000	0.0198276
14.450000	0.0202586
14.300000	0.0206897
13.500000	0.0211207
13.450000	0.0215517
13.250000	0.0219828
12.850000	0.0224138
12.800000	0.0228448
12.600000	0.0237069
12.100000	0.025
12.050000	0.025431
12.000000	0.0280172
11.900000	0.0284483
11.800000	0.0293103
11.650000	0.0297414
11.600000	0.0301724
11.550000	0.0306034
11.500000	0.0310345
11.450000	0.0314655
11.350000	0.0318966
11.250000	0.0327586
11.000000	0.0336207
10.900000	0.0340517
10.750000	0.0344828
10.700000	0.0353448
10.600000	0.0357759
10.450000	0.0366379
10.400000	0.037069
10.300000	0.0375
10.000000	0.037931
9.700000	0.0383621
9.550000	0.0387931
9.450000	0.0396552
9.400000	0.0409483
9.300000	0.0413793
9.250000	0.0418103
9.200000	0.0426724
9.150000	0.0431034
9.100000	0.0439655
9.050000	0.0443966
8.950000	0.0465517
8.850000	0.0491379
8.800000	0.049569
8.750000	0.050431
8.700000	0.0512931
8.600000	0.0517241
8.500000	0.0521552
8.450000	0.0525862
8.250000	0.0530172
8.150000	0.0538793
8.050000	0.0543103
7.850000	0.0547414
7.800000	0.0551724
7.750000	0.0556034
7.600000	0.0560345
7.500000	0.0564655
7.350000	0.0577586
7.200000	0.0581897
7.150000	0.0586207
7.050000	0.0594828
7.000000	0.0599138
6.950000	0.0607759
6.900000	0.0612069
6.450000	0.0616379
6.400000	0.062069
6.350000	0.0637931
6.250000	0.0642241
6.200000	0.0655172
6.150000	0.0663793
6.100000	0.0668103
6.000000	0.0698276
5.900000	0.0702586
5.850000	0.0724138
5.750000	0.0728448
5.650000	0.0732759
5.550000	0.0741379
5.500000	0.075
5.450000	0.0762931
5.400000	0.0780172
5.350000	0.0788793
5.300000	0.0797414
5.200000	0.0801724
5.150000	0.0806034
5.050000	0.0810345
5.000000	0.0818966
4.950000	0.0823276
4.850000	0.0836207
4.800000	0.0844828
4.750000	0.0849138
4.650000	0.0857759
4.600000	0.087069
4.550000	0.0896552
4.500000	0.0905172
4.350000	0.0909483
4.300000	0.0926724
4.250000	0.0978448
4.200000	0.0987069
4.150000	0.100862
4.050000	0.101724
4.000000	0.102586
3.950000	0.103879
3.900000	0.107328
3.850000	0.109914
3.800000	0.111207
3.750000	0.111638
3.700000	0.112931
3.650000	0.114655
3.550000	0.115086
3.500000	0.116379
3.450000	0.117241
3.400000	0.118103
3.350000	0.118966
3.250000	0.119828
3.200000	0.121121
3.150000	0.121552
3.100000	0.121983
3.050000	0.122414
2.950000	0.123276
2.850000	0.124569
2.750000	0.125
2.700000	0.125431
2.650000	0.127586
2.600000	0.128879
2.550000	0.130603
2.500000	0.131034
2.450000	0.132328
2.400000	0.134483
2.350000	0.135345
2.300000	0.137931
2.250000	0.139655
2.150000	0.140517
2.100000	0.14181
2.050000	0.143103
2.000000	0.143966
1.950000	0.145259
1.900000	0.146121
1.850000	0.147414
1.800000	0.149569
1.750000	0.151293
1.700000	0.152586
1.650000	0.15431
1.600000	0.154741
1.550000	0.156897
1.500000	0.157759
1.450000	0.160345
1.400000	0.163362
1.350000	0.164655
1.250000	0.165517
1.200000	0.167241
1.150000	0.168534
1.100000	0.169828
1.050000	0.171121
1.000000	0.171983
0.950000	0.173276
0.900000	0.175
0.850000	0.178448
0.800000	0.181897
0.750000	0.182759
0.700000	0.18319
0.650000	0.184052
0.600000	0.186638
0.550000	0.1875
0.500000	0.189224
0.400000	0.192672
0.350000	0.241379
0.300000	0.257328
0.250000	0.265517
0.200000	0.275862
0.150000	0.292241
0.100000	0.30819
0.050000	0.312931
0.000000	0.322414
-0.050000	0.430603
-0.100000	0.490086
-0.150000	0.577155
-0.200000	0.655603
-0.250000	0.659052
-0.300000	0.661638
-0.350000	0.665948
-0.400000	0.668534
-0.450000	0.67069
-0.500000	0.674569
-0.550000	0.681897
-0.600000	0.687069
-0.650000	0.692672
-0.700000	0.696121
-0.750000	0.699569
-0.800000	0.700862
-0.850000	0.705172
-0.900000	0.706466
-0.950000	0.70819
-1.000000	0.7125
-1.050000	0.71681
-1.100000	0.721121
-1.150000	0.723707
-1.200000	0.725431
-1.250000	0.730603
-1.300000	0.73319
-1.350000	0.736638
-1.400000	0.740948
-1.450000	0.744397
-1.500000	0.747414
-1.550000	0.752586
-1.600000	0.755172
-1.650000	0.756466
-1.700000	0.75819
-1.750000	0.760345
-1.800000	0.766379
-1.850000	0.77069
-1.900000	0.772414
-1.950000	0.777155
-2.000000	0.778879
-2.050000	0.784483
-2.100000	0.787069
-2.150000	0.789224
-2.200000	0.792241
-2.250000	0.798276
-2.300000	0.800431
-2.350000	0.803879
-2.400000	0.805172
-2.450000	0.809914
-2.500000	0.8125
-2.550000	0.818103
-2.600000	0.821552
-2.650000	0.825431
-2.700000	0.830603
-2.750000	0.832759
-2.800000	0.833621
-2.850000	0.836638
-2.900000	0.838362
-2.950000	0.839655
-3.000000	0.842672
-3.050000	0.844828
-3.100000	0.847845
-3.150000	0.850431
-3.200000	0.853879
-3.250000	0.855603
-3.300000	0.856034
-3.350000	0.859052
-3.400000	0.859914
-3.450000	0.862931
-3.500000	0.865948
-3.550000	0.867672
-3.600000	0.868534
-3.650000	0.872845
-3.700000	0.874138
-3.750000	0.875862
-3.800000	0.876724
-3.850000	0.877155
-3.900000	0.881466
-3.950000	0.882328
-4.000000	0.884052
-4.050000	0.885345
-4.150000	0.887069
-4.200000	0.8875
-4.250000	0.888362
-4.300000	0.888793
-4.350000	0.889224
-4.400000	0.890517
-4.450000	0.892672
-4.500000	0.893534
-4.550000	0.893966
-4.600000	0.896983
-4.650000	0.897414
-4.700000	0.898276
-4.750000	0.900431
-4.800000	0.902155
-4.850000	0.912931
-4.900000	0.913362
-4.950000	0.914224
-5.000000	0.915517
-5.050000	0.915948
-5.100000	0.917672
-5.150000	0.918534
-5.250000	0.919397
-5.300000	0.922414
-5.350000	0.924569
-5.400000	0.925
-5.450000	0.925431
-5.500000	0.928448
-5.600000	0.930603
-5.650000	0.93319
-5.700000	0.935345
-5.750000	0.9375
-5.800000	0.939224
-5.850000	0.940086
-5.900000	0.940948
-5.950000	0.943103
-6.000000	0.944828
-6.050000	0.946983
-6.100000	0.947414
-6.150000	0.948276
-6.300000	0.949138
-6.400000	0.951724
-6.450000	0.953879
-6.550000	0.955172
-6.600000	0.955603
-6.650000	0.957328
-6.700000	0.957759
-6.750000	0.958621
-6.800000	0.963793
-6.850000	0.964224
-6.900000	0.964655
-6.950000	0.965086
-7.150000	0.965517
-7.200000	0.965948
-7.250000	0.966379
-7.350000	0.967241
-7.600000	0.967672
-7.650000	0.968534
-7.700000	0.969828
-7.750000	0.97069
-7.850000	0.971983
-7.900000	0.972845
-7.950000	0.973276
-8.000000	0.973707
-8.100000	0.974138
-8.200000	0.975431
-8.450000	0.975862
-8.500000	0.978017
-8.550000	0.978448
-8.650000	0.980603
-8.700000	0.981034
-8.800000	0.982328
-8.850000	0.982759
-9.000000	0.983621
-9.200000	0.985776
-9.350000	0.986207
-9.800000	0.987069
-9.850000	0.9875
-9.950000	1
&
46.200000	2.13129e-05
42.700000	4.26257e-05
42.650000	6.39386e-05
42.600000	8.52515e-05
42.450000	0.000106564
41.900000	0.000127877
41.500000	0.00014919
40.800000	0.000170503
40.650000	0.000191816
40.100000	0.000213129
39.300000	0.000255754
39.150000	0.000277067
38.650000	0.00029838
38.600000	0.000319693
38.300000	0.000341006
37.800000	0.000362319
37.550000	0.000383632
37.500000	0.000404945
37.400000	0.000426257
37.350000	0.000468883
37.300000	0.000490196
36.050000	0.000532822
35.650000	0.000554135
35.100000	0.000575448
35.050000	0.00059676
34.850000	0.000618073
34.800000	0.000639386
34.700000	0.000660699
34.650000	0.000703325
34.550000	0.000724638
34.400000	0.000745951
34.300000	0.000767263
34.250000	0.000788576
34.150000	0.000831202
33.900000	0.000873828
33.850000	0.000916454
33.800000	0.000959079
33.750000	0.00100171
33.650000	0.00102302
33.450000	0.00106564
33.350000	0.00110827
33.300000	0.00112958
33.200000	0.0011509
33.050000	0.00117221
32.900000	0.00119352
32.800000	0.00123615
32.700000	0.00125746
32.650000	0.00127877
32.500000	0.00130009
32.450000	0.0013214
32.250000	0.00136402
32.100000	0.00138534
32.050000	0.00142796
31.950000	0.00144928
31.700000	0.00147059
31.600000	0.0014919
31.550000	0.00151321
31.450000	0.00153453
31.250000	0.00159847
31.050000	0.00161978
30.950000	0.00164109
30.850000	0.00168372
30.700000	0.00172634
30.650000	0.00174766
30.600000	0.00176897
30.500000	0.00181159
30.450000	0.00183291
30.400000	0.00185422
30.300000	0.00189685
30.250000	0.00191816
30.100000	0.00193947
30.050000	0.0019821
30.000000	0.00200341
29.850000	0.00202472
29.800000	0.00204604
29.750000	0.00206735
29.700000	0.00208866
29.650000	0.00210997
29.600000	0.00217391
29.550000	0.00219523
29.500000	0.00223785
29.450000	0.00228048
29.400000	0.00230179
29.350000	0.0023231
29.250000	0.00238704
29.200000	0.00240835
29.150000	0.00242967
29.100000	0.00247229
29.050000	0.00249361
28.950000	0.00253623
28.900000	0.00255754
28.800000	0.00257886
28.700000	0.00262148
28.650000	0.0026428
28.600000	0.00266411
28.550000	0.00270673
28.500000	0.00272805
28.450000	0.00274936
28.400000	0.00277067
28.350000	0.0028133
28.100000	0.00287724
28.000000	0.00289855
27.950000	0.00291986
27.850000	0.00296249
27.800000	0.00300512
27.750000	0.00302643
27.700000	0.00309037
27.650000	0.00311168
27.550000	0.00313299
27.500000	0.00317562
27.250000	0.00323956
27.100000	0.00332481
27.050000	0.00334612
26.950000	0.00336743
26.900000	0.00341006
26.850000	0.00343137
26.800000	0.00345269
26.750000	0.00351662
26.700000	0.00353794
26.650000	0.00360188
26.600000	0.00362319
26.550000	0.00366581
26.500000	0.00368713
26.450000	0.00372975
26.400000	0.00377238
26.350000	0.00383632
26.300000	0.00385763
26.150000	0.00387894
26.050000	0.00392157
26.000000	0.00396419
25.950000	0.00398551
25.900000	0.00407076
25.800000	0.0041347
25.750000	0.00415601
25.550000	0.00424126
25.500000	0.0043052
25.450000	0.00432651
25.350000	0.00436914
25.300000	0.00445439
25.250000	0.0044757
25.200000	0.00453964
25.150000	0.00456095
25.100000	0.00462489
25.050000	0.00471014
25.000000	0.0047954
24.950000	0.00483802
24.900000	0.00488065
24.850000	0.00494459
24.800000	0.00498721
24.750000	0.00505115
24.700000	0.00511509
24.650000	0.0051364
24.600000	0.00522165
24.550000	0.00524297
24.500000	0.00528559
24.450000	0.00534953
24.400000	0.00541347
24.350000	0.00547741
24.300000	0.00556266
24.250000	0.0056266
24.150000	0.00566922
24.100000	0.00573316
24.050000	0.00575448
24.000000	0.00577579
23.950000	0.00586104
23.900000	0.00588235
23.800000	0.00590367
23.750000	0.0059676
23.700000	0.00603154
23.650000	0.00605286
23.600000	0.00607417
23.550000	0.00609548
23.500000	0.00611679
23.450000	0.00615942
23.350000	0.00620205
23.300000	0.00624467
23.250000	0.00630861
23.200000	0.00643649
23.150000	0.0064578
23.100000	0.00650043
23.050000	0.00658568
23.000000	0.0066283
22.950000	0.00667093
22.900000	0.00669224
22.850000	0.00677749
22.800000	0.00684143
22.750000	0.00690537
22.700000	0.00699062
22.650000	0.00705456
22.600000	0.00709719
22.550000	0.00716113
22.500000	0.00720375
22.450000	0.00726769
22.400000	0.00731032
22.300000	0.00735294
22.250000	0.00741688
22.200000	0.00758738
22.150000	0.00769395
22.100000	0.00782182
22.050000	0.00784314
22.000000	0.00797101
21.950000	0.00803495
21.900000	0.00816283
21.850000	0.00822677
21.800000	0.00835465
21.750000	0.00841858
21.700000	0.00856777
21.650000	0.00865303
21.600000	0.00873828
21.550000	0.00875959
21.500000	0.00880222
21.450000	0.00895141
21.400000	0.00903666
21.350000	0.00914322
21.300000	0.00920716
21.250000	0.00924979
21.200000	0.00937766
21.150000	0.00952685
21.100000	0.00959079
21.050000	0.00961211
21.000000	0.00973998
20.950000	0.00986786
20.900000	0.00988917
20.850000	0.00991049
20.800000	0.010081
20.750000	0.0101876
20.700000	0.0102728
20.650000	0.0104007
20.600000	0.0104646
20.550000	0.0105286
20.500000	0.0107417
20.450000	0.0108056
20.400000	0.0108909
20.350000	0.0110401
20.300000	0.011104
20.250000	0.0112532
20.200000	0.0113171
20.150000	0.0113598
20.100000	0.0114663
20.050000	0.0116155
20.000000	0.0116581
19.950000	0.0117008
19.900000	0.0118713
19.850000	0.0121057
19.800000	0.0121483
19.750000	0.0122123
19.700000	0.0123188
19.650000	0.012532
19.600000	0.0126385
19.550000	0.0126812
19.500000	0.0128303
19.450000	0.0129582
19.400000	0.01315
19.350000	0.0132353
19.300000	0.0133845
19.250000	0.0135124
19.200000	0.0136616
19.150000	0.0137894
19.100000	0.013896
19.050000	0.0140239
19.000000	0.0141304
18.950000	0.0142157
18.900000	0.0143436
18.850000	0.0144928
18.800000	0.0146633
18.750000	0.0148551
18.700000	0.0150043
18.650000	0.0152174
18.600000	0.0153666
18.550000	0.0155158
18.500000	0.0156436
18.450000	0.0157715
18.400000	0.0159633
18.350000	0.0161338
18.300000	0.0163257
18.250000	0.0163896
18.200000	0.0165388
18.150000	0.0166454
18.100000	0.0167519
18.050000	0.0168585
18.000000	0.0170077
17.950000	0.0172847
17.900000	0.0174339
17.850000	0.0175831
17.800000	0.0177749
17.750000	0.0179454
17.700000	0.0181373
17.650000	0.0183078
17.600000	0.0185209
17.550000	0.0186061
17.500000	0.0187553
17.450000	0.0189471
17.400000	0.0190963
17.350000	0.0192029
17.300000	0.0194373
17.250000	0.0196292
17.200000	0.019821
17.150000	0.0200554
17.100000	0.020162
17.050000	0.0203538
17.000000	0.0204817
16.950000	0.0206309
16.900000	0.0207801
16.850000	0.0208866
16.800000	0.0209506
16.750000	0.0210784
16.700000	0.0212276
16.650000	0.0214621
16.600000	0.0216539
16.550000	0.0219309
16.500000	0.0221014
16.450000	0.0223359
16.400000	0.0224638
16.350000	0.022549
16.300000	0.0227195
16.250000	0.0228687
16.200000	0.0232097
16.150000	0.0233589
16.100000	0.023572
16.050000	0.0237852
16.000000	0.0240835
15.950000	0.0242967
15.900000	0.0245311
15.850000	0.0247869
15.800000	0.0251279
15.750000	0.025341
15.700000	0.0255115
15.650000	0.0258738
15.600000	0.0262361
15.550000	0.0263214
15.500000	0.0264706
15.450000	0.0267263
15.400000	0.0269182
15.350000	0.02711
15.300000	0.0273018
15.250000	0.0275789
15.200000	0.0278772
15.150000	0.0280477
15.100000	0.0282822
15.050000	0.0285806
15.000000	0.0287511
14.950000	0.0289855
14.900000	0.0293265
14.850000	0.0295823
14.800000	0.0299233
14.750000	0.0302217
14.700000	0.0304348
14.650000	0.030584
14.600000	0.0309676
14.550000	0.0311594
14.500000	0.0314365
14.450000	0.0318414
14.400000	0.0320972
14.350000	0.0322251
14.300000	0.0326939
14.250000	0.0329071
14.200000	0.0330776
14.150000	0.033312
14.100000	0.0336743
14.050000	0.0339301
14.000000	0.0342498
13.950000	0.0344842
13.900000	0.0347613
13.850000	0.035081
13.800000	0.0354007
13.750000	0.0357204
13.700000	0.0359548
13.650000	0.0363384
13.600000	0.0366155
13.550000	0.03685
13.500000	0.0370418
13.450000	0.0372549
13.400000	0.037468
13.350000	0.0378303
13.300000	0.0382353
13.250000	0.0385976
13.200000	0.0388107
13.150000	0.0391091
13.100000	0.0393649
13.050000	0.0397698
13.000000	0.0400469
12.950000	0.0404731
12.900000	0.0406863
12.850000	0.0411552
12.800000	0.041624
12.750000	0.0419224
12.700000	0.0421142
12.650000	0.0424126
12.600000	0.042711
12.550000	0.0430094
12.500000	0.0435422
12.450000	0.0439258
12.400000	0.0443521
12.350000	0.0446078
12.300000	0.0450341
12.250000	0.0454604
12.200000	0.0455882
12.150000	0.045844
12.100000	0.0460997
12.050000	0.0465686
12.000000	0.0468457
11.950000	0.047208
11.900000	0.047549
11.850000	0.0478687
11.800000	0.0482097
11.750000	0.0484655
11.700000	0.0490196
11.650000	0.0494885
11.600000	0.0499147
11.550000	0.0502771
11.500000	0.0506607
11.450000	0.0510656
11.400000	0.0516624
11.350000	0.0519608
11.300000	0.0524084
11.250000	0.052792
11.200000	0.0531756
11.150000	0.0535379
11.100000	0.0540068
11.050000	0.0544331
11.000000	0.0546675
10.950000	0.0551577
10.900000	0.0553922
10.850000	0.055861
10.800000	0.0563299
10.750000	0.0567562
10.700000	0.0570119
10.650000	0.0574595
10.600000	0.0579284
10.550000	0.0585038
10.500000	0.0590793
10.450000	0.0595695
10.400000	0.0599744
10.350000	0.0602728
10.300000	0.0606777
10.250000	0.0611253
10.200000	0.0615729
10.150000	0.0620205
10.100000	0.0625107
10.050000	0.0630435
10.000000	0.0634484
9.950000	0.0640026
9.900000	0.0643649
9.850000	0.0648338
9.800000	0.0651108
9.750000	0.0654092
9.700000	0.0658142
9.650000	0.0663896
9.600000	0.0668159
9.550000	0.0674126
9.500000	0.0679241
9.450000	0.0683291
9.400000	0.0688406
9.350000	0.0693947
9.300000	0.0699488
9.250000	0.0705243
9.200000	0.0710571
9.150000	0.0714834
9.100000	0.0719309
9.050000	0.0723359
9.000000	0.0728048
8.950000	0.0733163
8.900000	0.0736786
8.850000	0.073977
8.800000	0.0744459
8.750000	0.0749787
8.700000	0.0755968
8.650000	0.0760443
8.600000	0.0766198
8.550000	0.0770887
8.500000	0.0777707
8.450000	0.0783674
8.400000	0.0791134
8.350000	0.0796249
8.300000	0.080243
8.250000	0.0808397
8.200000	0.0813939
8.150000	0.0819693
8.100000	0.0824169
8.050000	0.0828431
8.000000	0.0833546
7.950000	0.0839301
7.900000	0.0845055
7.850000	0.0851876
7.800000	0.085763
7.750000	0.0863811
7.700000	0.0869565
7.650000	0.0874254
7.600000	0.0879795
7.550000	0.0885124
7.500000	0.0888747
7.450000	0.0894501
7.400000	0.0902174
7.350000	0.0907715
7.300000	0.0914109
7.250000	0.0920077
7.200000	0.0928389
7.150000	0.0933291
7.100000	0.094075
7.050000	0.0949702
7.000000	0.0956522
6.950000	0.0966539
6.900000	0.0975916
6.850000	0.0982097
6.800000	0.0989983
6.750000	0.0998508
6.700000	0.100533
6.650000	0.101407
6.600000	0.102217
6.550000	0.10309
6.500000	0.103666
6.450000	0.10454
6.400000	0.105413
6.350000	0.106202
6.300000	0.107076
6.250000	0.107928
6.200000	0.10861
6.150000	0.109506
6.100000	0.110486
6.050000	0.111147
6.000000	0.111935
5.950000	0.112916
5.900000	0.114152
5.850000	0.115132
5.800000	0.116134
5.750000	0.11705
5.700000	0.117796
5.650000	0.118862
5.600000	0.119736
5.550000	0.12078
5.500000	0.12159
5.450000	0.122592
5.400000	0.123636
5.350000	0.124702
5.300000	0.125533
5.250000	0.126428
5.200000	0.127238
5.150000	0.128133
5.100000	0.129327
5.050000	0.130286
5.000000	0.131202
4.950000	0.13231
4.900000	0.133014
4.850000	0.134037
4.800000	0.135209
4.750000	0.136211
4.700000	0.136914
4.650000	0.13783
4.600000	0.138896
4.550000	0.140175
4.500000	0.141113
4.450000	0.141795
4.400000	0.143201
4.350000	0.144246
4.300000	0.145055
4.250000	0.146441
4.200000	0.14772
4.150000	0.148956
4.100000	0.149893
4.050000	0.150874
4.000000	0.152089
3.950000	0.153303
3.900000	0.15471
3.850000	0.155989
3.800000	0.157033
3.750000	0.158568
3.700000	0.160251
3.650000	0.16136
3.600000	0.16266
3.550000	0.163917
3.500000	0.165537
3.450000	0.166816
3.400000	0.168116
3.350000	0.169459
3.300000	0.170588
3.250000	0.17191
3.200000	0.173167
3.150000	0.174446
3.100000	0.176279
3.050000	0.177515
3.000000	0.179049
2.950000	0.180818
2.900000	0.182225
2.850000	0.184399
2.800000	0.185934
2.750000	0.18766
2.700000	0.189621
2.650000	0.191198
2.600000	0.193009
2.550000	0.194672
2.500000	0.196675
2.450000	0.199062
2.400000	0.200938
2.350000	0.202643
2.300000	0.204305
2.250000	0.206245
2.200000	0.208014
2.150000	0.210209
2.100000	0.212276
2.050000	0.21445
2.000000	0.216411
1.950000	0.218521
1.900000	0.220588
1.850000	0.222442
1.800000	0.224361
1.750000	0.226556
1.700000	0.228495
1.650000	0.230627
1.600000	0.232587
1.550000	0.234655
1.500000	0.236552
1.450000	0.238534
1.400000	0.240708
1.350000	0.242754
1.300000	0.245013
1.250000	0.2474
1.200000	0.25
1.150000	0.252259
1.100000	0.254604
1.050000	0.256777
1.000000	0.259271
0.950000	0.261381
0.900000	0.263896
0.850000	0.266496
0.800000	0.268414
0.750000	0.270908
0.700000	0.273593
0.650000	0.276279
0.600000	0.278943
0.550000	0.281863
0.500000	0.284484
0.450000	0.287745
0.400000	0.293031
0.350000	0.298572
0.300000	0.303794
0.250000	0.308674
0.200000	0.313491
0.150000	0.318926
0.100000	0.324957
0.050000	0.330946
0.000000	0.336104
-0.050000	0.354177
-0.100000	0.377558
-0.150000	0.396377
-0.200000	0.410358
-0.250000	0.419182
-0.300000	0.42743
-0.350000	0.435955
-0.400000	0.444139
-0.450000	0.452323
-0.500000	0.460848
-0.550000	0.470119
-0.600000	0.479433
-0.650000	0.487894
-0.700000	0.495652
-0.750000	0.503772
-0.800000	0.512425
-0.850000	0.521014
-0.900000	0.529881
-0.950000	0.537852
-1.000000	0.546846
-1.050000	0.554817
-1.100000	0.562894
-1.150000	0.570929
-1.200000	0.578645
-1.250000	0.586104
-1.300000	0.593627
-1.350000	0.600703
-1.400000	0.607801
-1.450000	0.615004
-1.500000	0.622144
-1.550000	0.629049
-1.600000	0.63604
-1.650000	0.643009
-1.700000	0.650362
-1.750000	0.656607
-1.800000	0.662809
-1.850000	0.668798
-1.900000	0.674957
-1.950000	0.68101
-2.000000	0.687234
-2.050000	0.693244
-2.100000	0.699062
-2.150000	0.704561
-2.200000	0.709676
-2.250000	0.714919
-2.300000	0.720482
-2.350000	0.726151
-2.400000	0.731074
-2.450000	0.736104
-2.500000	0.741049
-2.550000	0.745588
-2.600000	0.750021
-2.650000	0.754966
-2.700000	0.759442
-2.750000	0.763406
-2.800000	0.767775
-2.850000	0.771419
-2.900000	0.775725
-2.950000	0.779838
-3.000000	0.783397
-3.050000	0.787468
-3.100000	0.790963
-3.150000	0.794501
-3.200000	0.797549
-3.250000	0.801023
-3.300000	0.804156
-3.350000	0.80714
-3.400000	0.810251
-3.450000	0.813598
-3.500000	0.816347
-3.550000	0.819608
-3.600000	0.822911
-3.650000	0.825575
-3.700000	0.82841
-3.750000	0.831117
-3.800000	0.834122
-3.850000	0.837063
-3.900000	0.839898
-3.950000	0.842477
-4.000000	0.844629
-4.050000	0.847272
-4.100000	0.849595
-4.150000	0.851748
-4.200000	0.853922
-4.250000	0.856415
-4.300000	0.85876
-4.350000	0.86072
-4.400000	0.862724
-4.450000	0.865047
-4.500000	0.867285
-4.550000	0.869182
-4.600000	0.871185
-4.650000	0.872975
-4.700000	0.875128
-4.750000	0.877089
-4.800000	0.879433
-4.850000	0.881159
-4.900000	0.882907
-4.950000	0.884889
-5.000000	0.886935
-5.050000	0.888789
-5.100000	0.890537
-5.150000	0.891795
-5.200000	0.893393
-5.250000	0.894842
-5.300000	0.896462
-5.350000	0.898295
-5.400000	0.900107
-5.450000	0.901769
-5.500000	0.903346
-5.550000	0.904902
-5.600000	0.906309
-5.650000	0.907758
-5.700000	0.909228
-5.750000	0.91055
-5.800000	0.911807
-5.850000	0.913022
-5.900000	0.914365
-5.950000	0.915281
-6.000000	0.916922
-6.050000	0.91818
-6.100000	0.919309
-6.150000	0.920823
-6.200000	0.922059
-6.250000	0.923465
-6.300000	0.924744
-6.350000	0.925916
-6.400000	0.927003
-6.450000	0.92809
-6.500000	0.929156
-6.550000	0.930094
-6.600000	0.931117
-6.650000	0.932076
-6.700000	0.933312
-6.750000	0.934165
-6.800000	0.934804
-6.850000	0.935763
-6.900000	0.936658
-6.950000	0.937532
-7.000000	0.938768
-7.050000	0.939919
-7.100000	0.941027
-7.150000	0.942157
-7.200000	0.943009
-7.250000	0.943713
-7.300000	0.944778
-7.350000	0.945823
-7.400000	0.946483
-7.450000	0.947592
-7.500000	0.94838
-7.550000	0.949254
-7.600000	0.949893
-7.650000	0.950853
-7.700000	0.951705
-7.750000	0.952344
-7.800000	0.953026
-7.850000	0.953943
-7.900000	0.954646
-7.950000	0.955435
-8.000000	0.9565
-8.050000	0.95714
-8.100000	0.957758
-8.150000	0.958397
-8.200000	0.959207
-8.250000	0.959825
-8.300000	0.960507
-8.350000	0.961104
-8.400000	0.961786
-8.450000	0.962617
-8.500000	0.963342
-8.550000	0.963853
-8.600000	0.964408
-8.650000	0.96509
-8.700000	0.965601
-8.750000	0.966262
-8.800000	0.966965
-8.850000	0.967349
-8.900000	0.967924
-8.950000	0.968521
-9.000000	0.969032
-9.050000	0.969629
-9.100000	0.970269
-9.150000	0.970908
-9.200000	0.971249
-9.250000	0.971654
-9.300000	0.972208
-9.350000	0.972528
-9.400000	0.973061
-9.450000	0.973806
-9.500000	0.974254
-9.550000	0.974595
-9.600000	0.975149
-9.650000	0.975618
-9.700000	0.976044
-9.750000	0.976471
-9.800000	0.976918
-9.850000	0.977344
-9.900000	0.977728
-9.950000	1
&
103.950000	2.32697e-22
103.900000	2.40874e-22
103.850000	2.49337e-22
103.800000	2.58097e-22
103.750000	2.67165e-22
103.700000	2.76552e-22
103.650000	2.86267e-22
103.600000	2.96324e-22
103.550000	3.06734e-22
103.500000	3.1751e-22
103.450000	3.28663e-22
103.400000	3.40208e-22
103.350000	3.52158e-22
103.300000	3.64528e-22
103.250000	3.77332e-22
103.200000	3.90585e-22
103.150000	4.04304e-22
103.100000	4.18503e-22
103.050000	4.33201e-22
103.000000	4.48415e-22
102.950000	4.64163e-22
102.900000	4.80463e-22
102.850000	4.97336e-22
102.800000	5.148e-22
102.750000	5.32877e-22
102.700000	5.51588e-22
102.650000	5.70956e-22
102.600000	5.91003e-22
102.550000	6.11754e-22
102.500000	6.33233e-22
102.450000	6.55465e-22
102.400000	6.78477e-22
102.350000	7.02296e-22
102.300000	7.2695e-22
102.250000	7.5247e-22
102.200000	7.78885e-22
102.150000	8.06226e-22
102.100000	8.34526e-22
102.050000	8.63818e-22
102.000000	8.94138e-22
101.950000	9.25522e-22
101.900000	9.58006e-22
101.850000	9.91629e-22
101.800000	1.02643e-21
101.750000	1.06245e-21
101.700000	1.09974e-21
101.650000	1.13833e-21
101.600000	1.17828e-21
101.550000	1.21962e-21
101.500000	1.26242e-21
101.450000	1.30672e-21
101.400000	1.35257e-21
101.350000	1.40003e-21
101.300000	1.44915e-21
101.250000	1.49999e-21
101.200000	1.55261e-21
101.150000	1.60708e-21
101.100000	1.66346e-21
101.050000	1.72182e-21
101.000000	1.78222e-21
100.950000	1.84474e-21
100.900000	1.90945e-21
100.850000	1.97642e-21
100.800000	2.04575e-21
100.750000	2.1175e-21
100.700000	2.19177e-21
100.650000	2.26864e-21
100.600000	2.3482e-21
100.550000	2.43056e-21
100.500000	2.51579e-21
100.450000	2.60402e-21
100.400000	2.69533e-21
100.350000	2.78985e-21
100.300000	2.88768e-21
100.250000	2.98893e-21
100.200000	3.09373e-21
100.150000	3.2022e-21
100.100000	3.31447e-21
100.050000	3.43068e-21
100.000000	3.55096e-21
99.950000	3.67544e-21
99.900000	3.80429e-21
99.850000	3.93765e-21
99.800000	4.07569e-21
99.750000	4.21855e-21
99.700000	4.36642e-21
99.650000	4.51947e-21
99.600000	4.67788e-21
99.550000	4.84184e-21
99.500000	5.01153e-21
99.450000	5.18717e-21
99.400000	5.36896e-21
99.350000	5.55712e-21
99.300000	5.75186e-21
99.250000	5.95342e-21
99.200000	6.16204e-21
99.150000	6.37796e-21
99.100000	6.60144e-21
99.050000	6.83274e-21
99.000000	7.07214e-21
98.950000	7.31992e-21
98.900000	7.57637e-21
98.850000	7.8418e-21
98.800000	8.11653e-21
98.750000	8.40086e-21
98.700000	8.69515e-21
98.650000	8.99974e-21
98.600000	9.31498e-21
98.550000	9.64126e-21
98.500000	9.97896e-21
98.450000	1.03285e-20
98.400000	1.06902e-20
98.350000	1.10646e-20
98.300000	1.14521e-20
98.250000	1.18532e-20
98.200000	1.22683e-20
98.150000	1.26979e-20
98.100000	1.31425e-20
98.050000	1.36027e-20
98.000000	1.4079e-20
97.950000	1.4572e-20
97.900000	1.50822e-20
97.850000	1.56103e-20
97.800000	1.61568e-20
97.750000	1.67224e-20
97.700000	1.73078e-20
97.650000	1.79137e-20
97.600000	1.85408e-20
97.550000	1.91898e-20
97.500000	1.98615e-20
97.450000	2.05568e-20
97.400000	2.12763e-20
97.350000	2.20209e-20
97.300000	2.27917e-20
97.250000	2.35893e-20
97.200000	2.44149e-20
97.150000	2.52693e-20
97.100000	2.61536e-20
97.050000	2.70688e-20
97.000000	2.80159e-20
96.950000	2.89962e-20
96.900000	3.00108e-20
96.850000	3.10609e-20
96.800000	3.21476e-20
96.750000	3.32723e-20
96.700000	3.44364e-20
96.650000	3.56411e-20
96.600000	3.68879e-20
96.550000	3.81783e-20
96.500000	3.95138e-20
96.450000	4.08959e-20
96.400000	4.23264e-20
96.350000	4.38068e-20
96.300000	4.5339e-20
96.250000	4.69247e-20
96.200000	4.85658e-20
96.150000	5.02643e-20
96.100000	5.2022e-20
96.050000	5.38412e-20
96.000000	5.5724e-20
95.950000	5.76725e-20
95.900000	5.96891e-20
95.850000	6.17761e-20
95.800000	6.3936e-20
95.750000	6.61713e-20
95.700000	6.84848e-20
95.650000	7.0879e-20
95.600000	7.33568e-20
95.550000	7.59212e-20
95.500000	7.85751e-20
95.450000	8.13217e-20
95.400000	8.41642e-20
95.350000	8.7106e-20
95.300000	9.01505e-20
95.250000	9.33012e-20
95.200000	9.6562e-20
95.150000	9.99366e-20
95.100000	1.03429e-19
95.050000	1.07043e-19
95.000000	1.10784e-19
94.950000	1.14655e-19
94.900000	1.18661e-19
94.850000	1.22807e-19
94.800000	1.27098e-19
94.750000	1.31539e-19
94.700000	1.36134e-19
94.650000	1.4089e-19
94.600000	1.45812e-19
94.550000	1.50905e-19
94.500000	1.56177e-19
94.450000	1.61632e-19
94.400000	1.67278e-19
94.350000	1.7312e-19
94.300000	1.79167e-19
94.250000	1.85424e-19
94.200000	1.919e-19
94.150000	1.98601e-19
94.100000	2.05537e-19
94.050000	2.12714e-19
94.000000	2.20142e-19
93.950000	2.27829e-19
93.900000	2.35784e-19
93.850000	2.44016e-19
93.800000	2.52535e-19
93.750000	2.61352e-19
93.700000	2.70476e-19
93.650000	2.79918e-19
93.600000	2.8969e-19
93.550000	2.99802e-19
93.500000	3.10267e-19
93.450000	3.21096e-19
93.400000	3.32304e-19
93.350000	3.43902e-19
93.300000	3.55904e-19
93.250000	3.68325e-19
93.200000	3.81178e-19
93.150000	3.9448e-19
93.100000	4.08246e-19
93.050000	4.22491e-19
93.000000	4.37233e-19
92.950000	4.52488e-19
92.900000	4.68275e-19
92.850000	4.84613e-19
92.800000	5.0152e-19
92.750000	5.19016e-19
92.700000	5.37121e-19
92.650000	5.55858e-19
92.600000	5.75247e-19
92.550000	5.95312e-19
92.500000	6.16076e-19
92.450000	6.37563e-19
92.400000	6.59799e-19
92.350000	6.8281e-19
92.300000	7.06622e-19
92.250000	7.31264e-19
92.200000	7.56763e-19
92.150000	7.83151e-19
92.100000	8.10459e-19
92.050000	8.38717e-19
92.000000	8.67959e-19
91.950000	8.9822e-19
91.900000	9.29534e-19
91.850000	9.61939e-19
91.800000	9.95472e-19
91.750000	1.03017e-18
91.700000	1.06608e-18
91.650000	1.10324e-18
91.600000	1.14169e-18
91.550000	1.18149e-18
91.500000	1.22266e-18
91.450000	1.26527e-18
91.400000	1.30936e-18
91.350000	1.35499e-18
91.300000	1.40221e-18
91.250000	1.45107e-18
91.200000	1.50163e-18
91.150000	1.55395e-18
91.100000	1.60809e-18
91.050000	1.66411e-18
91.000000	1.72209e-18
90.950000	1.78208e-18
90.900000	1.84415e-18
90.850000	1.90839e-18
90.800000	1.97486e-18
90.750000	2.04365e-18
90.700000	2.11483e-18
90.650000	2.18848e-18
90.600000	2.2647e-18
90.550000	2.34356e-18
90.500000	2.42518e-18
90.450000	2.50962e-18
90.400000	2.59701e-18
90.350000	2.68743e-18
90.300000	2.781e-18
90.250000	2.87783e-18
90.200000	2.97802e-18
90.150000	3.08169e-18
90.100000	3.18897e-18
90.050000	3.29997e-18
90.000000	3.41484e-18
89.950000	3.5337e-18
89.900000	3.65669e-18
89.850000	3.78396e-18
89.800000	3.91565e-18
89.750000	4.05192e-18
89.700000	4.19293e-18
89.650000	4.33883e-18
89.600000	4.48981e-18
89.550000	4.64603e-18
89.500000	4.80769e-18
89.450000	4.97496e-18
89.400000	5.14804e-18
89.350000	5.32713e-18
89.300000	5.51245e-18
89.250000	5.70421e-18
89.200000	5.90262e-18
89.150000	6.10794e-18
89.100000	6.32038e-18
89.050000	6.5402e-18
89.000000	6.76766e-18
88.950000	7.00302e-18
88.900000	7.24655e-18
88.850000	7.49854e-18
88.800000	7.75928e-18
88.750000	8.02908e-18
88.700000	8.30824e-18
88.650000	8.5971e-18
88.600000	8.89598e-18
88.550000	9.20525e-18
88.500000	9.52525e-18
88.450000	9.85636e-18
88.400000	1.0199e-17
88.350000	1.05535e-17
88.300000	1.09203e-17
88.250000	1.12998e-17
88.200000	1.16925e-17
88.150000	1.20989e-17
88.100000	1.25193e-17
88.050000	1.29543e-17
88.000000	1.34044e-17
87.950000	1.38702e-17
87.900000	1.43521e-17
87.850000	1.48507e-17
87.800000	1.53667e-17
87.750000	1.59005e-17
87.700000	1.64528e-17
87.650000	1.70243e-17
87.600000	1.76157e-17
87.550000	1.82275e-17
87.500000	1.88606e-17
87.450000	1.95156e-17
87.400000	2.01933e-17
87.350000	2.08946e-17
87.300000	2.16201e-17
87.250000	2.23708e-17
87.200000	2.31476e-17
87.150000	2.39512e-17
87.100000	2.47828e-17
87.050000	2.56432e-17
87.000000	2.65334e-17
86.950000	2.74544e-17
86.900000	2.84074e-17
86.850000	2.93934e-17
86.800000	3.04136e-17
86.750000	3.14692e-17
86.700000	3.25613e-17
86.650000	3.36913e-17
86.600000	3.48604e-17
86.550000	3.60701e-17
86.500000	3.73216e-17
86.450000	3.86166e-17
86.400000	3.99564e-17
86.350000	4.13426e-17
86.300000	4.27768e-17
86.250000	4.42607e-17
86.200000	4.5796e-17
86.150000	4.73845e-17
86.100000	4.9028e-17
86.050000	5.07285e-17
86.000000	5.24878e-17
85.950000	5.4308e-17
85.900000	5.61913e-17
85.850000	5.81398e-17
85.800000	6.01558e-17
85.750000	6.22415e-17
85.700000	6.43995e-17
85.650000	6.66322e-17
85.600000	6.89421e-17
85.550000	7.1332e-17
85.500000	7.38047e-17
85.450000	7.63629e-17
85.400000	7.90097e-17
85.350000	8.1748e-17
85.300000	8.45812e-17
85.250000	8.75123e-17
85.200000	9.05449e-17
85.150000	9.36824e-17
85.100000	9.69285e-17
85.050000	1.00287e-16
85.000000	1.03761e-16
84.950000	1.07356e-16
84.900000	1.11075e-16
84.850000	1.14923e-16
84.800000	1.18904e-16
84.750000	1.23022e-16
84.700000	1.27283e-16
84.650000	1.31692e-16
84.600000	1.36252e-16
84.550000	1.40971e-16
84.500000	1.45852e-16
84.450000	1.50903e-16
84.400000	1.56128e-16
84.350000	1.61533e-16
84.300000	1.67126e-16
84.250000	1.72911e-16
84.200000	1.78897e-16
84.150000	1.8509e-16
84.100000	1.91496e-16
84.050000	1.98124e-16
84.000000	2.04981e-16
83.950000	2.12075e-16
83.900000	2.19414e-16
83.850000	2.27007e-16
83.800000	2.34862e-16
83.750000	2.42988e-16
83.700000	2.51395e-16
83.650000	2.60093e-16
83.600000	2.69091e-16
83.550000	2.78399e-16
83.500000	2.88029e-16
83.450000	2.97992e-16
83.400000	3.08299e-16
83.350000	3.18961e-16
83.300000	3.29992e-16
83.250000	3.41404e-16
83.200000	3.5321e-16
83.150000	3.65423e-16
83.100000	3.78058e-16
83.050000	3.91128e-16
83.000000	4.0465e-16
82.950000	4.18639e-16
82.900000	4.33111e-16
82.850000	4.48082e-16
82.800000	4.63569e-16
82.750000	4.79591e-16
82.700000	4.96166e-16
82.650000	5.13313e-16
82.600000	5.31051e-16
82.550000	5.49401e-16
82.500000	5.68384e-16
82.450000	5.88022e-16
82.400000	6.08337e-16
82.350000	6.29353e-16
82.300000	6.51094e-16
82.250000	6.73584e-16
82.200000	6.9685e-16
82.150000	7.20918e-16
82.100000	7.45816e-16
82.050000	7.71573e-16
82.000000	7.98217e-16
81.950000	8.2578e-16
81.900000	8.54293e-16
81.850000	8.83788e-16
81.800000	9.14301e-16
81.750000	9.45864e-16
81.700000	9.78516e-16
81.650000	1.01229e-15
81.600000	1.04723e-15
81.550000	1.08338e-15
81.500000	1.12077e-15
81.450000	1.15944e-15
81.400000	1.19945e-15
81.350000	1.24084e-15
81.300000	1.28366e-15
81.250000	1.32795e-15
81.200000	1.37376e-15
81.150000	1.42115e-15
81.100000	1.47017e-15
81.050000	1.52088e-15
81.000000	1.57334e-15
80.950000	1.62761e-15
80.900000	1.68374e-15
80.850000	1.7418e-15
80.800000	1.80186e-15
80.750000	1.86399e-15
80.700000	1.92826e-15
80.650000	1.99474e-15
80.600000	2.06351e-15
80.550000	2.13464e-15
80.500000	2.20822e-15
80.450000	2.28433e-15
80.400000	2.36307e-15
80.350000	2.4445e-15
80.300000	2.52875e-15
80.250000	2.61588e-15
80.200000	2.70602e-15
80.150000	2.79926e-15
80.100000	2.8957e-15
80.050000	2.99546e-15
80.000000	3.09864e-15
79.950000	3.20538e-15
79.900000	3.31579e-15
79.850000	3.42999e-15
79.800000	3.54811e-15
79.750000	3.6703e-15
79.700000	3.79669e-15
79.650000	3.92742e-15
79.600000	4.06264e-15
79.550000	4.20251e-15
79.500000	4.34719e-15
79.450000	4.49684e-15
79.400000	4.65162e-15
79.350000	4.81173e-15
79.300000	4.97734e-15
79.250000	5.14863e-15
79.200000	5.32581e-15
79.150000	5.50907e-15
79.100000	5.69863e-15
79.050000	5.89469e-15
79.000000	6.09749e-15
78.950000	6.30725e-15
78.900000	6.52421e-15
78.850000	6.74862e-15
78.800000	6.98073e-15
78.750000	7.22081e-15
78.700000	7.46913e-15
78.650000	7.72598e-15
78.600000	7.99163e-15
78.550000	8.26641e-15
78.500000	8.55061e-15
78.450000	8.84456e-15
78.400000	9.14859e-15
78.350000	9.46306e-15
78.300000	9.78831e-15
78.250000	1.01247e-14
78.200000	1.04727e-14
78.150000	1.08325e-14
78.100000	1.12048e-14
78.050000	1.15897e-14
78.000000	1.19879e-14
77.950000	1.23998e-14
77.900000	1.28257e-14
77.850000	1.32663e-14
77.800000	1.37219e-14
77.750000	1.41932e-14
77.700000	1.46806e-14
77.650000	1.51847e-14
77.600000	1.57061e-14
77.550000	1.62454e-14
77.500000	1.68031e-14
77.450000	1.738e-14
77.400000	1.79766e-14
77.350000	1.85936e-14
77.300000	1.92318e-14
77.250000	1.98918e-14
77.200000	2.05745e-14
77.150000	2.12805e-14
77.100000	2.20107e-14
77.050000	2.27658e-14
77.000000	2.35469e-14
76.950000	2.43546e-14
76.900000	2.51901e-14
76.850000	2.60541e-14
76.800000	2.69476e-14
76.750000	2.78718e-14
76.700000	2.88276e-14
76.650000	2.98161e-14
76.600000	3.08384e-14
76.550000	3.18956e-14
76.500000	3.29891e-14
76.450000	3.41199e-14
76.400000	3.52894e-14
76.350000	3.64989e-14
76.300000	3.77498e-14
76.250000	3.90435e-14
76.200000	4.03813e-14
76.150000	4.17649e-14
76.100000	4.31958e-14
76.050000	4.46757e-14
76.000000	4.62061e-14
75.950000	4.77888e-14
75.900000	4.94255e-14
75.850000	5.11183e-14
75.800000	5.28688e-14
75.750000	5.46792e-14
75.700000	5.65514e-14
75.650000	5.84875e-14
75.600000	6.04898e-14
75.550000	6.25605e-14
75.500000	6.47018e-14
75.450000	6.69163e-14
75.400000	6.92065e-14
75.350000	7.15748e-14
75.300000	7.40239e-14
75.250000	7.65567e-14
75.200000	7.91759e-14
75.150000	8.18845e-14
75.100000	8.46855e-14
75.050000	8.75821e-14
75.000000	9.05776e-14
74.950000	9.36752e-14
74.900000	9.68786e-14
74.850000	1.00191e-13
74.800000	1.03617e-13
74.750000	1.07159e-13
74.700000	1.10822e-13
74.650000	1.1461e-13
74.600000	1.18528e-13
74.550000	1.22579e-13
74.500000	1.26768e-13
74.450000	1.31099e-13
74.400000	1.35579e-13
74.350000	1.40211e-13
74.300000	1.45001e-13
74.250000	1.49954e-13
74.200000	1.55076e-13
74.150000	1.60372e-13
74.100000	1.65849e-13
74.050000	1.71512e-13
74.000000	1.77368e-13
73.950000	1.83424e-13
73.900000	1.89686e-13
73.850000	1.96161e-13
73.800000	2.02857e-13
73.750000	2.0978e-13
73.700000	2.16939e-13
73.650000	2.24342e-13
73.600000	2.31997e-13
73.550000	2.39913e-13
73.500000	2.48097e-13
73.450000	2.5656e-13
73.400000	2.65312e-13
73.350000	2.7436e-13
73.300000	2.83717e-13
73.250000	2.93392e-13
73.200000	3.03396e-13
73.150000	3.1374e-13
73.100000	3.24435e-13
73.050000	3.35495e-13
73.000000	3.4693e-13
72.950000	3.58754e-13
72.900000	3.7098e-13
72.850000	3.83621e-13
72.800000	3.96693e-13
72.750000	4.10208e-13
72.700000	4.24182e-13
72.650000	4.38631e-13
72.600000	4.53571e-13
72.550000	4.69018e-13
72.500000	4.8499e-13
72.450000	5.01505e-13
72.400000	5.1858e-13
72.350000	5.36234e-13
72.300000	5.54488e-13
72.250000	5.73362e-13
72.200000	5.92877e-13
72.150000	6.13053e-13
72.100000	6.33914e-13
72.050000	6.55484e-13
72.000000	6.77785e-13
71.950000	7.00842e-13
71.900000	7.24682e-13
71.850000	7.4933e-13
71.800000	7.74814e-13
71.750000	8.01162e-13
71.700000	8.28403e-13
71.650000	8.56568e-13
71.600000	8.85688e-13
71.550000	9.15795e-13
71.500000	9.46922e-13
71.450000	9.79105e-13
71.400000	1.01238e-12
71.350000	1.04678e-12
71.300000	1.08234e-12
71.250000	1.11911e-12
71.200000	1.15713e-12
71.150000	1.19643e-12
71.100000	1.23706e-12
71.050000	1.27907e-12
71.000000	1.32251e-12
70.950000	1.36741e-12
70.900000	1.41383e-12
70.850000	1.46182e-12
70.800000	1.51144e-12
70.750000	1.56274e-12
70.700000	1.61577e-12
70.650000	1.67059e-12
70.600000	1.72727e-12
70.550000	1.78587e-12
70.500000	1.84645e-12
70.450000	1.90908e-12
70.400000	1.97382e-12
70.350000	2.04075e-12
70.300000	2.10995e-12
70.250000	2.18148e-12
70.200000	2.25544e-12
70.150000	2.33189e-12
70.100000	2.41092e-12
70.050000	2.49263e-12
70.000000	2.57709e-12
69.950000	2.66441e-12
69.900000	2.75467e-12
69.850000	2.84799e-12
69.800000	2.94445e-12
69.750000	3.04417e-12
69.700000	3.14726e-12
69.650000	3.25383e-12
69.600000	3.36399e-12
69.550000	3.47787e-12
69.500000	3.59559e-12
69.450000	3.71729e-12
69.400000	3.84308e-12
69.350000	3.97313e-12
69.300000	4.10755e-12
69.250000	4.24651e-12
69.200000	4.39016e-12
69.150000	4.53865e-12
69.100000	4.69214e-12
69.050000	4.8508e-12
69.000000	5.01482e-12
68.950000	5.18435e-12
68.900000	5.35961e-12
68.850000	5.54076e-12
68.800000	5.72802e-12
68.750000	5.92158e-12
68.700000	6.12166e-12
68.650000	6.32847e-12
68.600000	6.54225e-12
68.550000	6.76323e-12
68.500000	6.99164e-12
68.450000	7.22774e-12
68.400000	7.47178e-12
68.350000	7.72404e-12
68.300000	7.98478e-12
68.250000	8.25429e-12
68.200000	8.53286e-12
68.150000	8.8208e-12
68.100000	9.11842e-12
68.050000	9.42605e-12
68.000000	9.74401e-12
67.950000	1.00727e-11
67.900000	1.04124e-11
67.850000	1.07635e-11
67.800000	1.11264e-11
67.750000	1.15015e-11
67.700000	1.18892e-11
67.650000	1.22899e-11
67.600000	1.27041e-11
67.550000	1.31321e-11
67.500000	1.35746e-11
67.450000	1.40319e-11
67.400000	1.45045e-11
67.350000	1.4993e-11
67.300000	1.54979e-11
67.250000	1.60197e-11
67.200000	1.65591e-11
67.150000	1.71165e-11
67.100000	1.76926e-11
67.050000	1.8288e-11
67.000000	1.89034e-11
66.950000	1.95394e-11
66.900000	2.01967e-11
66.850000	2.08761e-11
66.800000	2.15782e-11
66.750000	2.23038e-11
66.700000	2.30537e-11
66.650000	2.38288e-11
66.600000	2.46297e-11
66.550000	2.54576e-11
66.500000	2.63131e-11
66.450000	2.71972e-11
66.400000	2.8111e-11
66.350000	2.90553e-11
66.300000	3.00312e-11
66.250000	3.10397e-11
66.200000	3.2082e-11
66.150000	3.31592e-11
66.100000	3.42723e-11
66.050000	3.54227e-11
66.000000	3.66115e-11
65.950000	3.784e-11
65.900000	3.91096e-11
65.850000	4.04216e-11
65.800000	4.17775e-11
65.750000	4.31786e-11
65.700000	4.46265e-11
65.650000	4.61227e-11
65.600000	4.76689e-11
65.550000	4.92667e-11
65.500000	5.09179e-11
65.450000	5.26241e-11
65.400000	5.43873e-11
65.350000	5.62092e-11
65.300000	5.8092e-11
65.250000	6.00375e-11
65.200000	6.20479e-11
65.150000	6.41253e-11
65.100000	6.6272e-11
65.050000	6.84902e-11
65.000000	7.07823e-11
64.950000	7.31507e-11
64.900000	7.55981e-11
64.850000	7.8127e-11
64.800000	8.07401e-11
64.750000	8.34401e-11
64.700000	8.62301e-11
64.650000	8.91129e-11
64.600000	9.20917e-11
64.550000	9.51695e-11
64.500000	9.83498e-11
64.450000	1.01636e-10
64.400000	1.05031e-10
64.350000	1.08539e-10
64.300000	1.12164e-10
64.250000	1.15909e-10
64.200000	1.19779e-10
64.150000	1.23777e-10
64.100000	1.27909e-10
64.050000	1.32177e-10
64.000000	1.36587e-10
63.950000	1.41144e-10
63.900000	1.45852e-10
63.850000	1.50716e-10
63.800000	1.55741e-10
63.750000	1.60933e-10
63.700000	1.66298e-10
63.650000	1.7184e-10
63.600000	1.77567e-10
63.550000	1.83483e-10
63.500000	1.89595e-10
63.450000	1.9591e-10
63.400000	2.02434e-10
63.350000	2.09174e-10
63.300000	2.16138e-10
63.250000	2.23332e-10
63.200000	2.30764e-10
63.150000	2.38443e-10
63.100000	2.46375e-10
63.050000	2.54571e-10
63.000000	2.63037e-10
62.950000	2.71783e-10
62.900000	2.80819e-10
62.850000	2.90154e-10
62.800000	2.99797e-10
62.750000	3.09759e-10
62.700000	3.2005e-10
62.650000	3.30682e-10
62.600000	3.41664e-10
62.550000	3.5301e-10
62.500000	3.6473e-10
62.450000	3.76837e-10
62.400000	3.89344e-10
62.350000	4.02264e-10
62.300000	4.1561e-10
62.250000	4.29396e-10
62.200000	4.43637e-10
62.150000	4.58348e-10
62.100000	4.73544e-10
62.050000	4.89241e-10
62.000000	5.05455e-10
61.950000	5.22204e-10
61.900000	5.39504e-10
61.850000	5.57375e-10
61.800000	5.75833e-10
61.750000	5.949e-10
61.700000	6.14594e-10
61.650000	6.34937e-10
61.600000	6.55949e-10
61.550000	6.77652e-10
61.500000	7.0007e-10
61.450000	7.23224e-10
61.400000	7.4714e-10
61.350000	7.71841e-10
61.300000	7.97355e-10
61.250000	8.23707e-10
61.200000	8.50925e-10
61.150000	8.79036e-10
61.100000	9.08071e-10
61.050000	9.38059e-10
61.000000	9.69031e-10
60.950000	1.00102e-09
60.900000	1.03406e-09
60.850000	1.06818e-09
60.800000	1.10342e-09
60.750000	1.13982e-09
60.700000	1.1774e-09
60.650000	1.21623e-09
60.600000	1.25632e-09
60.550000	1.29772e-09
60.500000	1.34049e-09
60.450000	1.38465e-09
60.400000	1.43026e-09
60.350000	1.47736e-09
60.300000	1.526e-09
60.250000	1.57623e-09
60.200000	1.6281e-09
60.150000	1.68168e-09
60.100000	1.737e-09
60.050000	1.79413e-09
60.000000	1.85312e-09
59.950000	1.91405e-09
59.900000	1.97696e-09
59.850000	2.04193e-09
59.800000	2.10902e-09
59.750000	2.17829e-09
59.700000	2.24983e-09
59.650000	2.3237e-09
59.600000	2.39998e-09
59.550000	2.47874e-09
59.500000	2.56008e-09
59.450000	2.64406e-09
59.400000	2.73078e-09
59.350000	2.82032e-09
59.300000	2.91278e-09
59.250000	3.00825e-09
59.200000	3.10682e-09
59.150000	3.2086e-09
59.100000	3.3137e-09
59.050000	3.4222e-09
59.000000	3.53424e-09
58.950000	3.64992e-09
58.900000	3.76936e-09
58.850000	3.89267e-09
58.800000	4.01999e-09
58.750000	4.15144e-09
58.700000	4.28717e-09
58.650000	4.42729e-09
58.600000	4.57196e-09
58.550000	4.72132e-09
58.500000	4.87552e-09
58.450000	5.03472e-09
58.400000	5.19909e-09
58.350000	5.36877e-09
58.300000	5.54395e-09
58.250000	5.7248e-09
58.200000	5.91151e-09
58.150000	6.10425e-09
58.100000	6.30323e-09
58.050000	6.50865e-09
58.000000	6.72071e-09
57.950000	6.93962e-09
57.900000	7.1656e-09
57.850000	7.39889e-09
57.800000	7.6397e-09
57.750000	7.88829e-09
57.700000	8.14491e-09
57.650000	8.4098e-09
57.600000	8.68324e-09
57.550000	8.96549e-09
57.500000	9.25685e-09
57.450000	9.55759e-09
57.400000	9.86802e-09
57.350000	1.01884e-08
57.300000	1.05192e-08
57.250000	1.08606e-08
57.200000	1.12129e-08
57.150000	1.15767e-08
57.100000	1.19521e-08
57.050000	1.23395e-08
57.000000	1.27394e-08
56.950000	1.31522e-08
56.900000	1.35782e-08
56.850000	1.40179e-08
56.800000	1.44717e-08
56.750000	1.49401e-08
56.700000	1.54235e-08
56.650000	1.59224e-08
56.600000	1.64373e-08
56.550000	1.69687e-08
56.500000	1.75171e-08
56.450000	1.8083e-08
56.400000	1.86671e-08
56.350000	1.92698e-08
56.300000	1.98919e-08
56.250000	2.05338e-08
56.200000	2.11963e-08
56.150000	2.18799e-08
56.100000	2.25853e-08
56.050000	2.33133e-08
56.000000	2.40645e-08
55.950000	2.48397e-08
55.900000	2.56396e-08
55.850000	2.64651e-08
55.800000	2.73168e-08
55.750000	2.81957e-08
55.700000	2.91025e-08
55.650000	3.00383e-08
55.600000	3.10038e-08
55.550000	3.2e-08
55.500000	3.30279e-08
55.450000	3.40885e-08
55.400000	3.51828e-08
55.350000	3.63119e-08
55.300000	3.74768e-08
55.250000	3.86787e-08
55.200000	3.99188e-08
55.150000	4.11982e-08
55.100000	4.25181e-08
55.050000	4.38799e-08
55.000000	4.52848e-08
54.950000	4.67343e-08
54.900000	4.82296e-08
54.850000	4.97722e-08
54.800000	5.13636e-08
54.750000	5.30054e-08
54.700000	5.4699e-08
54.650000	5.64461e-08
54.600000	5.82485e-08
54.550000	6.01077e-08
54.500000	6.20256e-08
54.450000	6.40039e-08
54.400000	6.60447e-08
54.350000	6.81498e-08
54.300000	7.03211e-08
54.250000	7.25609e-08
54.200000	7.48711e-08
54.150000	7.7254e-08
54.100000	7.97119e-08
54.050000	8.2247e-08
54.000000	8.48618e-08
53.950000	8.75587e-08
53.900000	9.03402e-08
53.850000	9.32091e-08
53.800000	9.61679e-08
53.750000	9.92194e-08
53.700000	1.02367e-07
53.650000	1.05612e-07
53.600000	1.0896e-07
53.550000	1.12412e-07
53.500000	1.15972e-07
53.450000	1.19643e-07
53.400000	1.23429e-07
53.350000	1.27334e-07
53.300000	1.3136e-07
53.250000	1.35512e-07
53.200000	1.39793e-07
53.150000	1.44208e-07
53.100000	1.4876e-07
53.050000	1.53454e-07
53.000000	1.58294e-07
52.950000	1.63285e-07
52.900000	1.68431e-07
52.850000	1.73737e-07
52.800000	1.79208e-07
52.750000	1.84848e-07
52.700000	1.90664e-07
52.650000	1.9666e-07
52.600000	2.02841e-07
52.550000	2.09215e-07
52.500000	2.15785e-07
52.450000	2.22559e-07
52.400000	2.29543e-07
52.350000	2.36742e-07
52.300000	2.44164e-07
52.250000	2.51815e-07
52.200000	2.59702e-07
52.150000	2.67833e-07
52.100000	2.76214e-07
52.050000	2.84853e-07
52.000000	2.93759e-07
51.950000	3.02938e-07
51.900000	3.124e-07
51.850000	3.22153e-07
51.800000	3.32205e-07
51.750000	3.42566e-07
51.700000	3.53245e-07
51.650000	3.64252e-07
51.600000	3.75596e-07
51.550000	3.87287e-07
51.500000	3.99336e-07
51.450000	4.11754e-07
51.400000	4.24552e-07
51.350000	4.3774e-07
51.300000	4.51332e-07
51.250000	4.65338e-07
51.200000	4.79771e-07
51.150000	4.94644e-07
51.100000	5.09971e-07
51.050000	5.25763e-07
51.000000	5.42037e-07
50.950000	5.58805e-07
50.900000	5.76082e-07
50.850000	5.93884e-07
50.800000	6.12226e-07
50.750000	6.31124e-07
50.700000	6.50594e-07
50.650000	6.70654e-07
50.600000	6.91321e-07
50.550000	7.12613e-07
50.500000	7.34549e-07
50.450000	7.57146e-07
50.400000	7.80425e-07
50.350000	8.04406e-07
50.300000	8.2911e-07
50.250000	8.54557e-07
50.200000	8.8077e-07
50.150000	9.07771e-07
50.100000	9.35582e-07
50.050000	9.64229e-07
50.000000	9.93735e-07
49.950000	1.02412e-06
49.900000	1.05542e-06
49.850000	1.08766e-06
49.800000	1.12086e-06
49.750000	1.15505e-06
49.700000	1.19027e-06
49.650000	1.22653e-06
49.600000	1.26387e-06
49.550000	1.30233e-06
49.500000	1.34193e-06
49.450000	1.38271e-06
49.400000	1.4247e-06
49.350000	1.46793e-06
49.300000	1.51245e-06
49.250000	1.55829e-06
49.200000	1.60548e-06
49.150000	1.65407e-06
49.100000	1.7041e-06
49.050000	1.7556e-06
49.000000	1.80862e-06
48.950000	1.8632e-06
48.900000	1.91939e-06
48.850000	1.97724e-06
48.800000	2.03678e-06
48.750000	2.09808e-06
48.700000	2.16117e-06
48.650000	2.22611e-06
48.600000	2.29295e-06
48.550000	2.36175e-06
48.500000	2.43255e-06
48.450000	2.50543e-06
48.400000	2.58043e-06
48.350000	2.65761e-06
48.300000	2.73705e-06
48.250000	2.81879e-06
48.200000	2.9029e-06
48.150000	2.98946e-06
48.100000	3.07853e-06
48.050000	3.17017e-06
48.000000	3.26446e-06
47.950000	3.36148e-06
47.900000	3.4613e-06
47.850000	3.564e-06
47.800000	3.66966e-06
47.750000	3.77835e-06
47.700000	3.89017e-06
47.650000	4.0052e-06
47.600000	4.12352e-06
47.550000	4.24523e-06
47.500000	4.37043e-06
47.450000	4.4992e-06
47.400000	4.63164e-06
47.350000	4.76786e-06
47.300000	4.90795e-06
47.250000	5.05203e-06
47.200000	5.2002e-06
47.150000	5.35257e-06
47.100000	5.50925e-06
47.050000	5.67037e-06
47.000000	5.83603e-06
46.950000	6.00637e-06
46.900000	6.18151e-06
46.850000	6.36158e-06
46.800000	6.54671e-06
46.750000	6.73703e-06
46.700000	6.93268e-06
46.650000	7.1338e-06
46.600000	7.34055e-06
46.550000	7.55306e-06
46.500000	7.7715e-06
46.450000	7.99601e-06
46.400000	8.22676e-06
46.350000	8.4639e-06
46.300000	8.70762e-06
46.250000	8.95807e-06
46.200000	9.21544e-06
46.150000	9.4799e-06
46.100000	9.75164e-06
46.050000	1.00309e-05
46.000000	1.03177e-05
45.950000	1.06124e-05
45.900000	1.09152e-05
45.850000	1.12263e-05
45.800000	1.15458e-05
45.750000	1.1874e-05
45.700000	1.22112e-05
45.650000	1.25574e-05
45.600000	1.29131e-05
45.550000	1.32783e-05
45.500000	1.36534e-05
45.450000	1.40386e-05
45.400000	1.44342e-05
45.350000	1.48403e-05
45.300000	1.52573e-05
45.250000	1.56855e-05
45.200000	1.6125e-05
45.150000	1.65763e-05
45.100000	1.70396e-05
45.050000	1.75151e-05
45.000000	1.80032e-05
44.950000	1.85041e-05
44.900000	1.90183e-05
44.850000	1.9546e-05
44.800000	2.00875e-05
44.750000	2.06432e-05
44.700000	2.12133e-05
44.650000	2.17984e-05
44.600000	2.23986e-05
44.550000	2.30144e-05
44.500000	2.36461e-05
44.450000	2.42941e-05
44.400000	2.49588e-05
44.350000	2.56405e-05
44.300000	2.63397e-05
44.250000	2.70568e-05
44.200000	2.77921e-05
44.150000	2.85462e-05
44.100000	2.93193e-05
44.050000	3.0112e-05
44.000000	3.09246e-05
43.950000	3.17577e-05
43.900000	3.26117e-05
43.850000	3.3487e-05
43.800000	3.43841e-05
43.750000	3.53035e-05
43.700000	3.62457e-05
43.650000	3.72111e-05
43.600000	3.82004e-05
43.550000	3.92139e-05
43.500000	4.02522e-05
43.450000	4.13158e-05
43.400000	4.24053e-05
43.350000	4.35212e-05
43.300000	4.4664e-05
43.250000	4.58343e-05
43.200000	4.70326e-05
43.150000	4.82596e-05
43.100000	4.95158e-05
43.050000	5.08018e-05
43.000000	5.21182e-05
42.950000	5.34655e-05
42.900000	5.48444e-05
42.850000	5.62555e-05
42.800000	5.76994e-05
42.750000	5.91767e-05
42.700000	6.06881e-05
42.650000	6.22342e-05
42.600000	6.38156e-05
42.550000	6.5433e-05
42.500000	6.70871e-05
42.450000	6.87784e-05
42.400000	7.05077e-05
42.350000	7.22756e-05
42.300000	7.40827e-05
42.250000	7.59298e-05
42.200000	7.78176e-05
42.150000	7.97466e-05
42.100000	8.17176e-05
42.050000	8.37312e-05
42.000000	8.57882e-05
41.950000	8.78892e-05
41.900000	9.00349e-05
41.850000	9.22259e-05
41.800000	9.44629e-05
41.750000	9.67467e-05
41.700000	9.90778e-05
41.650000	0.000101457
41.600000	0.000103885
41.550000	0.000106362
41.500000	0.000108889
41.450000	0.000111467
41.400000	0.000114096
41.350000	0.000116777
41.300000	0.000119511
41.250000	0.000122297
41.200000	0.000125138
41.150000	0.000128032
41.100000	0.000130981
41.050000	0.000133986
41.000000	0.000137046
40.950000	0.000140163
40.900000	0.000143337
40.850000	0.000146568
40.800000	0.000149856
40.750000	0.000153203
40.700000	0.000156608
40.650000	0.000160072
40.600000	0.000163595
40.550000	0.000167177
40.500000	0.000170819
40.450000	0.000174521
40.400000	0.000178283
40.350000	0.000182105
40.300000	0.000185987
40.250000	0.000189929
40.200000	0.000193931
40.150000	0.000197994
40.100000	0.000202116
40.050000	0.000206298
40.000000	0.00021054
39.950000	0.00021484
39.900000	0.0002192
39.850000	0.000223618
39.800000	0.000228093
39.750000	0.000232626
39.700000	0.000237215
39.650000	0.00024186
39.600000	0.00024656
39.550000	0.000251314
39.500000	0.000256121
39.450000	0.000260979
39.400000	0.000265888
39.350000	0.000270847
39.300000	0.000275853
39.250000	0.000280905
39.200000	0.000286002
39.150000	0.000291142
39.100000	0.000296323
39.050000	0.000301542
39.000000	0.000306799
38.950000	0.000312089
38.900000	0.000317412
38.850000	0.000322764
38.800000	0.000328144
38.750000	0.000333547
38.700000	0.000338971
38.650000	0.000344413
38.600000	0.000349869
38.550000	0.000355337
38.500000	0.000360812
38.450000	0.00036629
38.400000	0.000371769
38.350000	0.000377243
38.300000	0.000382709
38.250000	0.000388162
38.200000	0.000393597
38.150000	0.00039901
38.100000	0.000404396
38.050000	0.000409749
38.000000	0.000415065
37.950000	0.000420338
37.900000	0.000425563
37.850000	0.000430734
37.800000	0.000435844
37.750000	0.000440889
37.700000	0.000445862
37.650000	0.000450757
37.600000	0.000455567
37.550000	0.000460286
37.500000	0.000464908
37.450000	0.000469426
37.400000	0.000473833
37.350000	0.000478124
37.300000	0.000482291
37.250000	0.000486328
37.200000	0.000490228
37.150000	0.000493985
37.100000	0.000497592
37.050000	0.000501044
37.000000	0.000504336
36.950000	0.00050746
36.900000	0.000510412
36.850000	0.000513187
36.800000	0.000515782
36.750000	0.000518191
36.700000	0.000520412
36.650000	0.000522443
36.600000	0.000524282
36.550000	0.000525928
36.500000	0.000527382
36.450000	0.000528647
36.400000	0.000529725
36.350000	0.000530622
36.300000	0.000531346
36.250000	0.000531905
36.200000	0.000532313
36.150000	0.000532586
36.100000	0.000532742
36.050000	0.00053281
&
```
