## Supplementary material for "All-at-once RNA folding with 3D motif prediction framed by evolutionary information": RF00669_mir-96.cacofold.helixcov

```
# RMs = 1 L = 82

# RM_HELIX NESTED 1-33 50-82, nbp = 31 nbp_cov = 0
# pvals: 0.701632,0.111788,0.060323,0.593307,0.0382617,0.753929,0.87664,0.0524809,0.593307,0.593307,0.593307,0.593307,0.593307,0.593307,0.593307,0.593307,0.593307,0.281002,0.593307,0.593307,0.593307,0.593307,0.593307,0.715768,0.593307,0.593307,0.593307,0.593307,0.0348318,0.593307,0.796637
# aggregated NONE
NESTED  <<<<<<<<<<<<<<<<<-<<<<<<<<<<<<<<_______________>>>>>>>>>>>>>>>>>>>>>>>>>>>>>>>
        ::::::::::::::::::::::::::::::::::::::::::::::::::::::::::::::::::::::::::::::
```
