## Supplementary material for "All-at-once RNA folding with 3D motif prediction framed by evolutionary information": RF00669_mir-96.cacofold.power

```
# Power analysis of CaCoFold structure 
#
# Powertype = SINGLE SUBSTITUTIONS
# covary  left_pos      right_pos    substitutions      power
#----------------------------------------------------------------
          1		82		3		0.02
          2		81		8		0.24
          3		80		4		0.07
          4		79		0		0.00
          5		78		2		0.00
          6		77		9		0.28
          7		76		6		0.16
          8		75		4		0.07
          9		73		2		0.00
          10		72		0		0.00
          11		71		1		0.00
          12		70		0		0.00
          13		69		1		0.00
          14		68		0		0.00
          15		67		0		0.00
          16		66		0		0.00
          17		64		0		0.00
          19		63		1		0.00
          20		62		0		0.00
          21		61		0		0.00
          22		60		0		0.00
          24		59		0		0.00
          25		58		1		0.00
          26		57		5		0.11
          27		56		1		0.00
          28		55		0		0.00
          29		54		0		0.00
          30		53		1		0.00
          31		52		2		0.00
          32		51		1		0.00
          33		50		2		0.00
#
# BPAIRS 31
# avg substitutions per BP  1.7
# BPAIRS expected to covary 0.9 +/- 0.9
# BPAIRS observed to covary 0
#
```
