## Supplementary material for "All-at-once RNA folding with 3D motif prediction framed by evolutionary information": RF00669_mir-96.helixcov

```
# RMs = 2 L = 82

# RM_HELIX NESTED 28-33 50-55, nbp = 6 nbp_cov = 0
# pvals: 0.593307,0.593307,0.593307,0.0348318,0.593307,0.796637
# aggregated NONE
NESTED  ::::::::::::::::::::::::::<<<<<<_______________>>>>>>:::::::::::::::::::::::::
        ::::::::::::::::::::::::::::::::::::::::::::::::::::::::::::::::::::::::::::::

# RM_HELIX NESTED 4-25 58-79, nbp = 19 nbp_cov = 0
# pvals: 0.593307,0.0382617,0.753929,0.87664,0.0524809,0.593307,0.593307,0.593307,0.593307,0.593307,0.593307,0.593307,0.593307,0.281002,0.593307,0.593307,0.593307,0.593307,0.593307
# aggregated NONE
NESTED  :::<<<<<-<<<<<<<<-<<<<<<_______________________________>>>>>>>>>>>>>>->>>>>:::
        ::::::::::::::::::::::::::::::::::::::::::::::::::::::::::::::::::::::::::::::
```
