## Supplementary material for "All-at-once RNA folding with 3D motif prediction framed by evolutionary information": RF00669_mir-96.surv

```
12.250000	0.04
11.550000	0.08
9.350000	0.12
0.000000	0.16
-0.050000	0.88
-1.250000	0.92
-2.000000	0.96
-3.900000	1
&
22.200000	0.000335796
22.050000	0.000671592
21.050000	0.00100739
20.900000	0.00134318
18.350000	0.00167898
17.400000	0.00201478
17.050000	0.00705171
16.300000	0.00738751
16.100000	0.0077233
14.600000	0.0080591
14.450000	0.0083949
14.100000	0.00873069
13.750000	0.00906649
13.200000	0.00940228
12.250000	0.0161182
12.200000	0.0184688
11.550000	0.0188046
11.500000	0.0191404
11.300000	0.0245131
11.200000	0.0248489
11.100000	0.0251847
10.850000	0.0255205
10.500000	0.0258563
10.450000	0.0261921
10.350000	0.0265279
10.150000	0.0268637
10.100000	0.0271995
10.000000	0.0275353
9.600000	0.02955
9.500000	0.0298858
9.350000	0.0315648
9.300000	0.0335796
9.200000	0.036266
9.100000	0.0369375
8.850000	0.0372733
8.700000	0.0376091
8.600000	0.0379449
8.350000	0.0386165
8.200000	0.0389523
8.100000	0.0392881
7.950000	0.0396239
7.800000	0.0399597
7.650000	0.0402955
7.600000	0.0406313
7.400000	0.0429819
7.200000	0.0446608
7.100000	0.0449966
7.050000	0.0453324
6.950000	0.0456682
6.800000	0.046004
6.650000	0.0500336
6.300000	0.0503694
6.150000	0.051041
6.100000	0.0554063
6.050000	0.0557421
6.000000	0.0560779
5.950000	0.0564137
5.900000	0.0567495
5.850000	0.0577569
5.800000	0.0580927
5.600000	0.0587643
5.550000	0.0591001
5.450000	0.0597717
5.400000	0.0601075
5.150000	0.0631296
5.050000	0.0634654
5.000000	0.0661518
4.900000	0.0664876
4.850000	0.0695097
4.650000	0.0698455
4.550000	0.0705171
4.500000	0.0708529
4.350000	0.0711887
4.300000	0.0715245
4.250000	0.0718603
4.200000	0.0725319
4.150000	0.0728677
4.050000	0.0732035
3.900000	0.0735393
3.850000	0.0738751
3.800000	0.0745467
3.650000	0.0752183
3.600000	0.0779046
3.550000	0.0792478
3.500000	0.0799194
3.450000	0.0815984
3.400000	0.08227
3.300000	0.0826058
3.250000	0.0836132
3.100000	0.083949
3.050000	0.0846206
3.000000	0.0852921
2.850000	0.0862995
2.800000	0.0869711
2.750000	0.0879785
2.700000	0.0886501
2.650000	0.0889859
2.600000	0.0896575
2.500000	0.0899933
2.450000	0.0906649
2.400000	0.0916723
2.300000	0.0923439
2.250000	0.0946944
2.200000	0.0950302
2.100000	0.100739
2.050000	0.103761
1.900000	0.104433
1.850000	0.10544
1.800000	0.106783
1.700000	0.107119
1.650000	0.108126
1.600000	0.113499
1.550000	0.113835
1.500000	0.115178
1.450000	0.115514
1.400000	0.116521
1.350000	0.117193
1.300000	0.117864
1.150000	0.118536
1.050000	0.118872
0.950000	0.119208
0.900000	0.119543
0.850000	0.119879
0.800000	0.120215
0.700000	0.121558
0.650000	0.122901
0.550000	0.12458
0.500000	0.125588
0.450000	0.126259
0.400000	0.127267
0.350000	0.12861
0.300000	0.129953
0.250000	0.131296
0.200000	0.132304
0.150000	0.133647
0.100000	0.134654
0.050000	0.135997
0.000000	0.251511
-0.050000	0.780725
-0.100000	0.784083
-0.150000	0.79953
-0.200000	0.803224
-0.250000	0.806582
-0.300000	0.808261
-0.350000	0.80994
-0.400000	0.811283
-0.450000	0.812626
-0.500000	0.813969
-0.550000	0.814976
-0.600000	0.815648
-0.650000	0.815984
-0.700000	0.819006
-0.750000	0.821357
-0.800000	0.8227
-0.900000	0.823707
-0.950000	0.824379
-1.000000	0.827401
-1.050000	0.828073
-1.100000	0.828408
-1.150000	0.828744
-1.200000	0.831766
-1.250000	0.834788
-1.300000	0.83546
-1.350000	0.838818
-1.400000	0.84184
-1.450000	0.842512
-1.500000	0.847884
-1.550000	0.848556
-1.600000	0.856615
-1.650000	0.859637
-1.700000	0.861988
-1.750000	0.866017
-1.800000	0.868032
-1.850000	0.872733
-1.900000	0.875756
-1.950000	0.879113
-2.000000	0.882136
-2.050000	0.882807
-2.100000	0.883479
-2.150000	0.883815
-2.200000	0.887844
-2.250000	0.890866
-2.300000	0.891538
-2.350000	0.892881
-2.400000	0.894224
-2.450000	0.89456
-2.550000	0.895567
-2.600000	0.895903
-2.650000	0.896575
-2.700000	0.90094
-2.750000	0.901948
-2.800000	0.903627
-2.850000	0.90732
-2.900000	0.907656
-2.950000	0.908328
-3.000000	0.909335
-3.050000	0.910343
-3.100000	0.910678
-3.200000	0.914372
-3.250000	0.915044
-3.300000	0.915379
-3.400000	0.917394
-3.450000	0.91773
-3.500000	0.918737
-3.550000	0.919745
-3.600000	0.920081
-3.700000	0.920752
-3.750000	0.92411
-3.800000	0.92814
-3.850000	0.931162
-3.900000	0.933177
-3.950000	0.934184
-4.150000	0.93452
-4.250000	0.937206
-4.350000	0.938214
-4.400000	0.939557
-4.450000	0.942579
-4.500000	0.942915
-4.550000	0.943586
-4.700000	0.943922
-4.800000	0.944258
-4.850000	0.944594
-4.900000	0.945265
-4.950000	0.94728
-5.000000	0.950638
-5.050000	0.950974
-5.150000	0.951645
-5.250000	0.952317
-5.300000	0.955339
-5.350000	0.955675
-5.400000	0.956347
-5.450000	0.95769
-5.500000	0.96004
-5.550000	0.960376
-5.750000	0.960712
-5.800000	0.961048
-5.950000	0.961383
-6.200000	0.961719
-6.350000	0.962391
-6.600000	0.962727
-6.750000	0.963398
-6.850000	0.963734
-7.000000	0.964406
-7.800000	0.965749
-8.200000	0.966085
-8.250000	0.968771
-8.400000	0.969443
-8.650000	0.973472
-8.950000	0.974144
-9.200000	0.990934
-9.650000	0.992948
-9.950000	1
&
29.000000	1.665e-05
28.750000	3.33e-05
28.650000	4.995e-05
28.600000	6.66001e-05
27.700000	8.32501e-05
27.100000	9.99001e-05
27.050000	0.00011655
27.000000	0.0001332
26.700000	0.0001998
26.650000	0.00021645
26.600000	0.0002331
26.000000	0.00024975
25.950000	0.0002664
25.900000	0.0002997
25.850000	0.00031635
25.650000	0.000333
25.550000	0.00034965
25.500000	0.0003663
25.450000	0.00038295
25.400000	0.0003996
25.300000	0.00041625
25.150000	0.0004329
25.100000	0.00048285
25.050000	0.0004995
24.950000	0.000516151
24.900000	0.000532801
24.750000	0.000599401
24.650000	0.000616051
24.600000	0.000649351
24.550000	0.000666001
24.300000	0.000699301
24.200000	0.000715951
24.150000	0.000732601
23.900000	0.000782551
23.850000	0.000815851
23.800000	0.000832501
23.750000	0.000849151
23.700000	0.000882451
23.350000	0.000899101
23.300000	0.000949051
23.200000	0.000982351
23.150000	0.0010323
23.100000	0.00104895
23.050000	0.00108225
23.000000	0.00111555
22.950000	0.0011322
22.900000	0.0011655
22.850000	0.0011988
22.750000	0.00121545
22.650000	0.00128205
22.600000	0.001332
22.550000	0.0013653
22.500000	0.0013986
22.450000	0.00141525
22.400000	0.0014319
22.350000	0.00144855
22.250000	0.0014652
22.200000	0.00148185
22.150000	0.0014985
22.100000	0.00151515
22.050000	0.0015318
22.000000	0.0015651
21.850000	0.0016317
21.700000	0.00168165
21.600000	0.0016983
21.550000	0.00171495
21.450000	0.00174825
21.400000	0.0017982
21.350000	0.0018648
21.300000	0.00188145
21.250000	0.0018981
21.200000	0.0019314
21.150000	0.00194805
21.100000	0.00198135
21.050000	0.001998
21.000000	0.0020313
20.950000	0.0020979
20.900000	0.00211455
20.850000	0.0021312
20.800000	0.00214785
20.750000	0.0021978
20.700000	0.00221445
20.650000	0.00224775
20.600000	0.0022644
20.550000	0.0022977
20.500000	0.002331
20.450000	0.0023643
20.400000	0.00241425
20.350000	0.00244755
20.300000	0.0024975
20.250000	0.00251415
20.200000	0.0025308
20.150000	0.0025641
20.100000	0.00258075
20.050000	0.002664
19.950000	0.00268065
19.900000	0.0026973
19.850000	0.00271395
19.750000	0.0027306
19.700000	0.0027972
19.650000	0.0028305
19.500000	0.00284715
19.450000	0.0028638
19.350000	0.00288045
19.300000	0.0028971
19.250000	0.00291375
19.200000	0.0029637
19.100000	0.00301365
19.050000	0.00314685
19.000000	0.0031968
18.950000	0.00321345
18.900000	0.0032634
18.850000	0.00341325
18.800000	0.0034632
18.750000	0.00354645
18.700000	0.00361305
18.650000	0.003663
18.600000	0.00371295
18.550000	0.0037629
18.500000	0.00381285
18.450000	0.0038961
18.400000	0.0040293
18.300000	0.0040626
18.250000	0.00414585
18.200000	0.0041958
18.150000	0.00431235
18.100000	0.00441225
18.050000	0.00444555
18.000000	0.00471195
17.950000	0.00484515
17.900000	0.00494505
17.850000	0.00497835
17.800000	0.00512821
17.750000	0.00521146
17.700000	0.00526141
17.650000	0.00532801
17.600000	0.00547786
17.550000	0.00552781
17.500000	0.00571096
17.450000	0.00577756
17.400000	0.00584416
17.350000	0.00589411
17.300000	0.00599401
17.250000	0.00616051
17.200000	0.00624376
17.150000	0.00632701
17.100000	0.00644356
17.050000	0.00657676
17.000000	0.00679321
16.950000	0.00692641
16.900000	0.00695971
16.850000	0.00702631
16.800000	0.00735931
16.750000	0.00775891
16.700000	0.00784216
16.650000	0.00795871
16.600000	0.00814186
16.550000	0.00830836
16.500000	0.00892441
16.450000	0.00897436
16.400000	0.00934066
16.350000	0.00949051
16.300000	0.00974026
16.250000	0.0101232
16.200000	0.0106394
16.150000	0.0109058
16.100000	0.0112388
16.050000	0.0115218
16.000000	0.0116883
15.950000	0.0122877
15.900000	0.012704
15.850000	0.0129371
15.800000	0.01337
15.750000	0.0136031
15.700000	0.0140027
15.650000	0.014369
15.600000	0.0148185
15.550000	0.0152514
15.500000	0.0154845
15.450000	0.0160007
15.400000	0.0161672
15.350000	0.0164669
15.300000	0.0170163
15.250000	0.0173493
15.200000	0.0175824
15.150000	0.0180819
15.100000	0.0185148
15.050000	0.0189977
15.000000	0.019314
14.950000	0.0196803
14.900000	0.0200633
14.850000	0.0203463
14.800000	0.0208125
14.750000	0.0211955
14.700000	0.0214785
14.650000	0.0217283
14.600000	0.0223443
14.550000	0.0225441
14.500000	0.0229604
14.450000	0.0231269
14.400000	0.0236763
14.350000	0.0243257
14.300000	0.0246254
14.250000	0.0249917
14.200000	0.0254412
14.150000	0.0256743
14.100000	0.0262071
14.050000	0.0263736
14.000000	0.0266567
13.950000	0.0271728
13.900000	0.0275724
13.850000	0.0277556
13.800000	0.0280053
13.750000	0.0283883
13.700000	0.0287046
13.650000	0.0288212
13.600000	0.0289544
13.550000	0.0291375
13.500000	0.029304
13.450000	0.0294705
13.400000	0.0295538
13.350000	0.0297203
13.300000	0.0297869
13.250000	0.0300533
13.200000	0.030303
13.150000	0.0306693
13.100000	0.0310023
13.050000	0.0313187
13.000000	0.0316017
12.950000	0.0318515
12.900000	0.0320013
12.850000	0.0321678
12.800000	0.0325341
12.750000	0.0327339
12.700000	0.032967
12.650000	0.0331169
12.600000	0.03335
12.550000	0.033683
12.500000	0.0338328
12.450000	0.0341825
12.400000	0.0343989
12.350000	0.0345654
12.300000	0.0347319
12.250000	0.0348318
12.200000	0.0350982
12.150000	0.0351981
12.100000	0.0353813
12.050000	0.0355478
12.000000	0.0357476
11.950000	0.0359474
11.900000	0.0362304
11.850000	0.0364635
11.800000	0.0368132
11.750000	0.036963
11.700000	0.0373793
11.650000	0.0377955
11.600000	0.038012
11.550000	0.0382617
11.500000	0.0387446
11.450000	0.0389277
11.400000	0.0390942
11.350000	0.0394106
11.300000	0.0397269
11.250000	0.0399101
11.200000	0.040343
11.150000	0.0407093
11.100000	0.0411255
11.050000	0.0414419
11.000000	0.0416583
10.950000	0.0418914
10.900000	0.0421911
10.850000	0.0425408
10.800000	0.0426407
10.750000	0.042957
10.700000	0.0432567
10.650000	0.0433899
10.600000	0.0436563
10.550000	0.0438561
10.500000	0.044006
10.450000	0.0444389
10.400000	0.0447552
10.350000	0.0450882
10.300000	0.0453047
10.250000	0.0457376
10.200000	0.045954
10.150000	0.0462204
10.100000	0.0465867
10.050000	0.0470196
10.000000	0.0474858
9.950000	0.0478854
9.900000	0.0482684
9.850000	0.0484682
9.800000	0.0488678
9.750000	0.0492507
9.700000	0.0497003
9.650000	0.0501166
9.600000	0.0504662
9.550000	0.0508825
9.500000	0.0514985
9.450000	0.0517982
9.400000	0.0521812
9.350000	0.0524809
9.300000	0.0526807
9.250000	0.0530636
9.200000	0.0533966
9.150000	0.0536963
9.100000	0.0541459
9.050000	0.0544123
9.000000	0.0547786
8.950000	0.0551782
8.900000	0.0556943
8.850000	0.0561106
8.800000	0.0563437
8.750000	0.05666
8.700000	0.0569431
8.650000	0.0571762
8.600000	0.0576091
8.550000	0.0580087
8.500000	0.0583417
8.450000	0.0586913
8.400000	0.0589078
8.350000	0.0593407
8.300000	0.059707
8.250000	0.0601066
8.200000	0.060323
8.150000	0.0607892
8.100000	0.0612388
8.050000	0.0615052
8.000000	0.0618215
7.950000	0.061988
7.900000	0.0623044
7.850000	0.062654
7.800000	0.062987
7.750000	0.0633866
7.700000	0.0640027
7.650000	0.0644356
7.600000	0.0646354
7.550000	0.0648518
7.500000	0.0651515
7.450000	0.0655345
7.400000	0.0658342
7.350000	0.0664669
7.300000	0.0667666
7.250000	0.0670996
7.200000	0.0673993
7.150000	0.0679487
7.100000	0.0683317
7.050000	0.0688978
7.000000	0.0692807
6.950000	0.0697802
6.900000	0.0701465
6.850000	0.0706793
6.800000	0.0710623
6.750000	0.0716117
6.700000	0.072311
6.650000	0.0728438
6.600000	0.0731935
6.550000	0.0738761
6.500000	0.0744422
6.450000	0.0749584
6.400000	0.0756577
6.350000	0.0762404
6.300000	0.0768398
6.250000	0.0774725
6.200000	0.0781552
6.150000	0.0788212
6.100000	0.07997
6.050000	0.080969
6.000000	0.0814186
5.950000	0.0823177
5.900000	0.0831502
5.850000	0.0837496
5.800000	0.0843323
5.750000	0.0849151
5.700000	0.0856643
5.650000	0.0864136
5.600000	0.0869963
5.550000	0.0876956
5.500000	0.0884615
5.450000	0.0888778
5.400000	0.0893273
5.350000	0.0898768
5.300000	0.0904096
5.250000	0.0909424
5.200000	0.0914419
5.150000	0.0919414
5.100000	0.0925741
5.050000	0.0931402
5.000000	0.093673
4.950000	0.0939727
4.900000	0.0944555
4.850000	0.0948718
4.800000	0.095338
4.750000	0.0957875
4.700000	0.0965035
4.650000	0.0970529
4.600000	0.097669
4.550000	0.0979687
4.500000	0.0986014
4.450000	0.0992008
4.400000	0.0998168
4.350000	0.100183
4.300000	0.100833
4.250000	0.101432
4.200000	0.102065
4.150000	0.102614
4.100000	0.10323
4.050000	0.103663
4.000000	0.104412
3.950000	0.105145
3.900000	0.105828
3.850000	0.106327
3.800000	0.10686
3.750000	0.107326
3.700000	0.107992
3.650000	0.108475
3.600000	0.109191
3.550000	0.109957
3.500000	0.110523
3.450000	0.111172
3.400000	0.111788
3.350000	0.112338
3.300000	0.112771
3.250000	0.113303
3.200000	0.113736
3.150000	0.114319
3.100000	0.114935
3.050000	0.115734
3.000000	0.116583
2.950000	0.117283
2.900000	0.118115
2.850000	0.118848
2.800000	0.119464
2.750000	0.120463
2.700000	0.121245
2.650000	0.121995
2.600000	0.122927
2.550000	0.12376
2.500000	0.124459
2.450000	0.125225
2.400000	0.125891
2.350000	0.126607
2.300000	0.127722
2.250000	0.129038
2.200000	0.13047
2.150000	0.132118
2.100000	0.133583
2.050000	0.134848
2.000000	0.13618
1.950000	0.137196
1.900000	0.137862
1.850000	0.138661
1.800000	0.139427
1.750000	0.14036
1.700000	0.141092
1.650000	0.141891
1.600000	0.142774
1.550000	0.143773
1.500000	0.144872
1.450000	0.145937
1.400000	0.14687
1.350000	0.147985
1.300000	0.149034
1.250000	0.15
1.200000	0.151132
1.150000	0.152431
1.100000	0.153563
1.050000	0.154845
1.000000	0.155894
0.950000	0.15706
0.900000	0.158425
0.850000	0.159857
0.800000	0.160806
0.750000	0.162288
0.700000	0.163736
0.650000	0.165135
0.600000	0.166367
0.550000	0.168049
0.500000	0.169414
0.450000	0.170596
0.400000	0.172111
0.350000	0.173493
0.300000	0.175058
0.250000	0.177239
0.200000	0.179421
0.150000	0.181968
0.100000	0.185664
0.050000	0.193074
0.000000	0.281002
-0.050000	0.593307
-0.100000	0.624259
-0.150000	0.64965
-0.200000	0.662338
-0.250000	0.669497
-0.300000	0.675874
-0.350000	0.680686
-0.400000	0.684682
-0.450000	0.689128
-0.500000	0.693839
-0.550000	0.698102
-0.600000	0.701632
-0.650000	0.705861
-0.700000	0.711022
-0.750000	0.715768
-0.800000	0.720097
-0.850000	0.724059
-0.900000	0.728904
-0.950000	0.733167
-1.000000	0.73628
-1.050000	0.73986
-1.100000	0.743706
-1.150000	0.747336
-1.200000	0.750516
-1.250000	0.753929
-1.300000	0.757576
-1.350000	0.761172
-1.400000	0.764252
-1.450000	0.767566
-1.500000	0.77008
-1.550000	0.77321
-1.600000	0.776673
-1.650000	0.779471
-1.700000	0.781985
-1.750000	0.783816
-1.800000	0.78638
-1.850000	0.788928
-1.900000	0.791858
-1.950000	0.794056
-2.000000	0.796637
-2.050000	0.799317
-2.100000	0.802531
-2.150000	0.805445
-2.200000	0.808308
-2.250000	0.810839
-2.300000	0.813503
-2.350000	0.815951
-2.400000	0.818881
-2.450000	0.822111
-2.500000	0.825225
-2.550000	0.827739
-2.600000	0.83022
-2.650000	0.832384
-2.700000	0.834815
-2.750000	0.836846
-2.800000	0.839078
-2.850000	0.841342
-2.900000	0.84344
-2.950000	0.845638
-3.000000	0.847602
-3.050000	0.849217
-3.100000	0.850783
-3.150000	0.85288
-3.200000	0.854346
-3.250000	0.856494
-3.300000	0.858442
-3.350000	0.860007
-3.400000	0.861505
-3.450000	0.863004
-3.500000	0.864202
-3.550000	0.865734
-3.600000	0.867
-3.650000	0.868631
-3.700000	0.869947
-3.750000	0.871678
-3.800000	0.873144
-3.850000	0.875008
-3.900000	0.87664
-3.950000	0.878139
-4.000000	0.879304
-4.050000	0.880703
-4.100000	0.882517
-4.150000	0.884182
-4.200000	0.885431
-4.250000	0.887296
-4.300000	0.888861
-4.350000	0.890343
-4.400000	0.891758
-4.450000	0.893257
-4.500000	0.895072
-4.550000	0.896953
-4.600000	0.898601
-4.650000	0.90015
-4.700000	0.901815
-4.750000	0.903497
-4.800000	0.904912
-4.850000	0.90636
-4.900000	0.907493
-4.950000	0.908775
-5.000000	0.910306
-5.050000	0.911672
-5.100000	0.912904
-5.150000	0.914619
-5.200000	0.915534
-5.250000	0.91715
-5.300000	0.918581
-5.350000	0.919997
-5.400000	0.921395
-5.450000	0.922894
-5.500000	0.923793
-5.550000	0.925108
-5.600000	0.92649
-5.650000	0.927656
-5.700000	0.929038
-5.750000	0.929804
-5.800000	0.931219
-5.850000	0.932584
-5.900000	0.933883
-5.950000	0.934932
-6.000000	0.936147
-6.050000	0.937263
-6.100000	0.938362
-6.150000	0.939744
-6.200000	0.940759
-6.250000	0.941409
-6.300000	0.942258
-6.350000	0.943057
-6.400000	0.943973
-6.450000	0.945321
-6.500000	0.946021
-6.550000	0.947286
-6.600000	0.948635
-6.650000	0.949517
-6.700000	0.9502
-6.750000	0.950866
-6.800000	0.952181
-6.850000	0.953297
-6.900000	0.954262
-6.950000	0.955378
-7.000000	0.956127
-7.050000	0.956777
-7.100000	0.958092
-7.150000	0.959108
-7.200000	0.960423
-7.250000	0.961439
-7.300000	0.962621
-7.350000	0.963437
-7.400000	0.964802
-7.450000	0.966017
-7.500000	0.967366
-7.550000	0.968631
-7.600000	0.969814
-7.650000	0.970962
-7.700000	0.971861
-7.750000	0.97316
-7.800000	0.973843
-7.850000	0.975258
-7.900000	0.976057
-7.950000	0.97689
-8.000000	0.977389
-8.050000	0.978089
-8.100000	0.978805
-8.150000	0.979237
-8.200000	0.97977
-8.250000	0.98037
-8.300000	0.981036
-8.350000	0.981419
-8.400000	0.982184
-8.450000	0.982534
-8.500000	0.983034
-8.550000	0.983583
-8.600000	0.984049
-8.650000	0.984549
-8.700000	0.985298
-8.750000	0.985847
-8.800000	0.98618
-8.850000	0.986613
-8.900000	0.986913
-8.950000	0.987379
-9.000000	0.987845
-9.050000	0.988428
-9.100000	0.988728
-9.150000	0.989061
-9.200000	0.989277
-9.250000	0.989627
-9.300000	0.989993
-9.350000	0.99016
-9.400000	0.99031
-9.450000	0.990743
-9.500000	0.990892
-9.550000	0.991225
-9.600000	0.991592
-9.650000	0.991841
-9.700000	0.992125
-9.750000	0.992291
-9.800000	0.992657
-9.850000	0.99294
-9.900000	0.993124
-9.950000	1
&
68.450000	3.97749e-21
68.400000	4.16717e-21
68.350000	4.3659e-21
68.300000	4.57411e-21
68.250000	4.79224e-21
68.200000	5.02077e-21
68.150000	5.26019e-21
68.100000	5.51103e-21
68.050000	5.77384e-21
68.000000	6.04916e-21
67.950000	6.33762e-21
67.900000	6.63983e-21
67.850000	6.95644e-21
67.800000	7.28815e-21
67.750000	7.63567e-21
67.700000	7.99976e-21
67.650000	8.3812e-21
67.600000	8.78083e-21
67.550000	9.19951e-21
67.500000	9.63815e-21
67.450000	1.00977e-20
67.400000	1.05791e-20
67.350000	1.10836e-20
67.300000	1.1612e-20
67.250000	1.21656e-20
67.200000	1.27457e-20
67.150000	1.33533e-20
67.100000	1.399e-20
67.050000	1.46569e-20
67.000000	1.53557e-20
66.950000	1.60878e-20
66.900000	1.68548e-20
66.850000	1.76583e-20
66.800000	1.85001e-20
66.750000	1.93821e-20
66.700000	2.0306e-20
66.650000	2.12741e-20
66.600000	2.22882e-20
66.550000	2.33507e-20
66.500000	2.44638e-20
66.450000	2.563e-20
66.400000	2.68517e-20
66.350000	2.81317e-20
66.300000	2.94727e-20
66.250000	3.08776e-20
66.200000	3.23494e-20
66.150000	3.38913e-20
66.100000	3.55068e-20
66.050000	3.71992e-20
66.000000	3.89723e-20
65.950000	4.08298e-20
65.900000	4.27759e-20
65.850000	4.48147e-20
65.800000	4.69507e-20
65.750000	4.91884e-20
65.700000	5.15327e-20
65.650000	5.39888e-20
65.600000	5.65619e-20
65.550000	5.92576e-20
65.500000	6.20817e-20
65.450000	6.50404e-20
65.400000	6.814e-20
65.350000	7.13874e-20
65.300000	7.47894e-20
65.250000	7.83535e-20
65.200000	8.20875e-20
65.150000	8.59993e-20
65.100000	9.00975e-20
65.050000	9.43909e-20
65.000000	9.88889e-20
64.950000	1.03601e-19
64.900000	1.08538e-19
64.850000	1.1371e-19
64.800000	1.19128e-19
64.750000	1.24805e-19
64.700000	1.30751e-19
64.650000	1.36981e-19
64.600000	1.43508e-19
64.550000	1.50346e-19
64.500000	1.5751e-19
64.450000	1.65014e-19
64.400000	1.72877e-19
64.350000	1.81113e-19
64.300000	1.89742e-19
64.250000	1.98782e-19
64.200000	2.08253e-19
64.150000	2.18174e-19
64.100000	2.28569e-19
64.050000	2.39458e-19
64.000000	2.50866e-19
63.950000	2.62817e-19
63.900000	2.75337e-19
63.850000	2.88454e-19
63.800000	3.02196e-19
63.750000	3.16591e-19
63.700000	3.31673e-19
63.650000	3.47472e-19
63.600000	3.64024e-19
63.550000	3.81365e-19
63.500000	3.99531e-19
63.450000	4.18562e-19
63.400000	4.38499e-19
63.350000	4.59386e-19
63.300000	4.81267e-19
63.250000	5.0419e-19
63.200000	5.28205e-19
63.150000	5.53363e-19
63.100000	5.7972e-19
63.050000	6.07331e-19
63.000000	6.36257e-19
62.950000	6.6656e-19
62.900000	6.98306e-19
62.850000	7.31563e-19
62.800000	7.66404e-19
62.750000	8.02903e-19
62.700000	8.41141e-19
62.650000	8.81198e-19
62.600000	9.23163e-19
62.550000	9.67126e-19
62.500000	1.01318e-18
62.450000	1.06143e-18
62.400000	1.11198e-18
62.350000	1.16493e-18
62.300000	1.2204e-18
62.250000	1.27851e-18
62.200000	1.33939e-18
62.150000	1.40317e-18
62.100000	1.46998e-18
62.050000	1.53997e-18
62.000000	1.6133e-18
61.950000	1.69011e-18
61.900000	1.77058e-18
61.850000	1.85489e-18
61.800000	1.9432e-18
61.750000	2.03572e-18
61.700000	2.13264e-18
61.650000	2.23417e-18
61.600000	2.34054e-18
61.550000	2.45197e-18
61.500000	2.5687e-18
61.450000	2.69099e-18
61.400000	2.81909e-18
61.350000	2.9533e-18
61.300000	3.09389e-18
61.250000	3.24117e-18
61.200000	3.39546e-18
61.150000	3.55709e-18
61.100000	3.72642e-18
61.050000	3.9038e-18
61.000000	4.08962e-18
60.950000	4.28428e-18
60.900000	4.48821e-18
60.850000	4.70184e-18
60.800000	4.92563e-18
60.750000	5.16008e-18
60.700000	5.40568e-18
60.650000	5.66296e-18
60.600000	5.93249e-18
60.550000	6.21483e-18
60.500000	6.51062e-18
60.450000	6.82047e-18
60.400000	7.14507e-18
60.350000	7.48511e-18
60.300000	7.84132e-18
60.250000	8.21448e-18
60.200000	8.6054e-18
60.150000	9.01491e-18
60.100000	9.4439e-18
60.050000	9.8933e-18
60.000000	1.03641e-17
59.950000	1.08572e-17
59.900000	1.13739e-17
59.850000	1.19151e-17
59.800000	1.2482e-17
59.750000	1.30759e-17
59.700000	1.36981e-17
59.650000	1.43499e-17
59.600000	1.50326e-17
59.550000	1.57478e-17
59.500000	1.64971e-17
59.450000	1.7282e-17
59.400000	1.81042e-17
59.350000	1.89655e-17
59.300000	1.98678e-17
59.250000	2.08129e-17
59.200000	2.18031e-17
59.150000	2.28403e-17
59.100000	2.39268e-17
59.050000	2.5065e-17
59.000000	2.62574e-17
58.950000	2.75064e-17
58.900000	2.88148e-17
58.850000	3.01855e-17
58.800000	3.16213e-17
58.750000	3.31254e-17
58.700000	3.4701e-17
58.650000	3.63515e-17
58.600000	3.80805e-17
58.550000	3.98916e-17
58.500000	4.17889e-17
58.450000	4.37765e-17
58.400000	4.58584e-17
58.350000	4.80394e-17
58.300000	5.03241e-17
58.250000	5.27174e-17
58.200000	5.52244e-17
58.150000	5.78506e-17
58.100000	6.06017e-17
58.050000	6.34835e-17
58.000000	6.65024e-17
57.950000	6.96647e-17
57.900000	7.29773e-17
57.850000	7.64474e-17
57.800000	8.00825e-17
57.750000	8.38903e-17
57.700000	8.78791e-17
57.650000	9.20575e-17
57.600000	9.64344e-17
57.550000	1.01019e-16
57.500000	1.05822e-16
57.450000	1.10853e-16
57.400000	1.16124e-16
57.350000	1.21644e-16
57.300000	1.27427e-16
57.250000	1.33485e-16
57.200000	1.39831e-16
57.150000	1.46478e-16
57.100000	1.53442e-16
57.050000	1.60736e-16
57.000000	1.68376e-16
56.950000	1.7638e-16
56.900000	1.84764e-16
56.850000	1.93546e-16
56.800000	2.02746e-16
56.750000	2.12382e-16
56.700000	2.22477e-16
56.650000	2.33051e-16
56.600000	2.44127e-16
56.550000	2.5573e-16
56.500000	2.67884e-16
56.450000	2.80615e-16
56.400000	2.93951e-16
56.350000	3.0792e-16
56.300000	3.22553e-16
56.250000	3.37882e-16
56.200000	3.53938e-16
56.150000	3.70757e-16
56.100000	3.88374e-16
56.050000	4.06829e-16
56.000000	4.2616e-16
55.950000	4.46409e-16
55.900000	4.6762e-16
55.850000	4.89839e-16
55.800000	5.13112e-16
55.750000	5.37491e-16
55.700000	5.63027e-16
55.650000	5.89777e-16
55.600000	6.17796e-16
55.550000	6.47146e-16
55.500000	6.7789e-16
55.450000	7.10094e-16
55.400000	7.43826e-16
55.350000	7.79161e-16
55.300000	8.16173e-16
55.250000	8.54943e-16
55.200000	8.95553e-16
55.150000	9.38091e-16
55.100000	9.82649e-16
55.050000	1.02932e-15
55.000000	1.07821e-15
54.950000	1.12942e-15
54.900000	1.18306e-15
54.850000	1.23925e-15
54.800000	1.29811e-15
54.750000	1.35975e-15
54.700000	1.42433e-15
54.650000	1.49197e-15
54.600000	1.56282e-15
54.550000	1.63703e-15
54.500000	1.71477e-15
54.450000	1.7962e-15
54.400000	1.88149e-15
54.350000	1.97083e-15
54.300000	2.0644e-15
54.250000	2.16242e-15
54.200000	2.26509e-15
54.150000	2.37264e-15
54.100000	2.48528e-15
54.050000	2.60328e-15
54.000000	2.72687e-15
53.950000	2.85632e-15
53.900000	2.99192e-15
53.850000	3.13395e-15
53.800000	3.28272e-15
53.750000	3.43855e-15
53.700000	3.60178e-15
53.650000	3.77274e-15
53.600000	3.95182e-15
53.550000	4.1394e-15
53.500000	4.33587e-15
53.450000	4.54166e-15
53.400000	4.75722e-15
53.350000	4.983e-15
53.300000	5.21949e-15
53.250000	5.4672e-15
53.200000	5.72665e-15
53.150000	5.99842e-15
53.100000	6.28307e-15
53.050000	6.58122e-15
53.000000	6.89352e-15
52.950000	7.22063e-15
52.900000	7.56324e-15
52.850000	7.92211e-15
52.800000	8.298e-15
52.750000	8.69171e-15
52.700000	9.10409e-15
52.650000	9.53602e-15
52.600000	9.98844e-15
52.550000	1.04623e-14
52.500000	1.09586e-14
52.450000	1.14785e-14
52.400000	1.2023e-14
52.350000	1.25934e-14
52.300000	1.31907e-14
52.250000	1.38164e-14
52.200000	1.44718e-14
52.150000	1.51582e-14
52.100000	1.58772e-14
52.050000	1.66302e-14
52.000000	1.7419e-14
51.950000	1.82451e-14
51.900000	1.91104e-14
51.850000	2.00167e-14
51.800000	2.09659e-14
51.750000	2.19601e-14
51.700000	2.30015e-14
51.650000	2.40922e-14
51.600000	2.52346e-14
51.550000	2.64312e-14
51.500000	2.76844e-14
51.450000	2.8997e-14
51.400000	3.03718e-14
51.350000	3.18118e-14
51.300000	3.332e-14
51.250000	3.48997e-14
51.200000	3.65541e-14
51.150000	3.8287e-14
51.100000	4.0102e-14
51.050000	4.2003e-14
51.000000	4.3994e-14
50.950000	4.60793e-14
50.900000	4.82635e-14
50.850000	5.0551e-14
50.800000	5.2947e-14
50.750000	5.54564e-14
50.700000	5.80847e-14
50.650000	6.08374e-14
50.600000	6.37206e-14
50.550000	6.67402e-14
50.500000	6.99029e-14
50.450000	7.32154e-14
50.400000	7.66847e-14
50.350000	8.03183e-14
50.300000	8.4124e-14
50.250000	8.81099e-14
50.200000	9.22845e-14
50.150000	9.66567e-14
50.100000	1.01236e-13
50.050000	1.06032e-13
50.000000	1.11055e-13
49.950000	1.16316e-13
49.900000	1.21826e-13
49.850000	1.27597e-13
49.800000	1.33641e-13
49.750000	1.39971e-13
49.700000	1.46601e-13
49.650000	1.53544e-13
49.600000	1.60816e-13
49.550000	1.68433e-13
49.500000	1.76409e-13
49.450000	1.84764e-13
49.400000	1.93513e-13
49.350000	2.02677e-13
49.300000	2.12274e-13
49.250000	2.22325e-13
49.200000	2.32852e-13
49.150000	2.43878e-13
49.100000	2.55424e-13
49.050000	2.67517e-13
49.000000	2.80182e-13
48.950000	2.93447e-13
48.900000	3.07339e-13
48.850000	3.21887e-13
48.800000	3.37125e-13
48.750000	3.53082e-13
48.700000	3.69795e-13
48.650000	3.87298e-13
48.600000	4.05629e-13
48.550000	4.24827e-13
48.500000	4.44933e-13
48.450000	4.6599e-13
48.400000	4.88042e-13
48.350000	5.11137e-13
48.300000	5.35324e-13
48.250000	5.60655e-13
48.200000	5.87184e-13
48.150000	6.14967e-13
48.100000	6.44063e-13
48.050000	6.74535e-13
48.000000	7.06447e-13
47.950000	7.39868e-13
47.900000	7.74869e-13
47.850000	8.11524e-13
47.800000	8.49912e-13
47.750000	8.90114e-13
47.700000	9.32217e-13
47.650000	9.76309e-13
47.600000	1.02248e-12
47.550000	1.07084e-12
47.500000	1.12149e-12
47.450000	1.17452e-12
47.400000	1.23006e-12
47.350000	1.28823e-12
47.300000	1.34914e-12
47.250000	1.41294e-12
47.200000	1.47974e-12
47.150000	1.54971e-12
47.100000	1.62297e-12
47.050000	1.6997e-12
47.000000	1.78005e-12
46.950000	1.8642e-12
46.900000	1.95232e-12
46.850000	2.04461e-12
46.800000	2.14125e-12
46.750000	2.24246e-12
46.700000	2.34844e-12
46.650000	2.45943e-12
46.600000	2.57566e-12
46.550000	2.69738e-12
46.500000	2.82485e-12
46.450000	2.95833e-12
46.400000	3.09812e-12
46.350000	3.2445e-12
46.300000	3.39779e-12
46.250000	3.55833e-12
46.200000	3.72643e-12
46.150000	3.90248e-12
46.100000	4.08683e-12
46.050000	4.27988e-12
46.000000	4.48204e-12
45.950000	4.69374e-12
45.900000	4.91543e-12
45.850000	5.14758e-12
45.800000	5.39069e-12
45.750000	5.64527e-12
45.700000	5.91185e-12
45.650000	6.19101e-12
45.600000	6.48335e-12
45.550000	6.78947e-12
45.500000	7.11003e-12
45.450000	7.44571e-12
45.400000	7.79723e-12
45.350000	8.16532e-12
45.300000	8.55077e-12
45.250000	8.9544e-12
45.200000	9.37706e-12
45.150000	9.81965e-12
45.100000	1.02831e-11
45.050000	1.07684e-11
45.000000	1.12766e-11
44.950000	1.18088e-11
44.900000	1.2366e-11
44.850000	1.29495e-11
44.800000	1.35605e-11
44.750000	1.42003e-11
44.700000	1.48702e-11
44.650000	1.55718e-11
44.600000	1.63064e-11
44.550000	1.70756e-11
44.500000	1.7881e-11
44.450000	1.87244e-11
44.400000	1.96076e-11
44.350000	2.05323e-11
44.300000	2.15006e-11
44.250000	2.25145e-11
44.200000	2.35762e-11
44.150000	2.46879e-11
44.100000	2.5852e-11
44.050000	2.70708e-11
44.000000	2.83471e-11
43.950000	2.96835e-11
43.900000	3.10828e-11
43.850000	3.2548e-11
43.800000	3.40821e-11
43.750000	3.56885e-11
43.700000	3.73705e-11
43.650000	3.91317e-11
43.600000	4.09759e-11
43.550000	4.29068e-11
43.500000	4.49285e-11
43.450000	4.70455e-11
43.400000	4.9262e-11
43.350000	5.15829e-11
43.300000	5.40129e-11
43.250000	5.65573e-11
43.200000	5.92214e-11
43.150000	6.20109e-11
43.100000	6.49316e-11
43.050000	6.79896e-11
43.000000	7.11915e-11
42.950000	7.4544e-11
42.900000	7.80541e-11
42.850000	8.17293e-11
42.800000	8.55773e-11
42.750000	8.96063e-11
42.700000	9.38247e-11
42.650000	9.82415e-11
42.600000	1.02866e-10
42.550000	1.07708e-10
42.500000	1.12777e-10
42.450000	1.18084e-10
42.400000	1.23642e-10
42.350000	1.2946e-10
42.300000	1.35551e-10
42.250000	1.41929e-10
42.200000	1.48607e-10
42.150000	1.55598e-10
42.100000	1.62918e-10
42.050000	1.70581e-10
42.000000	1.78604e-10
41.950000	1.87005e-10
41.900000	1.958e-10
41.850000	2.05007e-10
41.800000	2.14648e-10
41.750000	2.24741e-10
41.700000	2.35307e-10
41.650000	2.4637e-10
41.600000	2.57952e-10
41.550000	2.70078e-10
41.500000	2.82773e-10
41.450000	2.96064e-10
41.400000	3.09978e-10
41.350000	3.24546e-10
41.300000	3.39797e-10
41.250000	3.55763e-10
41.200000	3.72479e-10
41.150000	3.89979e-10
41.100000	4.08299e-10
41.050000	4.27479e-10
41.000000	4.47558e-10
40.950000	4.6858e-10
40.900000	4.90586e-10
40.850000	5.13625e-10
40.800000	5.37744e-10
40.750000	5.62993e-10
40.700000	5.89426e-10
40.650000	6.17098e-10
40.600000	6.46067e-10
40.550000	6.76393e-10
40.500000	7.08141e-10
40.450000	7.41376e-10
40.400000	7.76168e-10
40.350000	8.12591e-10
40.300000	8.50719e-10
40.250000	8.90633e-10
40.200000	9.32417e-10
40.150000	9.76157e-10
40.100000	1.02195e-09
40.050000	1.06988e-09
40.000000	1.12005e-09
39.950000	1.17258e-09
39.900000	1.22756e-09
39.850000	1.28512e-09
39.800000	1.34537e-09
39.750000	1.40844e-09
39.700000	1.47447e-09
39.650000	1.54358e-09
39.600000	1.61592e-09
39.550000	1.69165e-09
39.500000	1.77092e-09
39.450000	1.85389e-09
39.400000	1.94075e-09
39.350000	2.03167e-09
39.300000	2.12684e-09
39.250000	2.22646e-09
39.200000	2.33073e-09
39.150000	2.43988e-09
39.100000	2.55413e-09
39.050000	2.67372e-09
39.000000	2.7989e-09
38.950000	2.92992e-09
38.900000	3.06707e-09
38.850000	3.21062e-09
38.800000	3.36087e-09
38.750000	3.51815e-09
38.700000	3.68276e-09
38.650000	3.85506e-09
38.600000	4.03541e-09
38.550000	4.22417e-09
38.500000	4.42175e-09
38.450000	4.62854e-09
38.400000	4.84498e-09
38.350000	5.07152e-09
38.300000	5.30863e-09
38.250000	5.5568e-09
38.200000	5.81655e-09
38.150000	6.0884e-09
38.100000	6.37293e-09
38.050000	6.67073e-09
38.000000	6.98241e-09
37.950000	7.30862e-09
37.900000	7.65003e-09
37.850000	8.00736e-09
37.800000	8.38132e-09
37.750000	8.77272e-09
37.700000	9.18234e-09
37.650000	9.61104e-09
37.600000	1.00597e-08
37.550000	1.05293e-08
37.500000	1.10207e-08
37.450000	1.1535e-08
37.400000	1.20732e-08
37.350000	1.26365e-08
37.300000	1.3226e-08
37.250000	1.38429e-08
37.200000	1.44885e-08
37.150000	1.51641e-08
37.100000	1.58712e-08
37.050000	1.66111e-08
37.000000	1.73855e-08
36.950000	1.81958e-08
36.900000	1.90438e-08
36.850000	1.99312e-08
36.800000	2.08599e-08
36.750000	2.18316e-08
36.700000	2.28485e-08
36.650000	2.39127e-08
36.600000	2.50263e-08
36.550000	2.61915e-08
36.500000	2.74109e-08
36.450000	2.86868e-08
36.400000	3.0022e-08
36.350000	3.14191e-08
36.300000	3.2881e-08
36.250000	3.44107e-08
36.200000	3.60114e-08
36.150000	3.76863e-08
36.100000	3.94388e-08
36.050000	4.12726e-08
36.000000	4.31913e-08
35.950000	4.5199e-08
35.900000	4.72997e-08
35.850000	4.94976e-08
35.800000	5.17974e-08
35.750000	5.42037e-08
35.700000	5.67213e-08
35.650000	5.93555e-08
35.600000	6.21116e-08
35.550000	6.49952e-08
35.500000	6.80121e-08
35.450000	7.11687e-08
35.400000	7.44712e-08
35.350000	7.79263e-08
35.300000	8.15412e-08
35.250000	8.53232e-08
35.200000	8.92799e-08
35.150000	9.34193e-08
35.100000	9.775e-08
35.050000	1.02281e-07
35.000000	1.0702e-07
34.950000	1.11979e-07
34.900000	1.17166e-07
34.850000	1.22593e-07
34.800000	1.2827e-07
34.750000	1.34209e-07
34.700000	1.40422e-07
34.650000	1.46921e-07
34.600000	1.5372e-07
34.550000	1.60831e-07
34.500000	1.68271e-07
34.450000	1.76053e-07
34.400000	1.84193e-07
34.350000	1.92708e-07
34.300000	2.01615e-07
34.250000	2.10932e-07
34.200000	2.20678e-07
34.150000	2.30871e-07
34.100000	2.41533e-07
34.050000	2.52686e-07
34.000000	2.6435e-07
33.950000	2.76551e-07
33.900000	2.89312e-07
33.850000	3.02659e-07
33.800000	3.16618e-07
33.750000	3.31218e-07
33.700000	3.46488e-07
33.650000	3.62458e-07
33.600000	3.79161e-07
33.550000	3.96629e-07
33.500000	4.14898e-07
33.450000	4.34004e-07
33.400000	4.53984e-07
33.350000	4.7488e-07
33.300000	4.96731e-07
33.250000	5.19583e-07
33.200000	5.4348e-07
33.150000	5.6847e-07
33.100000	5.94602e-07
33.050000	6.21928e-07
33.000000	6.50503e-07
32.950000	6.80383e-07
32.900000	7.11626e-07
32.850000	7.44296e-07
32.800000	7.78456e-07
32.750000	8.14174e-07
32.700000	8.51521e-07
32.650000	8.90569e-07
32.600000	9.31396e-07
32.550000	9.74083e-07
32.500000	1.01871e-06
32.450000	1.06537e-06
32.400000	1.11416e-06
32.350000	1.16516e-06
32.300000	1.21848e-06
32.250000	1.27422e-06
32.200000	1.3325e-06
32.150000	1.39341e-06
32.100000	1.4571e-06
32.050000	1.52367e-06
32.000000	1.59326e-06
31.950000	1.66601e-06
31.900000	1.74205e-06
31.850000	1.82153e-06
31.800000	1.90461e-06
31.750000	1.99145e-06
31.700000	2.08222e-06
31.650000	2.17709e-06
31.600000	2.27624e-06
31.550000	2.37988e-06
31.500000	2.48819e-06
31.450000	2.60138e-06
31.400000	2.71968e-06
31.350000	2.84331e-06
31.300000	2.9725e-06
31.250000	3.10751e-06
31.200000	3.2486e-06
31.150000	3.39603e-06
31.100000	3.55009e-06
31.050000	3.71106e-06
31.000000	3.87926e-06
30.950000	4.055e-06
30.900000	4.23863e-06
30.850000	4.43048e-06
30.800000	4.63092e-06
30.750000	4.84033e-06
30.700000	5.05911e-06
30.650000	5.28766e-06
30.600000	5.52642e-06
30.550000	5.77584e-06
30.500000	6.03638e-06
30.450000	6.30853e-06
30.400000	6.59281e-06
30.350000	6.88973e-06
30.300000	7.19986e-06
30.250000	7.52377e-06
30.200000	7.86206e-06
30.150000	8.21536e-06
30.100000	8.58432e-06
30.050000	8.96962e-06
30.000000	9.37197e-06
29.950000	9.79212e-06
29.900000	1.02308e-05
29.850000	1.06889e-05
29.800000	1.11672e-05
29.750000	1.16665e-05
29.700000	1.21878e-05
29.650000	1.27321e-05
29.600000	1.33002e-05
29.550000	1.38933e-05
29.500000	1.45124e-05
29.450000	1.51586e-05
29.400000	1.58331e-05
29.350000	1.6537e-05
29.300000	1.72717e-05
29.250000	1.80384e-05
29.200000	1.88385e-05
29.150000	1.96734e-05
29.100000	2.05445e-05
29.050000	2.14534e-05
29.000000	2.24017e-05
28.950000	2.33911e-05
28.900000	2.44232e-05
28.850000	2.54998e-05
28.800000	2.66227e-05
28.750000	2.7794e-05
28.700000	2.90156e-05
28.650000	3.02896e-05
28.600000	3.16181e-05
28.550000	3.30034e-05
28.500000	3.44478e-05
28.450000	3.59537e-05
28.400000	3.75236e-05
28.350000	3.91601e-05
28.300000	4.0866e-05
28.250000	4.26439e-05
28.200000	4.44968e-05
28.150000	4.64277e-05
28.100000	4.84397e-05
28.050000	5.0536e-05
28.000000	5.27198e-05
27.950000	5.49948e-05
27.900000	5.73644e-05
27.850000	5.98322e-05
27.800000	6.24022e-05
27.750000	6.50782e-05
27.700000	6.78642e-05
27.650000	7.07645e-05
27.600000	7.37833e-05
27.550000	7.69252e-05
27.500000	8.01946e-05
27.450000	8.35963e-05
27.400000	8.71352e-05
27.350000	9.08161e-05
27.300000	9.46442e-05
27.250000	9.86248e-05
27.200000	0.000102763
27.150000	0.000107065
27.100000	0.000111536
27.050000	0.000116181
27.000000	0.000121007
26.950000	0.000126019
26.900000	0.000131224
26.850000	0.000136628
26.800000	0.000142236
26.750000	0.000148055
26.700000	0.000154092
26.650000	0.000160353
26.600000	0.000166844
26.550000	0.000173571
26.500000	0.000180541
26.450000	0.00018776
26.400000	0.000195233
26.350000	0.000202967
26.300000	0.000210967
26.250000	0.000219238
26.200000	0.000227785
26.150000	0.000236614
26.100000	0.000245726
26.050000	0.000255127
26.000000	0.000264817
25.950000	0.000274799
25.900000	0.000285073
25.850000	0.000295637
25.800000	0.000306489
25.750000	0.000317625
25.700000	0.000329036
25.650000	0.000340715
25.600000	0.000352647
25.550000	0.000364817
25.500000	0.000377202
25.450000	0.000389776
25.400000	0.000402504
25.350000	0.000415344
25.300000	0.000428242
25.250000	0.000441127
25.200000	0.000453913
25.150000	0.000466484
25.100000	0.000478684
25.050000	0.000490295
25.000000	0.000500987
24.950000	0.000510174
&
```
