## Supplementary material for "All-at-once RNA folding with 3D motif prediction framed by evolutionary information": RF00670_mir-105.cacofold.helixcov

```
# RMs = 2 L = 81

# RM_HELIX NESTED 17-36 47-66, nbp = 20 nbp_cov = 0
# pvals: 0.189753,0.908148,0.908148,0.908148,0.908148,0.908148,0.908148,0.908148,0.908148,0.189753,0.189753,0.0670525,0.0083179,0.908148,0.00807099,0.908148,0.908148,0.0670525,0.908148,0.0670525
# aggregated NONE
NESTED  ::::::::::::::::<<<<<<<<<<<<<<<<<<<<__________>>>>>>>>>>>>>>>>>>>>:::::::::::::::
        :::::::::::::::::::::::::::::::::::::::::::::::::::::::::::::::::::::::::::::::::

# RM_HELIX NESTED 4-13 69-78, nbp = 10 nbp_cov = 0
# pvals: 0.962037,0.946358,0.908148,0.908148,0.908148,0.0279167,0.908148,0.189753,0.908148,0.908148
# aggregated NONE
NESTED  :::<<<<<<<<<<_______________________________________________________>>>>>>>>>>:::
        :::::::::::::::::::::::::::::::::::::::::::::::::::::::::::::::::::::::::::::::::
```
