## Supplementary material for "All-at-once RNA folding with 3D motif prediction framed by evolutionary information": RF00670_mir-105.power

```
# Power analysis of given structure 
#
# Powertype = SINGLE SUBSTITUTIONS
# covary  left_pos      right_pos    substitutions      power
#----------------------------------------------------------------
          4		78		1		0.00
          5		77		1		0.00
          6		76		0		0.00
          7		75		0		0.00
          8		74		1		0.00
          9		73		3		0.02
          10		72		0		0.00
          11		71		2		0.00
          12		70		0		0.00
          14		69		0		0.00
          15		68		0		0.00
          17		66		1		0.00
          18		65		0		0.00
          19		64		0		0.00
          20		63		0		0.00
          21		62		0		0.00
          22		61		0		0.00
          23		60		0		0.00
          24		59		0		0.00
          25		58		1		0.00
          26		57		1		0.00
          27		55		1		0.00
          28		54		3		0.02
          29		53		1		0.00
          34		52		1		0.00
          35		51		0		0.00
          36		50		0		0.00
          37		49		1		0.00
          39		48		1		0.00
          40		47		1		0.00
          41		46		1		0.00
#
# BPAIRS 31
# avg substitutions per BP  0.7
# BPAIRS expected to covary 0.0 +/- 0.2
# BPAIRS observed to covary 0
#
```
