## Supplementary material for "All-at-once RNA folding with 3D motif prediction framed by evolutionary information": RF00670_mir-105.surv

```
0.400000	0.0322581
0.050000	0.0967742
0.000000	0.225806
-0.050000	0.903226
-0.800000	0.935484
-0.850000	0.967742
-1.250000	1
&
15.850000	0.000311624
15.600000	0.00124649
15.350000	0.00155812
14.000000	0.00342786
11.650000	0.0052976
8.300000	0.00560922
8.200000	0.00685572
7.650000	0.00716734
7.150000	0.00779059
6.850000	0.00810221
6.700000	0.00934871
6.350000	0.0140231
6.200000	0.0152696
5.700000	0.0155812
5.350000	0.0180742
3.900000	0.0193207
3.650000	0.0205672
3.350000	0.0208788
2.400000	0.021502
2.300000	0.0218136
1.850000	0.0221253
1.800000	0.0224369
1.200000	0.0227485
1.150000	0.023995
1.100000	0.0243066
1.000000	0.0246183
0.800000	0.0249299
0.500000	0.0255531
0.450000	0.0258648
0.400000	0.0267996
0.350000	0.0280461
0.250000	0.0327205
0.100000	0.0330321
0.050000	0.0816454
0.000000	0.196011
-0.050000	0.911187
-0.100000	0.914304
-0.150000	0.916485
-0.250000	0.918355
-0.300000	0.924587
-0.350000	0.928327
-0.400000	0.932066
-0.450000	0.933624
-0.500000	0.935182
-0.550000	0.937052
-0.600000	0.93861
-0.650000	0.939545
-0.700000	0.940168
-0.750000	0.941415
-0.800000	0.942038
-0.850000	0.94827
-0.900000	0.948894
-1.000000	0.953256
-1.050000	0.956684
-1.100000	0.957619
-1.200000	0.959489
-1.250000	0.966656
-1.300000	0.967591
-1.400000	0.968214
-1.500000	0.970084
-1.600000	0.971019
-1.650000	0.971331
-1.850000	0.974758
-1.950000	0.976005
-2.000000	0.977251
-2.100000	0.977563
-2.150000	0.979121
-2.200000	0.979744
-2.350000	0.981303
-2.450000	0.982861
-3.050000	0.9866
-3.200000	0.987223
-3.700000	0.987847
-4.150000	0.992833
-4.700000	0.993768
-4.850000	0.994079
-6.550000	0.995014
-6.600000	0.998754
-7.650000	1
&
18.137506	1.54321e-05
18.100000	4.62963e-05
17.900000	6.17284e-05
17.650000	0.000108025
17.500000	0.000200617
17.100000	0.000246914
16.850000	0.000277778
16.750000	0.00029321
16.600000	0.000354938
16.550000	0.000540123
16.500000	0.00058642
16.400000	0.000648148
16.200000	0.00066358
16.150000	0.000725309
16.050000	0.000817901
15.950000	0.000848765
15.900000	0.000864198
15.850000	0.000895062
15.800000	0.000925926
15.700000	0.000987654
15.650000	0.00103395
15.600000	0.00117284
15.550000	0.00121914
15.500000	0.00128086
15.350000	0.00132716
15.150000	0.00148148
14.700000	0.00162037
14.650000	0.0016821
14.400000	0.00175926
14.100000	0.00177469
14.050000	0.00188272
13.950000	0.00189815
13.850000	0.00209877
13.800000	0.0021142
13.750000	0.00216049
13.700000	0.00220679
13.650000	0.00229938
13.500000	0.00233025
13.450000	0.00234568
13.400000	0.00239198
13.350000	0.00253086
12.450000	0.00256173
12.150000	0.00265432
11.850000	0.00266975
11.750000	0.00282407
11.700000	0.0029784
11.650000	0.00302469
11.600000	0.00307099
11.400000	0.00319444
11.300000	0.00325617
11.200000	0.00334877
11.150000	0.00337963
11.000000	0.00339506
10.950000	0.00348765
10.900000	0.00350309
10.850000	0.00359568
10.750000	0.00361111
10.650000	0.00391975
10.600000	0.00396605
10.500000	0.00405864
10.450000	0.00439815
10.400000	0.00441358
10.350000	0.00444444
10.300000	0.00453704
10.250000	0.00455247
10.200000	0.0045679
10.100000	0.00459877
10.050000	0.00475309
10.000000	0.00484568
9.800000	0.005
9.750000	0.00501543
9.700000	0.00507716
9.600000	0.00510802
9.550000	0.00513889
9.500000	0.00516975
9.450000	0.00518519
9.400000	0.00530864
9.350000	0.0053858
9.250000	0.00550926
9.200000	0.00558642
9.150000	0.00560185
9.050000	0.00584877
8.850000	0.00591049
8.800000	0.00608025
8.600000	0.0062037
8.550000	0.00621914
8.350000	0.00646605
8.250000	0.00669753
8.200000	0.0067284
8.150000	0.00682099
8.100000	0.00683642
8.050000	0.00695988
8.000000	0.00712963
7.950000	0.00733025
7.850000	0.00740741
7.700000	0.00742284
7.600000	0.00743827
7.550000	0.0074537
7.500000	0.00753086
7.400000	0.0075463
7.350000	0.00757716
7.300000	0.00760802
7.250000	0.00787037
7.200000	0.00790123
7.150000	0.00791667
6.950000	0.0079321
6.900000	0.00796296
6.850000	0.00807099
6.800000	0.00810185
6.750000	0.0083179
6.650000	0.00851852
6.600000	0.00885802
6.550000	0.00904321
6.500000	0.00921296
6.450000	0.00933642
6.400000	0.01
6.350000	0.010787
6.300000	0.0109414
6.250000	0.011034
6.200000	0.0113426
6.100000	0.0116204
6.050000	0.0119136
6.000000	0.0121914
5.900000	0.0122068
5.850000	0.0122222
5.800000	0.0122994
5.750000	0.0126389
5.700000	0.0126852
5.600000	0.0129321
5.550000	0.0132716
5.500000	0.0134414
5.450000	0.0135494
5.400000	0.0139815
5.300000	0.0141049
5.250000	0.0142901
5.200000	0.0145062
5.150000	0.0146451
5.100000	0.0151235
5.050000	0.0152932
5.000000	0.0153395
4.950000	0.0154475
4.900000	0.015463
4.850000	0.0157407
4.750000	0.0157716
4.700000	0.0158025
4.600000	0.0160494
4.550000	0.0162654
4.500000	0.0163426
4.450000	0.0166667
4.400000	0.0167438
4.350000	0.0169136
4.300000	0.0170216
4.250000	0.0172685
4.200000	0.0173457
4.150000	0.0175926
4.100000	0.0176852
4.050000	0.0177315
4.000000	0.0177623
3.950000	0.0178549
3.900000	0.0178704
3.850000	0.0179784
3.800000	0.0180556
3.750000	0.0181636
3.700000	0.0183179
3.650000	0.0184414
3.600000	0.0187191
3.550000	0.0187654
3.500000	0.0189506
3.450000	0.0191204
3.400000	0.019321
3.350000	0.0193673
3.300000	0.0193981
3.250000	0.0195216
3.200000	0.0195988
3.150000	0.0197222
3.100000	0.019784
3.050000	0.0200309
3.000000	0.0201389
2.950000	0.0201698
2.900000	0.020216
2.850000	0.0202623
2.800000	0.0203858
2.750000	0.0205247
2.700000	0.0205556
2.650000	0.0206019
2.600000	0.0206636
2.550000	0.020679
2.500000	0.0207253
2.450000	0.0208333
2.400000	0.0208642
2.350000	0.0209877
2.300000	0.0212037
2.250000	0.0212654
2.200000	0.0213272
2.150000	0.0213889
2.100000	0.0214043
2.050000	0.0214969
2.000000	0.0216358
1.950000	0.0217747
1.900000	0.0220216
1.850000	0.0221759
1.800000	0.0222531
1.750000	0.0225309
1.700000	0.0226389
1.650000	0.0227778
1.600000	0.0229321
1.550000	0.022963
1.450000	0.0230093
1.400000	0.0230864
1.350000	0.0232562
1.300000	0.0233796
1.250000	0.0235185
1.200000	0.023642
1.150000	0.0238735
1.100000	0.0239352
1.050000	0.0240586
1.000000	0.0244444
0.950000	0.0245988
0.900000	0.024892
0.850000	0.0252006
0.800000	0.0258025
0.750000	0.026142
0.700000	0.0263735
0.650000	0.0265432
0.600000	0.0265895
0.550000	0.0267284
0.500000	0.0271296
0.450000	0.0275309
0.400000	0.0279167
0.350000	0.0281944
0.300000	0.0290278
0.250000	0.0291975
0.200000	0.0296296
0.150000	0.0300463
0.100000	0.030463
0.050000	0.0670525
0.000000	0.189753
-0.050000	0.908148
-0.100000	0.90963
-0.150000	0.911358
-0.200000	0.913951
-0.250000	0.916481
-0.300000	0.919383
-0.350000	0.921929
-0.400000	0.925185
-0.450000	0.928565
-0.500000	0.931651
-0.550000	0.933457
-0.600000	0.935833
-0.650000	0.937701
-0.700000	0.940386
-0.750000	0.94267
-0.800000	0.944722
-0.850000	0.946358
-0.900000	0.948225
-0.950000	0.949799
-1.000000	0.953056
-1.050000	0.956775
-1.100000	0.957963
-1.150000	0.959784
-1.200000	0.961034
-1.250000	0.962037
-1.300000	0.963364
-1.350000	0.964614
-1.400000	0.966312
-1.450000	0.96716
-1.500000	0.968117
-1.550000	0.968549
-1.600000	0.969969
-1.650000	0.970802
-1.700000	0.971682
-1.750000	0.972901
-1.800000	0.973735
-1.850000	0.974938
-1.900000	0.975818
-1.950000	0.976528
-2.000000	0.97767
-2.050000	0.978858
-2.100000	0.979537
-2.150000	0.979907
-2.200000	0.980432
-2.250000	0.980602
-2.300000	0.980787
-2.350000	0.981481
-2.400000	0.981929
-2.450000	0.982238
-2.500000	0.982747
-2.550000	0.983179
-2.600000	0.983673
-2.650000	0.983935
-2.700000	0.984599
-2.750000	0.984907
-2.800000	0.985401
-2.850000	0.985941
-2.900000	0.986188
-2.950000	0.986512
-3.000000	0.986914
-3.050000	0.987577
-3.100000	0.987978
-3.150000	0.988056
-3.200000	0.988148
-3.250000	0.98858
-3.300000	0.988781
-3.350000	0.989012
-3.400000	0.989367
-3.450000	0.989707
-3.500000	0.990247
-3.550000	0.990401
-3.600000	0.990478
-3.650000	0.990571
-3.700000	0.991111
-3.750000	0.991235
-3.800000	0.991512
-3.850000	0.991775
-3.900000	0.992176
-4.000000	0.992654
-4.050000	0.992701
-4.100000	0.992762
-4.150000	0.993009
-4.200000	0.993102
-4.250000	0.993503
-4.350000	0.993858
-4.400000	0.994167
-4.450000	0.994429
-4.500000	0.994599
-4.550000	0.994722
-4.600000	0.99483
-4.700000	0.994877
-4.750000	0.995154
-4.800000	0.99517
-4.850000	0.995201
-4.900000	0.995262
-4.950000	0.995756
-5.000000	0.995787
-5.050000	0.995941
-5.100000	0.995972
-5.250000	0.996065
-5.300000	0.996343
-5.350000	0.996528
-5.400000	0.996836
-5.450000	0.996914
-5.550000	0.99696
-5.600000	0.997207
-5.650000	0.997346
-5.750000	0.997654
-5.900000	0.997809
-5.950000	0.99821
-6.150000	0.99858
-6.250000	0.998704
-6.350000	0.999012
-6.400000	0.999059
-6.600000	0.999367
-6.750000	0.999429
-6.900000	0.99946
-7.000000	0.999537
-7.050000	0.999614
-7.300000	0.999753
-7.350000	1
&
46.650000	9.40569e-28
46.600000	1.03269e-27
46.550000	1.13384e-27
46.500000	1.2449e-27
46.450000	1.36682e-27
46.400000	1.50069e-27
46.350000	1.64767e-27
46.300000	1.80904e-27
46.250000	1.98621e-27
46.200000	2.18073e-27
46.150000	2.3943e-27
46.100000	2.62878e-27
46.050000	2.88622e-27
46.000000	3.16887e-27
45.950000	3.47919e-27
45.900000	3.81989e-27
45.850000	4.19395e-27
45.800000	4.60464e-27
45.750000	5.05553e-27
45.700000	5.55057e-27
45.650000	6.09408e-27
45.600000	6.69079e-27
45.550000	7.34593e-27
45.500000	8.0652e-27
45.450000	8.85488e-27
45.400000	9.72188e-27
45.350000	1.06737e-26
45.300000	1.17188e-26
45.250000	1.28661e-26
45.200000	1.41258e-26
45.150000	1.55087e-26
45.100000	1.70271e-26
45.050000	1.8694e-26
45.000000	2.05241e-26
44.950000	2.25334e-26
44.900000	2.47393e-26
44.850000	2.71611e-26
44.800000	2.982e-26
44.750000	3.27391e-26
44.700000	3.59438e-26
44.650000	3.94623e-26
44.600000	4.33251e-26
44.550000	4.75659e-26
44.500000	5.22217e-26
44.450000	5.73332e-26
44.400000	6.29449e-26
44.350000	6.91058e-26
44.300000	7.58695e-26
44.250000	8.32951e-26
44.200000	9.14474e-26
44.150000	1.00397e-25
44.100000	1.10223e-25
44.050000	1.2101e-25
44.000000	1.32853e-25
43.950000	1.45854e-25
43.900000	1.60128e-25
43.850000	1.75798e-25
43.800000	1.93001e-25
43.750000	2.11888e-25
43.700000	2.32622e-25
43.650000	2.55385e-25
43.600000	2.80375e-25
43.550000	3.07809e-25
43.500000	3.37927e-25
43.450000	3.70992e-25
43.400000	4.07292e-25
43.350000	4.47142e-25
43.300000	4.90891e-25
43.250000	5.38919e-25
43.200000	5.91645e-25
43.150000	6.49528e-25
43.100000	7.13074e-25
43.050000	7.82834e-25
43.000000	8.59419e-25
42.950000	9.43494e-25
42.900000	1.03579e-24
42.850000	1.13712e-24
42.800000	1.24835e-24
42.750000	1.37047e-24
42.700000	1.50452e-24
42.650000	1.65169e-24
42.600000	1.81325e-24
42.550000	1.99061e-24
42.500000	2.18531e-24
42.450000	2.39905e-24
42.400000	2.63369e-24
42.350000	2.89128e-24
42.300000	3.17406e-24
42.250000	3.48448e-24
42.200000	3.82526e-24
42.150000	4.19936e-24
42.100000	4.61004e-24
42.050000	5.06086e-24
42.000000	5.55577e-24
41.950000	6.09906e-24
41.900000	6.69547e-24
41.850000	7.35019e-24
41.800000	8.06891e-24
41.750000	8.8579e-24
41.700000	9.72401e-24
41.650000	1.06748e-23
41.600000	1.17185e-23
41.550000	1.28643e-23
41.500000	1.4122e-23
41.450000	1.55027e-23
41.400000	1.70184e-23
41.350000	1.86821e-23
41.300000	2.05086e-23
41.250000	2.25135e-23
41.200000	2.47143e-23
41.150000	2.71303e-23
41.100000	2.97824e-23
41.050000	3.26937e-23
41.000000	3.58895e-23
40.950000	3.93976e-23
40.900000	4.32485e-23
40.850000	4.74757e-23
40.800000	5.2116e-23
40.750000	5.72098e-23
40.700000	6.28013e-23
40.650000	6.89391e-23
40.600000	7.56766e-23
40.550000	8.30725e-23
40.500000	9.1191e-23
40.450000	1.00103e-22
40.400000	1.09885e-22
40.350000	1.20623e-22
40.300000	1.3241e-22
40.250000	1.45349e-22
40.200000	1.59551e-22
40.150000	1.75141e-22
40.100000	1.92254e-22
40.050000	2.11039e-22
40.000000	2.31658e-22
39.950000	2.54291e-22
39.900000	2.79136e-22
39.850000	3.06406e-22
39.800000	3.36341e-22
39.750000	3.69199e-22
39.700000	4.05266e-22
39.650000	4.44856e-22
39.600000	4.88311e-22
39.550000	5.36011e-22
39.500000	5.88369e-22
39.450000	6.4584e-22
39.400000	7.08923e-22
39.350000	7.78165e-22
39.300000	8.54169e-22
39.250000	9.37595e-22
39.200000	1.02917e-21
39.150000	1.12968e-21
39.100000	1.24e-21
39.050000	1.3611e-21
39.000000	1.49402e-21
38.950000	1.63991e-21
38.900000	1.80005e-21
38.850000	1.97582e-21
38.800000	2.16875e-21
38.750000	2.38051e-21
38.700000	2.61295e-21
38.650000	2.86807e-21
38.600000	3.14809e-21
38.550000	3.45545e-21
38.500000	3.7928e-21
38.450000	4.16308e-21
38.400000	4.5695e-21
38.350000	5.01558e-21
38.300000	5.50519e-21
38.250000	6.04259e-21
38.200000	6.63243e-21
38.150000	7.27982e-21
38.100000	7.99039e-21
38.050000	8.77029e-21
38.000000	9.62629e-21
37.950000	1.05658e-20
37.900000	1.1597e-20
37.850000	1.27288e-20
37.800000	1.3971e-20
37.750000	1.53344e-20
37.700000	1.68308e-20
37.650000	1.84732e-20
37.600000	2.02758e-20
37.550000	2.22543e-20
37.500000	2.44257e-20
37.450000	2.6809e-20
37.400000	2.94246e-20
37.350000	3.22955e-20
37.300000	3.54463e-20
37.250000	3.89044e-20
37.200000	4.26997e-20
37.150000	4.68652e-20
37.100000	5.14369e-20
37.050000	5.64544e-20
37.000000	6.19612e-20
36.950000	6.8005e-20
36.900000	7.4638e-20
36.850000	8.19178e-20
36.800000	8.99074e-20
36.750000	9.86759e-20
36.700000	1.08299e-19
36.650000	1.18861e-19
36.600000	1.30452e-19
36.550000	1.43173e-19
36.500000	1.57134e-19
36.450000	1.72456e-19
36.400000	1.89272e-19
36.350000	2.07727e-19
36.300000	2.2798e-19
36.250000	2.50207e-19
36.200000	2.746e-19
36.150000	3.01371e-19
36.100000	3.30751e-19
36.050000	3.62993e-19
36.000000	3.98378e-19
35.950000	4.3721e-19
35.900000	4.79826e-19
35.850000	5.26595e-19
35.800000	5.7792e-19
35.750000	6.34245e-19
35.700000	6.96058e-19
35.650000	7.63893e-19
35.600000	8.38336e-19
35.550000	9.20031e-19
35.500000	1.00968e-18
35.450000	1.10807e-18
35.400000	1.21604e-18
35.350000	1.33452e-18
35.300000	1.46454e-18
35.250000	1.60723e-18
35.200000	1.76381e-18
35.150000	1.93564e-18
35.100000	2.12421e-18
35.050000	2.33113e-18
35.000000	2.5582e-18
34.950000	2.80738e-18
34.900000	3.08083e-18
34.850000	3.38089e-18
34.800000	3.71017e-18
34.750000	4.0715e-18
34.700000	4.46801e-18
34.650000	4.90311e-18
34.600000	5.38057e-18
34.550000	5.9045e-18
34.500000	6.47942e-18
34.450000	7.1103e-18
34.400000	7.80257e-18
34.350000	8.56222e-18
34.300000	9.39579e-18
34.250000	1.03105e-17
34.200000	1.13142e-17
34.150000	1.24155e-17
34.100000	1.3624e-17
34.050000	1.49501e-17
34.000000	1.64052e-17
33.950000	1.80018e-17
33.900000	1.97538e-17
33.850000	2.16762e-17
33.800000	2.37856e-17
33.750000	2.61001e-17
33.700000	2.86398e-17
33.650000	3.14264e-17
33.600000	3.44841e-17
33.550000	3.78391e-17
33.500000	4.15203e-17
33.450000	4.55595e-17
33.400000	4.99915e-17
33.350000	5.48544e-17
33.300000	6.019e-17
33.250000	6.60444e-17
33.200000	7.24679e-17
33.150000	7.95158e-17
33.100000	8.72488e-17
33.050000	9.57334e-17
33.000000	1.05043e-16
32.950000	1.15257e-16
32.900000	1.26463e-16
32.850000	1.38759e-16
32.800000	1.5225e-16
32.750000	1.67051e-16
32.700000	1.83291e-16
32.650000	2.01108e-16
32.600000	2.20657e-16
32.550000	2.42104e-16
32.500000	2.65635e-16
32.450000	2.91452e-16
32.400000	3.19777e-16
32.350000	3.50852e-16
32.300000	3.84946e-16
32.250000	4.22351e-16
32.200000	4.63388e-16
32.150000	5.0841e-16
32.100000	5.57803e-16
32.050000	6.11993e-16
32.000000	6.71444e-16
31.950000	7.36666e-16
31.900000	8.0822e-16
31.850000	8.8672e-16
31.800000	9.72839e-16
31.750000	1.06732e-15
31.700000	1.17097e-15
31.650000	1.28467e-15
31.600000	1.40941e-15
31.550000	1.54626e-15
31.500000	1.69638e-15
31.450000	1.86107e-15
31.400000	2.04174e-15
31.350000	2.23994e-15
31.300000	2.45736e-15
31.250000	2.69587e-15
31.200000	2.95751e-15
31.150000	3.24454e-15
31.100000	3.55939e-15
31.050000	3.90479e-15
31.000000	4.28367e-15
30.950000	4.69929e-15
30.900000	5.15521e-15
30.850000	5.65533e-15
30.800000	6.20393e-15
30.750000	6.80571e-15
30.700000	7.46583e-15
30.650000	8.18992e-15
30.600000	8.98419e-15
30.550000	9.85543e-15
30.500000	1.08111e-14
30.450000	1.18594e-14
30.400000	1.30092e-14
30.350000	1.42704e-14
30.300000	1.56539e-14
30.250000	1.71713e-14
30.200000	1.88357e-14
30.150000	2.06613e-14
30.100000	2.26637e-14
30.050000	2.486e-14
30.000000	2.7269e-14
29.950000	2.99113e-14
29.900000	3.28093e-14
29.850000	3.5988e-14
29.800000	3.94743e-14
29.750000	4.3298e-14
29.700000	4.74919e-14
29.650000	5.20917e-14
29.600000	5.71365e-14
29.550000	6.26695e-14
29.500000	6.87379e-14
29.450000	7.53934e-14
29.400000	8.26927e-14
29.350000	9.06981e-14
29.300000	9.94778e-14
29.250000	1.09107e-13
29.200000	1.19667e-13
29.150000	1.31248e-13
29.100000	1.43949e-13
29.050000	1.57877e-13
29.000000	1.73153e-13
28.950000	1.89905e-13
28.900000	2.08276e-13
28.850000	2.28422e-13
28.800000	2.50516e-13
28.750000	2.74744e-13
28.700000	3.01314e-13
28.650000	3.3045e-13
28.600000	3.62401e-13
28.550000	3.97438e-13
28.500000	4.35859e-13
28.450000	4.7799e-13
28.400000	5.2419e-13
28.350000	5.74851e-13
28.300000	6.30403e-13
28.250000	6.91317e-13
28.200000	7.58111e-13
28.150000	8.31352e-13
28.100000	9.11662e-13
28.050000	9.9972e-13
28.000000	1.09628e-12
27.950000	1.20215e-12
27.900000	1.31823e-12
27.850000	1.44551e-12
27.800000	1.58506e-12
27.750000	1.73808e-12
27.700000	1.90585e-12
27.650000	2.08979e-12
27.600000	2.29146e-12
27.550000	2.51258e-12
27.500000	2.755e-12
27.450000	3.02079e-12
27.400000	3.31219e-12
27.350000	3.63166e-12
27.300000	3.98191e-12
27.250000	4.3659e-12
27.200000	4.78687e-12
27.150000	5.24838e-12
27.100000	5.75432e-12
27.050000	6.30898e-12
27.000000	6.91703e-12
26.950000	7.58361e-12
26.900000	8.31433e-12
26.850000	9.11538e-12
26.800000	9.99349e-12
26.750000	1.09561e-11
26.700000	1.20113e-11
26.650000	1.31679e-11
26.600000	1.44358e-11
26.550000	1.58256e-11
26.500000	1.7349e-11
26.450000	1.90189e-11
26.400000	2.08492e-11
26.350000	2.28554e-11
26.300000	2.50544e-11
26.250000	2.74646e-11
26.200000	3.01064e-11
26.150000	3.30018e-11
26.100000	3.61753e-11
26.050000	3.96535e-11
26.000000	4.34655e-11
25.950000	4.76434e-11
25.900000	5.22223e-11
25.850000	5.72405e-11
25.800000	6.27402e-11
25.750000	6.87673e-11
25.700000	7.53725e-11
25.650000	8.26111e-11
25.600000	9.05436e-11
25.550000	9.92365e-11
25.500000	1.08762e-10
25.450000	1.19201e-10
25.400000	1.3064e-10
25.350000	1.43175e-10
25.300000	1.5691e-10
25.250000	1.7196e-10
25.200000	1.88451e-10
25.150000	2.06521e-10
25.100000	2.2632e-10
25.050000	2.48013e-10
25.000000	2.71782e-10
24.950000	2.97823e-10
24.900000	3.26356e-10
24.850000	3.57616e-10
24.800000	3.91864e-10
24.750000	4.29385e-10
24.700000	4.70492e-10
24.650000	5.15525e-10
24.600000	5.64859e-10
24.550000	6.18904e-10
24.500000	6.78109e-10
24.450000	7.42965e-10
24.400000	8.14009e-10
24.350000	8.91832e-10
24.300000	9.77077e-10
24.250000	1.07045e-09
24.200000	1.17273e-09
24.150000	1.28475e-09
24.100000	1.40745e-09
24.050000	1.54184e-09
24.000000	1.68903e-09
23.950000	1.85024e-09
23.900000	2.02679e-09
23.850000	2.22014e-09
23.800000	2.43189e-09
23.750000	2.66378e-09
23.700000	2.91773e-09
23.650000	3.19582e-09
23.600000	3.50034e-09
23.550000	3.83379e-09
23.500000	4.19892e-09
23.450000	4.59872e-09
23.400000	5.03648e-09
23.350000	5.51579e-09
23.300000	6.04057e-09
23.250000	6.61513e-09
23.200000	7.24417e-09
23.150000	7.93283e-09
23.100000	8.68676e-09
23.050000	9.5121e-09
23.000000	1.04156e-08
22.950000	1.14046e-08
22.900000	1.24873e-08
22.850000	1.36723e-08
22.800000	1.49694e-08
22.750000	1.63892e-08
22.700000	1.79431e-08
22.650000	1.96438e-08
22.600000	2.15051e-08
22.550000	2.35421e-08
22.500000	2.57713e-08
22.450000	2.82107e-08
22.400000	3.08802e-08
22.350000	3.38012e-08
22.300000	3.69974e-08
22.250000	4.04946e-08
22.200000	4.43209e-08
22.150000	4.85073e-08
22.100000	5.30873e-08
22.050000	5.80979e-08
22.000000	6.35792e-08
21.950000	6.95753e-08
21.900000	7.61342e-08
21.850000	8.33085e-08
21.800000	9.11556e-08
21.750000	9.97381e-08
21.700000	1.09125e-07
21.650000	1.1939e-07
21.600000	1.30616e-07
21.550000	1.42892e-07
21.500000	1.56315e-07
21.450000	1.70992e-07
21.400000	1.8704e-07
21.350000	2.04585e-07
21.300000	2.23767e-07
21.250000	2.44735e-07
21.200000	2.67657e-07
21.150000	2.92713e-07
21.100000	3.20098e-07
21.050000	3.5003e-07
21.000000	3.82741e-07
20.950000	4.18489e-07
20.900000	4.57553e-07
20.850000	5.00237e-07
20.800000	5.46874e-07
20.750000	5.97828e-07
20.700000	6.53493e-07
20.650000	7.14301e-07
20.600000	7.80722e-07
20.550000	8.5327e-07
20.500000	9.32503e-07
20.450000	1.01903e-06
20.400000	1.11352e-06
20.350000	1.21669e-06
20.300000	1.32933e-06
20.250000	1.45231e-06
20.200000	1.58655e-06
20.150000	1.73308e-06
20.100000	1.89301e-06
20.050000	2.06753e-06
20.000000	2.25798e-06
19.950000	2.46579e-06
19.900000	2.6925e-06
19.850000	2.93981e-06
19.800000	3.20958e-06
19.750000	3.50379e-06
19.700000	3.82464e-06
19.650000	4.17448e-06
19.600000	4.55591e-06
19.550000	4.9717e-06
19.500000	5.42491e-06
19.450000	5.91882e-06
19.400000	6.45703e-06
19.350000	7.04342e-06
19.300000	7.6822e-06
19.250000	8.37796e-06
19.200000	9.13564e-06
19.150000	9.96063e-06
19.100000	1.08588e-05
19.050000	1.18363e-05
19.000000	1.29001e-05
18.950000	1.40576e-05
18.900000	1.53167e-05
18.850000	1.66861e-05
18.800000	1.81752e-05
18.750000	1.97939e-05
18.700000	2.15531e-05
18.650000	2.34647e-05
18.600000	2.55413e-05
18.550000	2.77964e-05
18.500000	3.02447e-05
18.450000	3.29019e-05
18.400000	3.57851e-05
18.350000	3.89123e-05
18.300000	4.2303e-05
18.250000	4.59781e-05
18.200000	4.99598e-05
18.150000	5.42719e-05
18.100000	5.89399e-05
18.050000	6.39906e-05
18.000000	6.94528e-05
17.950000	7.53569e-05
17.900000	8.17349e-05
17.850000	8.86208e-05
17.800000	9.60501e-05
17.750000	0.00010406
17.700000	0.000112689
17.650000	0.000121979
17.600000	0.000131969
17.550000	0.000142703
17.500000	0.000154223
17.450000	0.000166574
17.400000	0.000179796
17.350000	0.000193933
17.300000	0.000209021
17.250000	0.000225096
17.200000	0.000242188
17.150000	0.000260318
17.100000	0.000279496
17.050000	0.000299718
17.000000	0.000320963
16.950000	0.000343181
16.900000	0.000366289
16.850000	0.000390156
16.800000	0.000414591
16.750000	0.00043931
16.700000	0.000463902
16.650000	0.000487758
16.600000	0.000509932
16.550000	0.00052879
&
```
