## Supplementary material for "All-at-once RNA folding with 3D motif prediction framed by evolutionary information": RF00671_mir-138.cacofold.power

```
# Power analysis of CaCoFold structure 
#
# Powertype = SINGLE SUBSTITUTIONS
# covary  left_pos      right_pos    substitutions      power
#----------------------------------------------------------------
          1		78		5		0.11
          2		77		0		0.00
          3		76		5		0.11
          4		75		10		0.32
          5		74		5		0.11
          6		73		1		0.00
          8		72		1		0.00
          9		71		0		0.00
          10		70		1		0.00
          11		69		0		0.00
          12		68		1		0.00
          13		67		0		0.00
          14		66		0		0.00
          15		65		1		0.00
          16		64		4		0.07
          17		63		0		0.00
          18		62		1		0.00
          19		61		0		0.00
          20		60		0		0.00
          21		59		0		0.00
          25		56		2		0.00
          26		55		0		0.00
          27		54		0		0.00
          28		53		2		0.00
          29		52		0		0.00
#
# BPAIRS 25
# avg substitutions per BP  1.6
# BPAIRS expected to covary 0.7 +/- 0.8
# BPAIRS observed to covary 0
#
```
