## Supplementary material for "All-at-once RNA folding with 3D motif prediction framed by evolutionary information": RF00671_mir-138.helixcov

```
# RMs = 3 L = 78

# RM_HELIX NESTED 25-29 52-56, nbp = 5 nbp_cov = 0
# pvals: 0.577889,0.391542,0.391542,0.0147519,0.391542
# aggregated NONE
NESTED  ::::::::::::::::::::::::<<<<<______________________>>>>>::::::::::::::::::::::
        ::::::::::::::::::::::::::::::::::::::::::::::::::::::::::::::::::::::::::::::

# RM_HELIX NESTED 9-21 59-71, nbp = 13 nbp_cov = 0
# pvals: 0.391542,0.428139,0.391542,0.391542,0.391542,0.391542,0.428139,0.273843,0.391542,0.266733,0.391542,0.391542,0.391542
# aggregated NONE
NESTED  ::::::::<<<<<<<<<<<<<_____________________________________>>>>>>>>>>>>>:::::::
        ::::::::::::::::::::::::::::::::::::::::::::::::::::::::::::::::::::::::::::::

# RM_HELIX NESTED 1-6 73-78, nbp = 5 nbp_cov = 0
# pvals: 0.160589,0.477323,0.0387779,0.722711,0.608275
# aggregated NONE
NESTED  <<<-<<__________________________________________________________________>>->>>
        ::::::::::::::::::::::::::::::::::::::::::::::::::::::::::::::::::::::::::::::
```
