## Supplementary material for "All-at-once RNA folding with 3D motif prediction framed by evolutionary information": RF00671_mir-138.surv

```
19.700000	0.0434783
13.650000	0.0869565
3.000000	0.130435
0.200000	0.173913
0.150000	0.217391
-0.050000	0.73913
-0.100000	0.826087
-0.250000	0.869565
-0.750000	0.913043
-0.950000	0.956522
-2.000000	1
&
25.550000	0.00033557
25.450000	0.000671141
23.250000	0.00100671
22.100000	0.00134228
21.200000	0.00167785
20.000000	0.00201342
19.700000	0.00872483
18.900000	0.0090604
17.900000	0.00939597
17.800000	0.00973154
17.250000	0.0100671
16.850000	0.0104027
16.800000	0.0124161
16.700000	0.0127517
16.250000	0.0130872
16.000000	0.0134228
15.850000	0.0137584
15.450000	0.014094
15.300000	0.0144295
15.150000	0.0147651
15.000000	0.0151007
14.800000	0.0154362
14.750000	0.0157718
14.700000	0.0161074
14.400000	0.016443
14.300000	0.0167785
14.250000	0.0171141
14.050000	0.0174497
13.750000	0.0177852
13.700000	0.0181208
13.650000	0.0184564
13.400000	0.0187919
13.350000	0.0194631
13.250000	0.0197987
13.200000	0.0201342
13.050000	0.0204698
12.850000	0.0208054
12.800000	0.0211409
12.750000	0.0214765
12.650000	0.0218121
12.500000	0.0221477
12.450000	0.0224832
12.350000	0.0228188
11.850000	0.0234899
11.800000	0.0241611
11.550000	0.0244966
11.500000	0.0248322
11.450000	0.0255034
11.200000	0.0278523
11.100000	0.0285235
11.000000	0.0291946
10.950000	0.0295302
10.600000	0.0302013
10.450000	0.0305369
10.400000	0.0312081
10.100000	0.0315436
9.950000	0.0318792
9.600000	0.0325503
9.500000	0.0328859
9.450000	0.0338926
9.400000	0.0342282
9.300000	0.0345638
9.250000	0.0348993
9.100000	0.0355705
8.950000	0.035906
8.900000	0.0362416
8.800000	0.0365772
8.600000	0.0369128
8.550000	0.0389262
8.500000	0.0399329
8.250000	0.0402685
8.200000	0.040604
8.150000	0.0409396
8.050000	0.0412752
8.000000	0.0416107
7.850000	0.0419463
7.750000	0.0422819
7.700000	0.0426174
7.650000	0.0432886
7.600000	0.0442953
7.550000	0.0446309
7.500000	0.0459732
7.450000	0.0473154
7.400000	0.047651
7.350000	0.0479866
7.300000	0.0483221
7.250000	0.0486577
7.150000	0.0489933
7.100000	0.0493289
7.000000	0.0496644
6.950000	0.0506711
6.850000	0.0510067
6.750000	0.0513423
6.550000	0.0520134
6.500000	0.052349
6.350000	0.0533557
6.300000	0.0536913
6.250000	0.0540268
6.150000	0.0543624
6.100000	0.0550336
6.000000	0.0553691
5.950000	0.0560403
5.900000	0.0567114
5.700000	0.057047
5.650000	0.0583893
5.550000	0.0587248
5.500000	0.059396
5.450000	0.0597315
5.400000	0.0600671
5.350000	0.0604027
5.300000	0.0607383
5.250000	0.0614094
5.200000	0.061745
5.150000	0.0620805
5.050000	0.0624161
5.000000	0.064094
4.950000	0.0644295
4.900000	0.0647651
4.850000	0.0651007
4.750000	0.0654362
4.650000	0.0671141
4.600000	0.0674497
4.550000	0.0681208
4.500000	0.0687919
4.400000	0.0694631
4.350000	0.0718121
4.300000	0.0721477
4.200000	0.0724832
4.150000	0.0731544
4.050000	0.0738255
4.000000	0.0741611
3.950000	0.0751678
3.900000	0.0755034
3.850000	0.0771812
3.800000	0.0775168
3.750000	0.0798658
3.650000	0.0808725
3.600000	0.0822148
3.550000	0.0828859
3.500000	0.0832215
3.450000	0.0838926
3.400000	0.0842282
3.350000	0.0845638
3.250000	0.0869128
3.200000	0.0879195
3.150000	0.088255
3.100000	0.0895973
3.050000	0.0899329
3.000000	0.090604
2.950000	0.0936242
2.900000	0.0939597
2.800000	0.0946309
2.750000	0.0949664
2.700000	0.095302
2.650000	0.0963087
2.600000	0.0966443
2.550000	0.097651
2.500000	0.0986577
2.450000	0.0989933
2.400000	0.0993289
2.300000	0.100671
2.250000	0.101007
2.200000	0.101342
2.150000	0.101678
2.100000	0.102349
2.000000	0.10302
1.950000	0.103356
1.900000	0.10604
1.800000	0.107047
1.750000	0.107718
1.700000	0.108725
1.650000	0.111409
1.600000	0.112081
1.550000	0.113423
1.500000	0.114094
1.450000	0.114765
1.400000	0.115436
1.350000	0.115772
1.300000	0.116779
1.250000	0.11745
1.200000	0.118792
1.150000	0.120134
1.100000	0.12047
1.000000	0.121477
0.900000	0.122819
0.850000	0.124832
0.800000	0.125839
0.750000	0.12651
0.700000	0.127852
0.650000	0.128859
0.600000	0.130201
0.550000	0.131208
0.500000	0.131879
0.450000	0.13255
0.400000	0.133893
0.350000	0.135235
0.300000	0.146644
0.250000	0.147315
0.200000	0.179866
0.150000	0.202013
0.100000	0.203356
0.050000	0.247987
0.000000	0.30302
-0.050000	0.607047
-0.100000	0.8
-0.150000	0.801342
-0.200000	0.802685
-0.250000	0.804027
-0.300000	0.804698
-0.350000	0.805705
-0.400000	0.807383
-0.450000	0.809732
-0.500000	0.810738
-0.550000	0.811409
-0.600000	0.813087
-0.650000	0.816107
-0.700000	0.818456
-0.750000	0.822148
-0.800000	0.822483
-0.850000	0.823826
-0.900000	0.827181
-0.950000	0.83255
-1.000000	0.834228
-1.050000	0.834899
-1.100000	0.836577
-1.150000	0.840604
-1.200000	0.843624
-1.250000	0.844966
-1.300000	0.846309
-1.350000	0.849329
-1.400000	0.850336
-1.450000	0.85302
-1.500000	0.855034
-1.550000	0.85604
-1.600000	0.858389
-1.650000	0.860738
-1.700000	0.861745
-1.750000	0.863423
-1.800000	0.864765
-1.900000	0.867785
-1.950000	0.868456
-2.000000	0.869799
-2.050000	0.870805
-2.100000	0.871812
-2.150000	0.872148
-2.200000	0.874497
-2.250000	0.875503
-2.300000	0.876174
-2.350000	0.877517
-2.400000	0.878188
-2.450000	0.878523
-2.500000	0.87953
-2.550000	0.881544
-2.600000	0.881879
-2.650000	0.882886
-2.700000	0.884899
-2.750000	0.888255
-2.800000	0.888926
-2.850000	0.889597
-2.900000	0.890268
-2.950000	0.891611
-3.000000	0.892617
-3.050000	0.892953
-3.100000	0.893624
-3.150000	0.894295
-3.200000	0.895302
-3.250000	0.895973
-3.300000	0.896309
-3.350000	0.898993
-3.400000	0.899664
-3.450000	0.900336
-3.500000	0.901678
-3.550000	0.902013
-3.600000	0.902685
-3.650000	0.903691
-3.700000	0.904698
-3.750000	0.905034
-3.800000	0.905705
-3.850000	0.906711
-3.950000	0.907047
-4.000000	0.908389
-4.050000	0.908725
-4.100000	0.909396
-4.150000	0.91443
-4.200000	0.914765
-4.250000	0.915772
-4.300000	0.916443
-4.350000	0.919128
-4.450000	0.919799
-4.550000	0.92047
-4.600000	0.921141
-4.700000	0.921477
-4.750000	0.922148
-4.800000	0.924832
-4.850000	0.925168
-4.900000	0.927852
-4.950000	0.930201
-5.100000	0.930872
-5.150000	0.931544
-5.200000	0.934564
-5.250000	0.935235
-5.400000	0.936577
-5.450000	0.939262
-5.500000	0.939597
-5.550000	0.939933
-5.650000	0.940268
-5.700000	0.940604
-5.750000	0.941611
-5.800000	0.941946
-5.850000	0.942282
-5.900000	0.942617
-5.950000	0.943624
-6.000000	0.946309
-6.050000	0.946644
-6.100000	0.947651
-6.150000	0.948322
-6.250000	0.949329
-6.300000	0.949664
-6.400000	0.95
-6.450000	0.950671
-6.600000	0.951007
-6.650000	0.951678
-6.750000	0.952349
-6.800000	0.952685
-6.900000	0.95302
-6.950000	0.953691
-7.000000	0.954027
-7.050000	0.956376
-7.100000	0.959732
-7.150000	0.960067
-7.200000	0.960403
-7.250000	0.960738
-7.350000	0.961409
-7.400000	0.961745
-7.450000	0.962752
-7.600000	0.963758
-7.650000	0.968121
-7.700000	0.968456
-7.850000	0.969128
-7.900000	0.969463
-7.950000	0.971812
-8.000000	0.972148
-8.050000	0.972819
-8.250000	0.973154
-8.350000	0.97349
-8.400000	0.977517
-8.450000	0.977852
-8.500000	0.978523
-8.550000	0.980872
-8.650000	0.981208
-8.750000	0.981879
-8.800000	0.982215
-8.900000	0.98255
-8.950000	0.982886
-9.000000	0.983221
-9.100000	0.983893
-9.550000	0.984228
-9.650000	0.986577
-9.800000	0.986913
-9.950000	1
&
49.600000	1.665e-05
41.950000	3.33e-05
37.800000	4.995e-05
37.450000	6.66001e-05
36.600000	8.32501e-05
36.000000	9.99001e-05
35.600000	0.00011655
35.500000	0.0001332
35.300000	0.0001665
35.100000	0.00018315
34.950000	0.00021645
34.450000	0.0002331
34.250000	0.00028305
34.100000	0.00031635
34.000000	0.00034965
33.800000	0.0003663
33.450000	0.00038295
33.150000	0.0003996
33.100000	0.00041625
33.050000	0.00044955
32.800000	0.0004662
32.650000	0.0004995
32.550000	0.000516151
32.450000	0.000532801
32.150000	0.000549451
31.850000	0.000582751
31.800000	0.000599401
31.750000	0.000632701
31.650000	0.000649351
31.600000	0.000699301
31.500000	0.000749251
31.450000	0.000799201
31.400000	0.000832501
31.350000	0.000849151
31.250000	0.000882451
31.200000	0.000899101
31.150000	0.000915751
31.100000	0.000932401
31.050000	0.000949051
30.950000	0.000982351
30.900000	0.000999001
30.850000	0.00101565
30.700000	0.0010656
30.650000	0.0010989
30.600000	0.00111555
30.500000	0.00114885
30.400000	0.00118215
30.300000	0.0011988
30.200000	0.00121545
30.150000	0.0012654
30.100000	0.00128205
30.050000	0.00134865
29.900000	0.00138195
29.850000	0.0013986
29.800000	0.00141525
29.750000	0.0014319
29.700000	0.00144855
29.600000	0.0014652
29.550000	0.00148185
29.450000	0.0014985
29.300000	0.0015318
29.250000	0.00154845
29.200000	0.0015984
29.150000	0.00161505
29.050000	0.00164835
29.000000	0.001665
28.950000	0.0016983
28.900000	0.00171495
28.850000	0.00174825
28.800000	0.0017649
28.700000	0.0017982
28.650000	0.0018648
28.600000	0.00188145
28.550000	0.00191475
28.450000	0.0019314
28.400000	0.00194805
28.350000	0.00208125
28.250000	0.00214785
28.200000	0.0021978
28.100000	0.0022311
28.050000	0.00224775
28.000000	0.0022644
27.950000	0.00228105
27.900000	0.0022977
27.850000	0.002331
27.800000	0.00234765
27.700000	0.0023976
27.650000	0.0024309
27.600000	0.00248085
27.550000	0.0024975
27.500000	0.00251415
27.450000	0.00254745
27.300000	0.0025641
27.250000	0.00261405
27.200000	0.0026307
27.150000	0.00271395
27.050000	0.0027639
27.000000	0.0028305
26.950000	0.0028638
26.900000	0.00291375
26.850000	0.0029304
26.800000	0.00294705
26.750000	0.0030303
26.700000	0.0030969
26.650000	0.00311355
26.600000	0.0031302
26.550000	0.00314685
26.500000	0.00324675
26.450000	0.00331335
26.400000	0.0033966
26.350000	0.00344655
26.300000	0.00347985
26.250000	0.0034965
26.200000	0.0035964
26.150000	0.0036297
26.100000	0.003663
26.050000	0.0036963
25.950000	0.0037296
25.900000	0.0037962
25.850000	0.00384615
25.750000	0.0038628
25.700000	0.00391275
25.650000	0.0039294
25.600000	0.0039627
25.550000	0.00404595
25.500000	0.00407925
25.450000	0.00414585
25.400000	0.00417915
25.300000	0.0042624
25.250000	0.00427905
25.200000	0.0042957
25.150000	0.004329
25.100000	0.00437895
25.050000	0.0044289
25.000000	0.0044622
24.950000	0.0045288
24.900000	0.0045954
24.850000	0.00461205
24.800000	0.00467865
24.750000	0.0047619
24.700000	0.0048285
24.650000	0.0048951
24.600000	0.0049284
24.550000	0.00497835
24.500000	0.00506161
24.450000	0.00514486
24.400000	0.00517816
24.350000	0.00524476
24.300000	0.00537796
24.250000	0.00541126
24.200000	0.00547786
24.150000	0.00551116
24.100000	0.00556111
24.050000	0.00571096
24.000000	0.00572761
23.950000	0.00584416
23.900000	0.00594406
23.850000	0.00597736
23.800000	0.00601066
23.750000	0.00606061
23.700000	0.00609391
23.650000	0.00614386
23.600000	0.00622711
23.550000	0.00629371
23.500000	0.00637696
23.450000	0.00639361
23.400000	0.00641026
23.350000	0.00651016
23.300000	0.00659341
23.250000	0.00662671
23.200000	0.00664336
23.150000	0.00672661
23.100000	0.00679321
23.050000	0.00694306
23.000000	0.00705961
22.950000	0.00710956
22.900000	0.00714286
22.850000	0.00719281
22.800000	0.00729271
22.750000	0.00735931
22.700000	0.00744256
22.650000	0.00747586
22.600000	0.00759241
22.550000	0.00767566
22.500000	0.00775891
22.450000	0.00784216
22.400000	0.00792541
22.350000	0.00807526
22.300000	0.00815851
22.250000	0.00829171
22.200000	0.00834166
22.150000	0.00850816
22.100000	0.00859141
22.050000	0.00865801
22.000000	0.00885781
21.950000	0.00894106
21.900000	0.00902431
21.850000	0.00905761
21.800000	0.00910756
21.750000	0.00925741
21.700000	0.00934066
21.650000	0.00944056
21.600000	0.00964036
21.550000	0.00979021
21.500000	0.00984016
21.450000	0.00995671
21.400000	0.00999001
21.350000	0.0101565
21.300000	0.010323
21.250000	0.0104229
21.200000	0.0104396
21.150000	0.0106394
21.100000	0.0107226
21.050000	0.0107892
21.000000	0.0109391
20.950000	0.011039
20.900000	0.0112388
20.850000	0.0114552
20.800000	0.0116051
20.750000	0.011705
20.700000	0.0118049
20.650000	0.0119048
20.600000	0.0120713
20.550000	0.0121712
20.500000	0.0122211
20.450000	0.0124209
20.400000	0.0126041
20.350000	0.0127539
20.300000	0.0128372
20.250000	0.0129704
20.200000	0.0131202
20.150000	0.0132867
20.100000	0.0134199
20.050000	0.0136364
20.000000	0.0137862
19.950000	0.013986
19.900000	0.0141359
19.850000	0.0142524
19.800000	0.0144023
19.750000	0.0145521
19.700000	0.0147519
19.650000	0.0148851
19.600000	0.0151515
19.550000	0.0152681
19.500000	0.0154179
19.450000	0.0156344
19.400000	0.0158342
19.350000	0.0159674
19.300000	0.0160673
19.250000	0.0162837
19.200000	0.0164003
19.150000	0.0165501
19.100000	0.0167166
19.050000	0.0167832
19.000000	0.0170163
18.950000	0.0172161
18.900000	0.0174492
18.850000	0.0176324
18.800000	0.0177822
18.750000	0.0179654
18.700000	0.0181152
18.650000	0.0182151
18.600000	0.0184149
18.550000	0.0185648
18.500000	0.0187646
18.450000	0.0189144
18.400000	0.019031
18.350000	0.0192308
18.300000	0.0193307
18.250000	0.0195471
18.200000	0.0196137
18.150000	0.0197636
18.100000	0.0198968
18.050000	0.0201465
18.000000	0.0203796
17.950000	0.0206627
17.900000	0.0208958
17.850000	0.020979
17.800000	0.0211622
17.750000	0.021362
17.700000	0.0215618
17.650000	0.0217449
17.600000	0.0218781
17.550000	0.0220613
17.500000	0.0222944
17.450000	0.0225275
17.400000	0.0226773
17.350000	0.0227939
17.300000	0.023027
17.250000	0.0232434
17.200000	0.0235265
17.150000	0.0237263
17.100000	0.023976
17.050000	0.0241425
17.000000	0.024359
16.950000	0.0244755
16.900000	0.0247419
16.850000	0.0249084
16.800000	0.0251415
16.750000	0.0252747
16.700000	0.0254412
16.650000	0.0256577
16.600000	0.0259407
16.550000	0.0262238
16.500000	0.0263403
16.450000	0.02669
16.400000	0.0268898
16.350000	0.0270896
16.300000	0.0272394
16.250000	0.0273893
16.200000	0.0276723
16.150000	0.0278555
16.100000	0.0280719
16.050000	0.0282551
16.000000	0.0284216
15.950000	0.0285548
15.900000	0.0286713
15.850000	0.0288545
15.800000	0.0290709
15.750000	0.0292707
15.700000	0.0294705
15.650000	0.0297869
15.600000	0.0299867
15.550000	0.0301032
15.500000	0.030303
15.450000	0.0305528
15.400000	0.0308025
15.350000	0.0310523
15.300000	0.0312521
15.250000	0.0314352
15.200000	0.0317183
15.150000	0.0318182
15.100000	0.0320513
15.050000	0.0322677
15.000000	0.0324842
14.950000	0.0328338
14.900000	0.0331002
14.850000	0.0333333
14.800000	0.0335498
14.750000	0.0337163
14.700000	0.0338828
14.650000	0.0341991
14.600000	0.0343823
14.550000	0.0345654
14.500000	0.0347819
14.450000	0.0350982
14.400000	0.0353313
14.350000	0.0355145
14.300000	0.0356976
14.250000	0.0359307
14.200000	0.0361472
14.150000	0.0362637
14.100000	0.0364635
14.050000	0.0366633
14.000000	0.0369297
13.950000	0.0373127
13.900000	0.0375125
13.850000	0.037679
13.800000	0.0378954
13.750000	0.0381618
13.700000	0.0383949
13.650000	0.0387779
13.600000	0.0390776
13.550000	0.0394439
13.500000	0.0397436
13.450000	0.0401432
13.400000	0.0403929
13.350000	0.0407759
13.300000	0.040959
13.250000	0.0413586
13.200000	0.0416417
13.150000	0.042008
13.100000	0.0423077
13.050000	0.0424575
13.000000	0.0428571
12.950000	0.0431069
12.900000	0.0435065
12.850000	0.0437063
12.800000	0.0440393
12.750000	0.044339
12.700000	0.0447386
12.650000	0.0450216
12.600000	0.0452381
12.550000	0.0455877
12.500000	0.0458708
12.450000	0.0460872
12.400000	0.0462371
12.350000	0.0465701
12.300000	0.0468198
12.250000	0.0471861
12.200000	0.0476024
12.150000	0.0479354
12.100000	0.0482184
12.050000	0.0484682
12.000000	0.0487512
11.950000	0.0491675
11.900000	0.0494838
11.850000	0.0498834
11.800000	0.0501998
11.750000	0.0505162
11.700000	0.0509824
11.650000	0.0513487
11.600000	0.051665
11.550000	0.0519481
11.500000	0.0522977
11.450000	0.0526807
11.400000	0.0531469
11.350000	0.0535798
11.300000	0.0539128
11.250000	0.0541792
11.200000	0.0544789
11.150000	0.0547286
11.100000	0.054995
11.050000	0.0554113
11.000000	0.0556777
10.950000	0.0559774
10.900000	0.0563437
10.850000	0.05666
10.800000	0.0571096
10.750000	0.0573593
10.700000	0.0576091
10.650000	0.0579421
10.600000	0.0583916
10.550000	0.0588245
10.500000	0.0591076
10.450000	0.0594239
10.400000	0.0597403
10.350000	0.0601399
10.300000	0.0605395
10.250000	0.0607726
10.200000	0.0610889
10.150000	0.0615385
10.100000	0.0618382
10.050000	0.0622378
10.000000	0.0626041
9.950000	0.0629537
9.900000	0.0633367
9.850000	0.0637696
9.800000	0.0641192
9.750000	0.0645688
9.700000	0.0651016
9.650000	0.0656011
9.600000	0.0661172
9.550000	0.0666167
9.500000	0.0668332
9.450000	0.0672827
9.400000	0.0676324
9.350000	0.0680986
9.300000	0.0684149
9.250000	0.0688312
9.200000	0.0693307
9.150000	0.0696803
9.100000	0.0702131
9.050000	0.0706627
9.000000	0.0710623
8.950000	0.0714452
8.900000	0.0718115
8.850000	0.0721612
8.800000	0.0726274
8.750000	0.0731435
8.700000	0.0734932
8.650000	0.0738761
8.600000	0.0742757
8.550000	0.074692
8.500000	0.0750749
8.450000	0.0755245
8.400000	0.076024
8.350000	0.076307
8.300000	0.0767066
8.250000	0.0769397
8.200000	0.0774059
8.150000	0.0778055
8.100000	0.0782551
8.050000	0.0786214
8.000000	0.078971
7.950000	0.0794372
7.900000	0.0797869
7.850000	0.0802198
7.800000	0.0806527
7.750000	0.0812687
7.700000	0.0817516
7.650000	0.0822511
7.600000	0.0828172
7.550000	0.0832667
7.500000	0.0838328
7.450000	0.0844655
7.400000	0.084965
7.350000	0.0855644
7.300000	0.0863303
7.250000	0.0871129
7.200000	0.0877955
7.150000	0.0885614
7.100000	0.0892774
7.050000	0.0899101
7.000000	0.090626
6.950000	0.0913586
6.900000	0.0919414
6.850000	0.0927073
6.800000	0.0933067
6.750000	0.0939227
6.700000	0.0944555
6.650000	0.0951049
6.600000	0.0956377
6.550000	0.0962537
6.500000	0.0969031
6.450000	0.0974525
6.400000	0.0981019
6.350000	0.098951
6.300000	0.0996503
6.250000	0.100366
6.200000	0.101199
6.150000	0.101815
6.100000	0.102398
6.050000	0.10313
6.000000	0.103996
5.950000	0.104795
5.900000	0.105578
5.850000	0.10636
5.800000	0.10701
5.750000	0.107626
5.700000	0.108492
5.650000	0.109158
5.600000	0.109973
5.550000	0.110789
5.500000	0.111489
5.450000	0.112454
5.400000	0.113536
5.350000	0.114336
5.300000	0.114968
5.250000	0.115634
5.200000	0.11645
5.150000	0.117083
5.100000	0.117782
5.050000	0.118831
5.000000	0.119614
4.950000	0.120413
4.900000	0.121162
4.850000	0.122011
4.800000	0.122711
4.750000	0.12341
4.700000	0.124276
4.650000	0.125258
4.600000	0.126357
4.550000	0.127473
4.500000	0.128388
4.450000	0.129321
4.400000	0.129987
4.350000	0.131019
4.300000	0.132051
4.250000	0.133067
4.200000	0.133983
4.150000	0.134948
4.100000	0.135914
4.050000	0.13693
4.000000	0.137812
3.950000	0.138944
3.900000	0.139794
3.850000	0.140926
3.800000	0.142058
3.750000	0.143273
3.700000	0.144489
3.650000	0.145504
3.600000	0.146487
3.550000	0.147419
3.500000	0.148252
3.450000	0.149401
3.400000	0.150616
3.350000	0.151881
3.300000	0.152997
3.250000	0.154196
3.200000	0.155544
3.150000	0.156976
3.100000	0.158092
3.050000	0.159291
3.000000	0.160589
2.950000	0.161738
2.900000	0.163104
2.850000	0.164419
2.800000	0.165851
2.750000	0.167233
2.700000	0.168681
2.650000	0.170147
2.600000	0.171578
2.550000	0.172744
2.500000	0.174326
2.450000	0.175691
2.400000	0.177106
2.350000	0.178438
2.300000	0.17972
2.250000	0.181352
2.200000	0.182934
2.150000	0.184582
2.100000	0.185964
2.050000	0.187346
2.000000	0.189061
1.950000	0.190609
1.900000	0.192241
1.850000	0.19374
1.800000	0.195188
1.750000	0.196553
1.700000	0.198052
1.650000	0.199267
1.600000	0.201049
1.550000	0.20288
1.500000	0.204479
1.450000	0.206044
1.400000	0.207925
1.350000	0.20984
1.300000	0.211522
1.250000	0.213653
1.200000	0.215451
1.150000	0.217433
1.100000	0.219514
1.050000	0.221445
1.000000	0.223859
0.950000	0.22624
0.900000	0.228272
0.850000	0.23017
0.800000	0.232234
0.750000	0.234449
0.700000	0.236813
0.650000	0.239028
0.600000	0.241242
0.550000	0.243889
0.500000	0.246287
0.450000	0.249001
0.400000	0.251931
0.350000	0.254895
0.300000	0.258292
0.250000	0.262354
0.200000	0.266733
0.150000	0.273843
0.100000	0.284099
0.050000	0.299684
0.000000	0.321279
-0.050000	0.391542
-0.100000	0.428139
-0.150000	0.448119
-0.200000	0.463154
-0.250000	0.477323
-0.300000	0.49021
-0.350000	0.501848
-0.400000	0.512321
-0.450000	0.522328
-0.500000	0.532118
-0.550000	0.542724
-0.600000	0.551965
-0.650000	0.560539
-0.700000	0.569997
-0.750000	0.577889
-0.800000	0.586047
-0.850000	0.593606
-0.900000	0.601049
-0.950000	0.608275
-1.000000	0.615102
-1.050000	0.622078
-1.100000	0.628821
-1.150000	0.635548
-1.200000	0.641309
-1.250000	0.647569
-1.300000	0.653363
-1.350000	0.659524
-1.400000	0.665118
-1.450000	0.670396
-1.500000	0.676057
-1.550000	0.681335
-1.600000	0.686497
-1.650000	0.691542
-1.700000	0.696487
-1.750000	0.701299
-1.800000	0.705811
-1.850000	0.710157
-1.900000	0.714286
-1.950000	0.718698
-2.000000	0.722711
-2.050000	0.726673
-2.100000	0.730087
-2.150000	0.734282
-2.200000	0.738295
-2.250000	0.741625
-2.300000	0.745238
-2.350000	0.748651
-2.400000	0.752414
-2.450000	0.755628
-2.500000	0.759191
-2.550000	0.762587
-2.600000	0.765901
-2.650000	0.768648
-2.700000	0.771778
-2.750000	0.775058
-2.800000	0.778172
-2.850000	0.781102
-2.900000	0.783983
-2.950000	0.78678
-3.000000	0.789594
-3.050000	0.792524
-3.100000	0.795205
-3.150000	0.797935
-3.200000	0.800783
-3.250000	0.803813
-3.300000	0.806527
-3.350000	0.809507
-3.400000	0.812038
-3.450000	0.814868
-3.500000	0.817299
-3.550000	0.819913
-3.600000	0.822561
-3.650000	0.825275
-3.700000	0.827756
-3.750000	0.830336
-3.800000	0.832967
-3.850000	0.835581
-3.900000	0.837796
-3.950000	0.840043
-4.000000	0.841975
-4.050000	0.844172
-4.100000	0.846404
-4.150000	0.848785
-4.200000	0.850999
-4.250000	0.853546
-4.300000	0.855628
-4.350000	0.857659
-4.400000	0.85954
-4.450000	0.861339
-4.500000	0.863736
-4.550000	0.865501
-4.600000	0.867832
-4.650000	0.869747
-4.700000	0.871978
-4.750000	0.873859
-4.800000	0.875708
-4.850000	0.877522
-4.900000	0.87957
-4.950000	0.881385
-5.000000	0.882934
-5.050000	0.884582
-5.100000	0.886547
-5.150000	0.888228
-5.200000	0.88961
-5.250000	0.890892
-5.300000	0.892291
-5.350000	0.893823
-5.400000	0.895338
-5.450000	0.896903
-5.500000	0.898352
-5.550000	0.899517
-5.600000	0.901049
-5.650000	0.902298
-5.700000	0.903546
-5.750000	0.904645
-5.800000	0.905861
-5.850000	0.907542
-5.900000	0.908891
-5.950000	0.91024
-6.000000	0.911622
-6.050000	0.912771
-6.100000	0.914202
-6.150000	0.915534
-6.200000	0.916783
-6.250000	0.918082
-6.300000	0.919181
-6.350000	0.920529
-6.400000	0.921712
-6.450000	0.922894
-6.500000	0.923993
-6.550000	0.925275
-6.600000	0.92639
-6.650000	0.927672
-6.700000	0.928738
-6.750000	0.92997
-6.800000	0.931102
-6.850000	0.932284
-6.900000	0.933383
-6.950000	0.934432
-7.000000	0.935681
-7.050000	0.93698
-7.100000	0.937962
-7.150000	0.939028
-7.200000	0.94011
-7.250000	0.941126
-7.300000	0.941991
-7.350000	0.942907
-7.400000	0.944106
-7.450000	0.945138
-7.500000	0.946087
-7.550000	0.947086
-7.600000	0.948202
-7.650000	0.949234
-7.700000	0.950183
-7.750000	0.951265
-7.800000	0.952381
-7.850000	0.95313
-7.900000	0.954146
-7.950000	0.954878
-8.000000	0.955711
-8.050000	0.95686
-8.100000	0.957726
-8.150000	0.958408
-8.200000	0.959207
-8.250000	0.960057
-8.300000	0.960956
-8.350000	0.961788
-8.400000	0.962771
-8.450000	0.963686
-8.500000	0.964236
-8.550000	0.964918
-8.600000	0.965668
-8.650000	0.966267
-8.700000	0.966866
-8.750000	0.967599
-8.800000	0.968298
-8.850000	0.969114
-8.900000	0.96988
-8.950000	0.970579
-9.000000	0.971146
-9.050000	0.971795
-9.100000	0.972378
-9.150000	0.973027
-9.200000	0.973726
-9.250000	0.974292
-9.300000	0.974892
-9.350000	0.975408
-9.400000	0.975874
-9.450000	0.976257
-9.500000	0.976757
-9.550000	0.977289
-9.600000	0.977922
-9.650000	0.978388
-9.700000	0.978805
-9.750000	0.979204
-9.800000	0.979704
-9.850000	0.980203
-9.900000	0.980536
-9.950000	1
&
109.650000	2.21128e-17
109.600000	2.25626e-17
109.550000	2.30216e-17
109.500000	2.34899e-17
109.450000	2.39677e-17
109.400000	2.44552e-17
109.350000	2.49526e-17
109.300000	2.54602e-17
109.250000	2.59781e-17
109.200000	2.65065e-17
109.150000	2.70457e-17
109.100000	2.75958e-17
109.050000	2.81571e-17
109.000000	2.87299e-17
108.950000	2.93143e-17
108.900000	2.99105e-17
108.850000	3.05189e-17
108.800000	3.11397e-17
108.750000	3.17731e-17
108.700000	3.24194e-17
108.650000	3.30788e-17
108.600000	3.37517e-17
108.550000	3.44382e-17
108.500000	3.51387e-17
108.450000	3.58534e-17
108.400000	3.65827e-17
108.350000	3.73268e-17
108.300000	3.8086e-17
108.250000	3.88607e-17
108.200000	3.96511e-17
108.150000	4.04577e-17
108.100000	4.12806e-17
108.050000	4.21202e-17
108.000000	4.29769e-17
107.950000	4.38511e-17
107.900000	4.4743e-17
107.850000	4.56531e-17
107.800000	4.65817e-17
107.750000	4.75291e-17
107.700000	4.84959e-17
107.650000	4.94823e-17
107.600000	5.04887e-17
107.550000	5.15156e-17
107.500000	5.25634e-17
107.450000	5.36326e-17
107.400000	5.47234e-17
107.350000	5.58365e-17
107.300000	5.69721e-17
107.250000	5.81309e-17
107.200000	5.93133e-17
107.150000	6.05197e-17
107.100000	6.17506e-17
107.050000	6.30066e-17
107.000000	6.42881e-17
106.950000	6.55956e-17
106.900000	6.69298e-17
106.850000	6.82911e-17
106.800000	6.968e-17
106.750000	7.10973e-17
106.700000	7.25433e-17
106.650000	7.40188e-17
106.600000	7.55242e-17
106.550000	7.70603e-17
106.500000	7.86276e-17
106.450000	8.02268e-17
106.400000	8.18585e-17
106.350000	8.35234e-17
106.300000	8.52221e-17
106.250000	8.69554e-17
106.200000	8.8724e-17
106.150000	9.05285e-17
106.100000	9.23697e-17
106.050000	9.42484e-17
106.000000	9.61652e-17
105.950000	9.81211e-17
105.900000	1.00117e-16
105.850000	1.02153e-16
105.800000	1.0423e-16
105.750000	1.0635e-16
105.700000	1.08513e-16
105.650000	1.1072e-16
105.600000	1.12972e-16
105.550000	1.1527e-16
105.500000	1.17614e-16
105.450000	1.20006e-16
105.400000	1.22447e-16
105.350000	1.24937e-16
105.300000	1.27478e-16
105.250000	1.30071e-16
105.200000	1.32716e-16
105.150000	1.35415e-16
105.100000	1.38169e-16
105.050000	1.40979e-16
105.000000	1.43846e-16
104.950000	1.46772e-16
104.900000	1.49757e-16
104.850000	1.52802e-16
104.800000	1.5591e-16
104.750000	1.59081e-16
104.700000	1.62316e-16
104.650000	1.65617e-16
104.600000	1.68985e-16
104.550000	1.72422e-16
104.500000	1.75928e-16
104.450000	1.79506e-16
104.400000	1.83157e-16
104.350000	1.86882e-16
104.300000	1.90682e-16
104.250000	1.9456e-16
104.200000	1.98517e-16
104.150000	2.02554e-16
104.100000	2.06673e-16
104.050000	2.10876e-16
104.000000	2.15165e-16
103.950000	2.19541e-16
103.900000	2.24005e-16
103.850000	2.28561e-16
103.800000	2.33209e-16
103.750000	2.37951e-16
103.700000	2.42791e-16
103.650000	2.47728e-16
103.600000	2.52766e-16
103.550000	2.57906e-16
103.500000	2.63151e-16
103.450000	2.68502e-16
103.400000	2.73963e-16
103.350000	2.79534e-16
103.300000	2.85219e-16
103.250000	2.91019e-16
103.200000	2.96937e-16
103.150000	3.02975e-16
103.100000	3.09137e-16
103.050000	3.15423e-16
103.000000	3.21837e-16
102.950000	3.28382e-16
102.900000	3.3506e-16
102.850000	3.41874e-16
102.800000	3.48826e-16
102.750000	3.55919e-16
102.700000	3.63157e-16
102.650000	3.70542e-16
102.600000	3.78077e-16
102.550000	3.85766e-16
102.500000	3.9361e-16
102.450000	4.01614e-16
102.400000	4.09781e-16
102.350000	4.18114e-16
102.300000	4.26616e-16
102.250000	4.35292e-16
102.200000	4.44143e-16
102.150000	4.53175e-16
102.100000	4.6239e-16
102.050000	4.71793e-16
102.000000	4.81387e-16
101.950000	4.91175e-16
101.900000	5.01163e-16
101.850000	5.11354e-16
101.800000	5.21752e-16
101.750000	5.32362e-16
101.700000	5.43187e-16
101.650000	5.54233e-16
101.600000	5.65503e-16
101.550000	5.77002e-16
101.500000	5.88735e-16
101.450000	6.00706e-16
101.400000	6.12921e-16
101.350000	6.25384e-16
101.300000	6.38101e-16
101.250000	6.51076e-16
101.200000	6.64315e-16
101.150000	6.77823e-16
101.100000	6.91606e-16
101.050000	7.05669e-16
101.000000	7.20018e-16
100.950000	7.34658e-16
100.900000	7.49597e-16
100.850000	7.64839e-16
100.800000	7.8039e-16
100.750000	7.96259e-16
100.700000	8.12449e-16
100.650000	8.28969e-16
100.600000	8.45825e-16
100.550000	8.63023e-16
100.500000	8.80571e-16
100.450000	8.98476e-16
100.400000	9.16745e-16
100.350000	9.35385e-16
100.300000	9.54405e-16
100.250000	9.73811e-16
100.200000	9.93611e-16
100.150000	1.01381e-15
100.100000	1.03443e-15
100.050000	1.05546e-15
100.000000	1.07692e-15
99.950000	1.09882e-15
99.900000	1.12116e-15
99.850000	1.14396e-15
99.800000	1.16722e-15
99.750000	1.19095e-15
99.700000	1.21516e-15
99.650000	1.23987e-15
99.600000	1.26508e-15
99.550000	1.2908e-15
99.500000	1.31705e-15
99.450000	1.34382e-15
99.400000	1.37115e-15
99.350000	1.39903e-15
99.300000	1.42747e-15
99.250000	1.45649e-15
99.200000	1.48611e-15
99.150000	1.51632e-15
99.100000	1.54715e-15
99.050000	1.57861e-15
99.000000	1.61071e-15
98.950000	1.64345e-15
98.900000	1.67687e-15
98.850000	1.71096e-15
98.800000	1.74575e-15
98.750000	1.78124e-15
98.700000	1.81746e-15
98.650000	1.85441e-15
98.600000	1.89211e-15
98.550000	1.93058e-15
98.500000	1.96983e-15
98.450000	2.00988e-15
98.400000	2.05074e-15
98.350000	2.09244e-15
98.300000	2.13498e-15
98.250000	2.17838e-15
98.200000	2.22267e-15
98.150000	2.26786e-15
98.100000	2.31397e-15
98.050000	2.36101e-15
98.000000	2.40901e-15
97.950000	2.45799e-15
97.900000	2.50796e-15
97.850000	2.55895e-15
97.800000	2.61098e-15
97.750000	2.66406e-15
97.700000	2.71822e-15
97.650000	2.77348e-15
97.600000	2.82987e-15
97.550000	2.8874e-15
97.500000	2.9461e-15
97.450000	3.006e-15
97.400000	3.06711e-15
97.350000	3.12946e-15
97.300000	3.19308e-15
97.250000	3.258e-15
97.200000	3.32423e-15
97.150000	3.39181e-15
97.100000	3.46077e-15
97.050000	3.53113e-15
97.000000	3.60291e-15
96.950000	3.67616e-15
96.900000	3.75089e-15
96.850000	3.82715e-15
96.800000	3.90495e-15
96.750000	3.98433e-15
96.700000	4.06533e-15
96.650000	4.14798e-15
96.600000	4.2323e-15
96.550000	4.31834e-15
96.500000	4.40613e-15
96.450000	4.4957e-15
96.400000	4.58709e-15
96.350000	4.68035e-15
96.300000	4.77549e-15
96.250000	4.87257e-15
96.200000	4.97162e-15
96.150000	5.07269e-15
96.100000	5.17581e-15
96.050000	5.28103e-15
96.000000	5.38838e-15
95.950000	5.49792e-15
95.900000	5.60968e-15
95.850000	5.72372e-15
95.800000	5.84007e-15
95.750000	5.95879e-15
95.700000	6.07992e-15
95.650000	6.20352e-15
95.600000	6.32962e-15
95.550000	6.45829e-15
95.500000	6.58957e-15
95.450000	6.72353e-15
95.400000	6.8602e-15
95.350000	6.99965e-15
95.300000	7.14194e-15
95.250000	7.28712e-15
95.200000	7.43525e-15
95.150000	7.58639e-15
95.100000	7.7406e-15
95.050000	7.89794e-15
95.000000	8.05849e-15
94.950000	8.2223e-15
94.900000	8.38943e-15
94.850000	8.55997e-15
94.800000	8.73397e-15
94.750000	8.9115e-15
94.700000	9.09264e-15
94.650000	9.27747e-15
94.600000	9.46605e-15
94.550000	9.65847e-15
94.500000	9.85479e-15
94.450000	1.00551e-14
94.400000	1.02595e-14
94.350000	1.0468e-14
94.300000	1.06808e-14
94.250000	1.08979e-14
94.200000	1.11194e-14
94.150000	1.13454e-14
94.100000	1.15761e-14
94.050000	1.18114e-14
94.000000	1.20514e-14
93.950000	1.22964e-14
93.900000	1.25463e-14
93.850000	1.28013e-14
93.800000	1.30615e-14
93.750000	1.3327e-14
93.700000	1.35979e-14
93.650000	1.38743e-14
93.600000	1.41563e-14
93.550000	1.4444e-14
93.500000	1.47376e-14
93.450000	1.50372e-14
93.400000	1.53428e-14
93.350000	1.56547e-14
93.300000	1.59728e-14
93.250000	1.62975e-14
93.200000	1.66287e-14
93.150000	1.69667e-14
93.100000	1.73116e-14
93.050000	1.76634e-14
93.000000	1.80224e-14
92.950000	1.83887e-14
92.900000	1.87625e-14
92.850000	1.91438e-14
92.800000	1.95329e-14
92.750000	1.99299e-14
92.700000	2.0335e-14
92.650000	2.07483e-14
92.600000	2.117e-14
92.550000	2.16003e-14
92.500000	2.20393e-14
92.450000	2.24872e-14
92.400000	2.29442e-14
92.350000	2.34105e-14
92.300000	2.38863e-14
92.250000	2.43718e-14
92.200000	2.48671e-14
92.150000	2.53725e-14
92.100000	2.58882e-14
92.050000	2.64143e-14
92.000000	2.69512e-14
91.950000	2.74989e-14
91.900000	2.80578e-14
91.850000	2.8628e-14
91.800000	2.92098e-14
91.750000	2.98035e-14
91.700000	3.04092e-14
91.650000	3.10272e-14
91.600000	3.16578e-14
91.550000	3.23012e-14
91.500000	3.29576e-14
91.450000	3.36274e-14
91.400000	3.43108e-14
91.350000	3.50081e-14
91.300000	3.57196e-14
91.250000	3.64455e-14
91.200000	3.71862e-14
91.150000	3.79419e-14
91.100000	3.87129e-14
91.050000	3.94997e-14
91.000000	4.03024e-14
90.950000	4.11214e-14
90.900000	4.19571e-14
90.850000	4.28098e-14
90.800000	4.36798e-14
90.750000	4.45674e-14
90.700000	4.54731e-14
90.650000	4.63972e-14
90.600000	4.73401e-14
90.550000	4.83021e-14
90.500000	4.92837e-14
90.450000	5.02852e-14
90.400000	5.13071e-14
90.350000	5.23497e-14
90.300000	5.34136e-14
90.250000	5.4499e-14
90.200000	5.56065e-14
90.150000	5.67365e-14
90.100000	5.78894e-14
90.050000	5.90658e-14
90.000000	6.02661e-14
89.950000	6.14907e-14
89.900000	6.27403e-14
89.850000	6.40152e-14
89.800000	6.5316e-14
89.750000	6.66433e-14
89.700000	6.79975e-14
89.650000	6.93793e-14
89.600000	7.07891e-14
89.550000	7.22275e-14
89.500000	7.36952e-14
89.450000	7.51927e-14
89.400000	7.67207e-14
89.350000	7.82796e-14
89.300000	7.98703e-14
89.250000	8.14932e-14
89.200000	8.31492e-14
89.150000	8.48387e-14
89.100000	8.65626e-14
89.050000	8.83216e-14
89.000000	9.01162e-14
88.950000	9.19473e-14
88.900000	9.38157e-14
88.850000	9.57219e-14
88.800000	9.76669e-14
88.750000	9.96514e-14
88.700000	1.01676e-13
88.650000	1.03742e-13
88.600000	1.0585e-13
88.550000	1.08001e-13
88.500000	1.10195e-13
88.450000	1.12434e-13
88.400000	1.14719e-13
88.350000	1.1705e-13
88.300000	1.19428e-13
88.250000	1.21855e-13
88.200000	1.24331e-13
88.150000	1.26857e-13
88.100000	1.29434e-13
88.050000	1.32064e-13
88.000000	1.34748e-13
87.950000	1.37485e-13
87.900000	1.40279e-13
87.850000	1.43129e-13
87.800000	1.46037e-13
87.750000	1.49004e-13
87.700000	1.52032e-13
87.650000	1.55121e-13
87.600000	1.58272e-13
87.550000	1.61488e-13
87.500000	1.64769e-13
87.450000	1.68117e-13
87.400000	1.71532e-13
87.350000	1.75017e-13
87.300000	1.78573e-13
87.250000	1.82201e-13
87.200000	1.85903e-13
87.150000	1.8968e-13
87.100000	1.93534e-13
87.050000	1.97466e-13
87.000000	2.01477e-13
86.950000	2.05571e-13
86.900000	2.09747e-13
86.850000	2.14009e-13
86.800000	2.18356e-13
86.750000	2.22793e-13
86.700000	2.27319e-13
86.650000	2.31937e-13
86.600000	2.36649e-13
86.550000	2.41457e-13
86.500000	2.46362e-13
86.450000	2.51367e-13
86.400000	2.56474e-13
86.350000	2.61684e-13
86.300000	2.67001e-13
86.250000	2.72425e-13
86.200000	2.77959e-13
86.150000	2.83606e-13
86.100000	2.89368e-13
86.050000	2.95246e-13
86.000000	3.01244e-13
85.950000	3.07364e-13
85.900000	3.13608e-13
85.850000	3.19979e-13
85.800000	3.26479e-13
85.750000	3.33112e-13
85.700000	3.39879e-13
85.650000	3.46783e-13
85.600000	3.53828e-13
85.550000	3.61016e-13
85.500000	3.68349e-13
85.450000	3.75832e-13
85.400000	3.83467e-13
85.350000	3.91257e-13
85.300000	3.99205e-13
85.250000	4.07314e-13
85.200000	4.15588e-13
85.150000	4.2403e-13
85.100000	4.32644e-13
85.050000	4.41432e-13
85.000000	4.50399e-13
84.950000	4.59548e-13
84.900000	4.68883e-13
84.850000	4.78408e-13
84.800000	4.88126e-13
84.750000	4.98041e-13
84.700000	5.08158e-13
84.650000	5.1848e-13
84.600000	5.29012e-13
84.550000	5.39758e-13
84.500000	5.50721e-13
84.450000	5.61908e-13
84.400000	5.73322e-13
84.350000	5.84967e-13
84.300000	5.96849e-13
84.250000	6.08973e-13
84.200000	6.21342e-13
84.150000	6.33963e-13
84.100000	6.4684e-13
84.050000	6.59979e-13
84.000000	6.73384e-13
83.950000	6.87061e-13
83.900000	7.01017e-13
83.850000	7.15256e-13
83.800000	7.29783e-13
83.750000	7.44606e-13
83.700000	7.5973e-13
83.650000	7.75161e-13
83.600000	7.90906e-13
83.550000	8.0697e-13
83.500000	8.2336e-13
83.450000	8.40083e-13
83.400000	8.57146e-13
83.350000	8.74555e-13
83.300000	8.92318e-13
83.250000	9.10441e-13
83.200000	9.28933e-13
83.150000	9.478e-13
83.100000	9.6705e-13
83.050000	9.86691e-13
83.000000	1.00673e-12
82.950000	1.02718e-12
82.900000	1.04804e-12
82.850000	1.06932e-12
82.800000	1.09104e-12
82.750000	1.1132e-12
82.700000	1.13581e-12
82.650000	1.15888e-12
82.600000	1.18241e-12
82.550000	1.20643e-12
82.500000	1.23093e-12
82.450000	1.25593e-12
82.400000	1.28143e-12
82.350000	1.30746e-12
82.300000	1.33401e-12
82.250000	1.3611e-12
82.200000	1.38875e-12
82.150000	1.41695e-12
82.100000	1.44573e-12
82.050000	1.47509e-12
82.000000	1.50504e-12
81.950000	1.53561e-12
81.900000	1.56679e-12
81.850000	1.59861e-12
81.800000	1.63107e-12
81.750000	1.6642e-12
81.700000	1.69799e-12
81.650000	1.73248e-12
81.600000	1.76766e-12
81.550000	1.80356e-12
81.500000	1.84018e-12
81.450000	1.87755e-12
81.400000	1.91568e-12
81.350000	1.95458e-12
81.300000	1.99427e-12
81.250000	2.03477e-12
81.200000	2.07609e-12
81.150000	2.11825e-12
81.100000	2.16126e-12
81.050000	2.20515e-12
81.000000	2.24993e-12
80.950000	2.29561e-12
80.900000	2.34223e-12
80.850000	2.38979e-12
80.800000	2.43832e-12
80.750000	2.48783e-12
80.700000	2.53835e-12
80.650000	2.58989e-12
80.600000	2.64248e-12
80.550000	2.69614e-12
80.500000	2.75088e-12
80.450000	2.80674e-12
80.400000	2.86373e-12
80.350000	2.92188e-12
80.300000	2.98121e-12
80.250000	3.04174e-12
80.200000	3.10351e-12
80.150000	3.16652e-12
80.100000	3.23082e-12
80.050000	3.29642e-12
80.000000	3.36335e-12
79.950000	3.43164e-12
79.900000	3.50132e-12
79.850000	3.57241e-12
79.800000	3.64494e-12
79.750000	3.71895e-12
79.700000	3.79446e-12
79.650000	3.8715e-12
79.600000	3.9501e-12
79.550000	4.03031e-12
79.500000	4.11213e-12
79.450000	4.19563e-12
79.400000	4.28081e-12
79.350000	4.36772e-12
79.300000	4.4564e-12
79.250000	4.54688e-12
79.200000	4.63919e-12
79.150000	4.73338e-12
79.100000	4.82948e-12
79.050000	4.92753e-12
79.000000	5.02757e-12
78.950000	5.12965e-12
78.900000	5.23379e-12
78.850000	5.34005e-12
78.800000	5.44846e-12
78.750000	5.55907e-12
78.700000	5.67193e-12
78.650000	5.78708e-12
78.600000	5.90457e-12
78.550000	6.02444e-12
78.500000	6.14675e-12
78.450000	6.27153e-12
78.400000	6.39885e-12
78.350000	6.52875e-12
78.300000	6.66129e-12
78.250000	6.79652e-12
78.200000	6.9345e-12
78.150000	7.07527e-12
78.100000	7.21891e-12
78.050000	7.36545e-12
78.000000	7.51497e-12
77.950000	7.66753e-12
77.900000	7.82318e-12
77.850000	7.98199e-12
77.800000	8.14402e-12
77.750000	8.30935e-12
77.700000	8.47802e-12
77.650000	8.65012e-12
77.600000	8.82572e-12
77.550000	9.00487e-12
77.500000	9.18766e-12
77.450000	9.37416e-12
77.400000	9.56445e-12
77.350000	9.7586e-12
77.300000	9.95669e-12
77.250000	1.01588e-11
77.200000	1.0365e-11
77.150000	1.05754e-11
77.100000	1.07901e-11
77.050000	1.10091e-11
77.000000	1.12325e-11
76.950000	1.14605e-11
76.900000	1.16932e-11
76.850000	1.19305e-11
76.800000	1.21727e-11
76.750000	1.24197e-11
76.700000	1.26718e-11
76.650000	1.2929e-11
76.600000	1.31915e-11
76.550000	1.34592e-11
76.500000	1.37324e-11
76.450000	1.40111e-11
76.400000	1.42955e-11
76.350000	1.45856e-11
76.300000	1.48817e-11
76.250000	1.51837e-11
76.200000	1.54919e-11
76.150000	1.58063e-11
76.100000	1.61271e-11
76.050000	1.64544e-11
76.000000	1.67884e-11
75.950000	1.71291e-11
75.900000	1.74768e-11
75.850000	1.78315e-11
75.800000	1.81934e-11
75.750000	1.85626e-11
75.700000	1.89393e-11
75.650000	1.93237e-11
75.600000	1.97159e-11
75.550000	2.0116e-11
75.500000	2.05243e-11
75.450000	2.09408e-11
75.400000	2.13658e-11
75.350000	2.17994e-11
75.300000	2.22418e-11
75.250000	2.26932e-11
75.200000	2.31537e-11
75.150000	2.36236e-11
75.100000	2.4103e-11
75.050000	2.45921e-11
75.000000	2.50912e-11
74.950000	2.56003e-11
74.900000	2.61199e-11
74.850000	2.66499e-11
74.800000	2.71907e-11
74.750000	2.77425e-11
74.700000	2.83055e-11
74.650000	2.88798e-11
74.600000	2.94659e-11
74.550000	3.00638e-11
74.500000	3.06739e-11
74.450000	3.12963e-11
74.400000	3.19314e-11
74.350000	3.25793e-11
74.300000	3.32404e-11
74.250000	3.39149e-11
74.200000	3.46031e-11
74.150000	3.53052e-11
74.100000	3.60216e-11
74.050000	3.67525e-11
74.000000	3.74983e-11
73.950000	3.82591e-11
73.900000	3.90354e-11
73.850000	3.98275e-11
73.800000	4.06356e-11
73.750000	4.14601e-11
73.700000	4.23013e-11
73.650000	4.31596e-11
73.600000	4.40353e-11
73.550000	4.49288e-11
73.500000	4.58404e-11
73.450000	4.67705e-11
73.400000	4.77194e-11
73.350000	4.86876e-11
73.300000	4.96754e-11
73.250000	5.06833e-11
73.200000	5.17116e-11
73.150000	5.27607e-11
73.100000	5.38312e-11
73.050000	5.49233e-11
73.000000	5.60376e-11
72.950000	5.71745e-11
72.900000	5.83345e-11
72.850000	5.9518e-11
72.800000	6.07255e-11
72.750000	6.19574e-11
72.700000	6.32144e-11
72.650000	6.44968e-11
72.600000	6.58053e-11
72.550000	6.71403e-11
72.500000	6.85024e-11
72.450000	6.9892e-11
72.400000	7.13099e-11
72.350000	7.27565e-11
72.300000	7.42325e-11
72.250000	7.57384e-11
72.200000	7.72748e-11
72.150000	7.88424e-11
72.100000	8.04418e-11
72.050000	8.20736e-11
72.000000	8.37385e-11
71.950000	8.54372e-11
71.900000	8.71703e-11
71.850000	8.89386e-11
71.800000	9.07427e-11
71.750000	9.25834e-11
71.700000	9.44614e-11
71.650000	9.63775e-11
71.600000	9.83325e-11
71.550000	1.00327e-10
71.500000	1.02362e-10
71.450000	1.04438e-10
71.400000	1.06557e-10
71.350000	1.08718e-10
71.300000	1.10923e-10
71.250000	1.13173e-10
71.200000	1.15469e-10
71.150000	1.17811e-10
71.100000	1.202e-10
71.050000	1.22638e-10
71.000000	1.25126e-10
70.950000	1.27664e-10
70.900000	1.30253e-10
70.850000	1.32895e-10
70.800000	1.3559e-10
70.750000	1.3834e-10
70.700000	1.41146e-10
70.650000	1.44009e-10
70.600000	1.46929e-10
70.550000	1.49909e-10
70.500000	1.5295e-10
70.450000	1.56052e-10
70.400000	1.59216e-10
70.350000	1.62445e-10
70.300000	1.6574e-10
70.250000	1.69101e-10
70.200000	1.72531e-10
70.150000	1.76029e-10
70.100000	1.79599e-10
70.050000	1.83242e-10
70.000000	1.86958e-10
69.950000	1.90749e-10
69.900000	1.94617e-10
69.850000	1.98564e-10
69.800000	2.02591e-10
69.750000	2.06699e-10
69.700000	2.1089e-10
69.650000	2.15167e-10
69.600000	2.1953e-10
69.550000	2.23982e-10
69.500000	2.28524e-10
69.450000	2.33158e-10
69.400000	2.37886e-10
69.350000	2.42709e-10
69.300000	2.47631e-10
69.250000	2.52652e-10
69.200000	2.57775e-10
69.150000	2.63002e-10
69.100000	2.68335e-10
69.050000	2.73776e-10
69.000000	2.79327e-10
68.950000	2.84991e-10
68.900000	2.90769e-10
68.850000	2.96665e-10
68.800000	3.0268e-10
68.750000	3.08817e-10
68.700000	3.15078e-10
68.650000	3.21467e-10
68.600000	3.27984e-10
68.550000	3.34634e-10
68.500000	3.41419e-10
68.450000	3.48341e-10
68.400000	3.55403e-10
68.350000	3.62609e-10
68.300000	3.6996e-10
68.250000	3.77461e-10
68.200000	3.85113e-10
68.150000	3.92921e-10
68.100000	4.00887e-10
68.050000	4.09014e-10
68.000000	4.17306e-10
67.950000	4.25766e-10
67.900000	4.34398e-10
67.850000	4.43204e-10
67.800000	4.52189e-10
67.750000	4.61355e-10
67.700000	4.70708e-10
67.650000	4.8025e-10
67.600000	4.89986e-10
67.550000	4.99918e-10
67.500000	5.10052e-10
67.450000	5.20392e-10
67.400000	5.3094e-10
67.350000	5.41703e-10
67.300000	5.52684e-10
67.250000	5.63887e-10
67.200000	5.75317e-10
67.150000	5.86979e-10
67.100000	5.98877e-10
67.050000	6.11016e-10
67.000000	6.23401e-10
66.950000	6.36036e-10
66.900000	6.48928e-10
66.850000	6.62081e-10
66.800000	6.75501e-10
66.750000	6.89192e-10
66.700000	7.03161e-10
66.650000	7.17413e-10
66.600000	7.31954e-10
66.550000	7.46789e-10
66.500000	7.61924e-10
66.450000	7.77367e-10
66.400000	7.93122e-10
66.350000	8.09196e-10
66.300000	8.25596e-10
66.250000	8.42328e-10
66.200000	8.59399e-10
66.150000	8.76816e-10
66.100000	8.94585e-10
66.050000	9.12715e-10
66.000000	9.31212e-10
65.950000	9.50083e-10
65.900000	9.69337e-10
65.850000	9.88981e-10
65.800000	1.00902e-09
65.750000	1.02947e-09
65.700000	1.05033e-09
65.650000	1.07162e-09
65.600000	1.09333e-09
65.550000	1.11549e-09
65.500000	1.13809e-09
65.450000	1.16115e-09
65.400000	1.18468e-09
65.350000	1.20869e-09
65.300000	1.23318e-09
65.250000	1.25817e-09
65.200000	1.28366e-09
65.150000	1.30967e-09
65.100000	1.33621e-09
65.050000	1.36328e-09
65.000000	1.3909e-09
64.950000	1.41909e-09
64.900000	1.44784e-09
64.850000	1.47717e-09
64.800000	1.5071e-09
64.750000	1.53764e-09
64.700000	1.56879e-09
64.650000	1.60057e-09
64.600000	1.633e-09
64.550000	1.66609e-09
64.500000	1.69984e-09
64.450000	1.73428e-09
64.400000	1.76941e-09
64.350000	1.80526e-09
64.300000	1.84183e-09
64.250000	1.87915e-09
64.200000	1.91721e-09
64.150000	1.95605e-09
64.100000	1.99568e-09
64.050000	2.03611e-09
64.000000	2.07735e-09
63.950000	2.11944e-09
63.900000	2.16237e-09
63.850000	2.20617e-09
63.800000	2.25086e-09
63.750000	2.29646e-09
63.700000	2.34297e-09
63.650000	2.39043e-09
63.600000	2.43885e-09
63.550000	2.48825e-09
63.500000	2.53866e-09
63.450000	2.59008e-09
63.400000	2.64254e-09
63.350000	2.69606e-09
63.300000	2.75067e-09
63.250000	2.80638e-09
63.200000	2.86322e-09
63.150000	2.92121e-09
63.100000	2.98038e-09
63.050000	3.04074e-09
63.000000	3.10233e-09
62.950000	3.16516e-09
62.900000	3.22926e-09
62.850000	3.29466e-09
62.800000	3.36138e-09
62.750000	3.42946e-09
62.700000	3.49891e-09
62.650000	3.56977e-09
62.600000	3.64206e-09
62.550000	3.71582e-09
62.500000	3.79107e-09
62.450000	3.86784e-09
62.400000	3.94616e-09
62.350000	4.02607e-09
62.300000	4.1076e-09
62.250000	4.19078e-09
62.200000	4.27564e-09
62.150000	4.36221e-09
62.100000	4.45054e-09
62.050000	4.54066e-09
62.000000	4.6326e-09
61.950000	4.7264e-09
61.900000	4.8221e-09
61.850000	4.91974e-09
61.800000	5.01935e-09
61.750000	5.12098e-09
61.700000	5.22466e-09
61.650000	5.33045e-09
61.600000	5.43837e-09
61.550000	5.54847e-09
61.500000	5.66081e-09
61.450000	5.77541e-09
61.400000	5.89234e-09
61.350000	6.01163e-09
61.300000	6.13334e-09
61.250000	6.2575e-09
61.200000	6.38418e-09
61.150000	6.51342e-09
61.100000	6.64528e-09
61.050000	6.77981e-09
61.000000	6.91705e-09
60.950000	7.05707e-09
60.900000	7.19993e-09
60.850000	7.34567e-09
60.800000	7.49437e-09
60.750000	7.64607e-09
60.700000	7.80084e-09
60.650000	7.95874e-09
60.600000	8.11983e-09
60.550000	8.28419e-09
60.500000	8.45186e-09
60.450000	8.62293e-09
60.400000	8.79746e-09
60.350000	8.97552e-09
60.300000	9.15718e-09
60.250000	9.34252e-09
60.200000	9.5316e-09
60.150000	9.72451e-09
60.100000	9.92132e-09
60.050000	1.01221e-08
60.000000	1.0327e-08
59.950000	1.0536e-08
59.900000	1.07492e-08
59.850000	1.09667e-08
59.800000	1.11886e-08
59.750000	1.14151e-08
59.700000	1.16461e-08
59.650000	1.18817e-08
59.600000	1.21222e-08
59.550000	1.23675e-08
59.500000	1.26177e-08
59.450000	1.2873e-08
59.400000	1.31335e-08
59.350000	1.33993e-08
59.300000	1.36704e-08
59.250000	1.3947e-08
59.200000	1.42292e-08
59.150000	1.45171e-08
59.100000	1.48108e-08
59.050000	1.51105e-08
59.000000	1.54162e-08
58.950000	1.57281e-08
58.900000	1.60463e-08
58.850000	1.63709e-08
58.800000	1.67021e-08
58.750000	1.704e-08
58.700000	1.73847e-08
58.650000	1.77364e-08
58.600000	1.80952e-08
58.550000	1.84613e-08
58.500000	1.88347e-08
58.450000	1.92157e-08
58.400000	1.96044e-08
58.350000	2.0001e-08
58.300000	2.04056e-08
58.250000	2.08183e-08
58.200000	2.12394e-08
58.150000	2.16691e-08
58.100000	2.21073e-08
58.050000	2.25545e-08
58.000000	2.30107e-08
57.950000	2.34761e-08
57.900000	2.39509e-08
57.850000	2.44353e-08
57.800000	2.49295e-08
57.750000	2.54337e-08
57.700000	2.59481e-08
57.650000	2.64728e-08
57.600000	2.70082e-08
57.550000	2.75544e-08
57.500000	2.81116e-08
57.450000	2.86801e-08
57.400000	2.92601e-08
57.350000	2.98518e-08
57.300000	3.04554e-08
57.250000	3.10712e-08
57.200000	3.16995e-08
57.150000	3.23405e-08
57.100000	3.29944e-08
57.050000	3.36616e-08
57.000000	3.43422e-08
56.950000	3.50365e-08
56.900000	3.57449e-08
56.850000	3.64676e-08
56.800000	3.72049e-08
56.750000	3.79571e-08
56.700000	3.87245e-08
56.650000	3.95074e-08
56.600000	4.03061e-08
56.550000	4.1121e-08
56.500000	4.19522e-08
56.450000	4.28003e-08
56.400000	4.36655e-08
56.350000	4.45482e-08
56.300000	4.54487e-08
56.250000	4.63674e-08
56.200000	4.73047e-08
56.150000	4.82609e-08
56.100000	4.92364e-08
56.050000	5.02316e-08
56.000000	5.12469e-08
55.950000	5.22827e-08
55.900000	5.33394e-08
55.850000	5.44174e-08
55.800000	5.55172e-08
55.750000	5.66392e-08
55.700000	5.77839e-08
55.650000	5.89517e-08
55.600000	6.01431e-08
55.550000	6.13585e-08
55.500000	6.25984e-08
55.450000	6.38634e-08
55.400000	6.51539e-08
55.350000	6.64705e-08
55.300000	6.78137e-08
55.250000	6.9184e-08
55.200000	7.05819e-08
55.150000	7.2008e-08
55.100000	7.3463e-08
55.050000	7.49473e-08
55.000000	7.64615e-08
54.950000	7.80064e-08
54.900000	7.95824e-08
54.850000	8.11902e-08
54.800000	8.28305e-08
54.750000	8.45039e-08
54.700000	8.6211e-08
54.650000	8.79526e-08
54.600000	8.97293e-08
54.550000	9.15419e-08
54.500000	9.33911e-08
54.450000	9.52776e-08
54.400000	9.72022e-08
54.350000	9.91655e-08
54.300000	1.01169e-07
54.250000	1.03212e-07
54.200000	1.05297e-07
54.150000	1.07423e-07
54.100000	1.09593e-07
54.050000	1.11806e-07
54.000000	1.14064e-07
53.950000	1.16368e-07
53.900000	1.18718e-07
53.850000	1.21115e-07
53.800000	1.23561e-07
53.750000	1.26057e-07
53.700000	1.28602e-07
53.650000	1.31199e-07
53.600000	1.33848e-07
53.550000	1.36551e-07
53.500000	1.39308e-07
53.450000	1.42121e-07
53.400000	1.4499e-07
53.350000	1.47918e-07
53.300000	1.50904e-07
53.250000	1.53951e-07
53.200000	1.57059e-07
53.150000	1.60229e-07
53.100000	1.63464e-07
53.050000	1.66764e-07
53.000000	1.7013e-07
52.950000	1.73565e-07
52.900000	1.77068e-07
52.850000	1.80642e-07
52.800000	1.84289e-07
52.750000	1.88008e-07
52.700000	1.91803e-07
52.650000	1.95674e-07
52.600000	1.99624e-07
52.550000	2.03653e-07
52.500000	2.07763e-07
52.450000	2.11956e-07
52.400000	2.16233e-07
52.350000	2.20597e-07
52.300000	2.25049e-07
52.250000	2.2959e-07
52.200000	2.34223e-07
52.150000	2.38949e-07
52.100000	2.4377e-07
52.050000	2.48689e-07
52.000000	2.53707e-07
51.950000	2.58826e-07
51.900000	2.64048e-07
51.850000	2.69375e-07
51.800000	2.7481e-07
51.750000	2.80354e-07
51.700000	2.86009e-07
51.650000	2.91779e-07
51.600000	2.97665e-07
51.550000	3.03669e-07
51.500000	3.09795e-07
51.450000	3.16044e-07
51.400000	3.22418e-07
51.350000	3.28922e-07
51.300000	3.35556e-07
51.250000	3.42323e-07
51.200000	3.49227e-07
51.150000	3.5627e-07
51.100000	3.63455e-07
51.050000	3.70785e-07
51.000000	3.78262e-07
50.950000	3.8589e-07
50.900000	3.93671e-07
50.850000	4.01609e-07
50.800000	4.09707e-07
50.750000	4.17968e-07
50.700000	4.26395e-07
50.650000	4.34992e-07
50.600000	4.43762e-07
50.550000	4.52708e-07
50.500000	4.61835e-07
50.450000	4.71145e-07
50.400000	4.80643e-07
50.350000	4.90332e-07
50.300000	5.00216e-07
50.250000	5.10298e-07
50.200000	5.20584e-07
50.150000	5.31077e-07
50.100000	5.41781e-07
50.050000	5.527e-07
50.000000	5.63839e-07
49.950000	5.75202e-07
49.900000	5.86793e-07
49.850000	5.98618e-07
49.800000	6.10681e-07
49.750000	6.22987e-07
49.700000	6.3554e-07
49.650000	6.48345e-07
49.600000	6.61409e-07
49.550000	6.74735e-07
49.500000	6.88328e-07
49.450000	7.02196e-07
49.400000	7.16342e-07
49.350000	7.30773e-07
49.300000	7.45494e-07
49.250000	7.60511e-07
49.200000	7.7583e-07
49.150000	7.91457e-07
49.100000	8.07398e-07
49.050000	8.2366e-07
49.000000	8.40249e-07
48.950000	8.57171e-07
48.900000	8.74433e-07
48.850000	8.92043e-07
48.800000	9.10006e-07
48.750000	9.28331e-07
48.700000	9.47024e-07
48.650000	9.66092e-07
48.600000	9.85544e-07
48.550000	1.00539e-06
48.500000	1.02563e-06
48.450000	1.04628e-06
48.400000	1.06734e-06
48.350000	1.08883e-06
48.300000	1.11074e-06
48.250000	1.1331e-06
48.200000	1.15591e-06
48.150000	1.17917e-06
48.100000	1.20291e-06
48.050000	1.22712e-06
48.000000	1.25181e-06
47.950000	1.27701e-06
47.900000	1.3027e-06
47.850000	1.32892e-06
47.800000	1.35566e-06
47.750000	1.38294e-06
47.700000	1.41076e-06
47.650000	1.43915e-06
47.600000	1.4681e-06
47.550000	1.49763e-06
47.500000	1.52776e-06
47.450000	1.5585e-06
47.400000	1.58984e-06
47.350000	1.62182e-06
47.300000	1.65444e-06
47.250000	1.68772e-06
47.200000	1.72166e-06
47.150000	1.75629e-06
47.100000	1.79161e-06
47.050000	1.82764e-06
47.000000	1.86439e-06
46.950000	1.90187e-06
46.900000	1.94011e-06
46.850000	1.97912e-06
46.800000	2.01891e-06
46.750000	2.0595e-06
46.700000	2.1009e-06
46.650000	2.14313e-06
46.600000	2.18621e-06
46.550000	2.23016e-06
46.500000	2.27498e-06
46.450000	2.3207e-06
46.400000	2.36734e-06
46.350000	2.41492e-06
46.300000	2.46345e-06
46.250000	2.51295e-06
46.200000	2.56344e-06
46.150000	2.61495e-06
46.100000	2.66749e-06
46.050000	2.72108e-06
46.000000	2.77574e-06
45.950000	2.8315e-06
45.900000	2.88838e-06
45.850000	2.9464e-06
45.800000	3.00558e-06
45.750000	3.06594e-06
45.700000	3.12752e-06
45.650000	3.19032e-06
45.600000	3.25439e-06
45.550000	3.31974e-06
45.500000	3.38639e-06
45.450000	3.45438e-06
45.400000	3.52374e-06
45.350000	3.59448e-06
45.300000	3.66664e-06
45.250000	3.74024e-06
45.200000	3.81531e-06
45.150000	3.89189e-06
45.100000	3.97e-06
45.050000	4.04967e-06
45.000000	4.13094e-06
44.950000	4.21384e-06
44.900000	4.29839e-06
44.850000	4.38463e-06
44.800000	4.4726e-06
44.750000	4.56233e-06
44.700000	4.65385e-06
44.650000	4.74721e-06
44.600000	4.84243e-06
44.550000	4.93955e-06
44.500000	5.03862e-06
44.450000	5.13966e-06
44.400000	5.24273e-06
44.350000	5.34786e-06
44.300000	5.45508e-06
44.250000	5.56445e-06
44.200000	5.67601e-06
44.150000	5.7898e-06
44.100000	5.90586e-06
44.050000	6.02423e-06
44.000000	6.14498e-06
43.950000	6.26813e-06
43.900000	6.39374e-06
43.850000	6.52187e-06
43.800000	6.65255e-06
43.750000	6.78584e-06
43.700000	6.92179e-06
43.650000	7.06045e-06
43.600000	7.20188e-06
43.550000	7.34614e-06
43.500000	7.49327e-06
43.450000	7.64334e-06
43.400000	7.79641e-06
43.350000	7.95253e-06
43.300000	8.11176e-06
43.250000	8.27417e-06
43.200000	8.43982e-06
43.150000	8.60877e-06
43.100000	8.78109e-06
43.050000	8.95685e-06
43.000000	9.13611e-06
42.950000	9.31894e-06
42.900000	9.50542e-06
42.850000	9.69561e-06
42.800000	9.88959e-06
42.750000	1.00874e-05
42.700000	1.02892e-05
42.650000	1.0495e-05
42.600000	1.07049e-05
42.550000	1.0919e-05
42.500000	1.11374e-05
42.450000	1.13601e-05
42.400000	1.15872e-05
42.350000	1.18189e-05
42.300000	1.20551e-05
42.250000	1.22961e-05
42.200000	1.25419e-05
42.150000	1.27925e-05
42.100000	1.30482e-05
42.050000	1.33089e-05
42.000000	1.35748e-05
41.950000	1.3846e-05
41.900000	1.41225e-05
41.850000	1.44046e-05
41.800000	1.46923e-05
41.750000	1.49857e-05
41.700000	1.5285e-05
41.650000	1.55901e-05
41.600000	1.59014e-05
41.550000	1.62188e-05
41.500000	1.65425e-05
41.450000	1.68727e-05
41.400000	1.72094e-05
41.350000	1.75528e-05
41.300000	1.7903e-05
41.250000	1.82602e-05
41.200000	1.86244e-05
41.150000	1.89959e-05
41.100000	1.93747e-05
41.050000	1.9761e-05
41.000000	2.0155e-05
40.950000	2.05569e-05
40.900000	2.09666e-05
40.850000	2.13845e-05
40.800000	2.18107e-05
40.750000	2.22453e-05
40.700000	2.26886e-05
40.650000	2.31406e-05
40.600000	2.36015e-05
40.550000	2.40716e-05
40.500000	2.4551e-05
40.450000	2.50399e-05
40.400000	2.55384e-05
40.350000	2.60468e-05
40.300000	2.65653e-05
40.250000	2.7094e-05
40.200000	2.76331e-05
40.150000	2.81829e-05
40.100000	2.87436e-05
40.050000	2.93153e-05
40.000000	2.98984e-05
39.950000	3.04929e-05
39.900000	3.10992e-05
39.850000	3.17175e-05
39.800000	3.23479e-05
39.750000	3.29908e-05
39.700000	3.36464e-05
39.650000	3.43149e-05
39.600000	3.49966e-05
39.550000	3.56917e-05
39.500000	3.64005e-05
39.450000	3.71232e-05
39.400000	3.78602e-05
39.350000	3.86118e-05
39.300000	3.93781e-05
39.250000	4.01594e-05
39.200000	4.09562e-05
39.150000	4.17686e-05
39.100000	4.2597e-05
39.050000	4.34417e-05
39.000000	4.4303e-05
38.950000	4.51812e-05
38.900000	4.60766e-05
38.850000	4.69897e-05
38.800000	4.79206e-05
38.750000	4.88698e-05
38.700000	4.98376e-05
38.650000	5.08244e-05
38.600000	5.18306e-05
38.550000	5.28564e-05
38.500000	5.39024e-05
38.450000	5.49688e-05
38.400000	5.60561e-05
38.350000	5.71647e-05
38.300000	5.8295e-05
38.250000	5.94474e-05
38.200000	6.06222e-05
38.150000	6.18201e-05
38.100000	6.30413e-05
38.050000	6.42864e-05
38.000000	6.55558e-05
37.950000	6.68499e-05
37.900000	6.81693e-05
37.850000	6.95144e-05
37.800000	7.08857e-05
37.750000	7.22837e-05
37.700000	7.37089e-05
37.650000	7.51618e-05
37.600000	7.6643e-05
37.550000	7.8153e-05
37.500000	7.96923e-05
37.450000	8.12615e-05
37.400000	8.28611e-05
37.350000	8.44918e-05
37.300000	8.61541e-05
37.250000	8.78485e-05
37.200000	8.95759e-05
37.150000	9.13366e-05
37.100000	9.31314e-05
37.050000	9.49609e-05
37.000000	9.68257e-05
36.950000	9.87265e-05
36.900000	0.000100664
36.850000	0.000102639
36.800000	0.000104652
36.750000	0.000106704
36.700000	0.000108795
36.650000	0.000110926
36.600000	0.000113098
36.550000	0.000115312
36.500000	0.000117569
36.450000	0.000119869
36.400000	0.000122212
36.350000	0.000124601
36.300000	0.000127036
36.250000	0.000129516
36.200000	0.000132045
36.150000	0.000134621
36.100000	0.000137247
36.050000	0.000139922
36.000000	0.000142648
35.950000	0.000145427
35.900000	0.000148257
35.850000	0.000151142
35.800000	0.000154081
35.750000	0.000157076
35.700000	0.000160127
35.650000	0.000163236
35.600000	0.000166403
35.550000	0.00016963
35.500000	0.000172918
35.450000	0.000176267
35.400000	0.000179679
35.350000	0.000183155
35.300000	0.000186695
35.250000	0.000190302
35.200000	0.000193976
35.150000	0.000197718
35.100000	0.000201529
35.050000	0.000205411
35.000000	0.000209365
34.950000	0.000213391
34.900000	0.000217492
34.850000	0.000221668
34.800000	0.00022592
34.750000	0.00023025
34.700000	0.000234659
34.650000	0.000239148
34.600000	0.000243718
34.550000	0.00024837
34.500000	0.000253107
34.450000	0.000257928
34.400000	0.000262836
34.350000	0.00026783
34.300000	0.000272914
34.250000	0.000278087
34.200000	0.000283352
34.150000	0.000288708
34.100000	0.000294158
34.050000	0.000299702
34.000000	0.000305341
33.950000	0.000311078
33.900000	0.000316911
33.850000	0.000322843
33.800000	0.000328875
33.750000	0.000335007
33.700000	0.000341239
33.650000	0.000347574
33.600000	0.00035401
33.550000	0.000360549
33.500000	0.00036719
33.450000	0.000373935
33.400000	0.000380782
33.350000	0.000387731
33.300000	0.000394782
33.250000	0.000401933
33.200000	0.000409183
33.150000	0.00041653
33.100000	0.000423971
33.050000	0.000431503
33.000000	0.000439122
32.950000	0.000446821
32.900000	0.000454592
32.850000	0.000462427
32.800000	0.000470311
32.750000	0.000478227
32.700000	0.000486149
32.650000	0.000494037
32.600000	0.000501826
32.550000	0.000509382
&
```
