## Supplementary material for "All-at-once RNA folding with 3D motif prediction framed by evolutionary information": RF00672_mir-190.cacofold.cov

```
#
# Method Target_E-val [cov_min,cov_max] [FP | TP True Found | Sen PPV F] 
# GTp    0.05           [-9.95,68.03]    [0 | 2 31 2 | 6.45 100.00 12.12] 
#
# in_CaCoFold in_given  left_pos      right_pos  score            E-value       pvalue       substitutions    power
#------------------------------------------------------------------------------------------------------------------------
*	*	         6	        81	49.42753	0.0183661	0.000734646	17		0.52
*	*	        33	        55	52.83621	0.0119112	0.000476447	5		0.11
```
