## Supplementary material for "All-at-once RNA folding with 3D motif prediction framed by evolutionary information": RF00672_mir-190.cacofold.helixcov

```
# RMs = 1 L = 86

# RM_HELIX NESTED 1-34 54-86, nbp = 31 nbp_cov = 2
# pvals: 0.0436233,0.00502498,0.0470614,0.00364384,0.0387746,0.000734646,0.00700852,0.00771378,0.23923,1,0.398413,0.398413,0.398413,0.398413,0.398413,0.398413,0.398413,0.398413,0.39452,0.398413,0.102689,0.398413,0.0678078,0.0716427,0.139406,0.325257,0.398413,0.398413,0.398413,0.000476447,0.0146195
# aggregated NONE
NESTED  <<<<<<<<<<<<<<<<<<<<<<<<<<--<<<<<__________________>>>>>>>>>>>>>>>>>>>>->>>>>>>>>>>
        :::::<-------------------------<____________________>------------------------>:::::
```
