## Supplementary material for "All-at-once RNA folding with 3D motif prediction framed by evolutionary information": RF00672_mir-190.cacofold.power

```
# Power analysis of CaCoFold structure 
#
# Powertype = SINGLE SUBSTITUTIONS
# covary  left_pos      right_pos    substitutions      power
#----------------------------------------------------------------
          1		86		21		0.61
          2		85		22		0.63
          3		84		18		0.55
          4		83		19		0.57
          5		82		3		0.02
     *    6		81		17		0.52
          7		80		18		0.55
          8		79		8		0.24
          9		78		23		0.64
          10		77		8		0.24
          11		76		6		0.16
          12		74		1		0.00
          13		73		1		0.00
          14		72		0		0.00
          15		71		0		0.00
          16		70		0		0.00
          17		69		2		0.00
          18		68		4		0.07
          19		67		3		0.02
          20		66		0		0.00
          21		65		3		0.02
          23		64		2		0.00
          24		63		3		0.02
          25		62		4		0.07
          26		61		7		0.20
          27		59		7		0.20
          30		58		2		0.00
          31		57		0		0.00
          32		56		2		0.00
     *    33		55		5		0.11
          34		54		2		0.00
#
# BPAIRS 31
# avg substitutions per BP  6.8
# BPAIRS expected to covary 5.4 +/- 1.7
# BPAIRS observed to covary 2
#
```
