## Supplementary material for "All-at-once RNA folding with 3D motif prediction framed by evolutionary information": RF00672_mir-190.helixcov

```
# RMs = 3 L = 86

# RM_HELIX NESTED 30-34 54-58, nbp = 5 nbp_cov = 1
# pvals: 0.398413,0.398413,0.398413,0.000476447,0.0146195
# aggregated NONE
NESTED  ::::::::::::::::::::::::::::<<<<<__________________>>>>>:::::::::::::::::::::::::::
        :::::::::::::::::::::::::::::::<____________________>::::::::::::::::::::::::::::::

# RM_HELIX NESTED 11-26 61-75, nbp = 15 nbp_cov = 0
# pvals: 0.398413,0.398413,0.398413,0.398413,0.398413,0.398413,0.398413,0.398413,0.39452,0.398413,0.102689,0.398413,0.0678078,0.0716427,0.139406
# aggregated NONE
NESTED  ::::::::::<<<<<<<<<<<<<<<________________________________>>>>>>>>>>>>>>>:::::::::::
        :::::::::::::::::::::::::::::::::::::::::::::::::::::::::::::::::::::::::::::::::::

# RM_HELIX NESTED 5-9 78-82, nbp = 5 nbp_cov = 1
# pvals: 0.0387746,0.000734646,0.00700852,0.00771378,0.23923
# aggregated NONE
NESTED  ::::<<<<<_________________________________________________________________>>>>>::::
        :::::<_______________________________________________________________________>:::::
```
