## Supplementary material for "All-at-once RNA folding with 3D motif prediction framed by evolutionary information": RF00672_mir-190.power

```
# Power analysis of given structure 
#
# Powertype = SINGLE SUBSTITUTIONS
# covary  left_pos      right_pos    substitutions      power
#----------------------------------------------------------------
          5		82		3		0.02
     *    6		81		17		0.52
          7		80		18		0.55
          8		79		8		0.24
          9		78		23		0.64
          11		75		5		0.11
          12		74		1		0.00
          13		73		1		0.00
          14		72		0		0.00
          15		71		0		0.00
          16		70		0		0.00
          17		69		2		0.00
          18		68		4		0.07
          19		67		3		0.02
          20		66		0		0.00
          21		65		3		0.02
          23		64		2		0.00
          24		63		3		0.02
          25		62		4		0.07
          26		61		7		0.20
          30		58		2		0.00
          31		57		0		0.00
          32		56		2		0.00
     *    33		55		5		0.11
          34		54		2		0.00
#
# BPAIRS 25
# avg substitutions per BP  4.6
# BPAIRS expected to covary 2.6 +/- 1.2
# BPAIRS observed to covary 2
#
```
