## Supplementary material for "All-at-once RNA folding with 3D motif prediction framed by evolutionary information": RF00672_mir-190.sorted.cov

```
#
# Method Target_E-val [cov_min,cov_max] [FP | TP True Found | Sen PPV F] 
# GTp    0.05         [-9.95,68.03]     [0 | 2 25 2 | 8.00 100.00 14.81] 
#
#       left_pos       right_pos        score          E-value           pvalue       substitutions      power
#--------------------------------------------------------------------------------------------------------------
*	      33	      55	52.83621	0.0119112	0.000476447	5		0.11
*	       6	      81	49.42753	0.0183661	0.000734646	17		0.52
```
