## Supplementary material for "All-at-once RNA folding with 3D motif prediction framed by evolutionary information": RF00672_mir-190.surv

```
52.800000	0.04
49.400000	0.08
32.550000	0.12
31.750000	0.16
27.250000	0.2
20.250000	0.24
15.850000	0.28
15.400000	0.32
12.400000	0.36
9.700000	0.4
4.750000	0.44
0.000000	0.48
-0.050000	1
&
68.000000	0.000296033
47.050000	0.000592066
44.350000	0.000888099
43.800000	0.00118413
42.400000	0.00148017
41.200000	0.0017762
39.000000	0.00207223
38.700000	0.00236827
37.800000	0.00296033
37.700000	0.00325636
37.250000	0.0035524
36.200000	0.00384843
35.200000	0.00414446
34.650000	0.00473653
34.600000	0.00503256
33.900000	0.0053286
31.150000	0.00562463
30.450000	0.00592066
30.150000	0.0062167
30.050000	0.00651273
29.700000	0.00680876
29.350000	0.0071048
29.050000	0.00740083
28.700000	0.00769686
28.250000	0.0079929
27.600000	0.00828893
27.250000	0.0109532
26.950000	0.0115453
26.900000	0.0118413
25.000000	0.0124334
24.900000	0.0127294
24.750000	0.0133215
24.500000	0.0136175
24.250000	0.0139136
23.800000	0.0142096
23.750000	0.0145056
23.050000	0.0148017
22.700000	0.0153937
22.450000	0.0156898
22.100000	0.0159858
21.750000	0.0165779
21.600000	0.0168739
21.200000	0.0171699
21.050000	0.017466
21.000000	0.017762
20.900000	0.018058
20.850000	0.0183541
20.800000	0.0186501
20.500000	0.0189461
20.350000	0.0195382
20.300000	0.0198342
20.200000	0.0201303
20.100000	0.0219065
19.650000	0.0222025
19.600000	0.0224985
19.550000	0.0227946
19.350000	0.0236827
19.300000	0.0239787
19.250000	0.0242747
19.200000	0.0245708
19.150000	0.0248668
19.100000	0.0254589
18.950000	0.0257549
18.900000	0.0260509
18.750000	0.026347
18.650000	0.0278271
18.550000	0.0281231
18.500000	0.0284192
18.400000	0.0287152
18.250000	0.0290112
18.200000	0.0293073
18.150000	0.0296033
18.050000	0.0301954
17.900000	0.0304914
17.800000	0.0307874
17.500000	0.0310835
17.400000	0.0316755
17.350000	0.0319716
17.300000	0.0322676
17.150000	0.0328597
17.000000	0.0331557
16.900000	0.0334517
16.850000	0.0337478
16.600000	0.0340438
16.500000	0.0349319
16.450000	0.035524
16.000000	0.0373002
15.900000	0.0375962
15.850000	0.0393724
15.750000	0.0396684
15.700000	0.0399645
15.600000	0.0402605
15.550000	0.0405565
15.500000	0.0408526
15.400000	0.0420367
15.350000	0.0423327
15.300000	0.0426288
14.800000	0.0429248
14.750000	0.0435169
14.650000	0.0441089
14.250000	0.044701
14.150000	0.044997
14.100000	0.0452931
13.800000	0.0455891
13.750000	0.0458851
13.700000	0.0461812
13.500000	0.0464772
13.450000	0.0467732
13.350000	0.0470693
13.300000	0.0479574
13.050000	0.0482534
12.950000	0.0494375
12.800000	0.0500296
12.550000	0.0506217
12.400000	0.0518058
12.150000	0.0521018
12.100000	0.0526939
11.900000	0.0529899
11.850000	0.053582
11.800000	0.0541741
11.750000	0.0544701
11.650000	0.0547661
11.600000	0.0556542
11.550000	0.0559503
11.450000	0.0568384
11.350000	0.0574304
11.250000	0.0580225
11.200000	0.0586146
11.150000	0.0595027
11.100000	0.0600947
10.950000	0.0606868
10.800000	0.0609828
10.700000	0.0618709
10.600000	0.062463
10.550000	0.062759
10.500000	0.0651273
10.450000	0.0657194
10.400000	0.0660154
10.350000	0.0671995
10.300000	0.0680876
10.250000	0.0689757
10.200000	0.0698638
10.150000	0.0701599
10.100000	0.071048
10.050000	0.0719361
10.000000	0.0725281
9.950000	0.0728242
9.900000	0.0740083
9.850000	0.0748964
9.800000	0.0751924
9.600000	0.0769686
9.550000	0.0772647
9.450000	0.0775607
9.400000	0.0781528
9.350000	0.0787448
9.300000	0.0796329
9.250000	0.0814091
9.200000	0.0822972
9.100000	0.0828893
9.050000	0.0831853
9.000000	0.0837774
8.900000	0.0843694
8.850000	0.0849615
8.800000	0.0858496
8.700000	0.0864417
8.650000	0.0867377
8.600000	0.0876258
8.500000	0.0879218
8.400000	0.0882179
8.300000	0.0888099
8.250000	0.089106
8.200000	0.0899941
8.150000	0.0905861
8.100000	0.0908822
8.000000	0.0914742
7.950000	0.0920663
7.900000	0.0923623
7.800000	0.0929544
7.750000	0.0935465
7.700000	0.0941385
7.650000	0.0944346
7.500000	0.0947306
7.450000	0.0953227
7.350000	0.0959147
7.250000	0.0962108
7.200000	0.0965068
7.150000	0.0970989
7.100000	0.097987
7.050000	0.0997632
7.000000	0.100651
6.950000	0.101243
6.900000	0.101539
6.850000	0.103316
6.800000	0.104204
6.700000	0.1045
6.650000	0.105092
6.600000	0.106868
6.500000	0.10746
6.450000	0.108052
6.400000	0.10894
6.350000	0.110124
6.300000	0.11042
6.250000	0.110716
6.200000	0.111308
6.150000	0.111901
6.100000	0.112493
6.050000	0.112789
6.000000	0.113381
5.950000	0.113677
5.900000	0.114269
5.850000	0.115157
5.800000	0.115749
5.750000	0.116341
5.700000	0.116933
5.600000	0.118709
5.500000	0.119597
5.450000	0.120485
5.400000	0.120782
5.350000	0.12167
5.300000	0.122558
5.250000	0.122854
5.200000	0.123742
5.150000	0.124334
5.100000	0.125222
5.050000	0.125814
5.000000	0.12611
4.950000	0.127886
4.850000	0.128478
4.800000	0.129366
4.750000	0.130255
4.700000	0.131735
4.650000	0.132623
4.600000	0.132919
4.550000	0.134103
4.500000	0.135583
4.450000	0.136175
4.400000	0.136471
4.350000	0.137063
4.300000	0.139136
4.250000	0.140912
4.200000	0.1418
4.150000	0.142096
4.100000	0.142984
4.000000	0.14328
3.950000	0.143872
3.900000	0.144168
3.850000	0.145352
3.800000	0.14624
3.750000	0.147128
3.700000	0.147425
3.650000	0.148905
3.550000	0.149793
3.500000	0.150977
3.450000	0.151273
3.400000	0.153049
3.350000	0.155417
3.300000	0.156602
3.250000	0.15749
3.200000	0.158378
3.100000	0.158674
3.050000	0.16045
3.000000	0.161338
2.950000	0.162522
2.900000	0.163706
2.850000	0.166075
2.800000	0.168739
2.750000	0.170811
2.700000	0.172587
2.650000	0.173771
2.550000	0.17466
2.500000	0.175548
2.450000	0.176732
2.400000	0.177916
2.350000	0.1791
2.300000	0.179988
2.250000	0.18058
2.200000	0.181764
2.150000	0.182356
2.100000	0.184133
2.050000	0.187389
2.000000	0.188869
1.950000	0.189165
1.900000	0.190053
1.850000	0.191533
1.800000	0.192126
1.750000	0.19331
1.700000	0.194198
1.650000	0.19479
1.600000	0.195974
1.550000	0.198342
1.500000	0.198934
1.450000	0.200118
1.400000	0.201007
1.350000	0.202191
1.300000	0.205447
1.250000	0.207519
1.200000	0.208703
1.150000	0.209591
1.100000	0.210776
1.050000	0.211368
1.000000	0.213736
0.950000	0.215216
0.900000	0.216992
0.850000	0.218176
0.800000	0.218769
0.750000	0.219065
0.700000	0.219953
0.650000	0.220249
0.600000	0.222025
0.550000	0.223801
0.500000	0.224985
0.450000	0.226465
0.400000	0.229722
0.350000	0.230314
0.300000	0.237123
0.250000	0.238011
0.200000	0.239787
0.150000	0.240675
0.100000	0.241563
0.050000	0.25074
0.000000	0.326821
-0.050000	0.653049
-0.100000	0.656009
-0.150000	0.657786
-0.200000	0.661042
-0.250000	0.66489
-0.300000	0.666667
-0.350000	0.668147
-0.400000	0.669627
-0.450000	0.673771
-0.500000	0.67614
-0.550000	0.6791
-0.600000	0.68206
-0.650000	0.685317
-0.700000	0.686797
-0.750000	0.690645
-0.800000	0.693902
-0.850000	0.696566
-0.900000	0.699526
-0.950000	0.702783
-1.000000	0.705743
-1.050000	0.708407
-1.100000	0.711072
-1.150000	0.71344
-1.200000	0.715808
-1.250000	0.716992
-1.300000	0.719953
-1.350000	0.722321
-1.400000	0.726169
-1.450000	0.728538
-1.500000	0.73061
-1.550000	0.731794
-1.600000	0.732978
-1.650000	0.735642
-1.700000	0.735938
-1.750000	0.737419
-1.800000	0.739195
-1.850000	0.741267
-1.900000	0.743339
-1.950000	0.745115
-2.000000	0.746596
-2.050000	0.749556
-2.100000	0.751628
-2.150000	0.756661
-2.200000	0.757845
-2.250000	0.759917
-2.300000	0.761397
-2.350000	0.762581
-2.400000	0.763766
-2.450000	0.764358
-2.500000	0.766726
-2.550000	0.770278
-2.600000	0.77087
-2.650000	0.772647
-2.700000	0.774423
-2.750000	0.775311
-2.800000	0.776791
-2.850000	0.778567
-2.900000	0.779455
-2.950000	0.782712
-3.000000	0.783896
-3.050000	0.78656
-3.100000	0.787744
-3.150000	0.789224
-3.200000	0.790409
-3.250000	0.791593
-3.300000	0.791889
-3.350000	0.792481
-3.400000	0.793369
-3.450000	0.794553
-3.500000	0.794849
-3.550000	0.795737
-3.600000	0.799586
-3.650000	0.799882
-3.700000	0.801658
-3.750000	0.802546
-3.800000	0.804026
-3.850000	0.804618
-3.900000	0.806986
-3.950000	0.808171
-4.000000	0.808763
-4.050000	0.810539
-4.100000	0.812907
-4.150000	0.814683
-4.200000	0.814979
-4.250000	0.816755
-4.300000	0.817348
-4.350000	0.81942
-4.400000	0.821196
-4.450000	0.82386
-4.500000	0.82534
-4.550000	0.825636
-4.600000	0.827413
-4.650000	0.829781
-4.700000	0.830669
-4.750000	0.832445
-4.800000	0.835406
-4.850000	0.836294
-4.900000	0.837182
-4.950000	0.83807
-5.000000	0.84103
-5.050000	0.842806
-5.100000	0.845175
-5.150000	0.845767
-5.200000	0.846655
-5.250000	0.847543
-5.300000	0.848135
-5.350000	0.848727
-5.400000	0.849023
-5.450000	0.849615
-5.500000	0.850207
-5.600000	0.850799
-5.650000	0.851687
-5.700000	0.853168
-5.750000	0.854944
-5.800000	0.856128
-5.850000	0.858792
-5.900000	0.859088
-5.950000	0.86116
-6.000000	0.861753
-6.050000	0.862641
-6.100000	0.863529
-6.150000	0.865009
-6.200000	0.865897
-6.250000	0.866193
-6.300000	0.867081
-6.350000	0.867377
-6.450000	0.868265
-6.500000	0.869153
-6.550000	0.870041
-6.600000	0.871226
-6.650000	0.871818
-6.700000	0.873002
-6.750000	0.87537
-6.800000	0.875962
-6.850000	0.87685
-6.900000	0.878034
-6.950000	0.879811
-7.000000	0.883955
-7.050000	0.884251
-7.100000	0.885435
-7.150000	0.885731
-7.250000	0.886323
-7.300000	0.886915
-7.350000	0.889284
-7.450000	0.890468
-7.500000	0.892836
-7.550000	0.893132
-7.600000	0.893428
-7.650000	0.89402
-7.700000	0.8955
-7.750000	0.895796
-7.800000	0.896388
-7.850000	0.897276
-7.900000	0.898165
-7.950000	0.899053
-8.000000	0.899645
-8.050000	0.901717
-8.100000	0.902309
-8.200000	0.902605
-8.250000	0.905565
-8.300000	0.907046
-8.350000	0.907934
-8.400000	0.908526
-8.450000	0.911486
-8.500000	0.911782
-8.550000	0.912374
-8.600000	0.912966
-8.650000	0.913262
-8.700000	0.913558
-8.750000	0.914446
-8.800000	0.915038
-8.850000	0.916815
-8.900000	0.917999
-9.000000	0.918295
-9.050000	0.918591
-9.100000	0.919183
-9.150000	0.919775
-9.200000	0.920367
-9.250000	0.920959
-9.300000	0.922143
-9.350000	0.923327
-9.400000	0.925104
-9.450000	0.925696
-9.550000	0.927472
-9.600000	0.92836
-9.650000	0.928656
-9.700000	0.929248
-9.750000	0.930432
-9.800000	0.93132
-9.850000	0.931616
-9.900000	0.932504
-9.950000	1
&
67.450000	1.46929e-05
67.100000	2.93858e-05
66.550000	4.40788e-05
62.400000	5.87717e-05
62.200000	7.34646e-05
61.450000	0.00010285
60.850000	0.000117543
60.800000	0.000132236
59.700000	0.000146929
59.500000	0.000161622
59.050000	0.000176315
58.300000	0.000191008
57.500000	0.000205701
57.250000	0.000220394
57.050000	0.000235087
56.500000	0.00024978
56.100000	0.000264473
55.900000	0.000279165
55.450000	0.000293858
55.400000	0.000308551
55.350000	0.000323244
55.000000	0.000337937
54.700000	0.00035263
54.400000	0.000367323
53.850000	0.000382016
53.700000	0.000396709
53.550000	0.000411402
53.500000	0.000426095
53.250000	0.000440788
52.850000	0.00045548
52.750000	0.000470173
52.700000	0.000484866
52.400000	0.000499559
52.350000	0.000514252
52.050000	0.000528945
52.000000	0.000543638
51.750000	0.000558331
51.650000	0.000573024
51.100000	0.000587717
50.500000	0.00060241
50.450000	0.000617103
50.300000	0.000631795
50.200000	0.000646488
49.950000	0.000661181
49.900000	0.000675874
49.650000	0.000690567
49.600000	0.00070526
49.500000	0.000719953
49.450000	0.000734646
49.250000	0.000749339
49.150000	0.000764032
49.050000	0.000778725
48.850000	0.000793418
48.550000	0.00080811
48.350000	0.000837496
48.300000	0.000866882
48.200000	0.000881575
48.100000	0.000896268
48.050000	0.000910961
47.950000	0.000925654
47.700000	0.00095504
47.650000	0.000969733
47.500000	0.000984426
47.350000	0.000999118
47.300000	0.0010285
47.200000	0.0010432
47.150000	0.00105789
46.950000	0.00107258
46.800000	0.00108728
46.750000	0.00110197
46.700000	0.00111666
46.650000	0.00113135
46.600000	0.00116074
46.450000	0.00119013
46.400000	0.00123421
46.350000	0.0012489
46.200000	0.00126359
45.850000	0.00127828
45.800000	0.00129298
45.700000	0.00133706
45.650000	0.00135175
45.450000	0.00136644
45.300000	0.00138113
45.250000	0.00141052
44.800000	0.00142521
44.750000	0.00143991
44.700000	0.00146929
44.500000	0.00148398
44.350000	0.00149868
44.200000	0.00152806
44.100000	0.00154276
44.000000	0.00155745
43.900000	0.00157214
43.850000	0.00158684
43.750000	0.00160153
43.650000	0.00161622
43.500000	0.00163091
43.450000	0.0016603
43.400000	0.00167499
43.350000	0.00168969
43.300000	0.00170438
43.200000	0.00171907
43.100000	0.00173376
43.000000	0.00176315
42.900000	0.00177784
42.850000	0.00179254
42.750000	0.00180723
42.700000	0.00182192
42.600000	0.001866
42.450000	0.00188069
42.250000	0.00191008
42.050000	0.00192477
42.000000	0.00193947
41.900000	0.00196885
41.850000	0.00198354
41.800000	0.00199824
41.750000	0.00202762
41.700000	0.00205701
41.650000	0.00210109
41.600000	0.00211578
41.550000	0.00214517
41.300000	0.00215986
41.200000	0.00217455
41.150000	0.00218924
41.050000	0.00221863
40.950000	0.00224802
40.900000	0.0022774
40.800000	0.0022921
40.650000	0.00230679
40.600000	0.00232148
40.500000	0.00235087
40.450000	0.00236556
40.400000	0.00238025
40.250000	0.00239495
40.200000	0.00240964
40.150000	0.00243902
40.050000	0.00246841
40.000000	0.0024978
39.950000	0.00257126
39.900000	0.00261534
39.850000	0.00263003
39.800000	0.00265942
39.750000	0.00267411
39.700000	0.0026888
39.650000	0.00271819
39.600000	0.00274758
39.550000	0.00279165
39.500000	0.00282104
39.450000	0.00283573
39.300000	0.00285043
39.250000	0.00286512
39.200000	0.0028945
39.000000	0.00293858
38.950000	0.00296797
38.900000	0.00298266
38.850000	0.00299736
38.800000	0.00301205
38.750000	0.00302674
38.650000	0.00305613
38.600000	0.00307082
38.550000	0.00308551
38.500000	0.00310021
38.450000	0.0031149
38.400000	0.00314428
38.300000	0.00315898
38.250000	0.00320306
38.200000	0.00321775
38.150000	0.00326183
38.100000	0.00329121
38.050000	0.0033206
38.000000	0.00334999
37.950000	0.00336468
37.850000	0.00337937
37.750000	0.00339406
37.700000	0.00342345
37.650000	0.00343814
37.600000	0.00345284
37.550000	0.00348222
37.500000	0.00351161
37.450000	0.00354099
37.400000	0.00355569
37.350000	0.00357038
37.300000	0.00359976
37.250000	0.00364384
37.200000	0.00367323
37.150000	0.00368792
37.100000	0.00371731
37.050000	0.00376139
37.000000	0.00377608
36.900000	0.00379077
36.850000	0.00380547
36.800000	0.00382016
36.700000	0.00384954
36.650000	0.00389362
36.600000	0.00392301
36.550000	0.00395239
36.500000	0.00396709
36.450000	0.00398178
36.400000	0.00399647
36.300000	0.00404055
36.250000	0.00408463
36.200000	0.0041581
36.150000	0.00417279
36.100000	0.00418748
36.050000	0.00420217
35.950000	0.00424625
35.900000	0.00427564
35.850000	0.00431972
35.800000	0.0043638
35.750000	0.00443726
35.700000	0.00446665
35.650000	0.00449603
35.600000	0.00451073
35.550000	0.00452542
35.500000	0.0045695
35.400000	0.00459888
35.350000	0.00461358
35.300000	0.00465766
35.250000	0.00467235
35.200000	0.00471643
35.150000	0.00473112
35.100000	0.00474581
35.000000	0.00476051
34.950000	0.00478989
34.900000	0.00484866
34.850000	0.00487805
34.800000	0.00489274
34.750000	0.00492213
34.700000	0.00496621
34.650000	0.00502498
34.600000	0.00505436
34.550000	0.00508375
34.500000	0.00511314
34.450000	0.00515721
34.400000	0.00517191
34.350000	0.00521599
34.300000	0.00526006
34.250000	0.00530414
34.200000	0.00531884
34.150000	0.00536292
34.100000	0.00543638
34.050000	0.00546577
34.000000	0.00553923
33.950000	0.005598
33.900000	0.00564208
33.850000	0.00571555
33.800000	0.00574493
33.700000	0.00575962
33.650000	0.00578901
33.600000	0.00583309
33.500000	0.00586247
33.450000	0.00593594
33.400000	0.0060241
33.350000	0.00609756
33.300000	0.00620041
33.250000	0.00630326
33.200000	0.00636203
33.150000	0.00639142
33.100000	0.00642081
33.050000	0.00649427
33.000000	0.00655304
32.950000	0.00659712
32.900000	0.00662651
32.850000	0.00665589
32.800000	0.00672936
32.750000	0.00683221
32.700000	0.00686159
32.650000	0.00690567
32.600000	0.00696444
32.550000	0.00700852
32.500000	0.00703791
32.450000	0.00706729
32.400000	0.00711137
32.350000	0.00717014
32.300000	0.00724361
32.250000	0.00728769
32.200000	0.00734646
32.150000	0.00743462
32.100000	0.007464
32.050000	0.00752277
32.000000	0.00755216
31.950000	0.00759624
31.900000	0.00761093
31.850000	0.0076697
31.800000	0.0076844
31.750000	0.00771378
31.700000	0.00783133
31.650000	0.00786071
31.550000	0.00790479
31.500000	0.00796356
31.400000	0.00803703
31.350000	0.0080811
31.300000	0.00812518
31.250000	0.00818396
31.200000	0.00822803
31.150000	0.00833088
31.100000	0.00836027
31.050000	0.00840435
31.000000	0.00846312
30.950000	0.00853659
30.900000	0.00856597
30.850000	0.00869821
30.800000	0.0087129
30.750000	0.00874229
30.700000	0.00880106
30.650000	0.00893329
30.600000	0.00902145
30.550000	0.00908022
30.500000	0.009139
30.450000	0.00921246
30.400000	0.00927123
30.350000	0.00933
30.300000	0.00940347
30.250000	0.00947693
30.200000	0.00956509
30.150000	0.00957978
30.100000	0.00965325
30.050000	0.00971202
30.000000	0.00978548
29.950000	0.00985895
29.900000	0.00987364
29.850000	0.00997649
29.800000	0.0100059
29.750000	0.0100793
29.700000	0.0101234
29.650000	0.010241
29.600000	0.0103732
29.550000	0.010432
29.500000	0.0104761
29.450000	0.0105348
29.400000	0.0106083
29.350000	0.0106377
29.300000	0.0107111
29.250000	0.0107405
29.200000	0.010814
29.150000	0.0108728
29.100000	0.0109756
29.050000	0.0110785
29.000000	0.0111666
28.950000	0.0112548
28.900000	0.0113576
28.850000	0.011387
28.800000	0.0114458
28.750000	0.0115192
28.700000	0.0116221
28.650000	0.011769
28.600000	0.0118425
28.550000	0.0120041
28.500000	0.0120776
28.450000	0.0121951
28.400000	0.0122686
28.350000	0.0123567
28.300000	0.0124302
28.250000	0.0125184
28.200000	0.01268
28.150000	0.0128563
28.100000	0.0129151
28.050000	0.0130326
28.000000	0.0130767
27.950000	0.013253
27.900000	0.0133999
27.850000	0.0134734
27.800000	0.0135469
27.750000	0.0136497
27.700000	0.0137673
27.650000	0.0138848
27.600000	0.0140024
27.550000	0.0140611
27.500000	0.0141934
27.450000	0.0142521
27.400000	0.0143844
27.350000	0.0144872
27.300000	0.0145166
27.250000	0.0146195
27.200000	0.014737
27.150000	0.0148252
27.100000	0.0149427
27.050000	0.0151631
27.000000	0.01531
26.950000	0.0153982
26.900000	0.0154569
26.850000	0.0156039
26.800000	0.0156773
26.750000	0.0157949
26.700000	0.015883
26.650000	0.0159565
26.600000	0.0160447
26.550000	0.0161328
26.500000	0.0162651
26.450000	0.0164267
26.400000	0.0164708
26.350000	0.016603
26.300000	0.0167058
26.250000	0.0168234
26.200000	0.0169703
26.150000	0.0170144
26.100000	0.0171172
26.050000	0.017176
26.000000	0.0173523
25.950000	0.017514
25.900000	0.0175727
25.850000	0.0176609
25.800000	0.017749
25.750000	0.0179254
25.700000	0.0181017
25.650000	0.0182192
25.600000	0.0183368
25.550000	0.0184396
25.500000	0.0185278
25.450000	0.0186159
25.400000	0.0187482
25.350000	0.018851
25.300000	0.0189686
25.250000	0.0190861
25.200000	0.0192183
25.150000	0.0193947
25.100000	0.019615
25.050000	0.019762
25.000000	0.019953
24.950000	0.0201146
24.900000	0.0202468
24.850000	0.0204232
24.800000	0.0206582
24.750000	0.0208199
24.700000	0.0209815
24.650000	0.0211872
24.600000	0.0213635
24.550000	0.0215251
24.500000	0.0216574
24.450000	0.0217602
24.400000	0.0219218
24.350000	0.0221422
24.300000	0.0223185
24.250000	0.0224508
24.200000	0.0226271
24.150000	0.0227153
24.100000	0.0228328
24.050000	0.0229356
24.000000	0.023112
23.950000	0.0233177
23.900000	0.0235381
23.850000	0.0237878
23.800000	0.0240229
23.750000	0.0241992
23.700000	0.0243609
23.650000	0.0245519
23.600000	0.0247135
23.550000	0.0249339
23.500000	0.0251396
23.450000	0.0253159
23.400000	0.0255069
23.350000	0.0256391
23.300000	0.0257714
23.250000	0.0259624
23.200000	0.0261681
23.150000	0.0262269
23.100000	0.0263738
23.050000	0.026653
23.000000	0.0268587
22.950000	0.0270203
22.900000	0.0272701
22.850000	0.0274464
22.800000	0.0276374
22.750000	0.0278431
22.700000	0.02799
22.650000	0.0281076
22.600000	0.0282692
22.550000	0.0284749
22.500000	0.0286953
22.450000	0.0288128
22.400000	0.0290038
22.350000	0.0291801
22.300000	0.0293858
22.250000	0.0295034
22.200000	0.0296503
22.150000	0.0299442
22.100000	0.0301793
22.050000	0.0303556
22.000000	0.0305172
21.950000	0.0306788
21.900000	0.0308698
21.850000	0.0311343
21.800000	0.0313106
21.750000	0.0315163
21.700000	0.0318249
21.650000	0.0319865
21.600000	0.0321334
21.550000	0.0323979
21.500000	0.0327505
21.450000	0.0330297
21.400000	0.033206
21.350000	0.0333676
21.300000	0.0335292
21.250000	0.0337202
21.200000	0.0339553
21.150000	0.034117
21.100000	0.0343373
21.050000	0.0345724
21.000000	0.0349545
20.950000	0.0351455
20.900000	0.0354099
20.850000	0.035645
20.800000	0.0359242
20.750000	0.0361887
20.700000	0.0364237
20.650000	0.0366735
20.600000	0.0369233
20.550000	0.0372172
20.500000	0.0374669
20.450000	0.0377167
20.400000	0.0379371
20.350000	0.0381281
20.300000	0.0384367
20.250000	0.0387746
20.200000	0.0390391
20.150000	0.0391419
20.100000	0.0394652
20.050000	0.0397737
20.000000	0.0399647
19.950000	0.0402145
19.900000	0.0405525
19.850000	0.040861
19.800000	0.0410373
19.750000	0.0412283
19.700000	0.0416397
19.650000	0.0420805
19.600000	0.0423009
19.550000	0.0425654
19.500000	0.0428152
19.450000	0.0430796
19.400000	0.0434029
19.350000	0.0436233
19.300000	0.0438584
19.250000	0.0442257
19.200000	0.0444755
19.150000	0.0447399
19.100000	0.0449897
19.050000	0.0452101
19.000000	0.045695
18.950000	0.0460623
18.900000	0.0463268
18.850000	0.0465912
18.800000	0.0467529
18.750000	0.0470614
18.700000	0.0474581
18.650000	0.0478108
18.600000	0.0481193
18.550000	0.0482809
18.500000	0.0487217
18.450000	0.049089
18.400000	0.0493535
18.350000	0.0495592
18.300000	0.0500441
18.250000	0.0503673
18.200000	0.0506465
18.150000	0.0509697
18.100000	0.0513077
18.050000	0.0516456
18.000000	0.0519835
17.950000	0.0523068
17.900000	0.0526888
17.850000	0.0529533
17.800000	0.0532177
17.750000	0.0535851
17.700000	0.0539818
17.650000	0.0541875
17.600000	0.0545401
17.550000	0.0549074
17.500000	0.0553776
17.450000	0.0557302
17.400000	0.0559653
17.350000	0.0562886
17.300000	0.0566559
17.250000	0.0570232
17.200000	0.0573171
17.150000	0.0575522
17.100000	0.0580811
17.050000	0.058375
17.000000	0.0587864
16.950000	0.0591096
16.900000	0.0595651
16.850000	0.0599912
16.800000	0.0602703
16.750000	0.0606377
16.700000	0.0609903
16.650000	0.0612842
16.600000	0.0616074
16.550000	0.0620482
16.500000	0.0625331
16.450000	0.0630767
16.400000	0.063444
16.350000	0.0638701
16.300000	0.0641493
16.250000	0.064546
16.200000	0.0650309
16.150000	0.06531
16.100000	0.0657214
16.050000	0.0661181
16.000000	0.0666177
15.950000	0.0669409
15.900000	0.0673523
15.850000	0.0678078
15.800000	0.0682339
15.750000	0.0687775
15.700000	0.0691155
15.650000	0.0695269
15.600000	0.0699236
15.550000	0.0702615
15.500000	0.0707023
15.450000	0.0711725
15.400000	0.0716427
15.350000	0.0720688
15.300000	0.0725242
15.250000	0.072965
15.200000	0.0735234
15.150000	0.0740376
15.100000	0.074449
15.050000	0.0748751
15.000000	0.0752865
14.950000	0.0759771
14.900000	0.0763738
14.850000	0.0767999
14.800000	0.0774023
14.750000	0.0778578
14.700000	0.0784308
14.650000	0.0788863
14.600000	0.0793858
14.550000	0.0798119
14.500000	0.0802968
14.450000	0.0808404
14.400000	0.0815016
14.350000	0.0818836
14.300000	0.0824126
14.250000	0.0828534
14.200000	0.0833676
14.150000	0.0838084
14.100000	0.0841463
14.050000	0.0846606
14.000000	0.0850132
13.950000	0.0855128
13.900000	0.0858948
13.850000	0.0863944
13.800000	0.0870996
13.750000	0.0876726
13.700000	0.0882163
13.650000	0.0887305
13.600000	0.089186
13.550000	0.089759
13.500000	0.0901557
13.450000	0.0907582
13.400000	0.0911989
13.350000	0.0917279
13.300000	0.0923009
13.250000	0.0928886
13.200000	0.0934617
13.150000	0.0941669
13.100000	0.0945636
13.050000	0.0950338
13.000000	0.0956362
12.950000	0.0961064
12.900000	0.0966059
12.850000	0.0970761
12.800000	0.0975904
12.750000	0.0983103
12.700000	0.0989127
12.650000	0.0995592
12.600000	0.100279
12.550000	0.100867
12.500000	0.101646
12.450000	0.102204
12.400000	0.102689
12.350000	0.103056
12.300000	0.10357
12.250000	0.104011
12.200000	0.104643
12.150000	0.105172
12.100000	0.105833
12.050000	0.106377
12.000000	0.106935
11.950000	0.107391
11.900000	0.108125
11.850000	0.108669
11.800000	0.109168
11.750000	0.109653
11.700000	0.11027
11.650000	0.110917
11.600000	0.111651
11.550000	0.112298
11.500000	0.1129
11.450000	0.11362
11.400000	0.114237
11.350000	0.115031
11.300000	0.115839
11.250000	0.116471
11.200000	0.117014
11.150000	0.117925
11.100000	0.118557
11.050000	0.119395
11.000000	0.120071
10.950000	0.120585
10.900000	0.121466
10.850000	0.122289
10.800000	0.123053
10.750000	0.123656
10.700000	0.124302
10.650000	0.125066
10.600000	0.125874
10.550000	0.126712
10.500000	0.127388
10.450000	0.128093
10.400000	0.12893
10.350000	0.129709
10.300000	0.130429
10.250000	0.131031
10.200000	0.131751
10.150000	0.132324
10.100000	0.133177
10.050000	0.134073
10.000000	0.134675
9.950000	0.135322
9.900000	0.136145
9.850000	0.13707
9.800000	0.137805
9.750000	0.138701
9.700000	0.139406
9.650000	0.1402
9.600000	0.140979
9.550000	0.141699
9.500000	0.142551
9.450000	0.143359
9.400000	0.144167
9.350000	0.144872
9.300000	0.145783
9.250000	0.146635
9.200000	0.147429
9.150000	0.148134
9.100000	0.149221
9.050000	0.149956
9.000000	0.150984
8.950000	0.151895
8.900000	0.152762
8.850000	0.15335
8.800000	0.154408
8.750000	0.155378
8.700000	0.156098
8.650000	0.157097
8.600000	0.157817
8.550000	0.158757
8.500000	0.159389
8.450000	0.160123
8.400000	0.160902
8.350000	0.161593
8.300000	0.162607
8.250000	0.163679
8.200000	0.164458
8.150000	0.165325
8.100000	0.166324
8.050000	0.167352
8.000000	0.168014
7.950000	0.169218
7.900000	0.169953
7.850000	0.170967
7.800000	0.171863
7.750000	0.172759
7.700000	0.173612
7.650000	0.174508
7.600000	0.175331
7.550000	0.176124
7.500000	0.17705
7.450000	0.17799
7.400000	0.179092
7.350000	0.180032
7.300000	0.181017
7.250000	0.181928
7.200000	0.182927
7.150000	0.183867
7.100000	0.185028
7.050000	0.186042
7.000000	0.187026
6.950000	0.187952
6.900000	0.189068
6.850000	0.190024
6.800000	0.191052
6.750000	0.191963
6.700000	0.192977
6.650000	0.194049
6.600000	0.195137
6.550000	0.196371
6.500000	0.19737
6.450000	0.198472
6.400000	0.199721
6.350000	0.201014
6.300000	0.202366
6.250000	0.20357
6.200000	0.204863
6.150000	0.205848
6.100000	0.206935
6.050000	0.208081
6.000000	0.209418
5.950000	0.210432
5.900000	0.211549
5.850000	0.212856
5.800000	0.214046
5.750000	0.215281
5.700000	0.216515
5.650000	0.217617
5.600000	0.219027
5.550000	0.220085
5.500000	0.221261
5.450000	0.22226
5.400000	0.223185
5.350000	0.224464
5.300000	0.225595
5.250000	0.226932
5.200000	0.228093
5.150000	0.22921
5.100000	0.230679
5.050000	0.231825
5.000000	0.232897
4.950000	0.234293
4.900000	0.235777
4.850000	0.236835
4.800000	0.238011
4.750000	0.23923
4.700000	0.240699
4.650000	0.242036
4.600000	0.243432
4.550000	0.244622
4.500000	0.245577
4.450000	0.246503
4.400000	0.247899
4.350000	0.249368
4.300000	0.250661
4.250000	0.251895
4.200000	0.253159
4.150000	0.254452
4.100000	0.255818
4.050000	0.257273
4.000000	0.258684
3.950000	0.260079
3.900000	0.261343
3.850000	0.262621
3.800000	0.263958
3.750000	0.265046
3.700000	0.266294
3.650000	0.267778
3.600000	0.269321
3.550000	0.270776
3.500000	0.272363
3.450000	0.273626
3.400000	0.275037
3.350000	0.276344
3.300000	0.277755
3.250000	0.279063
3.200000	0.280502
3.150000	0.282031
3.100000	0.283676
3.050000	0.28516
3.000000	0.286556
2.950000	0.287775
2.900000	0.289127
2.850000	0.290479
2.800000	0.29211
2.750000	0.293667
2.700000	0.295063
2.650000	0.296723
2.600000	0.298281
2.550000	0.299794
2.500000	0.301543
2.450000	0.303394
2.400000	0.305113
2.350000	0.306465
2.300000	0.307714
2.250000	0.309271
2.200000	0.31077
2.150000	0.312004
2.100000	0.313415
2.050000	0.31481
2.000000	0.316544
1.950000	0.318131
1.900000	0.319909
1.850000	0.321672
1.800000	0.32323
1.750000	0.325257
1.700000	0.326932
1.650000	0.328592
1.600000	0.330311
1.550000	0.331986
1.500000	0.333661
1.450000	0.335439
1.400000	0.337173
1.350000	0.338701
1.300000	0.340538
1.250000	0.342272
1.200000	0.344167
1.150000	0.346106
1.100000	0.348252
1.050000	0.350118
1.000000	0.352116
0.950000	0.354217
0.900000	0.356186
0.850000	0.358037
0.800000	0.36005
0.750000	0.361857
0.700000	0.363797
0.650000	0.365898
0.600000	0.367823
0.550000	0.369806
0.500000	0.371863
0.450000	0.374229
0.400000	0.376418
0.350000	0.378445
0.300000	0.380635
0.250000	0.382897
0.200000	0.385116
0.150000	0.387305
0.100000	0.389524
0.050000	0.391463
0.000000	0.39452
-0.050000	0.398413
-0.100000	0.401175
-0.150000	0.403967
-0.200000	0.406862
-0.250000	0.409477
-0.300000	0.41246
-0.350000	0.415766
-0.400000	0.418601
-0.450000	0.421364
-0.500000	0.424229
-0.550000	0.427079
-0.600000	0.429768
-0.650000	0.432868
-0.700000	0.43588
-0.750000	0.438613
-0.800000	0.441463
-0.850000	0.444769
-0.900000	0.447781
-0.950000	0.450617
-1.000000	0.4536
-1.050000	0.456303
-1.100000	0.459301
-1.150000	0.462254
-1.200000	0.465148
-1.250000	0.468219
-1.300000	0.470658
-1.350000	0.4737
-1.400000	0.476947
-1.450000	0.480135
-1.500000	0.483235
-1.550000	0.48635
-1.600000	0.48973
-1.650000	0.49283
-1.700000	0.496283
-1.750000	0.499324
-1.800000	0.502601
-1.850000	0.505686
-1.900000	0.508816
-1.950000	0.512063
-2.000000	0.515369
-2.050000	0.518792
-2.100000	0.521746
-2.150000	0.525096
-2.200000	0.528504
-2.250000	0.531649
-2.300000	0.534719
-2.350000	0.537967
-2.400000	0.541375
-2.450000	0.544916
-2.500000	0.548134
-2.550000	0.551411
-2.600000	0.554849
-2.650000	0.557817
-2.700000	0.560932
-2.750000	0.56387
-2.800000	0.567235
-2.850000	0.570497
-2.900000	0.573803
-2.950000	0.577167
-3.000000	0.580635
-3.050000	0.583897
-3.100000	0.586953
-3.150000	0.590273
-3.200000	0.593359
-3.250000	0.596518
-3.300000	0.599618
-3.350000	0.602748
-3.400000	0.605951
-3.450000	0.609051
-3.500000	0.612166
-3.550000	0.61531
-3.600000	0.618851
-3.650000	0.621863
-3.700000	0.624904
-3.750000	0.628225
-3.800000	0.631237
-3.850000	0.634499
-3.900000	0.63757
-3.950000	0.640053
-4.000000	0.643344
-4.050000	0.646459
-4.100000	0.649574
-4.150000	0.652718
-4.200000	0.656098
-4.250000	0.659536
-4.300000	0.662607
-4.350000	0.665839
-4.400000	0.668396
-4.450000	0.671496
-4.500000	0.674978
-4.550000	0.677726
-4.600000	0.681031
-4.650000	0.683867
-4.700000	0.6866
-4.750000	0.689656
-4.800000	0.692903
-4.850000	0.695842
-4.900000	0.698663
-4.950000	0.70169
-5.000000	0.704525
-5.050000	0.707185
-5.100000	0.710035
-5.150000	0.712768
-5.200000	0.715663
-5.250000	0.718278
-5.300000	0.720923
-5.350000	0.723714
-5.400000	0.726521
-5.450000	0.729606
-5.500000	0.732104
-5.550000	0.734734
-5.600000	0.737202
-5.650000	0.739833
-5.700000	0.742595
-5.750000	0.745357
-5.800000	0.748281
-5.850000	0.750823
-5.900000	0.75335
-5.950000	0.755716
-6.000000	0.757934
-6.050000	0.760505
-6.100000	0.763062
-6.150000	0.765545
-6.200000	0.767646
-6.250000	0.770026
-6.300000	0.772465
-6.350000	0.774846
-6.400000	0.777329
-6.450000	0.779709
-6.500000	0.78206
-6.550000	0.784381
-6.600000	0.78685
-6.650000	0.789304
-6.700000	0.791757
-6.750000	0.793932
-6.800000	0.796386
-6.850000	0.798766
-6.900000	0.800882
-6.950000	0.803041
-7.000000	0.804834
-7.050000	0.806744
-7.100000	0.808772
-7.150000	0.811049
-7.200000	0.813106
-7.250000	0.815075
-7.300000	0.817352
-7.350000	0.819409
-7.400000	0.82154
-7.450000	0.823582
-7.500000	0.825536
-7.550000	0.827711
-7.600000	0.829503
-7.650000	0.831619
-7.700000	0.833485
-7.750000	0.835248
-7.800000	0.837202
-7.850000	0.839289
-7.900000	0.841067
-7.950000	0.842698
-8.000000	0.844784
-8.050000	0.846768
-8.100000	0.848384
-8.150000	0.850323
-8.200000	0.851837
-8.250000	0.853556
-8.300000	0.855231
-8.350000	0.856906
-8.400000	0.858507
-8.450000	0.860226
-8.500000	0.861813
-8.550000	0.863209
-8.600000	0.864928
-8.650000	0.866353
-8.700000	0.868028
-8.750000	0.869644
-8.800000	0.871452
-8.850000	0.873391
-8.900000	0.875022
-8.950000	0.876344
-9.000000	0.878299
-9.050000	0.879753
-9.100000	0.881428
-9.150000	0.882868
-9.200000	0.88422
-9.250000	0.885572
-9.300000	0.886997
-9.350000	0.88826
-9.400000	0.8897
-9.450000	0.891052
-9.500000	0.892742
-9.550000	0.894226
-9.600000	0.895607
-9.650000	0.897076
-9.700000	0.898281
-9.750000	0.899662
-9.800000	0.901058
-9.850000	0.902366
-9.900000	0.903703
-9.950000	1
&
146.450000	5.14715e-13
146.400000	5.2054e-13
146.350000	5.26431e-13
146.300000	5.32388e-13
146.250000	5.38413e-13
146.200000	5.44506e-13
146.150000	5.50668e-13
146.100000	5.569e-13
146.050000	5.63202e-13
146.000000	5.69575e-13
145.950000	5.76021e-13
145.900000	5.82539e-13
145.850000	5.89132e-13
145.800000	5.95799e-13
145.750000	6.02541e-13
145.700000	6.09359e-13
145.650000	6.16255e-13
145.600000	6.23228e-13
145.550000	6.30281e-13
145.500000	6.37413e-13
145.450000	6.44626e-13
145.400000	6.51921e-13
145.350000	6.59298e-13
145.300000	6.66758e-13
145.250000	6.74303e-13
145.200000	6.81933e-13
145.150000	6.8965e-13
145.100000	6.97454e-13
145.050000	7.05346e-13
145.000000	7.13327e-13
144.950000	7.21399e-13
144.900000	7.29562e-13
144.850000	7.37817e-13
144.800000	7.46166e-13
144.750000	7.54609e-13
144.700000	7.63147e-13
144.650000	7.71783e-13
144.600000	7.80515e-13
144.550000	7.89347e-13
144.500000	7.98279e-13
144.450000	8.07311e-13
144.400000	8.16446e-13
144.350000	8.25684e-13
144.300000	8.35026e-13
144.250000	8.44474e-13
144.200000	8.54029e-13
144.150000	8.63692e-13
144.100000	8.73465e-13
144.050000	8.83348e-13
144.000000	8.93342e-13
143.950000	9.0345e-13
143.900000	9.13672e-13
143.850000	9.2401e-13
143.800000	9.34465e-13
143.750000	9.45037e-13
143.700000	9.5573e-13
143.650000	9.66543e-13
143.600000	9.77479e-13
143.550000	9.88538e-13
143.500000	9.99722e-13
143.450000	1.01103e-12
143.400000	1.02247e-12
143.350000	1.03404e-12
143.300000	1.04574e-12
143.250000	1.05757e-12
143.200000	1.06954e-12
143.150000	1.08164e-12
143.100000	1.09387e-12
143.050000	1.10625e-12
143.000000	1.11876e-12
142.950000	1.13142e-12
142.900000	1.14422e-12
142.850000	1.15717e-12
142.800000	1.17026e-12
142.750000	1.1835e-12
142.700000	1.19689e-12
142.650000	1.21043e-12
142.600000	1.22412e-12
142.550000	1.23797e-12
142.500000	1.25198e-12
142.450000	1.26614e-12
142.400000	1.28046e-12
142.350000	1.29495e-12
142.300000	1.3096e-12
142.250000	1.32441e-12
142.200000	1.3394e-12
142.150000	1.35455e-12
142.100000	1.36987e-12
142.050000	1.38537e-12
142.000000	1.40104e-12
141.950000	1.41689e-12
141.900000	1.43292e-12
141.850000	1.44913e-12
141.800000	1.46552e-12
141.750000	1.4821e-12
141.700000	1.49886e-12
141.650000	1.51582e-12
141.600000	1.53297e-12
141.550000	1.55031e-12
141.500000	1.56785e-12
141.450000	1.58558e-12
141.400000	1.60352e-12
141.350000	1.62166e-12
141.300000	1.64e-12
141.250000	1.65855e-12
141.200000	1.67731e-12
141.150000	1.69628e-12
141.100000	1.71547e-12
141.050000	1.73488e-12
141.000000	1.7545e-12
140.950000	1.77435e-12
140.900000	1.79442e-12
140.850000	1.81471e-12
140.800000	1.83524e-12
140.750000	1.856e-12
140.700000	1.87699e-12
140.650000	1.89822e-12
140.600000	1.9197e-12
140.550000	1.94141e-12
140.500000	1.96337e-12
140.450000	1.98558e-12
140.400000	2.00803e-12
140.350000	2.03075e-12
140.300000	2.05372e-12
140.250000	2.07694e-12
140.200000	2.10044e-12
140.150000	2.12419e-12
140.100000	2.14822e-12
140.050000	2.17252e-12
140.000000	2.19709e-12
139.950000	2.22194e-12
139.900000	2.24707e-12
139.850000	2.27248e-12
139.800000	2.29819e-12
139.750000	2.32418e-12
139.700000	2.35047e-12
139.650000	2.37705e-12
139.600000	2.40393e-12
139.550000	2.43112e-12
139.500000	2.45862e-12
139.450000	2.48642e-12
139.400000	2.51455e-12
139.350000	2.54298e-12
139.300000	2.57174e-12
139.250000	2.60083e-12
139.200000	2.63024e-12
139.150000	2.65999e-12
139.100000	2.69007e-12
139.050000	2.7205e-12
139.000000	2.75126e-12
138.950000	2.78238e-12
138.900000	2.81385e-12
138.850000	2.84567e-12
138.800000	2.87785e-12
138.750000	2.9104e-12
138.700000	2.94331e-12
138.650000	2.97659e-12
138.600000	3.01026e-12
138.550000	3.0443e-12
138.500000	3.07873e-12
138.450000	3.11354e-12
138.400000	3.14875e-12
138.350000	3.18436e-12
138.300000	3.22037e-12
138.250000	3.25679e-12
138.200000	3.29362e-12
138.150000	3.33086e-12
138.100000	3.36853e-12
138.050000	3.40662e-12
138.000000	3.44514e-12
137.950000	3.4841e-12
137.900000	3.5235e-12
137.850000	3.56335e-12
137.800000	3.60364e-12
137.750000	3.64439e-12
137.700000	3.6856e-12
137.650000	3.72728e-12
137.600000	3.76942e-12
137.550000	3.81205e-12
137.500000	3.85515e-12
137.450000	3.89874e-12
137.400000	3.94283e-12
137.350000	3.98741e-12
137.300000	4.0325e-12
137.250000	4.0781e-12
137.200000	4.12421e-12
137.150000	4.17084e-12
137.100000	4.218e-12
137.050000	4.2657e-12
137.000000	4.31393e-12
136.950000	4.36271e-12
136.900000	4.41203e-12
136.850000	4.46192e-12
136.800000	4.51237e-12
136.750000	4.56339e-12
136.700000	4.61499e-12
136.650000	4.66717e-12
136.600000	4.71994e-12
136.550000	4.7733e-12
136.500000	4.82727e-12
136.450000	4.88185e-12
136.400000	4.93705e-12
136.350000	4.99287e-12
136.300000	5.04932e-12
136.250000	5.10641e-12
136.200000	5.16414e-12
136.150000	5.22253e-12
136.100000	5.28157e-12
136.050000	5.34129e-12
136.000000	5.40168e-12
135.950000	5.46275e-12
135.900000	5.52451e-12
135.850000	5.58696e-12
135.800000	5.65013e-12
135.750000	5.71401e-12
135.700000	5.77861e-12
135.650000	5.84394e-12
135.600000	5.91001e-12
135.550000	5.97682e-12
135.500000	6.04439e-12
135.450000	6.11272e-12
135.400000	6.18183e-12
135.350000	6.25171e-12
135.300000	6.32239e-12
135.250000	6.39387e-12
135.200000	6.46615e-12
135.150000	6.53925e-12
135.100000	6.61317e-12
135.050000	6.68793e-12
135.000000	6.76354e-12
134.950000	6.84e-12
134.900000	6.91732e-12
134.850000	6.99552e-12
134.800000	7.0746e-12
134.750000	7.15457e-12
134.700000	7.23545e-12
134.650000	7.31724e-12
134.600000	7.39996e-12
134.550000	7.48361e-12
134.500000	7.5682e-12
134.450000	7.65375e-12
134.400000	7.74027e-12
134.350000	7.82777e-12
134.300000	7.91625e-12
134.250000	8.00573e-12
134.200000	8.09623e-12
134.150000	8.18774e-12
134.100000	8.2803e-12
134.050000	8.37389e-12
134.000000	8.46855e-12
133.950000	8.56427e-12
133.900000	8.66107e-12
133.850000	8.75897e-12
133.800000	8.85798e-12
133.750000	8.9581e-12
133.700000	9.05935e-12
133.650000	9.16175e-12
133.600000	9.26531e-12
133.550000	9.37003e-12
133.500000	9.47594e-12
133.450000	9.58305e-12
133.400000	9.69136e-12
133.350000	9.8009e-12
133.300000	9.91167e-12
133.250000	1.00237e-11
133.200000	1.0137e-11
133.150000	1.02516e-11
133.100000	1.03674e-11
133.050000	1.04846e-11
133.000000	1.06031e-11
132.950000	1.07229e-11
132.900000	1.08441e-11
132.850000	1.09667e-11
132.800000	1.10906e-11
132.750000	1.1216e-11
132.700000	1.13428e-11
132.650000	1.14709e-11
132.600000	1.16006e-11
132.550000	1.17317e-11
132.500000	1.18643e-11
132.450000	1.19984e-11
132.400000	1.2134e-11
132.350000	1.22711e-11
132.300000	1.24098e-11
132.250000	1.255e-11
132.200000	1.26918e-11
132.150000	1.28353e-11
132.100000	1.29803e-11
132.050000	1.3127e-11
132.000000	1.32754e-11
131.950000	1.34254e-11
131.900000	1.35771e-11
131.850000	1.37305e-11
131.800000	1.38857e-11
131.750000	1.40426e-11
131.700000	1.42013e-11
131.650000	1.43618e-11
131.600000	1.45241e-11
131.550000	1.46882e-11
131.500000	1.48542e-11
131.450000	1.50221e-11
131.400000	1.51918e-11
131.350000	1.53635e-11
131.300000	1.55371e-11
131.250000	1.57126e-11
131.200000	1.58902e-11
131.150000	1.60698e-11
131.100000	1.62513e-11
131.050000	1.6435e-11
131.000000	1.66207e-11
130.950000	1.68085e-11
130.900000	1.69984e-11
130.850000	1.71905e-11
130.800000	1.73847e-11
130.750000	1.75812e-11
130.700000	1.77798e-11
130.650000	1.79807e-11
130.600000	1.81839e-11
130.550000	1.83893e-11
130.500000	1.85971e-11
130.450000	1.88073e-11
130.400000	1.90198e-11
130.350000	1.92347e-11
130.300000	1.9452e-11
130.250000	1.96718e-11
130.200000	1.9894e-11
130.150000	2.01188e-11
130.100000	2.03461e-11
130.050000	2.0576e-11
130.000000	2.08085e-11
129.950000	2.10436e-11
129.900000	2.12813e-11
129.850000	2.15217e-11
129.800000	2.17649e-11
129.750000	2.20108e-11
129.700000	2.22595e-11
129.650000	2.2511e-11
129.600000	2.27653e-11
129.550000	2.30225e-11
129.500000	2.32826e-11
129.450000	2.35456e-11
129.400000	2.38116e-11
129.350000	2.40806e-11
129.300000	2.43527e-11
129.250000	2.46278e-11
129.200000	2.4906e-11
129.150000	2.51874e-11
129.100000	2.54719e-11
129.050000	2.57597e-11
129.000000	2.60507e-11
128.950000	2.6345e-11
128.900000	2.66426e-11
128.850000	2.69436e-11
128.800000	2.72479e-11
128.750000	2.75557e-11
128.700000	2.7867e-11
128.650000	2.81818e-11
128.600000	2.85002e-11
128.550000	2.88221e-11
128.500000	2.91477e-11
128.450000	2.94769e-11
128.400000	2.98099e-11
128.350000	3.01466e-11
128.300000	3.04872e-11
128.250000	3.08316e-11
128.200000	3.11798e-11
128.150000	3.1532e-11
128.100000	3.18882e-11
128.050000	3.22484e-11
128.000000	3.26127e-11
127.950000	3.2981e-11
127.900000	3.33536e-11
127.850000	3.37303e-11
127.800000	3.41113e-11
127.750000	3.44966e-11
127.700000	3.48862e-11
127.650000	3.52803e-11
127.600000	3.56787e-11
127.550000	3.60817e-11
127.500000	3.64893e-11
127.450000	3.69014e-11
127.400000	3.73182e-11
127.350000	3.77397e-11
127.300000	3.81659e-11
127.250000	3.8597e-11
127.200000	3.90329e-11
127.150000	3.94738e-11
127.100000	3.99196e-11
127.050000	4.03704e-11
127.000000	4.08264e-11
126.950000	4.12875e-11
126.900000	4.17538e-11
126.850000	4.22253e-11
126.800000	4.27022e-11
126.750000	4.31845e-11
126.700000	4.36722e-11
126.650000	4.41654e-11
126.600000	4.46642e-11
126.550000	4.51686e-11
126.500000	4.56787e-11
126.450000	4.61946e-11
126.400000	4.67162e-11
126.350000	4.72438e-11
126.300000	4.77773e-11
126.250000	4.83169e-11
126.200000	4.88625e-11
126.150000	4.94143e-11
126.100000	4.99723e-11
126.050000	5.05367e-11
126.000000	5.11073e-11
125.950000	5.16845e-11
125.900000	5.22681e-11
125.850000	5.28583e-11
125.800000	5.34552e-11
125.750000	5.40589e-11
125.700000	5.46693e-11
125.650000	5.52866e-11
125.600000	5.59109e-11
125.550000	5.65423e-11
125.500000	5.71807e-11
125.450000	5.78264e-11
125.400000	5.84793e-11
125.350000	5.91397e-11
125.300000	5.98074e-11
125.250000	6.04827e-11
125.200000	6.11657e-11
125.150000	6.18563e-11
125.100000	6.25547e-11
125.050000	6.32611e-11
125.000000	6.39753e-11
124.950000	6.46977e-11
124.900000	6.54282e-11
124.850000	6.61669e-11
124.800000	6.6914e-11
124.750000	6.76695e-11
124.700000	6.84335e-11
124.650000	6.92062e-11
124.600000	6.99875e-11
124.550000	7.07777e-11
124.500000	7.15768e-11
124.450000	7.23849e-11
124.400000	7.32021e-11
124.350000	7.40286e-11
124.300000	7.48644e-11
124.250000	7.57096e-11
124.200000	7.65643e-11
124.150000	7.74287e-11
124.100000	7.83029e-11
124.050000	7.91869e-11
124.000000	8.00808e-11
123.950000	8.09849e-11
123.900000	8.18992e-11
123.850000	8.28237e-11
123.800000	8.37588e-11
123.750000	8.47043e-11
123.700000	8.56605e-11
123.650000	8.66275e-11
123.600000	8.76055e-11
123.550000	8.85944e-11
123.500000	8.95945e-11
123.450000	9.06059e-11
123.400000	9.16287e-11
123.350000	9.26631e-11
123.300000	9.37091e-11
123.250000	9.47669e-11
123.200000	9.58367e-11
123.150000	9.69185e-11
123.100000	9.80125e-11
123.050000	9.91188e-11
123.000000	1.00238e-10
122.950000	1.01369e-10
122.900000	1.02513e-10
122.850000	1.0367e-10
122.800000	1.04841e-10
122.750000	1.06024e-10
122.700000	1.07221e-10
122.650000	1.08431e-10
122.600000	1.09655e-10
122.550000	1.10893e-10
122.500000	1.12144e-10
122.450000	1.1341e-10
122.400000	1.1469e-10
122.350000	1.15985e-10
122.300000	1.17294e-10
122.250000	1.18617e-10
122.200000	1.19956e-10
122.150000	1.2131e-10
122.100000	1.22679e-10
122.050000	1.24064e-10
122.000000	1.25464e-10
121.950000	1.2688e-10
121.900000	1.28312e-10
121.850000	1.2976e-10
121.800000	1.31225e-10
121.750000	1.32706e-10
121.700000	1.34203e-10
121.650000	1.35718e-10
121.600000	1.37249e-10
121.550000	1.38798e-10
121.500000	1.40365e-10
121.450000	1.41949e-10
121.400000	1.43551e-10
121.350000	1.45171e-10
121.300000	1.46809e-10
121.250000	1.48466e-10
121.200000	1.50141e-10
121.150000	1.51835e-10
121.100000	1.53549e-10
121.050000	1.55282e-10
121.000000	1.57034e-10
120.950000	1.58806e-10
120.900000	1.60598e-10
120.850000	1.6241e-10
120.800000	1.64243e-10
120.750000	1.66096e-10
120.700000	1.6797e-10
120.650000	1.69866e-10
120.600000	1.71782e-10
120.550000	1.73721e-10
120.500000	1.75681e-10
120.450000	1.77663e-10
120.400000	1.79668e-10
120.350000	1.81695e-10
120.300000	1.83745e-10
120.250000	1.85819e-10
120.200000	1.87915e-10
120.150000	1.90035e-10
120.100000	1.9218e-10
120.050000	1.94348e-10
120.000000	1.96541e-10
119.950000	1.98758e-10
119.900000	2.01001e-10
119.850000	2.03269e-10
119.800000	2.05562e-10
119.750000	2.07881e-10
119.700000	2.10226e-10
119.650000	2.12598e-10
119.600000	2.14997e-10
119.550000	2.17422e-10
119.500000	2.19875e-10
119.450000	2.22356e-10
119.400000	2.24864e-10
119.350000	2.27401e-10
119.300000	2.29967e-10
119.250000	2.32561e-10
119.200000	2.35185e-10
119.150000	2.37838e-10
119.100000	2.40521e-10
119.050000	2.43234e-10
119.000000	2.45978e-10
118.950000	2.48753e-10
118.900000	2.51559e-10
118.850000	2.54397e-10
118.800000	2.57267e-10
118.750000	2.60169e-10
118.700000	2.63104e-10
118.650000	2.66071e-10
118.600000	2.69073e-10
118.550000	2.72108e-10
118.500000	2.75177e-10
118.450000	2.78281e-10
118.400000	2.8142e-10
118.350000	2.84595e-10
118.300000	2.87805e-10
118.250000	2.91051e-10
118.200000	2.94334e-10
118.150000	2.97654e-10
118.100000	3.01011e-10
118.050000	3.04406e-10
118.000000	3.0784e-10
117.950000	3.11312e-10
117.900000	3.14823e-10
117.850000	3.18374e-10
117.800000	3.21965e-10
117.750000	3.25596e-10
117.700000	3.29269e-10
117.650000	3.32982e-10
117.600000	3.36738e-10
117.550000	3.40536e-10
117.500000	3.44376e-10
117.450000	3.4826e-10
117.400000	3.52188e-10
117.350000	3.5616e-10
117.300000	3.60176e-10
117.250000	3.64238e-10
117.200000	3.68346e-10
117.150000	3.725e-10
117.100000	3.76701e-10
117.050000	3.80949e-10
117.000000	3.85245e-10
116.950000	3.8959e-10
116.900000	3.93983e-10
116.850000	3.98426e-10
116.800000	4.02919e-10
116.750000	4.07463e-10
116.700000	4.12057e-10
116.650000	4.16704e-10
116.600000	4.21403e-10
116.550000	4.26155e-10
116.500000	4.3096e-10
116.450000	4.3582e-10
116.400000	4.40734e-10
116.350000	4.45704e-10
116.300000	4.50729e-10
116.250000	4.55812e-10
116.200000	4.60951e-10
116.150000	4.66149e-10
116.100000	4.71405e-10
116.050000	4.7672e-10
116.000000	4.82095e-10
115.950000	4.87531e-10
115.900000	4.93028e-10
115.850000	4.98587e-10
115.800000	5.04208e-10
115.750000	5.09893e-10
115.700000	5.15642e-10
115.650000	5.21456e-10
115.600000	5.27335e-10
115.550000	5.3328e-10
115.500000	5.39292e-10
115.450000	5.45373e-10
115.400000	5.51521e-10
115.350000	5.57739e-10
115.300000	5.64027e-10
115.250000	5.70385e-10
115.200000	5.76816e-10
115.150000	5.83319e-10
115.100000	5.89895e-10
115.050000	5.96545e-10
115.000000	6.0327e-10
114.950000	6.1007e-10
114.900000	6.16948e-10
114.850000	6.23903e-10
114.800000	6.30936e-10
114.750000	6.38048e-10
114.700000	6.45241e-10
114.650000	6.52514e-10
114.600000	6.5987e-10
114.550000	6.67308e-10
114.500000	6.7483e-10
114.450000	6.82437e-10
114.400000	6.90129e-10
114.350000	6.97908e-10
114.300000	7.05775e-10
114.250000	7.1373e-10
114.200000	7.21775e-10
114.150000	7.2991e-10
114.100000	7.38137e-10
114.050000	7.46457e-10
114.000000	7.54871e-10
113.950000	7.63379e-10
113.900000	7.71983e-10
113.850000	7.80684e-10
113.800000	7.89483e-10
113.750000	7.98381e-10
113.700000	8.07379e-10
113.650000	8.16478e-10
113.600000	8.2568e-10
113.550000	8.34986e-10
113.500000	8.44396e-10
113.450000	8.53913e-10
113.400000	8.63536e-10
113.350000	8.73268e-10
113.300000	8.83109e-10
113.250000	8.93062e-10
113.200000	9.03126e-10
113.150000	9.13304e-10
113.100000	9.23596e-10
113.050000	9.34004e-10
113.000000	9.44529e-10
112.950000	9.55173e-10
112.900000	9.65937e-10
112.850000	9.76822e-10
112.800000	9.87829e-10
112.750000	9.98961e-10
112.700000	1.01022e-09
112.650000	1.0216e-09
112.600000	1.03311e-09
112.550000	1.04475e-09
112.500000	1.05653e-09
112.450000	1.06843e-09
112.400000	1.08047e-09
112.350000	1.09264e-09
112.300000	1.10495e-09
112.250000	1.1174e-09
112.200000	1.12999e-09
112.150000	1.14273e-09
112.100000	1.1556e-09
112.050000	1.16862e-09
112.000000	1.18179e-09
111.950000	1.1951e-09
111.900000	1.20857e-09
111.850000	1.22218e-09
111.800000	1.23595e-09
111.750000	1.24988e-09
111.700000	1.26396e-09
111.650000	1.2782e-09
111.600000	1.2926e-09
111.550000	1.30716e-09
111.500000	1.32189e-09
111.450000	1.33678e-09
111.400000	1.35184e-09
111.350000	1.36707e-09
111.300000	1.38247e-09
111.250000	1.39804e-09
111.200000	1.41379e-09
111.150000	1.42972e-09
111.100000	1.44582e-09
111.050000	1.46211e-09
111.000000	1.47858e-09
110.950000	1.49524e-09
110.900000	1.51208e-09
110.850000	1.52911e-09
110.800000	1.54633e-09
110.750000	1.56375e-09
110.700000	1.58137e-09
110.650000	1.59918e-09
110.600000	1.61719e-09
110.550000	1.63541e-09
110.500000	1.65383e-09
110.450000	1.67245e-09
110.400000	1.69129e-09
110.350000	1.71034e-09
110.300000	1.7296e-09
110.250000	1.74908e-09
110.200000	1.76878e-09
110.150000	1.7887e-09
110.100000	1.80885e-09
110.050000	1.82922e-09
110.000000	1.84982e-09
109.950000	1.87065e-09
109.900000	1.89172e-09
109.850000	1.91303e-09
109.800000	1.93457e-09
109.750000	1.95636e-09
109.700000	1.97839e-09
109.650000	2.00067e-09
109.600000	2.0232e-09
109.550000	2.04598e-09
109.500000	2.06902e-09
109.450000	2.09232e-09
109.400000	2.11588e-09
109.350000	2.13971e-09
109.300000	2.1638e-09
109.250000	2.18817e-09
109.200000	2.2128e-09
109.150000	2.23772e-09
109.100000	2.26292e-09
109.050000	2.2884e-09
109.000000	2.31417e-09
108.950000	2.34022e-09
108.900000	2.36657e-09
108.850000	2.39322e-09
108.800000	2.42016e-09
108.750000	2.44741e-09
108.700000	2.47497e-09
108.650000	2.50283e-09
108.600000	2.53101e-09
108.550000	2.55951e-09
108.500000	2.58832e-09
108.450000	2.61746e-09
108.400000	2.64693e-09
108.350000	2.67673e-09
108.300000	2.70687e-09
108.250000	2.73734e-09
108.200000	2.76816e-09
108.150000	2.79932e-09
108.100000	2.83083e-09
108.050000	2.8627e-09
108.000000	2.89493e-09
107.950000	2.92752e-09
107.900000	2.96047e-09
107.850000	2.9938e-09
107.800000	3.0275e-09
107.750000	3.06158e-09
107.700000	3.09604e-09
107.650000	3.13089e-09
107.600000	3.16613e-09
107.550000	3.20177e-09
107.500000	3.23781e-09
107.450000	3.27425e-09
107.400000	3.31111e-09
107.350000	3.34837e-09
107.300000	3.38606e-09
107.250000	3.42417e-09
107.200000	3.46271e-09
107.150000	3.50169e-09
107.100000	3.5411e-09
107.050000	3.58095e-09
107.000000	3.62125e-09
106.950000	3.66201e-09
106.900000	3.70322e-09
106.850000	3.7449e-09
106.800000	3.78705e-09
106.750000	3.82966e-09
106.700000	3.87276e-09
106.650000	3.91635e-09
106.600000	3.96042e-09
106.550000	4.00499e-09
106.500000	4.05006e-09
106.450000	4.09563e-09
106.400000	4.14172e-09
106.350000	4.18833e-09
106.300000	4.23546e-09
106.250000	4.28312e-09
106.200000	4.33131e-09
106.150000	4.38005e-09
106.100000	4.42934e-09
106.050000	4.47918e-09
106.000000	4.52958e-09
105.950000	4.58054e-09
105.900000	4.63208e-09
105.850000	4.6842e-09
105.800000	4.7369e-09
105.750000	4.7902e-09
105.700000	4.84409e-09
105.650000	4.8986e-09
105.600000	4.95371e-09
105.550000	5.00944e-09
105.500000	5.0658e-09
105.450000	5.12279e-09
105.400000	5.18043e-09
105.350000	5.23871e-09
105.300000	5.29764e-09
105.250000	5.35724e-09
105.200000	5.41751e-09
105.150000	5.47845e-09
105.100000	5.54008e-09
105.050000	5.6024e-09
105.000000	5.66543e-09
104.950000	5.72916e-09
104.900000	5.7936e-09
104.850000	5.85878e-09
104.800000	5.92468e-09
104.750000	5.99132e-09
104.700000	6.05871e-09
104.650000	6.12686e-09
104.600000	6.19578e-09
104.550000	6.26547e-09
104.500000	6.33594e-09
104.450000	6.40721e-09
104.400000	6.47927e-09
104.350000	6.55214e-09
104.300000	6.62584e-09
104.250000	6.70036e-09
104.200000	6.77572e-09
104.150000	6.85192e-09
104.100000	6.92898e-09
104.050000	7.00691e-09
104.000000	7.08571e-09
103.950000	7.1654e-09
103.900000	7.24598e-09
103.850000	7.32747e-09
103.800000	7.40987e-09
103.750000	7.4932e-09
103.700000	7.57746e-09
103.650000	7.66267e-09
103.600000	7.74884e-09
103.550000	7.83598e-09
103.500000	7.92409e-09
103.450000	8.01319e-09
103.400000	8.1033e-09
103.350000	8.19441e-09
103.300000	8.28655e-09
103.250000	8.37973e-09
103.200000	8.47395e-09
103.150000	8.56923e-09
103.100000	8.66558e-09
103.050000	8.76301e-09
103.000000	8.86153e-09
102.950000	8.96117e-09
102.900000	9.06192e-09
102.850000	9.1638e-09
102.800000	9.26682e-09
102.750000	9.37101e-09
102.700000	9.47636e-09
102.650000	9.58289e-09
102.600000	9.69063e-09
102.550000	9.79957e-09
102.500000	9.90973e-09
102.450000	1.00211e-08
102.400000	1.01338e-08
102.350000	1.02477e-08
102.300000	1.03629e-08
102.250000	1.04794e-08
102.200000	1.05972e-08
102.150000	1.07163e-08
102.100000	1.08368e-08
102.050000	1.09586e-08
102.000000	1.10817e-08
101.950000	1.12063e-08
101.900000	1.13323e-08
101.850000	1.14596e-08
101.800000	1.15884e-08
101.750000	1.17187e-08
101.700000	1.18504e-08
101.650000	1.19836e-08
101.600000	1.21183e-08
101.550000	1.22545e-08
101.500000	1.23922e-08
101.450000	1.25315e-08
101.400000	1.26723e-08
101.350000	1.28147e-08
101.300000	1.29587e-08
101.250000	1.31043e-08
101.200000	1.32516e-08
101.150000	1.34005e-08
101.100000	1.35511e-08
101.050000	1.37034e-08
101.000000	1.38574e-08
100.950000	1.40131e-08
100.900000	1.41705e-08
100.850000	1.43298e-08
100.800000	1.44908e-08
100.750000	1.46536e-08
100.700000	1.48182e-08
100.650000	1.49847e-08
100.600000	1.51531e-08
100.550000	1.53234e-08
100.500000	1.54955e-08
100.450000	1.56696e-08
100.400000	1.58457e-08
100.350000	1.60237e-08
100.300000	1.62037e-08
100.250000	1.63857e-08
100.200000	1.65698e-08
100.150000	1.6756e-08
100.100000	1.69442e-08
100.050000	1.71346e-08
100.000000	1.7327e-08
99.950000	1.75217e-08
99.900000	1.77185e-08
99.850000	1.79175e-08
99.800000	1.81188e-08
99.750000	1.83223e-08
99.700000	1.85281e-08
99.650000	1.87363e-08
99.600000	1.89467e-08
99.550000	1.91595e-08
99.500000	1.93747e-08
99.450000	1.95923e-08
99.400000	1.98124e-08
99.350000	2.00349e-08
99.300000	2.02599e-08
99.250000	2.04875e-08
99.200000	2.07176e-08
99.150000	2.09502e-08
99.100000	2.11855e-08
99.050000	2.14234e-08
99.000000	2.1664e-08
98.950000	2.19073e-08
98.900000	2.21533e-08
98.850000	2.24021e-08
98.800000	2.26537e-08
98.750000	2.2908e-08
98.700000	2.31653e-08
98.650000	2.34254e-08
98.600000	2.36884e-08
98.550000	2.39544e-08
98.500000	2.42234e-08
98.450000	2.44954e-08
98.400000	2.47704e-08
98.350000	2.50485e-08
98.300000	2.53298e-08
98.250000	2.56142e-08
98.200000	2.59017e-08
98.150000	2.61925e-08
98.100000	2.64866e-08
98.050000	2.6784e-08
98.000000	2.70846e-08
97.950000	2.73887e-08
97.900000	2.76962e-08
97.850000	2.80071e-08
97.800000	2.83215e-08
97.750000	2.86394e-08
97.700000	2.89609e-08
97.650000	2.9286e-08
97.600000	2.96147e-08
97.550000	2.99472e-08
97.500000	3.02833e-08
97.450000	3.06232e-08
97.400000	3.0967e-08
97.350000	3.13145e-08
97.300000	3.1666e-08
97.250000	3.20214e-08
97.200000	3.23808e-08
97.150000	3.27442e-08
97.100000	3.31117e-08
97.050000	3.34833e-08
97.000000	3.38591e-08
96.950000	3.42391e-08
96.900000	3.46233e-08
96.850000	3.50119e-08
96.800000	3.54048e-08
96.750000	3.58021e-08
96.700000	3.62039e-08
96.650000	3.66101e-08
96.600000	3.70209e-08
96.550000	3.74363e-08
96.500000	3.78564e-08
96.450000	3.82812e-08
96.400000	3.87107e-08
96.350000	3.91451e-08
96.300000	3.95843e-08
96.250000	4.00284e-08
96.200000	4.04775e-08
96.150000	4.09316e-08
96.100000	4.13909e-08
96.050000	4.18552e-08
96.000000	4.23248e-08
95.950000	4.27996e-08
95.900000	4.32798e-08
95.850000	4.37653e-08
95.800000	4.42562e-08
95.750000	4.47527e-08
95.700000	4.52547e-08
95.650000	4.57624e-08
95.600000	4.62757e-08
95.550000	4.67948e-08
95.500000	4.73197e-08
95.450000	4.78504e-08
95.400000	4.83871e-08
95.350000	4.89299e-08
95.300000	4.94787e-08
95.250000	5.00336e-08
95.200000	5.05948e-08
95.150000	5.11622e-08
95.100000	5.1736e-08
95.050000	5.23162e-08
95.000000	5.29029e-08
94.950000	5.34962e-08
94.900000	5.40961e-08
94.850000	5.47028e-08
94.800000	5.53162e-08
94.750000	5.59365e-08
94.700000	5.65637e-08
94.650000	5.7198e-08
94.600000	5.78394e-08
94.550000	5.84879e-08
94.500000	5.91437e-08
94.450000	5.98069e-08
94.400000	6.04774e-08
94.350000	6.11555e-08
94.300000	6.18412e-08
94.250000	6.25345e-08
94.200000	6.32356e-08
94.150000	6.39445e-08
94.100000	6.46614e-08
94.050000	6.53863e-08
94.000000	6.61193e-08
93.950000	6.68606e-08
93.900000	6.76101e-08
93.850000	6.8368e-08
93.800000	6.91343e-08
93.750000	6.99093e-08
93.700000	7.06929e-08
93.650000	7.14853e-08
93.600000	7.22866e-08
93.550000	7.30968e-08
93.500000	7.39161e-08
93.450000	7.47445e-08
93.400000	7.55823e-08
93.350000	7.64294e-08
93.300000	7.72859e-08
93.250000	7.81521e-08
93.200000	7.90279e-08
93.150000	7.99136e-08
93.100000	8.08091e-08
93.050000	8.17147e-08
93.000000	8.26304e-08
92.950000	8.35563e-08
92.900000	8.44926e-08
92.850000	8.54394e-08
92.800000	8.63967e-08
92.750000	8.73648e-08
92.700000	8.83437e-08
92.650000	8.93335e-08
92.600000	9.03344e-08
92.550000	9.13465e-08
92.500000	9.237e-08
92.450000	9.34048e-08
92.400000	9.44513e-08
92.350000	9.55094e-08
92.300000	9.65794e-08
92.250000	9.76613e-08
92.200000	9.87553e-08
92.150000	9.98616e-08
92.100000	1.0098e-07
92.050000	1.02111e-07
92.000000	1.03255e-07
91.950000	1.04412e-07
91.900000	1.05581e-07
91.850000	1.06764e-07
91.800000	1.0796e-07
91.750000	1.09169e-07
91.700000	1.10391e-07
91.650000	1.11628e-07
91.600000	1.12878e-07
91.550000	1.14142e-07
91.500000	1.1542e-07
91.450000	1.16713e-07
91.400000	1.1802e-07
91.350000	1.19341e-07
91.300000	1.20678e-07
91.250000	1.22029e-07
91.200000	1.23396e-07
91.150000	1.24777e-07
91.100000	1.26174e-07
91.050000	1.27587e-07
91.000000	1.29016e-07
90.950000	1.3046e-07
90.900000	1.31921e-07
90.850000	1.33398e-07
90.800000	1.34891e-07
90.750000	1.36401e-07
90.700000	1.37928e-07
90.650000	1.39472e-07
90.600000	1.41034e-07
90.550000	1.42612e-07
90.500000	1.44209e-07
90.450000	1.45823e-07
90.400000	1.47455e-07
90.350000	1.49106e-07
90.300000	1.50775e-07
90.250000	1.52462e-07
90.200000	1.54169e-07
90.150000	1.55894e-07
90.100000	1.57639e-07
90.050000	1.59403e-07
90.000000	1.61187e-07
89.950000	1.62991e-07
89.900000	1.64815e-07
89.850000	1.66659e-07
89.800000	1.68524e-07
89.750000	1.7041e-07
89.700000	1.72317e-07
89.650000	1.74245e-07
89.600000	1.76195e-07
89.550000	1.78166e-07
89.500000	1.80159e-07
89.450000	1.82175e-07
89.400000	1.84213e-07
89.350000	1.86274e-07
89.300000	1.88358e-07
89.250000	1.90465e-07
89.200000	1.92596e-07
89.150000	1.94751e-07
89.100000	1.96929e-07
89.050000	1.99132e-07
89.000000	2.0136e-07
88.950000	2.03612e-07
88.900000	2.05889e-07
88.850000	2.08192e-07
88.800000	2.10521e-07
88.750000	2.12876e-07
88.700000	2.15256e-07
88.650000	2.17664e-07
88.600000	2.20098e-07
88.550000	2.2256e-07
88.500000	2.25048e-07
88.450000	2.27565e-07
88.400000	2.3011e-07
88.350000	2.32683e-07
88.300000	2.35285e-07
88.250000	2.37916e-07
88.200000	2.40576e-07
88.150000	2.43266e-07
88.100000	2.45986e-07
88.050000	2.48736e-07
88.000000	2.51517e-07
87.950000	2.54329e-07
87.900000	2.57172e-07
87.850000	2.60047e-07
87.800000	2.62954e-07
87.750000	2.65894e-07
87.700000	2.68866e-07
87.650000	2.71872e-07
87.600000	2.74911e-07
87.550000	2.77983e-07
87.500000	2.81091e-07
87.450000	2.84232e-07
87.400000	2.87409e-07
87.350000	2.90621e-07
87.300000	2.93869e-07
87.250000	2.97154e-07
87.200000	3.00474e-07
87.150000	3.03832e-07
87.100000	3.07228e-07
87.050000	3.10661e-07
87.000000	3.14132e-07
86.950000	3.17642e-07
86.900000	3.21191e-07
86.850000	3.2478e-07
86.800000	3.28409e-07
86.750000	3.32078e-07
86.700000	3.35788e-07
86.650000	3.3954e-07
86.600000	3.43333e-07
86.550000	3.47169e-07
86.500000	3.51047e-07
86.450000	3.54968e-07
86.400000	3.58934e-07
86.350000	3.62943e-07
86.300000	3.66997e-07
86.250000	3.71096e-07
86.200000	3.75241e-07
86.150000	3.79432e-07
86.100000	3.8367e-07
86.050000	3.87955e-07
86.000000	3.92288e-07
85.950000	3.96669e-07
85.900000	4.01098e-07
85.850000	4.05577e-07
85.800000	4.10106e-07
85.750000	4.14686e-07
85.700000	4.19316e-07
85.650000	4.23998e-07
85.600000	4.28732e-07
85.550000	4.33519e-07
85.500000	4.38359e-07
85.450000	4.43253e-07
85.400000	4.48202e-07
85.350000	4.53205e-07
85.300000	4.58265e-07
85.250000	4.6338e-07
85.200000	4.68553e-07
85.150000	4.73783e-07
85.100000	4.79072e-07
85.050000	4.84419e-07
85.000000	4.89826e-07
84.950000	4.95293e-07
84.900000	5.0082e-07
84.850000	5.0641e-07
84.800000	5.12061e-07
84.750000	5.17776e-07
84.700000	5.23554e-07
84.650000	5.29396e-07
84.600000	5.35303e-07
84.550000	5.41276e-07
84.500000	5.47316e-07
84.450000	5.53423e-07
84.400000	5.59597e-07
84.350000	5.65841e-07
84.300000	5.72153e-07
84.250000	5.78537e-07
84.200000	5.84991e-07
84.150000	5.91516e-07
84.100000	5.98115e-07
84.050000	6.04787e-07
84.000000	6.11533e-07
83.950000	6.18354e-07
83.900000	6.25251e-07
83.850000	6.32224e-07
83.800000	6.39275e-07
83.750000	6.46405e-07
83.700000	6.53614e-07
83.650000	6.60903e-07
83.600000	6.68273e-07
83.550000	6.75725e-07
83.500000	6.8326e-07
83.450000	6.90878e-07
83.400000	6.98581e-07
83.350000	7.0637e-07
83.300000	7.14246e-07
83.250000	7.22209e-07
83.200000	7.3026e-07
83.150000	7.38401e-07
83.100000	7.46633e-07
83.050000	7.54956e-07
83.000000	7.63371e-07
82.950000	7.7188e-07
82.900000	7.80484e-07
82.850000	7.89183e-07
82.800000	7.97979e-07
82.750000	8.06872e-07
82.700000	8.15865e-07
82.650000	8.24957e-07
82.600000	8.3415e-07
82.550000	8.43445e-07
82.500000	8.52844e-07
82.450000	8.62347e-07
82.400000	8.71956e-07
82.350000	8.81671e-07
82.300000	8.91494e-07
82.250000	9.01426e-07
82.200000	9.11469e-07
82.150000	9.21623e-07
82.100000	9.3189e-07
82.050000	9.4227e-07
82.000000	9.52766e-07
81.950000	9.63379e-07
81.900000	9.74109e-07
81.850000	9.84959e-07
81.800000	9.95929e-07
81.750000	1.00702e-06
81.700000	1.01824e-06
81.650000	1.02957e-06
81.600000	1.04104e-06
81.550000	1.05263e-06
81.500000	1.06435e-06
81.450000	1.0762e-06
81.400000	1.08819e-06
81.350000	1.1003e-06
81.300000	1.11255e-06
81.250000	1.12494e-06
81.200000	1.13746e-06
81.150000	1.15012e-06
81.100000	1.16293e-06
81.050000	1.17587e-06
81.000000	1.18896e-06
80.950000	1.20219e-06
80.900000	1.21557e-06
80.850000	1.2291e-06
80.800000	1.24278e-06
80.750000	1.25661e-06
80.700000	1.2706e-06
80.650000	1.28473e-06
80.600000	1.29903e-06
80.550000	1.31348e-06
80.500000	1.3281e-06
80.450000	1.34287e-06
80.400000	1.35781e-06
80.350000	1.37292e-06
80.300000	1.38819e-06
80.250000	1.40364e-06
80.200000	1.41925e-06
80.150000	1.43504e-06
80.100000	1.451e-06
80.050000	1.46714e-06
80.000000	1.48345e-06
79.950000	1.49995e-06
79.900000	1.51663e-06
79.850000	1.5335e-06
79.800000	1.55055e-06
79.750000	1.56779e-06
79.700000	1.58522e-06
79.650000	1.60285e-06
79.600000	1.62067e-06
79.550000	1.63869e-06
79.500000	1.65691e-06
79.450000	1.67533e-06
79.400000	1.69395e-06
79.350000	1.71278e-06
79.300000	1.73182e-06
79.250000	1.75107e-06
79.200000	1.77053e-06
79.150000	1.79021e-06
79.100000	1.8101e-06
79.050000	1.83022e-06
79.000000	1.85055e-06
78.950000	1.87112e-06
78.900000	1.89191e-06
78.850000	1.91293e-06
78.800000	1.93418e-06
78.750000	1.95567e-06
78.700000	1.9774e-06
78.650000	1.99936e-06
78.600000	2.02157e-06
78.550000	2.04403e-06
78.500000	2.06673e-06
78.450000	2.08969e-06
78.400000	2.1129e-06
78.350000	2.13636e-06
78.300000	2.16009e-06
78.250000	2.18408e-06
78.200000	2.20833e-06
78.150000	2.23285e-06
78.100000	2.25764e-06
78.050000	2.28271e-06
78.000000	2.30805e-06
77.950000	2.33367e-06
77.900000	2.35958e-06
77.850000	2.38577e-06
77.800000	2.41226e-06
77.750000	2.43903e-06
77.700000	2.4661e-06
77.650000	2.49347e-06
77.600000	2.52114e-06
77.550000	2.54912e-06
77.500000	2.57741e-06
77.450000	2.60601e-06
77.400000	2.63493e-06
77.350000	2.66416e-06
77.300000	2.69372e-06
77.250000	2.7236e-06
77.200000	2.75382e-06
77.150000	2.78437e-06
77.100000	2.81525e-06
77.050000	2.84648e-06
77.000000	2.87805e-06
76.950000	2.90997e-06
76.900000	2.94224e-06
76.850000	2.97487e-06
76.800000	3.00786e-06
76.750000	3.04121e-06
76.700000	3.07494e-06
76.650000	3.10903e-06
76.600000	3.1435e-06
76.550000	3.17835e-06
76.500000	3.21358e-06
76.450000	3.2492e-06
76.400000	3.28522e-06
76.350000	3.32163e-06
76.300000	3.35845e-06
76.250000	3.39567e-06
76.200000	3.4333e-06
76.150000	3.47135e-06
76.100000	3.50981e-06
76.050000	3.5487e-06
76.000000	3.58802e-06
75.950000	3.62777e-06
75.900000	3.66796e-06
75.850000	3.7086e-06
75.800000	3.74968e-06
75.750000	3.79121e-06
75.700000	3.8332e-06
75.650000	3.87566e-06
75.600000	3.91858e-06
75.550000	3.96198e-06
75.500000	4.00585e-06
75.450000	4.05021e-06
75.400000	4.09505e-06
75.350000	4.14039e-06
75.300000	4.18623e-06
75.250000	4.23257e-06
75.200000	4.27943e-06
75.150000	4.3268e-06
75.100000	4.37469e-06
75.050000	4.42311e-06
75.000000	4.47206e-06
74.950000	4.52155e-06
74.900000	4.57158e-06
74.850000	4.62217e-06
74.800000	4.67331e-06
74.750000	4.72501e-06
74.700000	4.77729e-06
74.650000	4.83014e-06
74.600000	4.88357e-06
74.550000	4.93759e-06
74.500000	4.9922e-06
74.450000	5.04741e-06
74.400000	5.10323e-06
74.350000	5.15967e-06
74.300000	5.21672e-06
74.250000	5.2744e-06
74.200000	5.33272e-06
74.150000	5.39168e-06
74.100000	5.45128e-06
74.050000	5.51154e-06
74.000000	5.57246e-06
73.950000	5.63406e-06
73.900000	5.69633e-06
73.850000	5.75928e-06
73.800000	5.82292e-06
73.750000	5.88727e-06
73.700000	5.95232e-06
73.650000	6.01808e-06
73.600000	6.08457e-06
73.550000	6.15179e-06
73.500000	6.21974e-06
73.450000	6.28844e-06
73.400000	6.3579e-06
73.350000	6.42812e-06
73.300000	6.49911e-06
73.250000	6.57087e-06
73.200000	6.64343e-06
73.150000	6.71678e-06
73.100000	6.79094e-06
73.050000	6.86591e-06
73.000000	6.9417e-06
72.950000	7.01832e-06
72.900000	7.09579e-06
72.850000	7.1741e-06
72.800000	7.25327e-06
72.750000	7.33331e-06
72.700000	7.41423e-06
72.650000	7.49604e-06
72.600000	7.57874e-06
72.550000	7.66235e-06
72.500000	7.74687e-06
72.450000	7.83232e-06
72.400000	7.91871e-06
72.350000	8.00604e-06
72.300000	8.09433e-06
72.250000	8.18359e-06
72.200000	8.27382e-06
72.150000	8.36504e-06
72.100000	8.45727e-06
72.050000	8.5505e-06
72.000000	8.64475e-06
71.950000	8.74003e-06
71.900000	8.83636e-06
71.850000	8.93374e-06
71.800000	9.03219e-06
71.750000	9.13171e-06
71.700000	9.23232e-06
71.650000	9.33403e-06
71.600000	9.43686e-06
71.550000	9.54081e-06
71.500000	9.6459e-06
71.450000	9.75213e-06
71.400000	9.85953e-06
71.350000	9.9681e-06
71.300000	1.00779e-05
71.250000	1.01888e-05
71.200000	1.0301e-05
71.150000	1.04144e-05
71.100000	1.0529e-05
71.050000	1.06449e-05
71.000000	1.07621e-05
70.950000	1.08805e-05
70.900000	1.10002e-05
70.850000	1.11212e-05
70.800000	1.12436e-05
70.750000	1.13673e-05
70.700000	1.14923e-05
70.650000	1.16187e-05
70.600000	1.17465e-05
70.550000	1.18757e-05
70.500000	1.20063e-05
70.450000	1.21383e-05
70.400000	1.22717e-05
70.350000	1.24067e-05
70.300000	1.2543e-05
70.250000	1.26809e-05
70.200000	1.28203e-05
70.150000	1.29611e-05
70.100000	1.31036e-05
70.050000	1.32475e-05
70.000000	1.33931e-05
69.950000	1.35402e-05
69.900000	1.36889e-05
69.850000	1.38393e-05
69.800000	1.39913e-05
69.750000	1.41449e-05
69.700000	1.43002e-05
69.650000	1.44573e-05
69.600000	1.4616e-05
69.550000	1.47764e-05
69.500000	1.49386e-05
69.450000	1.51025e-05
69.400000	1.52683e-05
69.350000	1.54358e-05
69.300000	1.56052e-05
69.250000	1.57764e-05
69.200000	1.59494e-05
69.150000	1.61244e-05
69.100000	1.63012e-05
69.050000	1.648e-05
69.000000	1.66607e-05
68.950000	1.68434e-05
68.900000	1.7028e-05
68.850000	1.72147e-05
68.800000	1.74034e-05
68.750000	1.75941e-05
68.700000	1.77869e-05
68.650000	1.79818e-05
68.600000	1.81788e-05
68.550000	1.8378e-05
68.500000	1.85793e-05
68.450000	1.87828e-05
68.400000	1.89885e-05
68.350000	1.91964e-05
68.300000	1.94066e-05
68.250000	1.96191e-05
68.200000	1.98339e-05
68.150000	2.0051e-05
68.100000	2.02704e-05
68.050000	2.04922e-05
68.000000	2.07164e-05
67.950000	2.09431e-05
67.900000	2.11722e-05
67.850000	2.14038e-05
67.800000	2.16379e-05
67.750000	2.18745e-05
67.700000	2.21137e-05
67.650000	2.23555e-05
67.600000	2.25999e-05
67.550000	2.28469e-05
67.500000	2.30966e-05
67.450000	2.3349e-05
67.400000	2.36041e-05
67.350000	2.3862e-05
67.300000	2.41227e-05
67.250000	2.43862e-05
67.200000	2.46525e-05
67.150000	2.49217e-05
67.100000	2.51938e-05
67.050000	2.54689e-05
67.000000	2.57469e-05
66.950000	2.60279e-05
66.900000	2.6312e-05
66.850000	2.65991e-05
66.800000	2.68893e-05
66.750000	2.71827e-05
66.700000	2.74792e-05
66.650000	2.77789e-05
66.600000	2.80818e-05
66.550000	2.8388e-05
66.500000	2.86974e-05
66.450000	2.90103e-05
66.400000	2.93264e-05
66.350000	2.9646e-05
66.300000	2.99691e-05
66.250000	3.02956e-05
66.200000	3.06256e-05
66.150000	3.09591e-05
66.100000	3.12963e-05
66.050000	3.16371e-05
66.000000	3.19815e-05
65.950000	3.23296e-05
65.900000	3.26815e-05
65.850000	3.30371e-05
65.800000	3.33966e-05
65.750000	3.37599e-05
65.700000	3.41272e-05
65.650000	3.44983e-05
65.600000	3.48735e-05
65.550000	3.52526e-05
65.500000	3.56359e-05
65.450000	3.60232e-05
65.400000	3.64147e-05
65.350000	3.68104e-05
65.300000	3.72103e-05
65.250000	3.76145e-05
65.200000	3.80231e-05
65.150000	3.8436e-05
65.100000	3.88533e-05
65.050000	3.92751e-05
65.000000	3.97014e-05
64.950000	4.01322e-05
64.900000	4.05677e-05
64.850000	4.10078e-05
64.800000	4.14526e-05
64.750000	4.19022e-05
64.700000	4.23566e-05
64.650000	4.28158e-05
64.600000	4.32799e-05
64.550000	4.3749e-05
64.500000	4.4223e-05
64.450000	4.47022e-05
64.400000	4.51864e-05
64.350000	4.56758e-05
64.300000	4.61704e-05
64.250000	4.66703e-05
64.200000	4.71754e-05
64.150000	4.7686e-05
64.100000	4.8202e-05
64.050000	4.87235e-05
64.000000	4.92505e-05
63.950000	4.97832e-05
63.900000	5.03215e-05
63.850000	5.08655e-05
63.800000	5.14153e-05
63.750000	5.19709e-05
63.700000	5.25324e-05
63.650000	5.30999e-05
63.600000	5.36734e-05
63.550000	5.4253e-05
63.500000	5.48387e-05
63.450000	5.54306e-05
63.400000	5.60288e-05
63.350000	5.66334e-05
63.300000	5.72443e-05
63.250000	5.78617e-05
63.200000	5.84856e-05
63.150000	5.91161e-05
63.100000	5.97533e-05
63.050000	6.03972e-05
63.000000	6.10479e-05
62.950000	6.17055e-05
62.900000	6.237e-05
62.850000	6.30416e-05
62.800000	6.37202e-05
62.750000	6.4406e-05
62.700000	6.5099e-05
62.650000	6.57992e-05
62.600000	6.65069e-05
62.550000	6.7222e-05
62.500000	6.79446e-05
62.450000	6.86749e-05
62.400000	6.94128e-05
62.350000	7.01584e-05
62.300000	7.09119e-05
62.250000	7.16733e-05
62.200000	7.24427e-05
62.150000	7.32202e-05
62.100000	7.40058e-05
62.050000	7.47996e-05
62.000000	7.56018e-05
61.950000	7.64123e-05
61.900000	7.72314e-05
61.850000	7.8059e-05
61.800000	7.88952e-05
61.750000	7.97402e-05
61.700000	8.0594e-05
61.650000	8.14567e-05
61.600000	8.23285e-05
61.550000	8.32093e-05
61.500000	8.40993e-05
61.450000	8.49986e-05
61.400000	8.59072e-05
61.350000	8.68253e-05
61.300000	8.77529e-05
61.250000	8.86902e-05
61.200000	8.96372e-05
61.150000	9.05941e-05
61.100000	9.15609e-05
61.050000	9.25377e-05
61.000000	9.35246e-05
60.950000	9.45218e-05
60.900000	9.55293e-05
60.850000	9.65472e-05
60.800000	9.75756e-05
60.750000	9.86147e-05
60.700000	9.96645e-05
60.650000	0.000100725
60.600000	0.000101797
60.550000	0.000102879
60.500000	0.000103973
60.450000	0.000105078
60.400000	0.000106195
60.350000	0.000107323
60.300000	0.000108462
60.250000	0.000109613
60.200000	0.000110776
60.150000	0.000111951
60.100000	0.000113138
60.050000	0.000114337
60.000000	0.000115549
59.950000	0.000116772
59.900000	0.000118009
59.850000	0.000119258
59.800000	0.000120519
59.750000	0.000121794
59.700000	0.000123081
59.650000	0.000124382
59.600000	0.000125696
59.550000	0.000127023
59.500000	0.000128364
59.450000	0.000129718
59.400000	0.000131086
59.350000	0.000132468
59.300000	0.000133863
59.250000	0.000135273
59.200000	0.000136697
59.150000	0.000138136
59.100000	0.000139589
59.050000	0.000141056
59.000000	0.000142539
58.950000	0.000144036
58.900000	0.000145548
58.850000	0.000147076
58.800000	0.000148619
58.750000	0.000150177
58.700000	0.000151751
58.650000	0.00015334
58.600000	0.000154945
58.550000	0.000156567
58.500000	0.000158204
58.450000	0.000159858
58.400000	0.000161528
58.350000	0.000163215
58.300000	0.000164918
58.250000	0.000166639
58.200000	0.000168376
58.150000	0.00017013
58.100000	0.000171902
58.050000	0.000173691
58.000000	0.000175498
57.950000	0.000177322
57.900000	0.000179164
57.850000	0.000181024
57.800000	0.000182903
57.750000	0.0001848
57.700000	0.000186715
57.650000	0.000188649
57.600000	0.000190601
57.550000	0.000192573
57.500000	0.000194563
57.450000	0.000196573
57.400000	0.000198602
57.350000	0.000200651
57.300000	0.000202719
57.250000	0.000204808
57.200000	0.000206916
57.150000	0.000209044
57.100000	0.000211193
57.050000	0.000213362
57.000000	0.000215551
56.950000	0.000217762
56.900000	0.000219993
56.850000	0.000222245
56.800000	0.000224519
56.750000	0.000226813
56.700000	0.00022913
56.650000	0.000231468
56.600000	0.000233827
56.550000	0.000236209
56.500000	0.000238612
56.450000	0.000241038
56.400000	0.000243486
56.350000	0.000245957
56.300000	0.00024845
56.250000	0.000250966
56.200000	0.000253505
56.150000	0.000256067
56.100000	0.000258652
56.050000	0.000261261
56.000000	0.000263893
55.950000	0.000266548
55.900000	0.000269227
55.850000	0.00027193
55.800000	0.000274657
55.750000	0.000277407
55.700000	0.000280182
55.650000	0.000282981
55.600000	0.000285805
55.550000	0.000288652
55.500000	0.000291525
55.450000	0.000294422
55.400000	0.000297343
55.350000	0.000300289
55.300000	0.000303261
55.250000	0.000306256
55.200000	0.000309277
55.150000	0.000312323
55.100000	0.000315394
55.050000	0.00031849
55.000000	0.000321611
54.950000	0.000324757
54.900000	0.000327928
54.850000	0.000331124
54.800000	0.000334345
54.750000	0.000337592
54.700000	0.000340863
54.650000	0.000344159
54.600000	0.00034748
54.550000	0.000350826
54.500000	0.000354196
54.450000	0.000357591
54.400000	0.00036101
54.350000	0.000364453
54.300000	0.00036792
54.250000	0.000371411
54.200000	0.000374926
54.150000	0.000378464
54.100000	0.000382024
54.050000	0.000385608
54.000000	0.000389213
53.950000	0.000392841
53.900000	0.000396489
53.850000	0.000400159
53.800000	0.000403849
53.750000	0.000407559
53.700000	0.000411287
53.650000	0.000415034
53.600000	0.000418799
53.550000	0.00042258
53.500000	0.000426376
53.450000	0.000430188
53.400000	0.000434012
53.350000	0.000437849
53.300000	0.000441696
53.250000	0.000445552
53.200000	0.000449415
53.150000	0.000453283
53.100000	0.000457154
53.050000	0.000461025
53.000000	0.000464893
52.950000	0.000468756
52.900000	0.000472608
52.850000	0.000476447
52.800000	0.000480265
52.750000	0.000484058
52.700000	0.000487818
52.650000	0.000491536
52.600000	0.0004952
52.550000	0.000498796
52.500000	0.000502303
52.450000	0.000505692
52.400000	0.000508915
52.350000	0.000511883
&
```
