## Supplementary material for "All-at-once RNA folding with 3D motif prediction framed by evolutionary information": RF00673_mir-217.cacofold.helixcov

```
# RMs = 2 L = 93

# RM_HELIX NESTED 23-41 55-73, nbp = 19 nbp_cov = 0
# pvals: 0.404102,0.404102,0.404102,0.404102,0.404102,0.404102,0.404102,0.46205,0.404102,0.404102,0.404102,0.404102,0.207691,0.404102,0.404102,0.278121,0.207691,0.404102,0.22147
# aggregated NONE
NESTED  ::::::::::::::::::::::<<<<<<<<<<<<<<<<<<<_____________>>>>>>>>>>>>>>>>>>>::::::::::::::::::::
        :::::::::::::::::::::::::::::::::::::::::::::::::::::::::::::::::::::::::::::::::::::::::::::

# RM_HELIX NESTED 3-18 78-92, nbp = 15 nbp_cov = 0
# pvals: 0.02777,0.635928,0.649965,0.835601,0.140381,0.812646,0.590369,0.573025,0.573025,0.257807,0.696201,0.404102,0.998387,0.970991,0.0105189
# aggregated NONE
NESTED  ::<<<<<-<<<<<<<<<<___________________________________________________________>>>>>>>>>>>>>>>:
        :::::::::::::::::::::::::::::::::::::::::::::::::::::::::::::::::::::::::::::::::::::::::::::
```
