## Supplementary material for "All-at-once RNA folding with 3D motif prediction framed by evolutionary information": RF00673_mir-217.cacofold.power

```
# Power analysis of CaCoFold structure 
#
# Powertype = SINGLE SUBSTITUTIONS
# covary  left_pos      right_pos    substitutions      power
#----------------------------------------------------------------
          3		92		3		0.02
          4		91		1		0.00
          5		90		0		0.00
          6		89		3		0.02
          7		88		2		0.00
          9		87		1		0.00
          10		86		0		0.00
          11		85		0		0.00
          12		84		0		0.00
          13		83		2		0.00
          14		82		4		0.07
          15		81		0		0.00
          16		80		4		0.07
          17		79		5		0.11
          18		78		2		0.00
          23		73		0		0.00
          24		72		0		0.00
          25		71		0		0.00
          26		70		0		0.00
          27		69		0		0.00
          28		68		3		0.02
          29		67		0		0.00
          30		66		4		0.07
          31		65		0		0.00
          32		64		1		0.00
          33		63		0		0.00
          34		62		0		0.00
          35		61		1		0.00
          36		60		0		0.00
          37		59		1		0.00
          38		58		1		0.00
          39		57		1		0.00
          40		56		0		0.00
          41		55		4		0.07
#
# BPAIRS 34
# avg substitutions per BP  1.3
# BPAIRS expected to covary 0.4 +/- 0.6
# BPAIRS observed to covary 0
#
```
