## Supplementary material for "All-at-once RNA folding with 3D motif prediction framed by evolutionary information": RF00673_mir-217.helixcov

```
# RMs = 1 L = 93

# RM_HELIX NESTED 23-41 56-73, nbp = 17 nbp_cov = 0
# pvals: 0.404102,0.404102,0.404102,0.404102,0.404102,0.404102,0.46205,0.404102,0.404102,0.404102,0.404102,0.207691,0.404102,0.404102,0.404102,0.207691,0.404102
# aggregated NONE
NESTED  ::::::::::::::::::::::<<<<<-<<<<<<<<<-<<<______________>>>>>>>>>>>>->>>>>::::::::::::::::::::
        :::::::::::::::::::::::::::::::::::::::::::::::::::::::::::::::::::::::::::::::::::::::::::::
```
