## Supplementary material for "All-at-once RNA folding with 3D motif prediction framed by evolutionary information": RF00673_mir-217.surv

```
0.225441	0.0588235
0.200000	0.117647
-0.050000	0.941176
-0.100000	1
&
22.500000	0.000234687
19.200000	0.000469373
17.900000	0.00070406
17.350000	0.000938747
16.100000	0.00140812
15.500000	0.00164281
14.250000	0.00187749
14.050000	0.00211218
13.850000	0.00234687
13.700000	0.00281624
13.500000	0.0035203
13.450000	0.00422436
13.350000	0.00445905
13.150000	0.00633654
13.100000	0.00657123
13.050000	0.00680591
12.950000	0.0070406
12.700000	0.00750997
12.550000	0.00774466
12.500000	0.00797935
12.100000	0.00821403
12.000000	0.00844872
11.900000	0.00915278
11.850000	0.00938747
11.800000	0.0103262
11.650000	0.0110303
11.600000	0.0117343
11.400000	0.011969
11.350000	0.0122037
11.250000	0.0124384
10.700000	0.0126731
10.550000	0.0129078
10.450000	0.0131425
10.350000	0.0136118
10.250000	0.0138465
10.200000	0.0140812
10.100000	0.0143159
9.850000	0.0145506
9.750000	0.0150199
9.650000	0.0152546
9.550000	0.0154893
9.400000	0.015724
9.350000	0.0159587
9.250000	0.0161934
9.150000	0.0166628
8.900000	0.0168974
8.850000	0.0171321
8.700000	0.0173668
8.650000	0.0178362
8.550000	0.0180709
8.500000	0.0183056
8.350000	0.0187749
8.250000	0.0190096
8.150000	0.019479
8.100000	0.0201831
8.050000	0.0206524
8.000000	0.0208871
7.950000	0.0211218
7.900000	0.0218259
7.850000	0.0220605
7.800000	0.0222952
7.750000	0.0225299
7.700000	0.0229993
7.650000	0.023234
7.600000	0.0234687
7.550000	0.0237034
7.500000	0.023938
7.450000	0.0244074
7.300000	0.0246421
7.250000	0.0248768
7.200000	0.0253462
7.150000	0.0255808
7.100000	0.0258155
7.050000	0.0262849
7.000000	0.0267543
6.900000	0.0274583
6.700000	0.027693
6.650000	0.0279277
6.450000	0.0281624
6.300000	0.0283971
6.250000	0.0288665
6.150000	0.0293358
6.100000	0.0295705
6.050000	0.030744
5.850000	0.0309786
5.650000	0.031448
5.600000	0.0319174
5.550000	0.0321521
5.450000	0.0333255
5.350000	0.0340296
5.250000	0.0342643
5.200000	0.0344989
5.150000	0.0354377
5.050000	0.0368458
4.950000	0.0373152
4.900000	0.0375499
4.850000	0.0377846
4.750000	0.0380192
4.650000	0.038958
4.600000	0.0394274
4.550000	0.0398967
4.500000	0.0413049
4.450000	0.0424783
4.400000	0.043417
4.350000	0.0441211
4.300000	0.0443558
4.250000	0.0445905
4.200000	0.0448252
4.150000	0.0462333
4.100000	0.0476414
4.050000	0.0483455
4.000000	0.0485801
3.950000	0.0499883
3.900000	0.0537433
3.800000	0.0539779
3.750000	0.0542126
3.700000	0.054682
3.650000	0.0553861
3.600000	0.0560901
3.500000	0.0579676
3.450000	0.0586717
3.400000	0.0589064
3.350000	0.0596104
3.300000	0.0607839
3.200000	0.0612532
3.150000	0.062192
3.050000	0.062896
3.000000	0.0664163
2.950000	0.0675898
2.900000	0.0697019
2.850000	0.0736916
2.800000	0.0755691
2.750000	0.0788547
2.700000	0.0795588
2.650000	0.0809669
2.600000	0.0814363
2.550000	0.0826097
2.500000	0.0835485
2.450000	0.0837831
2.400000	0.0849566
2.350000	0.08613
2.300000	0.0865994
2.250000	0.0887116
2.200000	0.0889463
2.150000	0.0901197
2.100000	0.0910584
2.050000	0.0924666
2.000000	0.0929359
1.950000	0.0934053
1.900000	0.0938747
1.850000	0.0955175
1.800000	0.0966909
1.750000	0.0969256
1.700000	0.097395
1.650000	0.0976297
1.600000	0.100446
1.550000	0.100681
1.500000	0.101385
1.450000	0.102793
1.400000	0.103027
1.300000	0.103732
1.250000	0.107017
1.200000	0.107721
1.150000	0.11265
1.100000	0.113588
1.050000	0.114996
1.000000	0.115701
0.950000	0.116874
0.900000	0.118282
0.850000	0.119456
0.800000	0.121333
0.750000	0.123445
0.700000	0.125557
0.650000	0.1272
0.600000	0.128139
0.550000	0.129782
0.500000	0.130955
0.450000	0.140812
0.400000	0.151373
0.350000	0.152077
0.300000	0.152781
0.250000	0.162403
0.200000	0.218259
0.150000	0.22835
0.100000	0.254166
0.050000	0.255808
0.000000	0.273879
-0.050000	0.601033
-0.100000	0.647501
-0.150000	0.677306
-0.200000	0.750528
-0.250000	0.755222
-0.300000	0.770476
-0.350000	0.781037
-0.400000	0.791833
-0.450000	0.800047
-0.500000	0.803567
-0.550000	0.811077
-0.600000	0.814128
-0.650000	0.817648
-0.700000	0.819995
-0.750000	0.823516
-0.800000	0.825628
-0.850000	0.828209
-0.900000	0.83126
-0.950000	0.838301
-1.000000	0.840648
-1.050000	0.843464
-1.100000	0.850739
-1.150000	0.854025
-1.200000	0.859423
-1.250000	0.861065
-1.300000	0.86529
-1.350000	0.87233
-1.400000	0.876789
-1.450000	0.884299
-1.500000	0.888759
-1.550000	0.892983
-1.600000	0.895564
-1.650000	0.89885
-1.700000	0.902136
-1.750000	0.906125
-1.800000	0.908003
-1.850000	0.910819
-1.900000	0.913635
-1.950000	0.915513
-2.000000	0.915747
-2.050000	0.916921
-2.100000	0.918564
-2.150000	0.920676
-2.200000	0.921615
-2.250000	0.922788
-2.300000	0.9249
-2.350000	0.925839
-2.400000	0.926778
-2.450000	0.927012
-2.500000	0.928655
-2.550000	0.929594
-2.600000	0.930063
-2.650000	0.932645
-2.700000	0.933114
-2.750000	0.934522
-2.800000	0.935696
-2.850000	0.935931
-2.900000	0.936165
-2.950000	0.936869
-3.000000	0.937808
-3.050000	0.938043
-3.100000	0.938747
-3.200000	0.939216
-3.300000	0.939686
-3.350000	0.93992
-3.400000	0.940155
-3.450000	0.94039
-3.500000	0.941798
-3.550000	0.942736
-3.600000	0.944379
-3.650000	0.945787
-3.700000	0.946961
-3.750000	0.94743
-3.800000	0.949308
-3.850000	0.949542
-3.900000	0.950012
-4.000000	0.950716
-4.050000	0.951889
-4.100000	0.953297
-4.150000	0.953532
-4.200000	0.954236
-4.250000	0.955175
-4.300000	0.956348
-4.350000	0.958226
-4.400000	0.95893
-4.500000	0.959165
-4.600000	0.959634
-4.650000	0.960103
-4.700000	0.961746
-4.750000	0.962215
-4.800000	0.962685
-4.850000	0.96292
-4.950000	0.963154
-5.000000	0.963858
-5.050000	0.964797
-5.100000	0.966205
-5.150000	0.967144
-5.200000	0.968083
-5.250000	0.969491
-5.300000	0.970195
-5.400000	0.970664
-5.450000	0.971838
-5.500000	0.972307
-5.550000	0.972542
-5.600000	0.974419
-5.650000	0.974889
-5.700000	0.975593
-5.750000	0.976531
-5.800000	0.977939
-5.850000	0.978878
-5.900000	0.981929
-6.000000	0.982633
-6.050000	0.983572
-6.100000	0.984041
-6.150000	0.98498
-6.200000	0.985684
-6.250000	0.986153
-6.400000	0.986623
-6.550000	0.986858
-6.700000	0.987562
-6.750000	0.988266
-6.800000	0.989439
-7.150000	0.990613
-7.200000	0.992021
-7.250000	0.99249
-7.350000	0.993194
-7.400000	0.993663
-7.450000	0.994368
-7.500000	0.995306
-7.700000	0.99601
-7.750000	0.996245
-7.850000	0.99648
-8.150000	0.996714
-8.550000	0.996949
-8.900000	0.997184
-9.350000	0.997653
-9.400000	0.997888
-9.550000	0.998123
-9.950000	1
&
26.400000	1.16877e-05
25.850000	2.33754e-05
24.650000	3.50631e-05
24.600000	4.67508e-05
24.200000	5.84385e-05
24.050000	8.18139e-05
23.900000	9.35016e-05
23.800000	0.000105189
23.750000	0.000116877
23.600000	0.000128565
23.300000	0.000140252
23.150000	0.000163628
23.100000	0.000175316
23.000000	0.000187003
22.950000	0.000198691
22.900000	0.000233754
22.750000	0.000245442
22.650000	0.000257129
22.500000	0.000268817
22.250000	0.000292193
22.200000	0.00030388
22.150000	0.000315568
22.100000	0.000327256
22.050000	0.000350631
21.950000	0.000362319
21.900000	0.000374007
21.850000	0.000385694
21.800000	0.000397382
21.750000	0.00040907
21.500000	0.000432445
21.400000	0.00045582
21.250000	0.000467508
21.200000	0.000490884
21.150000	0.000502571
21.100000	0.000525947
21.000000	0.000537634
20.950000	0.000549322
20.900000	0.00056101
20.850000	0.000572698
20.800000	0.000584385
20.750000	0.000607761
20.700000	0.000631136
20.650000	0.000666199
20.550000	0.000689575
20.450000	0.000701262
20.400000	0.00071295
20.350000	0.000736325
20.100000	0.000759701
20.050000	0.000783076
19.950000	0.000806452
19.900000	0.000818139
19.850000	0.000841515
19.800000	0.000876578
19.750000	0.000888266
19.650000	0.000911641
19.600000	0.000923329
19.550000	0.000946704
19.450000	0.000958392
19.400000	0.000981767
19.350000	0.00100514
19.300000	0.00102852
19.250000	0.00105189
19.200000	0.00108696
19.150000	0.00109864
19.050000	0.0011454
19.000000	0.00115708
18.950000	0.00119215
18.900000	0.00120383
18.850000	0.00121552
18.800000	0.00125058
18.750000	0.00127396
18.700000	0.00130902
18.650000	0.00134409
18.600000	0.00135577
18.550000	0.00137915
18.500000	0.00141421
18.450000	0.00143759
18.400000	0.00144928
18.350000	0.00146096
18.300000	0.00149603
18.250000	0.0015194
18.200000	0.00153109
18.150000	0.00154278
18.100000	0.00155446
18.050000	0.00158953
18.000000	0.00162459
17.950000	0.00164797
17.900000	0.00167134
17.850000	0.00171809
17.800000	0.00174147
17.750000	0.00176484
17.650000	0.00179991
17.600000	0.00184666
17.550000	0.00189341
17.500000	0.00194016
17.450000	0.00196353
17.400000	0.00201029
17.350000	0.00202197
17.300000	0.00205704
17.250000	0.00208041
17.200000	0.00211547
17.150000	0.00213885
17.100000	0.00217391
17.050000	0.00219729
16.950000	0.00222066
16.900000	0.00225573
16.850000	0.00226741
16.800000	0.00230248
16.750000	0.00234923
16.700000	0.00238429
16.650000	0.00244273
16.600000	0.00252454
16.550000	0.00258298
16.500000	0.00261805
16.450000	0.00264142
16.400000	0.00269986
16.350000	0.00276999
16.300000	0.00282842
16.250000	0.00286349
16.200000	0.00292193
16.150000	0.00299205
16.100000	0.00302712
16.050000	0.00310893
16.000000	0.00314399
15.950000	0.00316737
15.900000	0.00324918
15.850000	0.00329593
15.800000	0.00338943
15.750000	0.00349462
15.700000	0.00357644
15.650000	0.00364656
15.600000	0.00369331
15.550000	0.00382188
15.500000	0.00389201
15.450000	0.00399719
15.400000	0.00410238
15.350000	0.00413745
15.300000	0.00420757
15.250000	0.00426601
15.200000	0.00435951
15.150000	0.00444133
15.100000	0.00452314
15.050000	0.00461664
15.000000	0.00469846
14.950000	0.00476858
14.900000	0.00488546
14.850000	0.00500234
14.800000	0.0051309
14.750000	0.0052244
14.700000	0.00532959
14.650000	0.00544647
14.600000	0.00558672
14.550000	0.00569191
14.500000	0.00585554
14.450000	0.00605423
14.400000	0.00621786
14.350000	0.00635811
14.300000	0.00659187
14.250000	0.00673212
14.200000	0.00691912
14.150000	0.00709444
14.100000	0.00726975
14.050000	0.00746844
14.000000	0.00771388
13.950000	0.00785414
13.900000	0.00794764
13.850000	0.00815802
13.800000	0.00834502
13.750000	0.00840346
13.700000	0.00856709
13.650000	0.00875409
13.600000	0.00889434
13.550000	0.00905797
13.500000	0.00925666
13.450000	0.00946704
13.400000	0.00966573
13.350000	0.0098878
13.300000	0.0101216
13.250000	0.0102735
13.200000	0.010367
13.150000	0.0105189
13.100000	0.0107176
13.050000	0.0108579
13.000000	0.0110916
12.950000	0.0112436
12.900000	0.0114656
12.850000	0.0115942
12.800000	0.0117578
12.750000	0.0119799
12.700000	0.012202
12.650000	0.012389
12.600000	0.0125175
12.550000	0.0126344
12.500000	0.0128682
12.450000	0.013137
12.400000	0.0132539
12.350000	0.0134175
12.300000	0.0135694
12.250000	0.0137915
12.200000	0.014072
12.150000	0.0142122
12.100000	0.0144343
12.050000	0.0146681
12.000000	0.0148784
11.950000	0.0151473
11.900000	0.0152641
11.850000	0.0153693
11.800000	0.015568
11.750000	0.0158368
11.700000	0.0160589
11.650000	0.0162342
11.600000	0.0164212
11.550000	0.016655
11.500000	0.016877
11.450000	0.0171108
11.400000	0.0173212
11.350000	0.0175199
11.300000	0.0178237
11.250000	0.0179757
11.200000	0.0181159
11.150000	0.0184198
11.100000	0.0188172
11.050000	0.019086
11.000000	0.0192613
10.950000	0.01946
10.900000	0.0196938
10.850000	0.0198808
10.800000	0.0200912
10.750000	0.0204301
10.700000	0.0206755
10.650000	0.0208509
10.600000	0.0210262
10.550000	0.0213184
10.500000	0.0215755
10.450000	0.0218326
10.400000	0.0220781
10.350000	0.0223118
10.300000	0.0226391
10.250000	0.0229196
10.200000	0.0230832
10.150000	0.0233287
10.100000	0.023539
10.050000	0.0237728
10.000000	0.0239949
9.950000	0.0241935
9.900000	0.0244507
9.850000	0.0247546
9.800000	0.0250468
9.750000	0.0252805
9.700000	0.025561
9.650000	0.0258298
9.600000	0.0260986
9.550000	0.0263441
9.500000	0.0265895
9.450000	0.0269051
9.400000	0.0271505
9.350000	0.0273142
9.300000	0.0275479
9.250000	0.02777
9.200000	0.0279804
9.150000	0.0281791
9.100000	0.0283894
9.050000	0.0286816
9.000000	0.0291141
8.950000	0.0294296
8.900000	0.0296985
8.850000	0.0299205
8.800000	0.0301543
8.750000	0.0304815
8.700000	0.0308789
8.650000	0.0311828
8.600000	0.0313464
8.550000	0.0316152
8.500000	0.0318957
8.450000	0.0321412
8.400000	0.03241
8.350000	0.0326204
8.300000	0.0328541
8.250000	0.0330528
8.200000	0.03331
8.150000	0.0335203
8.100000	0.033719
8.050000	0.0340346
8.000000	0.0342567
7.950000	0.0345138
7.900000	0.0348527
7.850000	0.0352618
7.800000	0.0355189
7.750000	0.0357059
7.700000	0.035928
7.650000	0.036115
7.600000	0.0363838
7.550000	0.0366293
7.500000	0.0369448
7.450000	0.037237
7.400000	0.0374942
7.350000	0.0378448
7.300000	0.037985
7.250000	0.0382422
7.200000	0.0385227
7.150000	0.0388733
7.100000	0.0391772
7.050000	0.0394226
7.000000	0.0396564
6.950000	0.0399836
6.900000	0.040346
6.850000	0.0407083
6.800000	0.0409771
6.750000	0.0412693
6.700000	0.0416199
6.650000	0.0419004
6.600000	0.042216
6.550000	0.0425432
6.500000	0.0428588
6.450000	0.043151
6.400000	0.0435718
6.350000	0.0438406
6.300000	0.0442146
6.250000	0.0446353
6.200000	0.0450444
6.150000	0.0453015
6.100000	0.0457574
6.050000	0.0460612
6.000000	0.046482
5.950000	0.046856
5.900000	0.0472066
5.850000	0.0475923
5.800000	0.0480131
5.750000	0.0484923
5.700000	0.0488312
5.650000	0.0493338
5.600000	0.0496961
5.550000	0.0501403
5.500000	0.0506428
5.450000	0.0510402
5.400000	0.0513908
5.350000	0.0518233
5.300000	0.0522908
5.250000	0.0527232
5.200000	0.0533661
5.150000	0.0537985
5.100000	0.0542076
5.050000	0.0546868
5.000000	0.0550491
4.950000	0.0555633
4.900000	0.0563581
4.850000	0.0571295
4.800000	0.0578775
4.750000	0.058719
4.700000	0.0599579
4.650000	0.060741
4.600000	0.061489
4.550000	0.0624942
4.500000	0.0633941
4.450000	0.0643058
4.400000	0.0652057
4.350000	0.0663978
4.300000	0.0675199
4.250000	0.0684081
4.200000	0.0692146
4.150000	0.0700561
4.100000	0.0709561
4.050000	0.0722066
4.000000	0.0733754
3.950000	0.0743806
3.900000	0.0755376
3.850000	0.0767882
3.800000	0.0784712
3.750000	0.0799439
3.700000	0.0810893
3.650000	0.0827957
3.600000	0.084245
3.550000	0.0854254
3.500000	0.0867345
3.450000	0.0879967
3.400000	0.0892941
3.350000	0.0906031
3.300000	0.0917134
3.250000	0.0932445
3.200000	0.0946353
3.150000	0.095921
3.100000	0.0972768
3.050000	0.0984455
3.000000	0.0996844
2.950000	0.101157
2.900000	0.102688
2.850000	0.103787
2.800000	0.105131
2.750000	0.106311
2.700000	0.107784
2.650000	0.109151
2.600000	0.110647
2.550000	0.112073
2.500000	0.113534
2.450000	0.114902
2.400000	0.116445
2.350000	0.117906
2.300000	0.119624
2.250000	0.120933
2.200000	0.122651
2.150000	0.1241
2.100000	0.125503
2.050000	0.126858
2.000000	0.12846
1.950000	0.129909
1.900000	0.131346
1.850000	0.132959
1.800000	0.134479
1.750000	0.13594
1.700000	0.137482
1.650000	0.138827
1.600000	0.140381
1.550000	0.141889
1.500000	0.143396
1.450000	0.144694
1.400000	0.146459
1.350000	0.148223
1.300000	0.149906
1.250000	0.151508
1.200000	0.153074
1.150000	0.154839
1.100000	0.15658
1.050000	0.158041
1.000000	0.159806
0.950000	0.161431
0.900000	0.163102
0.850000	0.164995
0.800000	0.166877
0.750000	0.16918
0.700000	0.171237
0.650000	0.173294
0.600000	0.175304
0.550000	0.177326
0.500000	0.179757
0.450000	0.1822
0.400000	0.18525
0.350000	0.188873
0.300000	0.192929
0.250000	0.199416
0.200000	0.207691
0.150000	0.22147
0.100000	0.238815
0.050000	0.257807
0.000000	0.278121
-0.050000	0.404102
-0.100000	0.46205
-0.150000	0.503518
-0.200000	0.529722
-0.250000	0.552618
-0.300000	0.573025
-0.350000	0.590369
-0.400000	0.606568
-0.450000	0.621085
-0.500000	0.635928
-0.550000	0.649965
-0.600000	0.662354
-0.650000	0.674065
-0.700000	0.685647
-0.750000	0.696201
-0.800000	0.705972
-0.850000	0.715311
-0.900000	0.724801
-0.950000	0.734864
-1.000000	0.744308
-1.050000	0.753343
-1.100000	0.761921
-1.150000	0.769577
-1.200000	0.777349
-1.250000	0.784666
-1.300000	0.792239
-1.350000	0.799182
-1.400000	0.805972
-1.450000	0.812646
-1.500000	0.818198
-1.550000	0.824451
-1.600000	0.830727
-1.650000	0.835601
-1.700000	0.840556
-1.750000	0.845372
-1.800000	0.849743
-1.850000	0.853915
-1.900000	0.857176
-1.950000	0.86046
-2.000000	0.863675
-2.050000	0.86683
-2.100000	0.870196
-2.150000	0.873153
-2.200000	0.876344
-2.250000	0.879547
-2.300000	0.882609
-2.350000	0.884888
-2.400000	0.887798
-2.450000	0.890743
-2.500000	0.893163
-2.550000	0.895582
-2.600000	0.898048
-2.650000	0.900538
-2.700000	0.90291
-2.750000	0.905353
-2.800000	0.907398
-2.850000	0.909666
-2.900000	0.911489
-2.950000	0.913406
-3.000000	0.915463
-3.050000	0.917286
-3.100000	0.919285
-3.150000	0.920968
-3.200000	0.922814
-3.250000	0.924766
-3.300000	0.926765
-3.350000	0.928799
-3.400000	0.930563
-3.450000	0.931802
-3.500000	0.93345
-3.550000	0.935051
-3.600000	0.936664
-3.650000	0.938195
-3.700000	0.939645
-3.750000	0.941082
-3.800000	0.942496
-3.850000	0.943724
-3.900000	0.945161
-3.950000	0.946412
-4.000000	0.947429
-4.050000	0.948796
-4.100000	0.949906
-4.150000	0.951005
-4.200000	0.952186
-4.250000	0.953308
-4.300000	0.954371
-4.350000	0.955388
-4.400000	0.95637
-4.450000	0.957317
-4.500000	0.958415
-4.550000	0.959303
-4.600000	0.960367
-4.650000	0.961337
-4.700000	0.962331
-4.750000	0.963417
-4.800000	0.964049
-4.850000	0.964995
-4.900000	0.96586
-4.950000	0.966784
-5.000000	0.967625
-5.050000	0.968268
-5.100000	0.969086
-5.150000	0.970056
-5.200000	0.970991
-5.250000	0.971926
-5.300000	0.972709
-5.350000	0.973446
-5.400000	0.974287
-5.450000	0.975164
-5.500000	0.976029
-5.550000	0.976718
-5.600000	0.977408
-5.650000	0.978015
-5.700000	0.978623
-5.750000	0.979254
-5.800000	0.979874
-5.850000	0.980505
-5.900000	0.981007
-5.950000	0.981463
-6.000000	0.982024
-6.050000	0.982422
-6.100000	0.983041
-6.150000	0.983684
-6.200000	0.98421
-6.250000	0.984829
-6.300000	0.985285
-6.350000	0.985776
-6.400000	0.986454
-6.450000	0.986851
-6.500000	0.987085
-6.550000	0.987599
-6.600000	0.987938
-6.650000	0.988359
-6.700000	0.98871
-6.750000	0.989014
-6.800000	0.989399
-6.850000	0.989738
-6.900000	0.989972
-6.950000	0.990252
-7.000000	0.990428
-7.050000	0.990662
-7.100000	0.99086
-7.150000	0.991071
-7.200000	0.991293
-7.250000	0.991491
-7.300000	0.991865
-7.350000	0.992064
-7.400000	0.992169
-7.450000	0.99238
-7.500000	0.992648
-7.550000	0.992859
-7.600000	0.993046
-7.650000	0.993396
-7.700000	0.993525
-7.750000	0.993759
-7.800000	0.993993
-7.850000	0.99425
-7.900000	0.99439
-7.950000	0.994612
-8.000000	0.994834
-8.050000	0.995009
-8.100000	0.995243
-8.150000	0.995453
-8.200000	0.995605
-8.250000	0.995734
-8.300000	0.995956
-8.350000	0.996166
-8.400000	0.996342
-8.450000	0.996517
-8.500000	0.996657
-8.550000	0.996774
-8.600000	0.996973
-8.650000	0.997125
-8.700000	0.997242
-8.750000	0.997335
-8.800000	0.997487
-8.850000	0.997604
-8.900000	0.997709
-8.950000	0.997814
-9.000000	0.997896
-9.050000	0.997931
-9.100000	0.99806
-9.150000	0.998142
-9.200000	0.998223
-9.250000	0.99827
-9.300000	0.998305
-9.350000	0.998387
-9.400000	0.998481
-9.450000	0.998539
-9.500000	0.998609
-9.550000	0.998656
-9.600000	0.998773
-9.650000	0.99882
-9.700000	0.998901
-9.750000	0.999018
-9.800000	0.999112
-9.850000	0.999158
-9.900000	0.999194
-9.950000	1
&
63.250000	8.94797e-20
63.200000	9.35842e-20
63.150000	9.78769e-20
63.100000	1.02366e-19
63.050000	1.07062e-19
63.000000	1.11973e-19
62.950000	1.17108e-19
62.900000	1.2248e-19
62.850000	1.28097e-19
62.800000	1.33973e-19
62.750000	1.40117e-19
62.700000	1.46543e-19
62.650000	1.53264e-19
62.600000	1.60293e-19
62.550000	1.67644e-19
62.500000	1.75333e-19
62.450000	1.83373e-19
62.400000	1.91783e-19
62.350000	2.00577e-19
62.300000	2.09775e-19
62.250000	2.19395e-19
62.200000	2.29455e-19
62.150000	2.39977e-19
62.100000	2.50981e-19
62.050000	2.62489e-19
62.000000	2.74525e-19
61.950000	2.87113e-19
61.900000	3.00277e-19
61.850000	3.14045e-19
61.800000	3.28444e-19
61.750000	3.43502e-19
61.700000	3.59251e-19
61.650000	3.75722e-19
61.600000	3.92947e-19
61.550000	4.10962e-19
61.500000	4.29803e-19
61.450000	4.49506e-19
61.400000	4.70113e-19
61.350000	4.91664e-19
61.300000	5.14203e-19
61.250000	5.37774e-19
61.200000	5.62426e-19
61.150000	5.88207e-19
61.100000	6.15169e-19
61.050000	6.43367e-19
61.000000	6.72857e-19
60.950000	7.03698e-19
60.900000	7.35952e-19
60.850000	7.69683e-19
60.800000	8.0496e-19
60.750000	8.41854e-19
60.700000	8.80437e-19
60.650000	9.20788e-19
60.600000	9.62988e-19
60.550000	1.00712e-18
60.500000	1.05328e-18
60.450000	1.10154e-18
60.400000	1.15202e-18
60.350000	1.20482e-18
60.300000	1.26003e-18
60.250000	1.31777e-18
60.200000	1.37815e-18
60.150000	1.4413e-18
60.100000	1.50734e-18
60.050000	1.57641e-18
60.000000	1.64864e-18
59.950000	1.72418e-18
59.900000	1.80318e-18
59.850000	1.8858e-18
59.800000	1.9722e-18
59.750000	2.06255e-18
59.700000	2.15705e-18
59.650000	2.25587e-18
59.600000	2.35922e-18
59.550000	2.4673e-18
59.500000	2.58033e-18
59.450000	2.69853e-18
59.400000	2.82215e-18
59.350000	2.95143e-18
59.300000	3.08662e-18
59.250000	3.22801e-18
59.200000	3.37587e-18
59.150000	3.5305e-18
59.100000	3.69222e-18
59.050000	3.86133e-18
59.000000	4.03819e-18
58.950000	4.22314e-18
58.900000	4.41656e-18
58.850000	4.61884e-18
58.800000	4.83037e-18
58.750000	5.05159e-18
58.700000	5.28294e-18
58.650000	5.52487e-18
58.600000	5.77788e-18
58.550000	6.04247e-18
58.500000	6.31917e-18
58.450000	6.60854e-18
58.400000	6.91115e-18
58.350000	7.22761e-18
58.300000	7.55856e-18
58.250000	7.90465e-18
58.200000	8.26658e-18
58.150000	8.64508e-18
58.100000	9.0409e-18
58.050000	9.45483e-18
58.000000	9.8877e-18
57.950000	1.03404e-17
57.900000	1.08138e-17
57.850000	1.13088e-17
57.800000	1.18266e-17
57.750000	1.2368e-17
57.700000	1.29341e-17
57.650000	1.35262e-17
57.600000	1.41454e-17
57.550000	1.47929e-17
57.500000	1.547e-17
57.450000	1.61781e-17
57.400000	1.69186e-17
57.350000	1.7693e-17
57.300000	1.85028e-17
57.250000	1.93497e-17
57.200000	2.02352e-17
57.150000	2.11613e-17
57.100000	2.21298e-17
57.050000	2.31426e-17
57.000000	2.42017e-17
56.950000	2.53092e-17
56.900000	2.64674e-17
56.850000	2.76786e-17
56.800000	2.89451e-17
56.750000	3.02696e-17
56.700000	3.16547e-17
56.650000	3.31031e-17
56.600000	3.46177e-17
56.550000	3.62017e-17
56.500000	3.7858e-17
56.450000	3.95901e-17
56.400000	4.14014e-17
56.350000	4.32955e-17
56.300000	4.52763e-17
56.250000	4.73476e-17
56.200000	4.95136e-17
56.150000	5.17787e-17
56.100000	5.41473e-17
56.050000	5.66242e-17
56.000000	5.92144e-17
55.950000	6.1923e-17
55.900000	6.47554e-17
55.850000	6.77173e-17
55.800000	7.08146e-17
55.750000	7.40535e-17
55.700000	7.74404e-17
55.650000	8.09822e-17
55.600000	8.46859e-17
55.550000	8.85588e-17
55.500000	9.26088e-17
55.450000	9.68439e-17
55.400000	1.01273e-16
55.350000	1.05904e-16
55.300000	1.10746e-16
55.250000	1.1581e-16
55.200000	1.21106e-16
55.150000	1.26643e-16
55.100000	1.32434e-16
55.050000	1.38489e-16
55.000000	1.44821e-16
54.950000	1.51442e-16
54.900000	1.58366e-16
54.850000	1.65606e-16
54.800000	1.73177e-16
54.750000	1.81094e-16
54.700000	1.89373e-16
54.650000	1.98029e-16
54.600000	2.07082e-16
54.550000	2.16548e-16
54.500000	2.26446e-16
54.450000	2.36796e-16
54.400000	2.4762e-16
54.350000	2.58937e-16
54.300000	2.70772e-16
54.250000	2.83148e-16
54.200000	2.96088e-16
54.150000	3.0962e-16
54.100000	3.23769e-16
54.050000	3.38565e-16
54.000000	3.54037e-16
53.950000	3.70215e-16
53.900000	3.87133e-16
53.850000	4.04822e-16
53.800000	4.2332e-16
53.750000	4.42662e-16
53.700000	4.62888e-16
53.650000	4.84037e-16
53.600000	5.06152e-16
53.550000	5.29276e-16
53.500000	5.53457e-16
53.450000	5.78741e-16
53.400000	6.0518e-16
53.350000	6.32826e-16
53.300000	6.61734e-16
53.250000	6.91961e-16
53.200000	7.23569e-16
53.150000	7.56619e-16
53.100000	7.91178e-16
53.050000	8.27315e-16
53.000000	8.65101e-16
52.950000	9.04612e-16
52.900000	9.45927e-16
52.850000	9.89126e-16
52.800000	1.0343e-15
52.750000	1.08153e-15
52.700000	1.13092e-15
52.650000	1.18256e-15
52.600000	1.23656e-15
52.550000	1.29303e-15
52.500000	1.35207e-15
52.450000	1.4138e-15
52.400000	1.47835e-15
52.350000	1.54585e-15
52.300000	1.61642e-15
52.250000	1.69022e-15
52.200000	1.76738e-15
52.150000	1.84806e-15
52.100000	1.93243e-15
52.050000	2.02064e-15
52.000000	2.11288e-15
51.950000	2.20932e-15
51.900000	2.31016e-15
51.850000	2.41561e-15
51.800000	2.52586e-15
51.750000	2.64114e-15
51.700000	2.76168e-15
51.650000	2.88771e-15
51.600000	3.0195e-15
51.550000	3.15729e-15
51.500000	3.30137e-15
51.450000	3.45202e-15
51.400000	3.60954e-15
51.350000	3.77424e-15
51.300000	3.94645e-15
51.250000	4.12651e-15
51.200000	4.31478e-15
51.150000	4.51163e-15
51.100000	4.71747e-15
51.050000	4.93268e-15
51.000000	5.1577e-15
50.950000	5.39299e-15
50.900000	5.639e-15
50.850000	5.89622e-15
50.800000	6.16517e-15
50.750000	6.44637e-15
50.700000	6.74039e-15
50.650000	7.04782e-15
50.600000	7.36925e-15
50.550000	7.70533e-15
50.500000	8.05673e-15
50.450000	8.42414e-15
50.400000	8.8083e-15
50.350000	9.20996e-15
50.300000	9.62992e-15
50.250000	1.0069e-14
50.200000	1.05281e-14
50.150000	1.10081e-14
50.100000	1.151e-14
50.050000	1.20348e-14
50.000000	1.25834e-14
49.950000	1.31571e-14
49.900000	1.37569e-14
49.850000	1.4384e-14
49.800000	1.50397e-14
49.750000	1.57252e-14
49.700000	1.6442e-14
49.650000	1.71914e-14
49.600000	1.79749e-14
49.550000	1.87941e-14
49.500000	1.96506e-14
49.450000	2.05462e-14
49.400000	2.14825e-14
49.350000	2.24614e-14
49.300000	2.34849e-14
49.250000	2.4555e-14
49.200000	2.56738e-14
49.150000	2.68436e-14
49.100000	2.80666e-14
49.050000	2.93453e-14
49.000000	3.06822e-14
48.950000	3.208e-14
48.900000	3.35414e-14
48.850000	3.50693e-14
48.800000	3.66668e-14
48.750000	3.83369e-14
48.700000	4.00831e-14
48.650000	4.19087e-14
48.600000	4.38174e-14
48.550000	4.5813e-14
48.500000	4.78993e-14
48.450000	5.00806e-14
48.400000	5.23612e-14
48.350000	5.47455e-14
48.300000	5.72383e-14
48.250000	5.98445e-14
48.200000	6.25693e-14
48.150000	6.5418e-14
48.100000	6.83963e-14
48.050000	7.15101e-14
48.000000	7.47655e-14
47.950000	7.8169e-14
47.900000	8.17272e-14
47.850000	8.54473e-14
47.800000	8.93366e-14
47.750000	9.34028e-14
47.700000	9.76538e-14
47.650000	1.02098e-13
47.600000	1.06745e-13
47.550000	1.11602e-13
47.500000	1.16681e-13
47.450000	1.2199e-13
47.400000	1.27541e-13
47.350000	1.33344e-13
47.300000	1.39411e-13
47.250000	1.45754e-13
47.200000	1.52385e-13
47.150000	1.59317e-13
47.100000	1.66565e-13
47.050000	1.74142e-13
47.000000	1.82063e-13
46.950000	1.90344e-13
46.900000	1.99002e-13
46.850000	2.08053e-13
46.800000	2.17515e-13
46.750000	2.27407e-13
46.700000	2.37748e-13
46.650000	2.4856e-13
46.600000	2.59862e-13
46.550000	2.71678e-13
46.500000	2.84031e-13
46.450000	2.96944e-13
46.400000	3.10445e-13
46.350000	3.24558e-13
46.300000	3.39312e-13
46.250000	3.54737e-13
46.200000	3.70862e-13
46.150000	3.87719e-13
46.100000	4.05341e-13
46.050000	4.23764e-13
46.000000	4.43023e-13
45.950000	4.63157e-13
45.900000	4.84205e-13
45.850000	5.06208e-13
45.800000	5.29209e-13
45.750000	5.53255e-13
45.700000	5.78393e-13
45.650000	6.04671e-13
45.600000	6.32142e-13
45.550000	6.6086e-13
45.500000	6.90881e-13
45.450000	7.22264e-13
45.400000	7.55071e-13
45.350000	7.89367e-13
45.300000	8.25219e-13
45.250000	8.62697e-13
45.200000	9.01876e-13
45.150000	9.42832e-13
45.100000	9.85645e-13
45.050000	1.0304e-12
45.000000	1.07719e-12
44.950000	1.12609e-12
44.900000	1.17722e-12
44.850000	1.23066e-12
44.800000	1.28653e-12
44.750000	1.34493e-12
44.700000	1.40598e-12
44.650000	1.4698e-12
44.600000	1.53651e-12
44.550000	1.60624e-12
44.500000	1.67914e-12
44.450000	1.75534e-12
44.400000	1.83499e-12
44.350000	1.91826e-12
44.300000	2.0053e-12
44.250000	2.09628e-12
44.200000	2.19139e-12
44.150000	2.2908e-12
44.100000	2.39472e-12
44.050000	2.50335e-12
44.000000	2.6169e-12
43.950000	2.73559e-12
43.900000	2.85967e-12
43.850000	2.98936e-12
43.800000	3.12492e-12
43.750000	3.26663e-12
43.700000	3.41475e-12
43.650000	3.56959e-12
43.600000	3.73143e-12
43.550000	3.9006e-12
43.500000	4.07744e-12
43.450000	4.26228e-12
43.400000	4.45548e-12
43.350000	4.65744e-12
43.300000	4.86854e-12
43.250000	5.08919e-12
43.200000	5.31983e-12
43.150000	5.56091e-12
43.100000	5.8129e-12
43.050000	6.07629e-12
43.000000	6.3516e-12
42.950000	6.63937e-12
42.900000	6.94016e-12
42.850000	7.25456e-12
42.800000	7.58318e-12
42.750000	7.92667e-12
42.700000	8.28569e-12
42.650000	8.66096e-12
42.600000	9.0532e-12
42.550000	9.46317e-12
42.500000	9.89169e-12
42.450000	1.03396e-11
42.400000	1.08077e-11
42.350000	1.1297e-11
42.300000	1.18085e-11
42.250000	1.2343e-11
42.200000	1.29017e-11
42.150000	1.34857e-11
42.100000	1.40961e-11
42.050000	1.4734e-11
42.000000	1.54008e-11
41.950000	1.60977e-11
41.900000	1.68261e-11
41.850000	1.75875e-11
41.800000	1.83832e-11
41.750000	1.92148e-11
41.700000	2.0084e-11
41.650000	2.09925e-11
41.600000	2.19421e-11
41.550000	2.29345e-11
41.500000	2.39717e-11
41.450000	2.50557e-11
41.400000	2.61887e-11
41.350000	2.73729e-11
41.300000	2.86105e-11
41.250000	2.9904e-11
41.200000	3.12559e-11
41.150000	3.26688e-11
41.100000	3.41454e-11
41.050000	3.56887e-11
41.000000	3.73017e-11
40.950000	3.89874e-11
40.900000	4.07492e-11
40.850000	4.25905e-11
40.800000	4.45148e-11
40.750000	4.65259e-11
40.700000	4.86277e-11
40.650000	5.08244e-11
40.600000	5.31201e-11
40.550000	5.55193e-11
40.500000	5.80267e-11
40.450000	6.06471e-11
40.400000	6.33857e-11
40.350000	6.62478e-11
40.300000	6.92388e-11
40.250000	7.23647e-11
40.200000	7.56314e-11
40.150000	7.90453e-11
40.100000	8.26131e-11
40.050000	8.63416e-11
40.000000	9.02381e-11
39.950000	9.43102e-11
39.900000	9.85657e-11
39.850000	1.03013e-10
39.800000	1.0766e-10
39.750000	1.12517e-10
39.700000	1.17592e-10
39.650000	1.22896e-10
39.600000	1.28439e-10
39.550000	1.34231e-10
39.500000	1.40284e-10
39.450000	1.4661e-10
39.400000	1.5322e-10
39.350000	1.60127e-10
39.300000	1.67345e-10
39.250000	1.74889e-10
39.200000	1.82771e-10
39.150000	1.91008e-10
39.100000	1.99616e-10
39.050000	2.0861e-10
39.000000	2.18009e-10
38.950000	2.27831e-10
38.900000	2.38095e-10
38.850000	2.4882e-10
38.800000	2.60027e-10
38.750000	2.71737e-10
38.700000	2.83974e-10
38.650000	2.96761e-10
38.600000	3.10123e-10
38.550000	3.24085e-10
38.500000	3.38674e-10
38.450000	3.53919e-10
38.400000	3.69849e-10
38.350000	3.86493e-10
38.300000	4.03886e-10
38.250000	4.22059e-10
38.200000	4.41049e-10
38.150000	4.6089e-10
38.100000	4.81623e-10
38.050000	5.03286e-10
38.000000	5.25922e-10
37.950000	5.49573e-10
37.900000	5.74285e-10
37.850000	6.00107e-10
37.800000	6.27086e-10
37.750000	6.55276e-10
37.700000	6.8473e-10
37.650000	7.15505e-10
37.600000	7.4766e-10
37.550000	7.81257e-10
37.500000	8.1636e-10
37.450000	8.53037e-10
37.400000	8.91357e-10
37.350000	9.31395e-10
37.300000	9.73227e-10
37.250000	1.01693e-09
37.200000	1.0626e-09
37.150000	1.11031e-09
37.100000	1.16015e-09
37.050000	1.21223e-09
37.000000	1.26664e-09
36.950000	1.32349e-09
36.900000	1.38288e-09
36.850000	1.44493e-09
36.800000	1.50976e-09
36.750000	1.57749e-09
36.700000	1.64825e-09
36.650000	1.72217e-09
36.600000	1.7994e-09
36.550000	1.88009e-09
36.500000	1.96439e-09
36.450000	2.05245e-09
36.400000	2.14445e-09
36.350000	2.24057e-09
36.300000	2.34098e-09
36.250000	2.44588e-09
36.200000	2.55546e-09
36.150000	2.66995e-09
36.100000	2.78954e-09
36.050000	2.91448e-09
36.000000	3.045e-09
35.950000	3.18135e-09
35.900000	3.32379e-09
35.850000	3.47258e-09
35.800000	3.62802e-09
35.750000	3.79039e-09
35.700000	3.96001e-09
35.650000	4.1372e-09
35.600000	4.32229e-09
35.550000	4.51564e-09
35.500000	4.71762e-09
35.450000	4.9286e-09
35.400000	5.14898e-09
35.350000	5.37919e-09
35.300000	5.61966e-09
35.250000	5.87085e-09
35.200000	6.13323e-09
35.150000	6.4073e-09
35.100000	6.69358e-09
35.050000	6.99261e-09
35.000000	7.30495e-09
34.950000	7.6312e-09
34.900000	7.97198e-09
34.850000	8.32792e-09
34.800000	8.6997e-09
34.750000	9.08803e-09
34.700000	9.49362e-09
34.650000	9.91727e-09
34.600000	1.03597e-08
34.550000	1.08219e-08
34.500000	1.13046e-08
34.450000	1.18088e-08
34.400000	1.23353e-08
34.350000	1.28853e-08
34.300000	1.34597e-08
34.250000	1.40596e-08
34.200000	1.46861e-08
34.150000	1.53405e-08
34.100000	1.60239e-08
34.050000	1.67377e-08
34.000000	1.74831e-08
33.950000	1.82616e-08
33.900000	1.90746e-08
33.850000	1.99237e-08
33.800000	2.08105e-08
33.750000	2.17365e-08
33.700000	2.27036e-08
33.650000	2.37136e-08
33.600000	2.47683e-08
33.550000	2.58698e-08
33.500000	2.702e-08
33.450000	2.82212e-08
33.400000	2.94756e-08
33.350000	3.07854e-08
33.300000	3.21533e-08
33.250000	3.35817e-08
33.200000	3.50732e-08
33.150000	3.66307e-08
33.100000	3.82571e-08
33.050000	3.99554e-08
33.000000	4.17288e-08
32.950000	4.35805e-08
32.900000	4.55141e-08
32.850000	4.7533e-08
32.800000	4.96411e-08
32.750000	5.18423e-08
32.700000	5.41406e-08
32.650000	5.65404e-08
32.600000	5.9046e-08
32.550000	6.16622e-08
32.500000	6.43937e-08
32.450000	6.72456e-08
32.400000	7.02233e-08
32.350000	7.33322e-08
32.300000	7.6578e-08
32.250000	7.99668e-08
32.200000	8.35048e-08
32.150000	8.71986e-08
32.100000	9.10549e-08
32.050000	9.5081e-08
32.000000	9.92841e-08
31.950000	1.03672e-07
31.900000	1.08253e-07
31.850000	1.13035e-07
31.800000	1.18028e-07
31.750000	1.23239e-07
31.700000	1.2868e-07
31.650000	1.34359e-07
31.600000	1.40288e-07
31.550000	1.46477e-07
31.500000	1.52937e-07
31.450000	1.59681e-07
31.400000	1.6672e-07
31.350000	1.74068e-07
31.300000	1.81738e-07
31.250000	1.89744e-07
31.200000	1.981e-07
31.150000	2.06822e-07
31.100000	2.15926e-07
31.050000	2.25429e-07
31.000000	2.35346e-07
30.950000	2.45698e-07
30.900000	2.56502e-07
30.850000	2.67778e-07
30.800000	2.79546e-07
30.750000	2.91828e-07
30.700000	3.04647e-07
30.650000	3.18024e-07
30.600000	3.31986e-07
30.550000	3.46556e-07
30.500000	3.61761e-07
30.450000	3.77628e-07
30.400000	3.94187e-07
30.350000	4.11467e-07
30.300000	4.29499e-07
30.250000	4.48315e-07
30.200000	4.6795e-07
30.150000	4.88439e-07
30.100000	5.09818e-07
30.050000	5.32126e-07
30.000000	5.55402e-07
29.950000	5.79689e-07
29.900000	6.0503e-07
29.850000	6.31469e-07
29.800000	6.59055e-07
29.750000	6.87837e-07
29.700000	7.17866e-07
29.650000	7.49194e-07
29.600000	7.81879e-07
29.550000	8.15978e-07
29.500000	8.51551e-07
29.450000	8.88662e-07
29.400000	9.27376e-07
29.350000	9.67762e-07
29.300000	1.00989e-06
29.250000	1.05384e-06
29.200000	1.09968e-06
29.150000	1.1475e-06
29.100000	1.19738e-06
29.050000	1.2494e-06
29.000000	1.30367e-06
28.950000	1.36027e-06
28.900000	1.4193e-06
28.850000	1.48087e-06
28.800000	1.54508e-06
28.750000	1.61205e-06
28.700000	1.6819e-06
28.650000	1.75473e-06
28.600000	1.83069e-06
28.550000	1.90991e-06
28.500000	1.99251e-06
28.450000	2.07865e-06
28.400000	2.16847e-06
28.350000	2.26213e-06
28.300000	2.35979e-06
28.250000	2.46161e-06
28.200000	2.56778e-06
28.150000	2.67848e-06
28.100000	2.79389e-06
28.050000	2.91421e-06
28.000000	3.03965e-06
27.950000	3.17042e-06
27.900000	3.30675e-06
27.850000	3.44887e-06
27.800000	3.59702e-06
27.750000	3.75144e-06
27.700000	3.91241e-06
27.650000	4.08019e-06
27.600000	4.25507e-06
27.550000	4.43734e-06
27.500000	4.6273e-06
27.450000	4.82529e-06
27.400000	5.03162e-06
27.350000	5.24664e-06
27.300000	5.47072e-06
27.250000	5.70422e-06
27.200000	5.94753e-06
27.150000	6.20106e-06
27.100000	6.46523e-06
27.050000	6.74047e-06
27.000000	7.02723e-06
26.950000	7.32599e-06
26.900000	7.63724e-06
26.850000	7.96148e-06
26.800000	8.29925e-06
26.750000	8.65109e-06
26.700000	9.01758e-06
26.650000	9.39931e-06
26.600000	9.79689e-06
26.550000	1.0211e-05
26.500000	1.06422e-05
26.450000	1.10913e-05
26.400000	1.1559e-05
26.350000	1.2046e-05
26.300000	1.25531e-05
26.250000	1.30811e-05
26.200000	1.36308e-05
26.150000	1.42031e-05
26.100000	1.47989e-05
26.050000	1.54191e-05
26.000000	1.60647e-05
25.950000	1.67367e-05
25.900000	1.74362e-05
25.850000	1.81641e-05
25.800000	1.89217e-05
25.750000	1.97101e-05
25.700000	2.05305e-05
25.650000	2.13841e-05
25.600000	2.22723e-05
25.550000	2.31963e-05
25.500000	2.41576e-05
25.450000	2.51575e-05
25.400000	2.61976e-05
25.350000	2.72795e-05
25.300000	2.84046e-05
25.250000	2.95747e-05
25.200000	3.07914e-05
25.150000	3.20566e-05
25.100000	3.33719e-05
25.050000	3.47394e-05
25.000000	3.6161e-05
24.950000	3.76386e-05
24.900000	3.91744e-05
24.850000	4.07705e-05
24.800000	4.24291e-05
24.750000	4.41525e-05
24.700000	4.5943e-05
24.650000	4.78031e-05
24.600000	4.97353e-05
24.550000	5.17421e-05
24.500000	5.38263e-05
24.450000	5.59905e-05
24.400000	5.82375e-05
24.350000	6.05704e-05
24.300000	6.2992e-05
24.250000	6.55053e-05
24.200000	6.81136e-05
24.150000	7.082e-05
24.100000	7.36279e-05
24.050000	7.65407e-05
24.000000	7.95617e-05
23.950000	8.26945e-05
23.900000	8.59428e-05
23.850000	8.93103e-05
23.800000	9.28007e-05
23.750000	9.64178e-05
23.700000	0.000100166
23.650000	0.000104048
23.600000	0.000108069
23.550000	0.000112233
23.500000	0.000116544
23.450000	0.000121006
23.400000	0.000125624
23.350000	0.0001304
23.300000	0.000135341
23.250000	0.00014045
23.200000	0.000145731
23.150000	0.000151189
23.100000	0.000156827
23.050000	0.00016265
23.000000	0.000168662
22.950000	0.000174867
22.900000	0.000181268
22.850000	0.000187869
22.800000	0.000194674
22.750000	0.000201685
22.700000	0.000208906
22.650000	0.000216339
22.600000	0.000223986
22.550000	0.00023185
22.500000	0.00023993
22.450000	0.000248228
22.400000	0.000256743
22.350000	0.000265476
22.300000	0.000274423
22.250000	0.000283583
22.200000	0.00029295
22.150000	0.000302521
22.100000	0.000312288
22.050000	0.000322242
22.000000	0.000332374
21.950000	0.00034267
21.900000	0.000353115
21.850000	0.00036369
21.800000	0.000374374
21.750000	0.00038514
21.700000	0.000395958
21.650000	0.000406791
21.600000	0.000417595
21.550000	0.000428319
21.500000	0.0004389
21.450000	0.000449265
21.400000	0.00045932
21.350000	0.000468953
21.300000	0.000478018
21.250000	0.00048632
21.200000	0.000493586
21.150000	0.00049937
&
```
