## Supplementary material for "All-at-once RNA folding with 3D motif prediction framed by evolutionary information": RF00674_mir-187.cacofold.helixcov

```
# RMs = 2 L = 85

# RM_HELIX NESTED 10-37 52-79, nbp = 28 nbp_cov = 0
# pvals: 0.626008,0.626008,0.736877,0.204062,0.0585994,0.626008,0.626008,0.626008,0.626008,0.626008,0.626008,0.626008,0.626008,0.626008,0.626008,0.626008,0.307675,0.626008,0.626008,0.626008,0.626008,0.626008,0.626008,0.626008,0.626008,0.626008,0.796611,0.626008
# aggregated NONE
NESTED  :::::::::<<<<<<<<<<<<<<<<<<<<<<<<<<<<______________>>>>>>>>>>>>>>>>>>>>>>>>>>>>::::::
        :::::::::::::::::::::::::::::::::::::::::::::::::::::::::::::::::::::::::::::::::::::

# RM_HELIX NESTED 3-6 82-85, nbp = 4 nbp_cov = 0
# pvals: 0.0310924,0.730322,0.0497059,0.145518
# aggregated NONE
NESTED  ::<<<<___________________________________________________________________________>>>>
        :::::::::::::::::::::::::::::::::::::::::::::::::::::::::::::::::::::::::::::::::::::
```
