## Supplementary material for "All-at-once RNA folding with 3D motif prediction framed by evolutionary information": RF00674_mir-187.cacofold.power

```
# Power analysis of CaCoFold structure 
#
# Powertype = SINGLE SUBSTITUTIONS
# covary  left_pos      right_pos    substitutions      power
#----------------------------------------------------------------
          3		85		2		0.00
          4		84		1		0.00
          5		83		8		0.24
          6		82		4		0.07
          10		79		0		0.00
          11		78		0		0.00
          12		77		2		0.00
          13		76		3		0.02
          14		75		6		0.16
          15		74		0		0.00
          16		73		0		0.00
          17		72		1		0.00
          18		71		0		0.00
          19		70		1		0.00
          20		69		0		0.00
          21		68		0		0.00
          22		67		0		0.00
          23		66		0		0.00
          24		65		0		0.00
          25		64		2		0.00
          26		63		1		0.00
          27		62		0		0.00
          28		61		1		0.00
          29		60		0		0.00
          30		59		0		0.00
          31		58		2		0.00
          32		57		2		0.00
          33		56		1		0.00
          34		55		0		0.00
          35		54		0		0.00
          36		53		5		0.11
          37		52		1		0.00
#
# BPAIRS 32
# avg substitutions per BP  1.3
# BPAIRS expected to covary 0.6 +/- 0.7
# BPAIRS observed to covary 0
#
```
