## Supplementary material for "All-at-once RNA folding with 3D motif prediction framed by evolutionary information": RF00674_mir-187.helixcov

```
# RMs = 2 L = 85

# RM_HELIX NESTED 15-35 54-74, nbp = 19 nbp_cov = 0
# pvals: 0.626008,0.626008,0.626008,0.626008,0.626008,0.626008,0.626008,0.626008,0.626008,0.626008,0.307675,0.626008,0.626008,0.626008,0.626008,0.626008,0.626008,0.626008,0.626008
# aggregated NONE
NESTED  ::::::::::::::<<<<-<<<<<<<<<<<-<<<<__________________>>>>->>>>>>>>>>>->>>>:::::::::::
        :::::::::::::::::::::::::::::::::::::::::::::::::::::::::::::::::::::::::::::::::::::

# RM_HELIX NESTED 11-12 77-78, nbp = 2 nbp_cov = 0
# pvals: 0.626008,0.736877
# aggregated NONE
NESTED  ::::::::::<<________________________________________________________________>>:::::::
        :::::::::::::::::::::::::::::::::::::::::::::::::::::::::::::::::::::::::::::::::::::
```
