## Supplementary material for "All-at-once RNA folding with 3D motif prediction framed by evolutionary information": RF00674_mir-187.surv

```
0.000000	0.047619
-0.050000	0.952381
-0.400000	1
&
23.200000	0.00028177
19.000000	0.000845309
18.900000	0.00112708
17.800000	0.00140885
17.650000	0.00169062
17.350000	0.00197239
17.000000	0.00225416
16.750000	0.0028177
16.650000	0.00309946
16.200000	0.00338123
16.050000	0.003663
15.800000	0.00394477
14.650000	0.00507185
14.400000	0.00535362
14.000000	0.00563539
13.950000	0.00591716
13.750000	0.00619893
13.600000	0.0064807
13.400000	0.00704424
13.300000	0.00760778
13.200000	0.00788955
13.150000	0.00817132
12.750000	0.00845309
12.400000	0.00873485
12.350000	0.00901662
12.250000	0.00929839
12.100000	0.00958016
11.750000	0.00986193
11.700000	0.0107072
11.550000	0.010989
11.350000	0.0112708
11.000000	0.0118343
10.950000	0.0121161
10.850000	0.0123979
10.650000	0.0129614
10.600000	0.0135249
10.550000	0.0138067
10.500000	0.0140885
10.350000	0.0143702
10.250000	0.014652
10.150000	0.0152156
9.950000	0.0171879
9.900000	0.0174697
9.750000	0.0177515
9.650000	0.0180332
9.250000	0.018315
8.550000	0.0185968
8.450000	0.0188786
8.350000	0.0191603
8.300000	0.0200056
8.200000	0.0205692
8.150000	0.0214145
8.100000	0.0216963
8.050000	0.021978
8.000000	0.0222598
7.900000	0.0225416
7.750000	0.0233869
7.650000	0.0242322
7.550000	0.0247957
7.500000	0.0250775
7.400000	0.025641
7.300000	0.0259228
7.250000	0.0262046
7.200000	0.0264863
7.100000	0.0273316
7.050000	0.028177
6.900000	0.0287405
6.700000	0.0290223
6.650000	0.029304
6.550000	0.0295858
6.500000	0.0301493
6.450000	0.0304311
6.400000	0.0309946
6.300000	0.0312764
6.250000	0.0315582
6.100000	0.0321217
6.050000	0.0324035
5.900000	0.0326853
5.800000	0.032967
5.700000	0.0332488
5.650000	0.0335306
5.600000	0.0338123
5.550000	0.0343759
5.500000	0.0352212
5.350000	0.0357847
5.300000	0.0360665
5.200000	0.03663
5.150000	0.0369118
5.050000	0.0371936
5.000000	0.0388842
4.950000	0.0394477
4.900000	0.0408566
4.750000	0.0411383
4.700000	0.0417019
4.650000	0.0419837
4.600000	0.042829
4.550000	0.0431107
4.500000	0.0433925
4.450000	0.0442378
4.400000	0.0453649
4.350000	0.0456467
4.300000	0.0459284
4.250000	0.0462102
4.200000	0.046492
4.150000	0.0473373
4.100000	0.047619
4.050000	0.0479008
3.950000	0.0481826
3.850000	0.0490279
3.800000	0.0493097
3.750000	0.0495914
3.700000	0.0510003
3.600000	0.0521274
3.550000	0.0526909
3.500000	0.0529727
3.450000	0.0535362
3.350000	0.0540997
3.300000	0.0543815
3.250000	0.0549451
3.200000	0.0557904
3.100000	0.0563539
3.050000	0.0569174
3.000000	0.0577628
2.950000	0.0580445
2.900000	0.0586081
2.850000	0.0588898
2.650000	0.0591716
2.600000	0.0597351
2.550000	0.0600169
2.500000	0.0608622
2.450000	0.0614258
2.400000	0.0617075
2.350000	0.0619893
2.300000	0.0625528
2.250000	0.0631164
2.200000	0.0633981
2.150000	0.0636799
2.100000	0.0645252
2.050000	0.0653705
1.950000	0.0656523
1.900000	0.0662158
1.850000	0.0664976
1.800000	0.0667794
1.750000	0.0676247
1.700000	0.0693153
1.650000	0.0707241
1.600000	0.0712877
1.550000	0.072133
1.500000	0.0732601
1.400000	0.0741054
1.350000	0.0752325
1.300000	0.0763595
1.250000	0.0780502
1.200000	0.0791772
1.150000	0.0805861
1.100000	0.0817132
1.050000	0.0819949
1.000000	0.0822767
0.950000	0.0828402
0.900000	0.0850944
0.850000	0.0865032
0.800000	0.0873485
0.750000	0.0887574
0.700000	0.0896027
0.650000	0.0898845
0.600000	0.090448
0.550000	0.0915751
0.500000	0.0921386
0.450000	0.0927022
0.400000	0.0929839
0.350000	0.0938292
0.300000	0.0952381
0.250000	0.0963652
0.200000	0.097774
0.150000	0.101155
0.100000	0.103973
0.050000	0.160045
0.000000	0.276416
-0.050000	0.820795
-0.100000	0.826148
-0.150000	0.832347
-0.200000	0.841364
-0.250000	0.847844
-0.300000	0.852071
-0.350000	0.854889
-0.400000	0.858833
-0.450000	0.860524
-0.500000	0.862778
-0.550000	0.863342
-0.600000	0.866159
-0.650000	0.86785
-0.700000	0.869541
-0.750000	0.870386
-0.800000	0.872922
-0.850000	0.874049
-0.900000	0.876585
-0.950000	0.879121
-1.000000	0.881939
-1.050000	0.885038
-1.100000	0.886729
-1.150000	0.888138
-1.200000	0.888419
-1.250000	0.888983
-1.300000	0.890955
-1.350000	0.894055
-1.400000	0.896309
-1.450000	0.897718
-1.500000	0.901662
-1.550000	0.904762
-1.600000	0.905044
-1.650000	0.905607
-1.700000	0.907016
-1.750000	0.909834
-1.800000	0.911243
-1.850000	0.913215
-1.900000	0.915469
-1.950000	0.916033
-2.000000	0.918569
-2.050000	0.919414
-2.100000	0.920541
-2.150000	0.922795
-2.200000	0.92364
-2.250000	0.925331
-2.300000	0.926458
-2.350000	0.927585
-2.450000	0.929558
-2.500000	0.930403
-2.550000	0.932375
-2.600000	0.934066
-2.650000	0.934629
-2.700000	0.935475
-2.750000	0.936884
-2.800000	0.937729
-2.850000	0.939138
-2.900000	0.940265
-2.950000	0.941392
-3.050000	0.941955
-3.100000	0.942519
-3.150000	0.943646
-3.200000	0.94421
-3.250000	0.944491
-3.300000	0.945618
-3.350000	0.946464
-3.400000	0.947309
-3.450000	0.948154
-3.500000	0.948718
-3.550000	0.949281
-3.600000	0.950127
-3.700000	0.95069
-3.800000	0.951254
-3.850000	0.952099
-3.900000	0.952663
-3.950000	0.952944
-4.000000	0.953226
-4.050000	0.954072
-4.100000	0.954353
-4.150000	0.955199
-4.200000	0.956044
-4.250000	0.956326
-4.350000	0.957453
-4.400000	0.958298
-4.450000	0.96027
-4.500000	0.961398
-4.600000	0.961961
-4.650000	0.962806
-4.700000	0.963088
-4.750000	0.963934
-4.800000	0.965061
-4.850000	0.966188
-4.900000	0.966751
-4.950000	0.96816
-5.050000	0.969287
-5.150000	0.969569
-5.250000	0.970132
-5.300000	0.970414
-5.350000	0.971823
-5.400000	0.972105
-5.450000	0.972668
-5.500000	0.97295
-5.600000	0.973232
-5.650000	0.973795
-5.750000	0.974359
-5.800000	0.975204
-5.850000	0.97605
-5.900000	0.976613
-5.950000	0.976895
-6.000000	0.977177
-6.050000	0.979149
-6.100000	0.979431
-6.150000	0.98084
-6.200000	0.981121
-6.250000	0.982249
-6.300000	0.982812
-6.450000	0.983094
-6.500000	0.983376
-6.600000	0.983657
-6.650000	0.984503
-6.700000	0.985348
-6.750000	0.985912
-6.800000	0.986193
-6.850000	0.986475
-6.900000	0.987039
-6.950000	0.98732
-7.000000	0.987884
-7.050000	0.989011
-7.100000	0.989575
-7.250000	0.989856
-7.400000	0.99042
-7.450000	0.990983
-7.600000	0.99211
-7.650000	0.993801
-7.700000	0.994646
-7.850000	0.994928
-7.950000	0.995492
-8.150000	0.995773
-8.200000	0.996055
-8.250000	0.996337
-8.300000	0.996619
-8.350000	0.996901
-9.100000	0.997182
-9.250000	0.997746
-9.450000	0.998028
-9.550000	0.998309
-9.600000	0.998591
-9.950000	1
&
31.050000	1.40056e-05
25.950000	2.80112e-05
25.450000	4.20168e-05
25.350000	5.60224e-05
24.800000	7.0028e-05
24.300000	8.40336e-05
24.000000	9.80392e-05
23.550000	0.000112045
23.500000	0.00012605
23.450000	0.000140056
23.050000	0.000154062
22.950000	0.000168067
22.850000	0.000182073
22.600000	0.000210084
22.500000	0.00022409
22.450000	0.000238095
22.400000	0.000252101
22.350000	0.000294118
22.300000	0.000308123
22.250000	0.000322129
22.200000	0.000336134
22.100000	0.00035014
22.050000	0.000378151
21.900000	0.000406162
21.850000	0.000420168
21.800000	0.000434174
21.750000	0.000448179
21.700000	0.00047619
21.600000	0.000490196
21.550000	0.000504202
21.500000	0.000532213
21.450000	0.000560224
21.350000	0.00057423
21.300000	0.000588235
21.250000	0.000602241
21.150000	0.000630252
21.100000	0.000644258
21.050000	0.000686275
21.000000	0.00070028
20.950000	0.000742297
20.850000	0.000770308
20.800000	0.000798319
20.750000	0.000812325
20.700000	0.000868347
20.650000	0.000938375
20.600000	0.000952381
20.550000	0.000980392
20.500000	0.00102241
20.450000	0.00106443
20.400000	0.00112045
20.350000	0.00113445
20.300000	0.00120448
20.250000	0.0012465
20.200000	0.00130252
20.150000	0.00134454
20.100000	0.00138655
20.050000	0.00140056
20.000000	0.00142857
19.950000	0.00148459
19.900000	0.00156863
19.850000	0.00158263
19.800000	0.00159664
19.750000	0.00163866
19.700000	0.00165266
19.650000	0.00173669
19.600000	0.00176471
19.500000	0.00182073
19.450000	0.00187675
19.400000	0.00191877
19.350000	0.00197479
19.300000	0.00203081
19.250000	0.00210084
19.200000	0.00211485
19.150000	0.00212885
19.100000	0.00219888
19.050000	0.00231092
19.000000	0.00233894
18.950000	0.00238095
18.900000	0.00243697
18.850000	0.00257703
18.800000	0.00264706
18.750000	0.00268908
18.700000	0.0027451
18.650000	0.00282913
18.600000	0.00287115
18.550000	0.00294118
18.450000	0.0029972
18.400000	0.00308123
18.350000	0.00312325
18.300000	0.00319328
18.250000	0.0032493
18.200000	0.00329132
18.150000	0.00333333
18.100000	0.00336134
18.050000	0.00340336
18.000000	0.00344538
17.950000	0.00354342
17.900000	0.00359944
17.850000	0.00362745
17.800000	0.00366947
17.750000	0.00371148
17.700000	0.0037395
17.650000	0.0037535
17.600000	0.00378151
17.550000	0.00386555
17.500000	0.00392157
17.450000	0.00394958
17.400000	0.0040056
17.350000	0.00404762
17.250000	0.00410364
17.200000	0.00421569
17.150000	0.00428571
17.050000	0.00431373
17.000000	0.00434174
16.950000	0.00435574
16.900000	0.00438375
16.850000	0.00443978
16.800000	0.0045098
16.750000	0.00453782
16.700000	0.00457983
16.650000	0.00464986
16.600000	0.00471989
16.550000	0.0047479
16.500000	0.00480392
16.450000	0.00485994
16.400000	0.00488796
16.350000	0.00494398
16.300000	0.00502801
16.250000	0.00505602
16.200000	0.00518207
16.150000	0.00526611
16.100000	0.00532213
16.050000	0.00540616
16.000000	0.00546218
15.950000	0.00553221
15.900000	0.00563025
15.850000	0.00570028
15.800000	0.00577031
15.750000	0.00585434
15.700000	0.00593838
15.650000	0.00598039
15.600000	0.00602241
15.550000	0.00609244
15.500000	0.00614846
15.450000	0.00616246
15.400000	0.0062465
15.350000	0.00627451
15.300000	0.00633053
15.250000	0.00638655
15.200000	0.00644258
15.150000	0.00655462
15.100000	0.00662465
15.050000	0.00670868
15.000000	0.00679272
14.950000	0.00683473
14.900000	0.00693277
14.850000	0.00697479
14.800000	0.00704482
14.750000	0.00715686
14.700000	0.0072549
14.650000	0.00729692
14.600000	0.00745098
14.550000	0.00752101
14.500000	0.00757703
14.450000	0.00763305
14.400000	0.00768908
14.350000	0.00781513
14.300000	0.00784314
14.250000	0.00788515
14.200000	0.0079972
14.150000	0.00806723
14.100000	0.00813725
14.050000	0.00816527
14.000000	0.00823529
13.950000	0.0082493
13.900000	0.00829132
13.850000	0.00841737
13.800000	0.00848739
13.750000	0.00857143
13.700000	0.00865546
13.650000	0.00876751
13.600000	0.00883754
13.550000	0.00890756
13.500000	0.00894958
13.450000	0.0090056
13.400000	0.00910364
13.350000	0.00915966
13.300000	0.00922969
13.250000	0.0092437
13.200000	0.00928571
13.150000	0.00942577
13.100000	0.00946779
13.050000	0.0095098
13.000000	0.00964986
12.950000	0.0097619
12.900000	0.00983193
12.850000	0.00992997
12.800000	0.00995798
12.750000	0.01
12.700000	0.010084
12.650000	0.0101961
12.600000	0.0103221
12.550000	0.0104202
12.500000	0.0105882
12.450000	0.0107283
12.400000	0.0108964
12.350000	0.0110644
12.300000	0.0112045
12.250000	0.0114566
12.200000	0.0116246
12.150000	0.0118627
12.100000	0.0121008
12.050000	0.0123529
12.000000	0.012549
11.950000	0.0126891
11.900000	0.0128431
11.850000	0.0130812
11.800000	0.0133053
11.750000	0.0134874
11.700000	0.0136835
11.650000	0.0137255
11.600000	0.0139356
11.550000	0.0141317
11.500000	0.0142717
11.450000	0.0144398
11.400000	0.0146218
11.350000	0.0148039
11.300000	0.014986
11.250000	0.0152521
11.200000	0.0154202
11.150000	0.0156863
11.100000	0.0159524
11.050000	0.0160644
11.000000	0.0163025
10.950000	0.0164706
10.900000	0.0166387
10.850000	0.0168768
10.800000	0.0171709
10.750000	0.0172969
10.700000	0.017549
10.650000	0.0178571
10.600000	0.0180952
10.550000	0.0182913
10.500000	0.0184594
10.450000	0.0187535
10.400000	0.0190056
10.350000	0.0193557
10.300000	0.0195098
10.250000	0.0198039
10.200000	0.020112
10.150000	0.0203922
10.100000	0.0207003
10.050000	0.0209944
10.000000	0.0212325
9.950000	0.0215406
9.900000	0.0218347
9.850000	0.0220728
9.800000	0.0221569
9.750000	0.0222689
9.700000	0.022549
9.650000	0.0228291
9.600000	0.0230252
9.550000	0.0233333
9.500000	0.0236134
9.450000	0.0238515
9.400000	0.0241317
9.350000	0.0243417
9.300000	0.0245378
9.250000	0.0248319
9.200000	0.0251541
9.150000	0.0255742
9.100000	0.0257003
9.050000	0.0259524
9.000000	0.0264286
8.950000	0.0267367
8.900000	0.0269328
8.850000	0.0272269
8.800000	0.027465
8.750000	0.0278992
8.700000	0.0282773
8.650000	0.0285294
8.600000	0.0288515
8.550000	0.0291457
8.500000	0.0293838
8.450000	0.0296218
8.400000	0.029986
8.350000	0.0302101
8.300000	0.0304482
8.250000	0.0307003
8.200000	0.0310924
8.150000	0.0313305
8.100000	0.0316947
8.050000	0.0320588
8.000000	0.032395
7.950000	0.0327031
7.900000	0.0329832
7.850000	0.0333894
7.800000	0.0335854
7.750000	0.0338515
7.700000	0.0341597
7.650000	0.0345658
7.600000	0.0348179
7.550000	0.0351541
7.500000	0.0355182
7.450000	0.0358964
7.400000	0.0361204
7.350000	0.0364146
7.300000	0.0366807
7.250000	0.0369328
7.200000	0.0371989
7.150000	0.037521
7.100000	0.0377171
7.050000	0.0380812
7.000000	0.0383333
6.950000	0.0386275
6.900000	0.0390056
6.850000	0.0393978
6.800000	0.0396919
6.750000	0.04007
6.700000	0.0403922
6.650000	0.0409244
6.600000	0.0415126
6.550000	0.0418908
6.500000	0.0423249
6.450000	0.0428011
6.400000	0.0432773
6.350000	0.0439076
6.300000	0.0443277
6.250000	0.0446919
6.200000	0.0451541
6.150000	0.0456723
6.100000	0.0461625
6.050000	0.0466807
6.000000	0.0471429
5.950000	0.0476751
5.900000	0.0479972
5.850000	0.0483754
5.800000	0.0487955
5.750000	0.0492157
5.700000	0.0497059
5.650000	0.0502521
5.600000	0.0508123
5.550000	0.0514846
5.500000	0.0520868
5.450000	0.052577
5.400000	0.0530952
5.350000	0.0536695
5.300000	0.0543417
5.250000	0.0548039
5.200000	0.0553922
5.150000	0.0559244
5.100000	0.0565266
5.050000	0.0569748
5.000000	0.057395
4.950000	0.0579972
4.900000	0.0585994
4.850000	0.0591597
4.800000	0.0597339
4.750000	0.0604062
4.700000	0.0609524
4.650000	0.0615966
4.600000	0.0620028
4.550000	0.062577
4.500000	0.0633333
4.450000	0.0640196
4.400000	0.0643557
4.350000	0.065056
4.300000	0.0656303
4.250000	0.0663585
4.200000	0.0669468
4.150000	0.067619
4.100000	0.0683193
4.050000	0.0689076
4.000000	0.0695938
3.950000	0.070084
3.900000	0.0707563
3.850000	0.0716807
3.800000	0.072507
3.750000	0.0730112
3.700000	0.0737815
3.650000	0.0745658
3.600000	0.0754482
3.550000	0.0762325
3.500000	0.0771289
3.450000	0.0777031
3.400000	0.0784454
3.350000	0.0791317
3.300000	0.0798599
3.250000	0.0806863
3.200000	0.0814846
3.150000	0.0821709
3.100000	0.0828291
3.050000	0.0837115
3.000000	0.0844818
2.950000	0.0853081
2.900000	0.0861345
2.850000	0.0869188
2.800000	0.0879692
2.750000	0.0888515
2.700000	0.0898739
2.650000	0.0908263
2.600000	0.0915826
2.550000	0.0923529
2.500000	0.0930392
2.450000	0.0941457
2.400000	0.0953361
2.350000	0.0961905
2.300000	0.0973389
2.250000	0.0986415
2.200000	0.0997619
2.150000	0.100756
2.100000	0.101947
2.050000	0.103347
2.000000	0.10451
1.950000	0.105826
1.900000	0.106933
1.850000	0.108543
1.800000	0.10979
1.750000	0.111232
1.700000	0.112521
1.650000	0.113571
1.600000	0.114762
1.550000	0.115994
1.500000	0.117395
1.450000	0.118739
1.400000	0.119832
1.350000	0.120924
1.300000	0.122115
1.250000	0.123417
1.200000	0.124566
1.150000	0.12605
1.100000	0.127465
1.050000	0.129034
1.000000	0.130672
0.950000	0.132171
0.900000	0.133908
0.850000	0.135378
0.800000	0.136975
0.750000	0.138571
0.700000	0.14056
0.650000	0.143137
0.600000	0.145518
0.550000	0.148039
0.500000	0.150378
0.450000	0.152423
0.400000	0.15486
0.350000	0.157521
0.300000	0.160518
0.250000	0.164384
0.200000	0.169692
0.150000	0.176625
0.100000	0.184426
0.050000	0.204062
0.000000	0.307675
-0.050000	0.626008
-0.100000	0.663081
-0.150000	0.686499
-0.200000	0.702633
-0.250000	0.714076
-0.300000	0.722339
-0.350000	0.730322
-0.400000	0.736877
-0.450000	0.743319
-0.500000	0.74937
-0.550000	0.754622
-0.600000	0.75951
-0.650000	0.764216
-0.700000	0.769398
-0.750000	0.77416
-0.800000	0.778627
-0.850000	0.783277
-0.900000	0.787465
-0.950000	0.792157
-1.000000	0.796611
-1.050000	0.801134
-1.100000	0.805126
-1.150000	0.808978
-1.200000	0.813389
-1.250000	0.817577
-1.300000	0.821471
-1.350000	0.825588
-1.400000	0.829356
-1.450000	0.833291
-1.500000	0.836737
-1.550000	0.840322
-1.600000	0.843571
-1.650000	0.846345
-1.700000	0.849524
-1.750000	0.852661
-1.800000	0.855994
-1.850000	0.858964
-1.900000	0.862017
-1.950000	0.864776
-2.000000	0.867969
-2.050000	0.87077
-2.100000	0.873473
-2.150000	0.876261
-2.200000	0.878683
-2.250000	0.880854
-2.300000	0.883417
-2.350000	0.885546
-2.400000	0.887549
-2.450000	0.88979
-2.500000	0.891947
-2.550000	0.894034
-2.600000	0.895896
-2.650000	0.897731
-2.700000	0.899888
-2.750000	0.902003
-2.800000	0.904342
-2.850000	0.906331
-2.900000	0.908039
-2.950000	0.909874
-3.000000	0.911429
-3.050000	0.913151
-3.100000	0.914776
-3.150000	0.916232
-3.200000	0.917549
-3.250000	0.918978
-3.300000	0.9207
-3.350000	0.922213
-3.400000	0.923571
-3.450000	0.924832
-3.500000	0.926078
-3.550000	0.927269
-3.600000	0.928487
-3.650000	0.929762
-3.700000	0.930868
-3.750000	0.932213
-3.800000	0.933263
-3.850000	0.934776
-3.900000	0.935854
-3.950000	0.936905
-4.000000	0.938179
-4.050000	0.939286
-4.100000	0.940154
-4.150000	0.941359
-4.200000	0.942689
-4.250000	0.943711
-4.300000	0.944916
-4.350000	0.945798
-4.400000	0.946751
-4.450000	0.947843
-4.500000	0.948782
-4.550000	0.949972
-4.600000	0.95105
-4.650000	0.952185
-4.700000	0.953529
-4.750000	0.954566
-4.800000	0.955616
-4.850000	0.956625
-4.900000	0.957689
-4.950000	0.958838
-5.000000	0.96
-5.050000	0.961008
-5.100000	0.962129
-5.150000	0.963053
-5.200000	0.963978
-5.250000	0.964748
-5.300000	0.965476
-5.350000	0.966261
-5.400000	0.967017
-5.450000	0.967787
-5.500000	0.968529
-5.550000	0.9693
-5.600000	0.97021
-5.650000	0.970994
-5.700000	0.971779
-5.750000	0.972703
-5.800000	0.973347
-5.850000	0.974034
-5.900000	0.974678
-5.950000	0.97528
-6.000000	0.975868
-6.050000	0.976457
-6.100000	0.977171
-6.150000	0.977871
-6.200000	0.978739
-6.250000	0.97937
-6.300000	0.979916
-6.350000	0.98063
-6.400000	0.981148
-6.450000	0.981751
-6.500000	0.982325
-6.550000	0.982843
-6.600000	0.983319
-6.650000	0.983697
-6.700000	0.9843
-6.750000	0.98486
-6.800000	0.985518
-6.850000	0.986078
-6.900000	0.986541
-6.950000	0.987185
-7.000000	0.987563
-7.050000	0.988151
-7.100000	0.988487
-7.150000	0.98888
-7.200000	0.989356
-7.250000	0.989734
-7.300000	0.99014
-7.350000	0.990588
-7.400000	0.991106
-7.450000	0.991513
-7.500000	0.992003
-7.550000	0.992213
-7.600000	0.992619
-7.650000	0.992913
-7.700000	0.993193
-7.750000	0.993473
-7.800000	0.99381
-7.850000	0.994034
-7.900000	0.994426
-7.950000	0.99479
-8.000000	0.995042
-8.050000	0.995238
-8.100000	0.995476
-8.150000	0.99584
-8.200000	0.99612
-8.250000	0.996218
-8.300000	0.996387
-8.350000	0.996555
-8.400000	0.996723
-8.450000	0.996877
-8.500000	0.996961
-8.550000	0.997101
-8.600000	0.997213
-8.650000	0.997367
-8.700000	0.997535
-8.750000	0.997633
-8.800000	0.997689
-8.850000	0.997857
-8.900000	0.997941
-8.950000	0.998053
-9.000000	0.998165
-9.050000	0.998249
-9.100000	0.998361
-9.150000	0.998417
-9.200000	0.998501
-9.250000	0.998571
-9.300000	0.998613
-9.350000	0.998739
-9.400000	0.998824
-9.450000	0.99888
-9.500000	0.998992
-9.550000	0.999048
-9.650000	0.99909
-9.700000	0.999146
-9.750000	0.999202
-9.800000	0.999258
-9.850000	0.999314
-9.900000	0.999328
-9.950000	1
&
72.550000	4.27529e-20
72.500000	4.43482e-20
72.450000	4.60031e-20
72.400000	4.77197e-20
72.350000	4.95003e-20
72.300000	5.13474e-20
72.250000	5.32634e-20
72.200000	5.52508e-20
72.150000	5.73125e-20
72.100000	5.9451e-20
72.050000	6.16694e-20
72.000000	6.39705e-20
71.950000	6.63574e-20
71.900000	6.88335e-20
71.850000	7.14019e-20
71.800000	7.40661e-20
71.750000	7.68297e-20
71.700000	7.96965e-20
71.650000	8.26702e-20
71.600000	8.57548e-20
71.550000	8.89545e-20
71.500000	9.22736e-20
71.450000	9.57166e-20
71.400000	9.9288e-20
71.350000	1.02993e-19
71.300000	1.06835e-19
71.250000	1.10822e-19
71.200000	1.14957e-19
71.150000	1.19246e-19
71.100000	1.23695e-19
71.050000	1.2831e-19
71.000000	1.33098e-19
70.950000	1.38064e-19
70.900000	1.43215e-19
70.850000	1.48558e-19
70.800000	1.54101e-19
70.750000	1.59851e-19
70.700000	1.65815e-19
70.650000	1.72002e-19
70.600000	1.78419e-19
70.550000	1.85076e-19
70.500000	1.91981e-19
70.450000	1.99144e-19
70.400000	2.06574e-19
70.350000	2.14281e-19
70.300000	2.22276e-19
70.250000	2.30569e-19
70.200000	2.39171e-19
70.150000	2.48094e-19
70.100000	2.5735e-19
70.050000	2.66952e-19
70.000000	2.76911e-19
69.950000	2.87242e-19
69.900000	2.97959e-19
69.850000	3.09075e-19
69.800000	3.20606e-19
69.750000	3.32567e-19
69.700000	3.44975e-19
69.650000	3.57845e-19
69.600000	3.71195e-19
69.550000	3.85044e-19
69.500000	3.99408e-19
69.450000	4.14309e-19
69.400000	4.29766e-19
69.350000	4.45799e-19
69.300000	4.6243e-19
69.250000	4.79682e-19
69.200000	4.97577e-19
69.150000	5.1614e-19
69.100000	5.35395e-19
69.050000	5.55369e-19
69.000000	5.76087e-19
68.950000	5.97579e-19
68.900000	6.19872e-19
68.850000	6.42996e-19
68.800000	6.66984e-19
68.750000	6.91865e-19
68.700000	7.17676e-19
68.650000	7.44448e-19
68.600000	7.7222e-19
68.550000	8.01027e-19
68.500000	8.30909e-19
68.450000	8.61906e-19
68.400000	8.94059e-19
68.350000	9.27411e-19
68.300000	9.62007e-19
68.250000	9.97893e-19
68.200000	1.03512e-18
68.150000	1.07373e-18
68.100000	1.11379e-18
68.050000	1.15533e-18
68.000000	1.19843e-18
67.950000	1.24314e-18
67.900000	1.28951e-18
67.850000	1.33761e-18
67.800000	1.38751e-18
67.750000	1.43926e-18
67.700000	1.49295e-18
67.650000	1.54864e-18
67.600000	1.60641e-18
67.550000	1.66633e-18
67.500000	1.72849e-18
67.450000	1.79296e-18
67.400000	1.85984e-18
67.350000	1.92922e-18
67.300000	2.00118e-18
67.250000	2.07583e-18
67.200000	2.15326e-18
67.150000	2.23357e-18
67.100000	2.31689e-18
67.050000	2.40331e-18
67.000000	2.49295e-18
66.950000	2.58594e-18
66.900000	2.68239e-18
66.850000	2.78245e-18
66.800000	2.88623e-18
66.750000	2.99388e-18
66.700000	3.10555e-18
66.650000	3.22139e-18
66.600000	3.34154e-18
66.550000	3.46618e-18
66.500000	3.59546e-18
66.450000	3.72957e-18
66.400000	3.86868e-18
66.350000	4.01297e-18
66.300000	4.16265e-18
66.250000	4.3179e-18
66.200000	4.47895e-18
66.150000	4.64601e-18
66.100000	4.81929e-18
66.050000	4.99904e-18
66.000000	5.18549e-18
65.950000	5.37889e-18
65.900000	5.5795e-18
65.850000	5.7876e-18
65.800000	6.00346e-18
65.750000	6.22737e-18
65.700000	6.45962e-18
65.650000	6.70054e-18
65.600000	6.95044e-18
65.550000	7.20967e-18
65.500000	7.47855e-18
65.450000	7.75747e-18
65.400000	8.04679e-18
65.350000	8.34689e-18
65.300000	8.65819e-18
65.250000	8.98109e-18
65.200000	9.31604e-18
65.150000	9.66348e-18
65.100000	1.00239e-17
65.050000	1.03977e-17
65.000000	1.07855e-17
64.950000	1.11877e-17
64.900000	1.16049e-17
64.850000	1.20377e-17
64.800000	1.24866e-17
64.750000	1.29523e-17
64.700000	1.34353e-17
64.650000	1.39364e-17
64.600000	1.44561e-17
64.550000	1.49952e-17
64.500000	1.55544e-17
64.450000	1.61345e-17
64.400000	1.67362e-17
64.350000	1.73603e-17
64.300000	1.80077e-17
64.250000	1.86792e-17
64.200000	1.93758e-17
64.150000	2.00983e-17
64.100000	2.08478e-17
64.050000	2.16252e-17
64.000000	2.24317e-17
63.950000	2.32681e-17
63.900000	2.41358e-17
63.850000	2.50358e-17
63.800000	2.59694e-17
63.750000	2.69378e-17
63.700000	2.79423e-17
63.650000	2.89843e-17
63.600000	3.00651e-17
63.550000	3.11862e-17
63.500000	3.23491e-17
63.450000	3.35553e-17
63.400000	3.48066e-17
63.350000	3.61044e-17
63.300000	3.74507e-17
63.250000	3.88472e-17
63.200000	4.02957e-17
63.150000	4.17982e-17
63.100000	4.33568e-17
63.050000	4.49734e-17
63.000000	4.66504e-17
62.950000	4.83898e-17
62.900000	5.01941e-17
62.850000	5.20657e-17
62.800000	5.4007e-17
62.750000	5.60207e-17
62.700000	5.81095e-17
62.650000	6.02762e-17
62.600000	6.25236e-17
62.550000	6.48548e-17
62.500000	6.7273e-17
62.450000	6.97813e-17
62.400000	7.2383e-17
62.350000	7.50818e-17
62.300000	7.78812e-17
62.250000	8.0785e-17
62.200000	8.3797e-17
62.150000	8.69213e-17
62.100000	9.0162e-17
62.050000	9.35236e-17
62.000000	9.70105e-17
61.950000	1.00627e-16
61.900000	1.04379e-16
61.850000	1.08271e-16
61.800000	1.12307e-16
61.750000	1.16494e-16
61.700000	1.20837e-16
61.650000	1.25343e-16
61.600000	1.30016e-16
61.550000	1.34863e-16
61.500000	1.39891e-16
61.450000	1.45106e-16
61.400000	1.50516e-16
61.350000	1.56127e-16
61.300000	1.61948e-16
61.250000	1.67985e-16
61.200000	1.74248e-16
61.150000	1.80744e-16
61.100000	1.87482e-16
61.050000	1.94471e-16
61.000000	2.01721e-16
60.950000	2.09241e-16
60.900000	2.17041e-16
60.850000	2.25132e-16
60.800000	2.33525e-16
60.750000	2.42231e-16
60.700000	2.51261e-16
60.650000	2.60627e-16
60.600000	2.70343e-16
60.550000	2.80421e-16
60.500000	2.90874e-16
60.450000	3.01717e-16
60.400000	3.12964e-16
60.350000	3.24631e-16
60.300000	3.36732e-16
60.250000	3.49284e-16
60.200000	3.62304e-16
60.150000	3.75809e-16
60.100000	3.89818e-16
60.050000	4.04349e-16
60.000000	4.19421e-16
59.950000	4.35055e-16
59.900000	4.51272e-16
59.850000	4.68093e-16
59.800000	4.85541e-16
59.750000	5.03639e-16
59.700000	5.22412e-16
59.650000	5.41885e-16
59.600000	5.62083e-16
59.550000	5.83034e-16
59.500000	6.04766e-16
59.450000	6.27307e-16
59.400000	6.50689e-16
59.350000	6.74942e-16
59.300000	7.00099e-16
59.250000	7.26193e-16
59.200000	7.5326e-16
59.150000	7.81336e-16
59.100000	8.10457e-16
59.050000	8.40664e-16
59.000000	8.71997e-16
58.950000	9.04497e-16
58.900000	9.38209e-16
58.850000	9.73176e-16
58.800000	1.00945e-15
58.750000	1.04707e-15
58.700000	1.08609e-15
58.650000	1.12657e-15
58.600000	1.16856e-15
58.550000	1.21211e-15
58.500000	1.25729e-15
58.450000	1.30414e-15
58.400000	1.35275e-15
58.350000	1.40316e-15
58.300000	1.45545e-15
58.250000	1.5097e-15
58.200000	1.56596e-15
58.150000	1.62432e-15
58.100000	1.68485e-15
58.050000	1.74764e-15
58.000000	1.81277e-15
57.950000	1.88033e-15
57.900000	1.9504e-15
57.850000	2.02309e-15
57.800000	2.09848e-15
57.750000	2.17668e-15
57.700000	2.25779e-15
57.650000	2.34193e-15
57.600000	2.4292e-15
57.550000	2.51973e-15
57.500000	2.61362e-15
57.450000	2.71102e-15
57.400000	2.81204e-15
57.350000	2.91683e-15
57.300000	3.02552e-15
57.250000	3.13826e-15
57.200000	3.2552e-15
57.150000	3.3765e-15
57.100000	3.50232e-15
57.050000	3.63283e-15
57.000000	3.76819e-15
56.950000	3.9086e-15
56.900000	4.05424e-15
56.850000	4.20531e-15
56.800000	4.36201e-15
56.750000	4.52454e-15
56.700000	4.69313e-15
56.650000	4.86799e-15
56.600000	5.04938e-15
56.550000	5.23752e-15
56.500000	5.43267e-15
56.450000	5.63508e-15
56.400000	5.84504e-15
56.350000	6.06282e-15
56.300000	6.28872e-15
56.250000	6.52303e-15
56.200000	6.76606e-15
56.150000	7.01815e-15
56.100000	7.27963e-15
56.050000	7.55085e-15
56.000000	7.83218e-15
55.950000	8.12398e-15
55.900000	8.42665e-15
55.850000	8.7406e-15
55.800000	9.06624e-15
55.750000	9.40401e-15
55.700000	9.75437e-15
55.650000	1.01178e-14
55.600000	1.04947e-14
55.550000	1.08857e-14
55.500000	1.12912e-14
55.450000	1.17119e-14
55.400000	1.21482e-14
55.350000	1.26008e-14
55.300000	1.30702e-14
55.250000	1.35571e-14
55.200000	1.40621e-14
55.150000	1.4586e-14
55.100000	1.51294e-14
55.050000	1.5693e-14
55.000000	1.62775e-14
54.950000	1.68839e-14
54.900000	1.75129e-14
54.850000	1.81652e-14
54.800000	1.88419e-14
54.750000	1.95438e-14
54.700000	2.02718e-14
54.650000	2.10269e-14
54.600000	2.18102e-14
54.550000	2.26226e-14
54.500000	2.34653e-14
54.450000	2.43393e-14
54.400000	2.52459e-14
54.350000	2.61863e-14
54.300000	2.71617e-14
54.250000	2.81734e-14
54.200000	2.92228e-14
54.150000	3.03113e-14
54.100000	3.14403e-14
54.050000	3.26113e-14
54.000000	3.3826e-14
53.950000	3.50858e-14
53.900000	3.63927e-14
53.850000	3.77481e-14
53.800000	3.91541e-14
53.750000	4.06123e-14
53.700000	4.21249e-14
53.650000	4.36939e-14
53.600000	4.53212e-14
53.550000	4.70091e-14
53.500000	4.87599e-14
53.450000	5.05759e-14
53.400000	5.24595e-14
53.350000	5.44132e-14
53.300000	5.64397e-14
53.250000	5.85416e-14
53.200000	6.07218e-14
53.150000	6.29832e-14
53.100000	6.53287e-14
53.050000	6.77616e-14
53.000000	7.02851e-14
52.950000	7.29025e-14
52.900000	7.56174e-14
52.850000	7.84334e-14
52.800000	8.13542e-14
52.750000	8.43837e-14
52.700000	8.75261e-14
52.650000	9.07854e-14
52.600000	9.41661e-14
52.550000	9.76726e-14
52.500000	1.0131e-13
52.450000	1.05082e-13
52.400000	1.08995e-13
52.350000	1.13054e-13
52.300000	1.17263e-13
52.250000	1.2163e-13
52.200000	1.26159e-13
52.150000	1.30856e-13
52.100000	1.35729e-13
52.050000	1.40782e-13
52.000000	1.46024e-13
51.950000	1.51461e-13
51.900000	1.57101e-13
51.850000	1.6295e-13
51.800000	1.69017e-13
51.750000	1.7531e-13
51.700000	1.81838e-13
51.650000	1.88608e-13
51.600000	1.9563e-13
51.550000	2.02913e-13
51.500000	2.10468e-13
51.450000	2.18304e-13
51.400000	2.26431e-13
51.350000	2.34862e-13
51.300000	2.43605e-13
51.250000	2.52675e-13
51.200000	2.62081e-13
51.150000	2.71838e-13
51.100000	2.81958e-13
51.050000	2.92455e-13
51.000000	3.03342e-13
50.950000	3.14635e-13
50.900000	3.26348e-13
50.850000	3.38497e-13
50.800000	3.51098e-13
50.750000	3.64168e-13
50.700000	3.77724e-13
50.650000	3.91785e-13
50.600000	4.06369e-13
50.550000	4.21496e-13
50.500000	4.37185e-13
50.450000	4.53459e-13
50.400000	4.70338e-13
50.350000	4.87846e-13
50.300000	5.06005e-13
50.250000	5.24839e-13
50.200000	5.44375e-13
50.150000	5.64637e-13
50.100000	5.85654e-13
50.050000	6.07452e-13
50.000000	6.30062e-13
49.950000	6.53513e-13
49.900000	6.77836e-13
49.850000	7.03065e-13
49.800000	7.29232e-13
49.750000	7.56373e-13
49.700000	7.84524e-13
49.650000	8.13722e-13
49.600000	8.44007e-13
49.550000	8.75418e-13
49.500000	9.07998e-13
49.450000	9.41791e-13
49.400000	9.7684e-13
49.350000	1.01319e-12
49.300000	1.0509e-12
49.250000	1.09001e-12
49.200000	1.13057e-12
49.150000	1.17265e-12
49.100000	1.21628e-12
49.050000	1.26155e-12
49.000000	1.30849e-12
48.950000	1.35718e-12
48.900000	1.40769e-12
48.850000	1.46007e-12
48.800000	1.5144e-12
48.750000	1.57075e-12
48.700000	1.6292e-12
48.650000	1.68982e-12
48.600000	1.7527e-12
48.550000	1.81792e-12
48.500000	1.88556e-12
48.450000	1.95572e-12
48.400000	2.02849e-12
48.350000	2.10396e-12
48.300000	2.18225e-12
48.250000	2.26344e-12
48.200000	2.34765e-12
48.150000	2.435e-12
48.100000	2.5256e-12
48.050000	2.61956e-12
48.000000	2.71702e-12
47.950000	2.81811e-12
47.900000	2.92295e-12
47.850000	3.03169e-12
47.800000	3.14448e-12
47.750000	3.26146e-12
47.700000	3.3828e-12
47.650000	3.50864e-12
47.600000	3.63917e-12
47.550000	3.77455e-12
47.500000	3.91496e-12
47.450000	4.0606e-12
47.400000	4.21165e-12
47.350000	4.36832e-12
47.300000	4.53081e-12
47.250000	4.69935e-12
47.200000	4.87416e-12
47.150000	5.05546e-12
47.100000	5.24351e-12
47.050000	5.43855e-12
47.000000	5.64084e-12
46.950000	5.85065e-12
46.900000	6.06826e-12
46.850000	6.29397e-12
46.800000	6.52807e-12
46.750000	6.77087e-12
46.700000	7.0227e-12
46.650000	7.28389e-12
46.600000	7.5548e-12
46.550000	7.83577e-12
46.500000	8.12719e-12
46.450000	8.42945e-12
46.400000	8.74294e-12
46.350000	9.06809e-12
46.300000	9.40533e-12
46.250000	9.7551e-12
46.200000	1.01179e-11
46.150000	1.04941e-11
46.100000	1.08844e-11
46.050000	1.12891e-11
46.000000	1.17089e-11
45.950000	1.21444e-11
45.900000	1.25959e-11
45.850000	1.30643e-11
45.800000	1.35501e-11
45.750000	1.4054e-11
45.700000	1.45765e-11
45.650000	1.51185e-11
45.600000	1.56807e-11
45.550000	1.62637e-11
45.500000	1.68684e-11
45.450000	1.74956e-11
45.400000	1.81461e-11
45.350000	1.88208e-11
45.300000	1.95205e-11
45.250000	2.02462e-11
45.200000	2.0999e-11
45.150000	2.17797e-11
45.100000	2.25894e-11
45.050000	2.34292e-11
45.000000	2.43002e-11
44.950000	2.52035e-11
44.900000	2.61405e-11
44.850000	2.71122e-11
44.800000	2.81201e-11
44.750000	2.91654e-11
44.700000	3.02496e-11
44.650000	3.1374e-11
44.600000	3.25403e-11
44.550000	3.37498e-11
44.500000	3.50043e-11
44.450000	3.63055e-11
44.400000	3.76549e-11
44.350000	3.90545e-11
44.300000	4.05061e-11
44.250000	4.20116e-11
44.200000	4.35731e-11
44.150000	4.51926e-11
44.100000	4.68722e-11
44.050000	4.86142e-11
44.000000	5.0421e-11
43.950000	5.22948e-11
43.900000	5.42383e-11
43.850000	5.6254e-11
43.800000	5.83445e-11
43.750000	6.05127e-11
43.700000	6.27615e-11
43.650000	6.50938e-11
43.600000	6.75127e-11
43.550000	7.00214e-11
43.500000	7.26234e-11
43.450000	7.53219e-11
43.400000	7.81207e-11
43.350000	8.10235e-11
43.300000	8.40341e-11
43.250000	8.71564e-11
43.200000	9.03948e-11
43.150000	9.37534e-11
43.100000	9.72367e-11
43.050000	1.00849e-10
43.000000	1.04596e-10
42.950000	1.08482e-10
42.900000	1.12513e-10
42.850000	1.16692e-10
42.800000	1.21028e-10
42.750000	1.25524e-10
42.700000	1.30187e-10
42.650000	1.35023e-10
42.600000	1.40039e-10
42.550000	1.45241e-10
42.500000	1.50636e-10
42.450000	1.56232e-10
42.400000	1.62035e-10
42.350000	1.68054e-10
42.300000	1.74296e-10
42.250000	1.8077e-10
42.200000	1.87484e-10
42.150000	1.94447e-10
42.100000	2.01669e-10
42.050000	2.0916e-10
42.000000	2.16928e-10
41.950000	2.24984e-10
41.900000	2.3334e-10
41.850000	2.42005e-10
41.800000	2.50993e-10
41.750000	2.60314e-10
41.700000	2.69981e-10
41.650000	2.80006e-10
41.600000	2.90404e-10
41.550000	3.01188e-10
41.500000	3.12372e-10
41.450000	3.23971e-10
41.400000	3.36e-10
41.350000	3.48476e-10
41.300000	3.61415e-10
41.250000	3.74834e-10
41.200000	3.88751e-10
41.150000	4.03184e-10
41.100000	4.18153e-10
41.050000	4.33677e-10
41.000000	4.49778e-10
40.950000	4.66476e-10
40.900000	4.83793e-10
40.850000	5.01753e-10
40.800000	5.20379e-10
40.750000	5.39696e-10
40.700000	5.5973e-10
40.650000	5.80507e-10
40.600000	6.02055e-10
40.550000	6.24402e-10
40.500000	6.47579e-10
40.450000	6.71614e-10
40.400000	6.96542e-10
40.350000	7.22394e-10
40.300000	7.49205e-10
40.250000	7.77011e-10
40.200000	8.05848e-10
40.150000	8.35755e-10
40.100000	8.6677e-10
40.050000	8.98936e-10
40.000000	9.32295e-10
39.950000	9.66891e-10
39.900000	1.00277e-09
39.850000	1.03998e-09
39.800000	1.07857e-09
39.750000	1.11859e-09
39.700000	1.16009e-09
39.650000	1.20314e-09
39.600000	1.24778e-09
39.550000	1.29407e-09
39.500000	1.34208e-09
39.450000	1.39187e-09
39.400000	1.44351e-09
39.350000	1.49706e-09
39.300000	1.5526e-09
39.250000	1.6102e-09
39.200000	1.66993e-09
39.150000	1.73187e-09
39.100000	1.79611e-09
39.050000	1.86273e-09
39.000000	1.93183e-09
38.950000	2.00348e-09
38.900000	2.07779e-09
38.850000	2.15485e-09
38.800000	2.23477e-09
38.750000	2.31765e-09
38.700000	2.4036e-09
38.650000	2.49274e-09
38.600000	2.58518e-09
38.550000	2.68105e-09
38.500000	2.78047e-09
38.450000	2.88357e-09
38.400000	2.9905e-09
38.350000	3.10138e-09
38.300000	3.21637e-09
38.250000	3.33563e-09
38.200000	3.4593e-09
38.150000	3.58756e-09
38.100000	3.72056e-09
38.050000	3.85849e-09
38.000000	4.00154e-09
37.950000	4.14988e-09
37.900000	4.30371e-09
37.850000	4.46325e-09
37.800000	4.62869e-09
37.750000	4.80026e-09
37.700000	4.97819e-09
37.650000	5.1627e-09
37.600000	5.35405e-09
37.550000	5.55248e-09
37.500000	5.75827e-09
37.450000	5.97167e-09
37.400000	6.19298e-09
37.350000	6.42247e-09
37.300000	6.66047e-09
37.250000	6.90728e-09
37.200000	7.16323e-09
37.150000	7.42865e-09
37.100000	7.7039e-09
37.050000	7.98934e-09
37.000000	8.28535e-09
36.950000	8.59231e-09
36.900000	8.91064e-09
36.850000	9.24074e-09
36.800000	9.58307e-09
36.750000	9.93807e-09
36.700000	1.03062e-08
36.650000	1.0688e-08
36.600000	1.10839e-08
36.550000	1.14944e-08
36.500000	1.19201e-08
36.450000	1.23616e-08
36.400000	1.28194e-08
36.350000	1.32942e-08
36.300000	1.37865e-08
36.250000	1.4297e-08
36.200000	1.48265e-08
36.150000	1.53755e-08
36.100000	1.59448e-08
36.050000	1.65352e-08
36.000000	1.71474e-08
35.950000	1.77823e-08
35.900000	1.84406e-08
35.850000	1.91233e-08
35.800000	1.98313e-08
35.750000	2.05654e-08
35.700000	2.13267e-08
35.650000	2.21161e-08
35.600000	2.29347e-08
35.550000	2.37836e-08
35.500000	2.46639e-08
35.450000	2.55767e-08
35.400000	2.65232e-08
35.350000	2.75048e-08
35.300000	2.85226e-08
35.250000	2.95781e-08
35.200000	3.06726e-08
35.150000	3.18075e-08
35.100000	3.29844e-08
35.050000	3.42048e-08
35.000000	3.54702e-08
34.950000	3.67825e-08
34.900000	3.81432e-08
34.850000	3.95542e-08
34.800000	4.10174e-08
34.750000	4.25346e-08
34.700000	4.41079e-08
34.650000	4.57392e-08
34.600000	4.74309e-08
34.550000	4.9185e-08
34.500000	5.1004e-08
34.450000	5.28901e-08
34.400000	5.48459e-08
34.350000	5.68739e-08
34.300000	5.89768e-08
34.250000	6.11574e-08
34.200000	6.34185e-08
34.150000	6.57631e-08
34.100000	6.81942e-08
34.050000	7.07151e-08
34.000000	7.33291e-08
33.950000	7.60395e-08
33.900000	7.88501e-08
33.850000	8.17643e-08
33.800000	8.47861e-08
33.750000	8.79195e-08
33.700000	9.11685e-08
33.650000	9.45374e-08
33.600000	9.80306e-08
33.550000	1.01653e-07
33.500000	1.05408e-07
33.450000	1.09303e-07
33.400000	1.13341e-07
33.350000	1.17528e-07
33.300000	1.21869e-07
33.250000	1.26371e-07
33.200000	1.31038e-07
33.150000	1.35878e-07
33.100000	1.40896e-07
33.050000	1.46099e-07
33.000000	1.51494e-07
32.950000	1.57088e-07
32.900000	1.62888e-07
32.850000	1.68902e-07
32.800000	1.75138e-07
32.750000	1.81604e-07
32.700000	1.88308e-07
32.650000	1.95259e-07
32.600000	2.02466e-07
32.550000	2.09938e-07
32.500000	2.17686e-07
32.450000	2.2572e-07
32.400000	2.34049e-07
32.350000	2.42686e-07
32.300000	2.5164e-07
32.250000	2.60925e-07
32.200000	2.70551e-07
32.150000	2.80532e-07
32.100000	2.9088e-07
32.050000	3.01609e-07
32.000000	3.12734e-07
31.950000	3.24268e-07
31.900000	3.36226e-07
31.850000	3.48625e-07
31.800000	3.6148e-07
31.750000	3.74808e-07
31.700000	3.88627e-07
31.650000	4.02954e-07
31.600000	4.17809e-07
31.550000	4.33209e-07
31.500000	4.49177e-07
31.450000	4.65732e-07
31.400000	4.82896e-07
31.350000	5.00691e-07
31.300000	5.1914e-07
31.250000	5.38268e-07
31.200000	5.58099e-07
31.150000	5.78659e-07
31.100000	5.99975e-07
31.050000	6.22075e-07
31.000000	6.44987e-07
30.950000	6.6874e-07
30.900000	6.93367e-07
30.850000	7.18899e-07
30.800000	7.45368e-07
30.750000	7.7281e-07
30.700000	8.0126e-07
30.650000	8.30755e-07
30.600000	8.61333e-07
30.550000	8.93034e-07
30.500000	9.25899e-07
30.450000	9.5997e-07
30.400000	9.95293e-07
30.350000	1.03191e-06
30.300000	1.06987e-06
30.250000	1.10923e-06
30.200000	1.15003e-06
30.150000	1.19232e-06
30.100000	1.23617e-06
30.050000	1.28163e-06
30.000000	1.32875e-06
29.950000	1.3776e-06
29.900000	1.42825e-06
29.850000	1.48074e-06
29.800000	1.53517e-06
29.750000	1.59159e-06
29.700000	1.65007e-06
29.650000	1.7107e-06
29.600000	1.77355e-06
29.550000	1.8387e-06
29.500000	1.90624e-06
29.450000	1.97625e-06
29.400000	2.04883e-06
29.350000	2.12406e-06
29.300000	2.20204e-06
29.250000	2.28288e-06
29.200000	2.36668e-06
29.150000	2.45355e-06
29.100000	2.54359e-06
29.050000	2.63693e-06
29.000000	2.73368e-06
28.950000	2.83396e-06
28.900000	2.93792e-06
28.850000	3.04567e-06
28.800000	3.15736e-06
28.750000	3.27314e-06
28.700000	3.39314e-06
28.650000	3.51753e-06
28.600000	3.64646e-06
28.550000	3.7801e-06
28.500000	3.91862e-06
28.450000	4.06219e-06
28.400000	4.21101e-06
28.350000	4.36526e-06
28.300000	4.52513e-06
28.250000	4.69083e-06
28.200000	4.86258e-06
28.150000	5.04059e-06
28.100000	5.22509e-06
28.050000	5.41632e-06
28.000000	5.61451e-06
27.950000	5.81992e-06
27.900000	6.03282e-06
27.850000	6.25347e-06
27.800000	6.48215e-06
27.750000	6.71915e-06
27.700000	6.96478e-06
27.650000	7.21935e-06
27.600000	7.48318e-06
27.550000	7.7566e-06
27.500000	8.03997e-06
27.450000	8.33363e-06
27.400000	8.63796e-06
27.350000	8.95336e-06
27.300000	9.2802e-06
27.250000	9.61892e-06
27.200000	9.96993e-06
27.150000	1.03337e-05
27.100000	1.07106e-05
27.050000	1.11012e-05
27.000000	1.1506e-05
26.950000	1.19255e-05
26.900000	1.23601e-05
26.850000	1.28105e-05
26.800000	1.32772e-05
26.750000	1.37609e-05
26.700000	1.4262e-05
26.650000	1.47812e-05
26.600000	1.53192e-05
26.550000	1.58767e-05
26.500000	1.64543e-05
26.450000	1.70528e-05
26.400000	1.7673e-05
26.350000	1.83155e-05
26.300000	1.89811e-05
26.250000	1.96708e-05
26.200000	2.03854e-05
26.150000	2.11258e-05
26.100000	2.18928e-05
26.050000	2.26874e-05
26.000000	2.35106e-05
25.950000	2.43635e-05
25.900000	2.52471e-05
25.850000	2.61624e-05
25.800000	2.71106e-05
25.750000	2.80928e-05
25.700000	2.91103e-05
25.650000	3.01644e-05
25.600000	3.12562e-05
25.550000	3.23872e-05
25.500000	3.35586e-05
25.450000	3.4772e-05
25.400000	3.60289e-05
25.350000	3.73307e-05
25.300000	3.8679e-05
25.250000	4.00754e-05
25.200000	4.15218e-05
25.150000	4.30197e-05
25.100000	4.4571e-05
25.050000	4.61775e-05
25.000000	4.78413e-05
24.950000	4.95642e-05
24.900000	5.13484e-05
24.850000	5.31959e-05
24.800000	5.5109e-05
24.750000	5.70899e-05
24.700000	5.9141e-05
24.650000	6.12647e-05
24.600000	6.34634e-05
24.550000	6.57399e-05
24.500000	6.80967e-05
24.450000	7.05366e-05
24.400000	7.30625e-05
24.350000	7.56772e-05
24.300000	7.83838e-05
24.250000	8.11854e-05
24.200000	8.40852e-05
24.150000	8.70866e-05
24.100000	9.01929e-05
24.050000	9.34077e-05
24.000000	9.67347e-05
23.950000	0.000100177
23.900000	0.00010374
23.850000	0.000107426
23.800000	0.00011124
23.750000	0.000115186
23.700000	0.000119268
23.650000	0.000123491
23.600000	0.000127859
23.550000	0.000132377
23.500000	0.000137049
23.450000	0.000141882
23.400000	0.000146879
23.350000	0.000152046
23.300000	0.000157388
23.250000	0.00016291
23.200000	0.000168619
23.150000	0.00017452
23.100000	0.000180618
23.050000	0.000186919
23.000000	0.00019343
22.950000	0.000200157
22.900000	0.000207104
22.850000	0.00021428
22.800000	0.000221689
22.750000	0.000229338
22.700000	0.000237234
22.650000	0.000245383
22.600000	0.00025379
22.550000	0.000262462
22.500000	0.000271404
22.450000	0.000280623
22.400000	0.000290124
22.350000	0.000299912
22.300000	0.00030999
22.250000	0.000320364
22.200000	0.000331036
22.150000	0.000342008
22.100000	0.000353281
22.050000	0.000364853
22.000000	0.00037672
21.950000	0.000388878
21.900000	0.000401314
21.850000	0.000414014
21.800000	0.000426952
21.750000	0.000440094
21.700000	0.000453385
21.650000	0.000466741
21.600000	0.000480015
21.550000	0.000492906
&
```
