## Supplementary material for "All-at-once RNA folding with 3D motif prediction framed by evolutionary information": RF00675_mir-145.cacofold.helixcov

```
# RMs = 2 L = 103

# RM_HELIX NESTED 33-53 67-87, nbp = 20 nbp_cov = 0
# pvals: 0.53855,0.53855,0.53855,0.53855,0.689672,0.689672,0.53855,0.53855,0.53855,0.689672,0.53855,0.53855,0.53855,0.53855,0.53855,0.262367,0.53855,0.262367,0.689672,0.977811
# aggregated NONE
NESTED  :::::::::::::::::<<<<<<<-<<<<<<<<<<<<<___________>>>>>>>>>>>>>->>>>>>>::::::::::::::::
        ::::::::::::::::::::::::::::::::::::::::::::::::::::::::::::::::::::::::::::::::::::::

# RM_HELIX NESTED 17-30 89-102, nbp = 14 nbp_cov = 0
# pvals: 0.878427,0.824569,0.0395896,0.00243502,0.000807114,0.836566,0.0577702,0.1271,0.53855,0.643475,0.971341,0.800547,0.53855,0.689672
# aggregated NONE
NESTED  :<<<<<<<<<<<<<<________________________________________________________>>>>>>>>>>>>>>:
        ::::::::::::::::::::::::::::::::::::::::::::::::::::::::::::::::::::::::::::::::::::::
```
