## Supplementary material for "All-at-once RNA folding with 3D motif prediction framed by evolutionary information": RF00675_mir-145.helixcov

```
# RMs = 1 L = 103

# RM_HELIX NESTED 33-52 68-87, nbp = 18 nbp_cov = 0
# pvals: 0.53855,0.53855,0.53855,0.53855,0.689672,0.53855,0.53855,0.53855,0.689672,0.53855,0.53855,0.53855,0.53855,0.53855,0.262367,0.53855,0.262367,0.689672
# aggregated NONE
NESTED  :::::::::::::::::<<<<-<<-<<<<<<<<<<<<_____________>>>>>>>>>>>>->>->>>>::::::::::::::::
        ::::::::::::::::::::::::::::::::::::::::::::::::::::::::::::::::::::::::::::::::::::::
```
