## Supplementary material for "All-at-once RNA folding with 3D motif prediction framed by evolutionary information": RF00675_mir-145.power

```
# Power analysis of given structure 
#
# Powertype = SINGLE SUBSTITUTIONS
# covary  left_pos      right_pos    substitutions      power
#----------------------------------------------------------------
          33		87		0		0.00
          34		86		0		0.00
          35		85		0		0.00
          36		84		0		0.00
          38		82		1		0.00
          39		81		0		0.00
          41		79		0		0.00
          42		78		0		0.00
          43		77		1		0.00
          44		76		0		0.00
          45		75		0		0.00
          46		74		0		0.00
          47		73		0		0.00
          48		72		0		0.00
          49		71		1		0.00
          50		70		0		0.00
          51		69		1		0.00
          52		68		1		0.00
#
# BPAIRS 18
# avg substitutions per BP  0.3
# BPAIRS expected to covary 0.0 +/- 0.0
# BPAIRS observed to covary 0
#
```
