## Supplementary material for "All-at-once RNA folding with 3D motif prediction framed by evolutionary information": RF00675_mir-145.surv

```
0.017569	0.0555556
0.000000	0.111111
-0.050000	0.833333
-0.150000	1
&
18.572926	0.000274952
18.550000	0.000549904
18.300000	0.000824856
16.750000	0.00137476
15.850000	0.00164971
13.700000	0.00219962
12.650000	0.00247457
12.550000	0.00274952
11.050000	0.00302447
10.900000	0.00329942
10.350000	0.00357437
10.100000	0.00412428
10.050000	0.00439923
9.950000	0.00467418
9.900000	0.00494913
9.500000	0.00522409
9.450000	0.00549904
9.050000	0.00577399
8.550000	0.00632389
8.450000	0.00659885
8.050000	0.00769865
7.850000	0.0079736
7.300000	0.00824856
7.150000	0.0109981
7.050000	0.011548
6.900000	0.0120979
6.850000	0.0129227
6.550000	0.0131977
6.500000	0.0137476
6.250000	0.0140225
6.200000	0.0142975
6.150000	0.017047
5.750000	0.0184218
5.650000	0.0186967
5.400000	0.0192466
5.300000	0.0197965
5.050000	0.0203464
4.950000	0.0206214
4.800000	0.0208963
4.750000	0.0217212
4.650000	0.0225461
4.600000	0.023096
4.550000	0.0239208
4.500000	0.0252956
4.450000	0.0255705
4.400000	0.0266703
4.350000	0.0272202
4.250000	0.0313445
4.200000	0.0316195
4.000000	0.0321694
3.900000	0.0324443
3.850000	0.0329942
3.800000	0.0335441
3.750000	0.0351938
3.700000	0.0360187
3.650000	0.0365686
3.600000	0.0376684
3.550000	0.0390432
3.500000	0.0393181
3.450000	0.0395931
3.400000	0.040143
3.350000	0.0406929
3.300000	0.0412428
3.250000	0.0428925
3.100000	0.0431674
3.050000	0.0437173
3.000000	0.0445422
2.950000	0.0448172
2.900000	0.045642
2.850000	0.0464669
2.800000	0.0467418
2.750000	0.0472917
2.550000	0.0489414
2.500000	0.0525158
2.450000	0.0530657
2.400000	0.0536156
2.350000	0.0552653
2.300000	0.0558152
2.250000	0.056915
2.200000	0.0577399
2.150000	0.0582898
2.100000	0.0585648
2.000000	0.0604894
1.950000	0.0618642
1.900000	0.0632389
1.850000	0.0635139
1.800000	0.0643387
1.750000	0.0668133
1.700000	0.068463
1.600000	0.068738
1.550000	0.0695628
1.500000	0.0698378
1.450000	0.0717624
1.400000	0.0723123
1.350000	0.074237
1.300000	0.0753368
1.250000	0.0772615
1.200000	0.0786362
1.150000	0.0789112
1.100000	0.0816607
1.050000	0.0838603
1.000000	0.085785
0.950000	0.0874347
0.900000	0.0885345
0.850000	0.0918339
0.800000	0.0945834
0.750000	0.0965081
0.700000	0.0976079
0.650000	0.0995326
0.600000	0.100357
0.550000	0.102007
0.500000	0.103382
0.450000	0.104482
0.400000	0.127303
0.350000	0.138851
0.300000	0.150949
0.250000	0.152323
0.200000	0.189442
0.150000	0.203464
0.100000	0.205939
0.050000	0.206214
0.000000	0.259555
-0.050000	0.602969
-0.100000	0.704977
-0.150000	0.835579
-0.200000	0.840803
-0.250000	0.844652
-0.300000	0.850426
-0.350000	0.860049
-0.400000	0.865274
-0.450000	0.868848
-0.500000	0.874897
-0.550000	0.878471
-0.600000	0.882596
-0.650000	0.886445
-0.700000	0.892494
-0.750000	0.896893
-0.800000	0.899093
-0.850000	0.902392
-0.900000	0.904317
-0.950000	0.907066
-1.000000	0.910641
-1.050000	0.91339
-1.100000	0.916965
-1.150000	0.919714
-1.200000	0.921364
-1.250000	0.923563
-1.300000	0.924663
-1.350000	0.925213
-1.400000	0.925488
-1.450000	0.926313
-1.500000	0.926863
-1.550000	0.928238
-1.600000	0.929062
-1.650000	0.929887
-1.700000	0.932362
-1.750000	0.935661
-1.800000	0.937036
-1.850000	0.937311
-1.900000	0.938136
-1.950000	0.940885
-2.000000	0.942535
-2.050000	0.94446
-2.100000	0.946109
-2.150000	0.949684
-2.200000	0.950784
-2.250000	0.951059
-2.300000	0.951608
-2.350000	0.953258
-2.400000	0.953808
-2.450000	0.957108
-2.500000	0.957657
-2.550000	0.958757
-2.600000	0.959307
-2.650000	0.960957
-2.700000	0.961507
-2.750000	0.962881
-2.800000	0.963431
-2.850000	0.964256
-2.900000	0.965081
-2.950000	0.965906
-3.000000	0.966181
-3.100000	0.967281
-3.150000	0.968655
-3.200000	0.96893
-3.250000	0.969755
-3.350000	0.970305
-3.400000	0.97058
-3.450000	0.97168
-3.600000	0.971955
-3.650000	0.973605
-3.700000	0.974155
-3.750000	0.974704
-3.850000	0.975254
-3.900000	0.978554
-4.000000	0.979104
-4.250000	0.979654
-4.350000	0.980203
-4.600000	0.981578
-4.650000	0.982953
-4.750000	0.984603
-4.800000	0.984878
-4.850000	0.987627
-4.900000	0.988177
-4.950000	0.989277
-5.050000	0.990102
-5.100000	0.991202
-5.150000	0.991751
-5.200000	0.992301
-5.250000	0.994226
-5.300000	0.995326
-5.450000	0.996151
-5.700000	0.996426
-5.800000	0.996701
-5.850000	0.996976
-6.150000	0.99725
-7.500000	0.997525
-7.700000	0.9989
-8.000000	0.999175
-8.050000	0.99945
-8.600000	0.999725
-8.900000	1
&
27.600000	1.36799e-05
26.650000	2.73598e-05
26.200000	4.10397e-05
26.000000	5.47196e-05
25.100000	6.83995e-05
24.950000	8.20793e-05
24.650000	9.57592e-05
24.350000	0.000109439
24.200000	0.000123119
24.000000	0.000136799
23.950000	0.000164159
23.900000	0.000177839
23.750000	0.000191518
23.650000	0.000205198
23.200000	0.000232558
22.600000	0.000246238
22.550000	0.000273598
22.350000	0.000287278
22.200000	0.000300958
22.000000	0.000314637
21.850000	0.000328317
21.650000	0.000369357
21.550000	0.000383037
21.500000	0.000396717
21.400000	0.000410397
21.150000	0.000424077
21.100000	0.000437756
21.000000	0.000451436
20.950000	0.000465116
20.750000	0.000478796
20.550000	0.000492476
20.500000	0.000506156
20.450000	0.000519836
20.400000	0.000547196
20.300000	0.000560876
20.250000	0.000574555
20.200000	0.000588235
19.850000	0.000601915
19.750000	0.000615595
19.700000	0.000629275
19.550000	0.000642955
19.450000	0.000656635
19.400000	0.000670315
19.300000	0.000697674
19.150000	0.000711354
19.000000	0.000725034
18.950000	0.000738714
18.850000	0.000752394
18.750000	0.000766074
18.700000	0.000793434
18.600000	0.000807114
18.400000	0.000820793
18.300000	0.000834473
17.950000	0.000848153
17.900000	0.000875513
17.700000	0.000889193
17.650000	0.000930233
17.550000	0.000943912
17.500000	0.000971272
17.400000	0.00102599
17.350000	0.00105335
17.300000	0.00106703
17.250000	0.00110807
17.200000	0.00116279
17.150000	0.00119015
17.100000	0.00120383
17.050000	0.00125855
17.000000	0.00127223
16.950000	0.00129959
16.900000	0.00134063
16.850000	0.00138167
16.800000	0.00142271
16.750000	0.00146375
16.700000	0.00153215
16.650000	0.00155951
16.550000	0.00161423
16.500000	0.00166895
16.450000	0.00168263
16.400000	0.00175103
16.350000	0.00176471
16.300000	0.00177839
16.250000	0.00181943
16.200000	0.00188782
16.150000	0.0019699
16.100000	0.00202462
16.050000	0.00207934
16.000000	0.00216142
15.950000	0.00225718
15.900000	0.00235294
15.850000	0.00243502
15.800000	0.0025171
15.750000	0.00261286
15.700000	0.00262654
15.650000	0.00270862
15.600000	0.00277702
15.550000	0.00280438
15.500000	0.00284542
15.450000	0.0029275
15.400000	0.00302326
15.350000	0.00314637
15.300000	0.00321477
15.250000	0.00331053
15.200000	0.00332421
15.150000	0.00341997
15.100000	0.00352941
15.050000	0.00358413
15.000000	0.00362517
14.950000	0.00367989
14.900000	0.00381669
14.850000	0.00387141
14.800000	0.00391245
14.750000	0.00395349
14.700000	0.00402189
14.650000	0.00411765
14.600000	0.00417237
14.550000	0.00433653
14.500000	0.0044186
14.450000	0.00447332
14.400000	0.0045554
14.350000	0.00458276
14.300000	0.00461012
14.250000	0.00467852
14.200000	0.00477428
14.150000	0.00485636
14.100000	0.0048974
14.050000	0.00502052
14.000000	0.0051026
13.950000	0.00521204
13.900000	0.00528044
13.850000	0.0053762
13.800000	0.00540356
13.750000	0.00545828
13.700000	0.00548564
13.650000	0.0055814
13.600000	0.00560876
13.550000	0.00570451
13.500000	0.00574555
13.450000	0.00577291
13.400000	0.00584131
13.350000	0.00586867
13.300000	0.00590971
13.250000	0.00600547
13.200000	0.00607387
13.150000	0.00614227
13.100000	0.00622435
13.050000	0.00626539
13.000000	0.00633379
12.950000	0.00642955
12.900000	0.00651163
12.850000	0.00652531
12.800000	0.00659371
12.750000	0.00667579
12.700000	0.00673051
12.650000	0.00674419
12.600000	0.00678523
12.550000	0.00685363
12.500000	0.00686731
12.450000	0.00692202
12.400000	0.00694938
12.350000	0.00701778
12.300000	0.00705882
12.250000	0.00722298
12.200000	0.00731874
12.150000	0.00740082
12.100000	0.0074829
12.050000	0.00757866
12.000000	0.00767442
11.950000	0.00774282
11.900000	0.00779754
11.850000	0.00790698
11.800000	0.00800274
11.750000	0.00811218
11.700000	0.00819425
11.650000	0.00830369
11.600000	0.00838577
11.550000	0.00845417
11.500000	0.00859097
11.450000	0.00872777
11.400000	0.00885089
11.350000	0.00894665
11.300000	0.00906977
11.250000	0.00912449
11.200000	0.00919289
11.150000	0.00926129
11.100000	0.00931601
11.050000	0.00942544
11.000000	0.0095212
10.950000	0.0095896
10.900000	0.00969904
10.850000	0.00978112
10.800000	0.00990424
10.750000	0.00998632
10.700000	0.0100958
10.650000	0.0101642
10.600000	0.0103146
10.550000	0.0105198
10.500000	0.010684
10.450000	0.0108892
10.400000	0.0109986
10.350000	0.0111218
10.300000	0.0112585
10.250000	0.0113953
10.200000	0.0114637
10.150000	0.0115321
10.100000	0.0115732
10.050000	0.0117373
10.000000	0.0119152
9.950000	0.0119836
9.900000	0.012093
9.850000	0.0122025
9.800000	0.012394
9.750000	0.0125855
9.700000	0.0126129
9.650000	0.0127633
9.600000	0.0129138
9.550000	0.0130233
9.500000	0.0131327
9.450000	0.0132832
9.400000	0.01342
9.350000	0.0136115
9.300000	0.0137483
9.250000	0.0138577
9.200000	0.0140356
9.150000	0.0141997
9.100000	0.0143502
9.050000	0.0144323
9.000000	0.0145828
8.950000	0.0147059
8.900000	0.0148016
8.850000	0.0149521
8.800000	0.0150889
8.750000	0.0152394
8.700000	0.0155267
8.650000	0.0156361
8.600000	0.0157592
8.550000	0.0158687
8.500000	0.0159644
8.450000	0.0161286
8.400000	0.0163475
8.350000	0.0165527
8.300000	0.0167305
8.250000	0.016922
8.200000	0.0171135
8.150000	0.0172777
8.100000	0.0174692
8.050000	0.017565
8.000000	0.0177428
7.950000	0.017907
7.900000	0.0180301
7.850000	0.018249
7.800000	0.0184815
7.750000	0.0186457
7.700000	0.0188372
7.650000	0.0190424
7.600000	0.0191792
7.550000	0.0194802
7.500000	0.0197264
7.450000	0.0200137
7.400000	0.0203557
7.350000	0.0207798
7.300000	0.0209439
7.250000	0.0214501
7.200000	0.0216142
7.150000	0.0219289
7.100000	0.0222025
7.050000	0.0224761
7.000000	0.0228591
6.950000	0.0230917
6.900000	0.0234063
6.850000	0.0236936
6.800000	0.0242408
6.750000	0.0246922
6.700000	0.0252257
6.650000	0.025814
6.600000	0.0262927
6.550000	0.0269631
6.500000	0.0273051
6.450000	0.0278386
6.400000	0.0282627
6.350000	0.0286867
6.300000	0.0291929
6.250000	0.029959
6.200000	0.0305198
6.150000	0.0311902
6.100000	0.0317647
6.050000	0.0323119
6.000000	0.0328591
5.950000	0.0333516
5.900000	0.033762
5.850000	0.0342818
5.800000	0.0348153
5.750000	0.0353899
5.700000	0.0362244
5.650000	0.0369767
5.600000	0.0375103
5.550000	0.0382216
5.500000	0.0387141
5.450000	0.0391245
5.400000	0.0395896
5.350000	0.0402189
5.300000	0.0408071
5.250000	0.0416005
5.200000	0.0421477
5.150000	0.0427907
5.100000	0.0433653
5.050000	0.043803
5.000000	0.0444733
4.950000	0.0451163
4.900000	0.0456635
4.850000	0.0464022
4.800000	0.0468536
4.750000	0.0474692
4.700000	0.0481532
4.650000	0.048933
4.600000	0.0495896
4.550000	0.0502599
4.500000	0.0508755
4.450000	0.0515048
4.400000	0.0522709
4.350000	0.0529138
4.300000	0.0535021
4.250000	0.0541724
4.200000	0.054788
4.150000	0.0553488
4.100000	0.0560602
4.050000	0.0571409
4.000000	0.0577702
3.950000	0.0583721
3.900000	0.0590424
3.850000	0.0597264
3.800000	0.0605198
3.750000	0.0611491
3.700000	0.0619289
3.650000	0.0626813
3.600000	0.0632695
3.550000	0.0641176
3.500000	0.0650342
3.450000	0.0657729
3.400000	0.0664979
3.350000	0.0672777
3.300000	0.0679891
3.250000	0.0691929
3.200000	0.0700684
3.150000	0.070985
3.100000	0.0723666
3.050000	0.0735978
3.000000	0.0750479
2.950000	0.0764022
2.900000	0.077907
2.850000	0.0794938
2.800000	0.0810534
2.750000	0.0821751
2.700000	0.0836936
2.650000	0.0851026
2.600000	0.0864569
2.550000	0.0880438
2.500000	0.0896854
2.450000	0.0908755
2.400000	0.0922298
2.350000	0.0934473
2.300000	0.0950342
2.250000	0.0966074
2.200000	0.0977291
2.150000	0.0991518
2.100000	0.100205
2.050000	0.101286
2.000000	0.102339
1.950000	0.103365
1.900000	0.104802
1.850000	0.106101
1.800000	0.107332
1.750000	0.108687
1.700000	0.109754
1.650000	0.110917
1.600000	0.112202
1.550000	0.113844
1.500000	0.114993
1.450000	0.116484
1.400000	0.117592
1.350000	0.119124
1.300000	0.120465
1.250000	0.121792
1.200000	0.123092
1.150000	0.124337
1.100000	0.1258
1.050000	0.1271
1.000000	0.128249
0.950000	0.129412
0.900000	0.130834
0.850000	0.13212
0.800000	0.133803
0.750000	0.13528
0.700000	0.137018
0.650000	0.13881
0.600000	0.140711
0.550000	0.142763
0.500000	0.144938
0.450000	0.147592
0.400000	0.150848
0.350000	0.155746
0.300000	0.162668
0.250000	0.170752
0.200000	0.18015
0.150000	0.188865
0.100000	0.198468
0.050000	0.215705
0.000000	0.262367
-0.050000	0.53855
-0.100000	0.643475
-0.150000	0.689672
-0.200000	0.720397
-0.250000	0.743187
-0.300000	0.761573
-0.350000	0.776457
-0.400000	0.786731
-0.450000	0.793953
-0.500000	0.800547
-0.550000	0.80539
-0.600000	0.809795
-0.650000	0.814022
-0.700000	0.817715
-0.750000	0.821204
-0.800000	0.824569
-0.850000	0.827469
-0.900000	0.830315
-0.950000	0.833324
-1.000000	0.836566
-1.050000	0.839316
-1.100000	0.842175
-1.150000	0.845404
-1.200000	0.848317
-1.250000	0.851053
-1.300000	0.853379
-1.350000	0.855787
-1.400000	0.858112
-1.450000	0.860465
-1.500000	0.862599
-1.550000	0.864952
-1.600000	0.867264
-1.650000	0.869521
-1.700000	0.87171
-1.750000	0.873926
-1.800000	0.875855
-1.850000	0.878427
-1.900000	0.88067
-1.950000	0.883352
-2.000000	0.885431
-2.050000	0.887428
-2.100000	0.889494
-2.150000	0.891532
-2.200000	0.893502
-2.250000	0.895513
-2.300000	0.89788
-2.350000	0.899795
-2.400000	0.901204
-2.450000	0.903092
-2.500000	0.904993
-2.550000	0.90658
-2.600000	0.908345
-2.650000	0.910328
-2.700000	0.911573
-2.750000	0.913023
-2.800000	0.914323
-2.850000	0.915773
-2.900000	0.917168
-2.950000	0.918659
-3.000000	0.919986
-3.050000	0.921409
-3.100000	0.922654
-3.150000	0.924063
-3.200000	0.925321
-3.250000	0.926936
-3.300000	0.928564
-3.350000	0.93015
-3.400000	0.931737
-3.450000	0.933434
-3.500000	0.935048
-3.550000	0.936635
-3.600000	0.938372
-3.650000	0.939699
-3.700000	0.941819
-3.750000	0.943694
-3.800000	0.945964
-3.850000	0.948153
-3.900000	0.950492
-3.950000	0.952134
-4.000000	0.954172
-4.050000	0.955869
-4.100000	0.95762
-4.150000	0.959179
-4.200000	0.960739
-4.250000	0.962339
-4.300000	0.963653
-4.350000	0.965157
-4.400000	0.966539
-4.450000	0.967948
-4.500000	0.969083
-4.550000	0.969945
-4.600000	0.971341
-4.650000	0.97264
-4.700000	0.973789
-4.750000	0.974979
-4.800000	0.975937
-4.850000	0.976731
-4.900000	0.977811
-4.950000	0.978755
-5.000000	0.979562
-5.050000	0.980451
-5.100000	0.981245
-5.150000	0.982066
-5.200000	0.982599
-5.250000	0.983146
-5.300000	0.983694
-5.350000	0.984159
-5.400000	0.984966
-5.450000	0.985445
-5.500000	0.986129
-5.550000	0.986717
-5.600000	0.987223
-5.650000	0.987661
-5.700000	0.988153
-5.750000	0.988632
-5.800000	0.988878
-5.850000	0.989261
-5.900000	0.989617
-5.950000	0.989932
-6.000000	0.990534
-6.050000	0.990903
-6.100000	0.991218
-6.150000	0.991518
-6.200000	0.991778
-6.250000	0.992189
-6.300000	0.992599
-6.350000	0.992859
-6.400000	0.993228
-6.450000	0.993461
-6.500000	0.99368
-6.550000	0.994145
-6.600000	0.994514
-6.650000	0.99472
-6.700000	0.995075
-6.750000	0.995253
-6.800000	0.995458
-6.850000	0.995636
-6.900000	0.995759
-6.950000	0.99591
-7.000000	0.996101
-7.050000	0.996197
-7.100000	0.996306
-7.150000	0.996443
-7.200000	0.99658
-7.250000	0.996731
-7.300000	0.996881
-7.350000	0.997004
-7.400000	0.997073
-7.450000	0.997209
-7.500000	0.997305
-7.550000	0.997387
-7.600000	0.997483
-7.650000	0.997579
-7.700000	0.997688
-7.750000	0.997839
-7.800000	0.997921
-7.850000	0.998003
-7.900000	0.998181
-7.950000	0.998331
-8.000000	0.99844
-8.050000	0.99855
-8.100000	0.998673
-8.150000	0.998824
-8.200000	0.998919
-8.250000	0.999015
-8.300000	0.999042
-8.350000	0.999138
-8.400000	0.999207
-8.450000	0.999261
-8.500000	0.999275
-8.550000	0.99933
-8.600000	0.999384
-8.650000	0.999398
-8.700000	0.999466
-8.750000	0.999576
-8.800000	0.999617
-8.850000	0.999685
-8.900000	0.99974
-8.950000	0.999767
-9.000000	0.999822
-9.100000	0.999863
-9.150000	0.999877
-9.250000	0.999891
-9.300000	0.999904
-9.350000	0.999959
-9.500000	0.999986
-9.700000	1
&
65.650000	1.7954e-15
65.600000	1.85193e-15
65.550000	1.91023e-15
65.500000	1.97037e-15
65.450000	2.0324e-15
65.400000	2.09639e-15
65.350000	2.16238e-15
65.300000	2.23045e-15
65.250000	2.30067e-15
65.200000	2.37309e-15
65.150000	2.44778e-15
65.100000	2.52483e-15
65.050000	2.6043e-15
65.000000	2.68627e-15
64.950000	2.77082e-15
64.900000	2.85803e-15
64.850000	2.94798e-15
64.800000	3.04076e-15
64.750000	3.13646e-15
64.700000	3.23516e-15
64.650000	3.33697e-15
64.600000	3.44198e-15
64.550000	3.55029e-15
64.500000	3.66201e-15
64.450000	3.77724e-15
64.400000	3.8961e-15
64.350000	4.01869e-15
64.300000	4.14513e-15
64.250000	4.27555e-15
64.200000	4.41007e-15
64.150000	4.54882e-15
64.100000	4.69193e-15
64.050000	4.83953e-15
64.000000	4.99178e-15
63.950000	5.14882e-15
63.900000	5.31079e-15
63.850000	5.47785e-15
63.800000	5.65016e-15
63.750000	5.82788e-15
63.700000	6.0112e-15
63.650000	6.20027e-15
63.600000	6.39528e-15
63.550000	6.59643e-15
63.500000	6.80389e-15
63.450000	7.01788e-15
63.400000	7.23858e-15
63.350000	7.46623e-15
63.300000	7.70102e-15
63.250000	7.94319e-15
63.200000	8.19298e-15
63.150000	8.45061e-15
63.100000	8.71633e-15
63.050000	8.9904e-15
63.000000	9.27308e-15
62.950000	9.56465e-15
62.900000	9.86537e-15
62.850000	1.01755e-14
62.800000	1.04954e-14
62.750000	1.08254e-14
62.700000	1.11657e-14
62.650000	1.15167e-14
62.600000	1.18788e-14
62.550000	1.22522e-14
62.500000	1.26373e-14
62.450000	1.30346e-14
62.400000	1.34443e-14
62.350000	1.38668e-14
62.300000	1.43027e-14
62.250000	1.47522e-14
62.200000	1.52159e-14
62.150000	1.56941e-14
62.100000	1.61873e-14
62.050000	1.6696e-14
62.000000	1.72207e-14
61.950000	1.77618e-14
61.900000	1.83199e-14
61.850000	1.88956e-14
61.800000	1.94893e-14
61.750000	2.01017e-14
61.700000	2.07333e-14
61.650000	2.13847e-14
61.600000	2.20566e-14
61.550000	2.27495e-14
61.500000	2.34642e-14
61.450000	2.42014e-14
61.400000	2.49617e-14
61.350000	2.57458e-14
61.300000	2.65545e-14
61.250000	2.73887e-14
61.200000	2.8249e-14
61.150000	2.91363e-14
61.100000	3.00514e-14
61.050000	3.09952e-14
61.000000	3.19687e-14
60.950000	3.29727e-14
60.900000	3.40082e-14
60.850000	3.50763e-14
60.800000	3.61778e-14
60.750000	3.73138e-14
60.700000	3.84855e-14
60.650000	3.9694e-14
60.600000	4.09404e-14
60.550000	4.22259e-14
60.500000	4.35516e-14
60.450000	4.4919e-14
60.400000	4.63293e-14
60.350000	4.77838e-14
60.300000	4.92839e-14
60.250000	5.08311e-14
60.200000	5.24268e-14
60.150000	5.40725e-14
60.100000	5.57698e-14
60.050000	5.75204e-14
60.000000	5.93258e-14
59.950000	6.11879e-14
59.900000	6.31083e-14
59.850000	6.5089e-14
59.800000	6.71318e-14
59.750000	6.92386e-14
59.700000	7.14114e-14
59.650000	7.36524e-14
59.600000	7.59636e-14
59.550000	7.83473e-14
59.500000	8.08057e-14
59.450000	8.33411e-14
59.400000	8.5956e-14
59.350000	8.86529e-14
59.300000	9.14343e-14
59.250000	9.43029e-14
59.200000	9.72614e-14
59.150000	1.00313e-13
59.100000	1.03459e-13
59.050000	1.06705e-13
59.000000	1.10052e-13
58.950000	1.13504e-13
58.900000	1.17064e-13
58.850000	1.20736e-13
58.800000	1.24523e-13
58.750000	1.28428e-13
58.700000	1.32456e-13
58.650000	1.3661e-13
58.600000	1.40894e-13
58.550000	1.45312e-13
58.500000	1.49868e-13
58.450000	1.54568e-13
58.400000	1.59414e-13
58.350000	1.64413e-13
58.300000	1.69568e-13
58.250000	1.74884e-13
58.200000	1.80367e-13
58.150000	1.86021e-13
58.100000	1.91853e-13
58.050000	1.97867e-13
58.000000	2.0407e-13
57.950000	2.10466e-13
57.900000	2.17063e-13
57.850000	2.23867e-13
57.800000	2.30884e-13
57.750000	2.3812e-13
57.700000	2.45583e-13
57.650000	2.53279e-13
57.600000	2.61216e-13
57.550000	2.69402e-13
57.500000	2.77844e-13
57.450000	2.8655e-13
57.400000	2.95529e-13
57.350000	3.04789e-13
57.300000	3.14338e-13
57.250000	3.24187e-13
57.200000	3.34343e-13
57.150000	3.44817e-13
57.100000	3.5562e-13
57.050000	3.6676e-13
57.000000	3.78248e-13
56.950000	3.90097e-13
56.900000	4.02315e-13
56.850000	4.14916e-13
56.800000	4.27912e-13
56.750000	4.41313e-13
56.700000	4.55135e-13
56.650000	4.69388e-13
56.600000	4.84087e-13
56.550000	4.99246e-13
56.500000	5.14879e-13
56.450000	5.31001e-13
56.400000	5.47627e-13
56.350000	5.64773e-13
56.300000	5.82455e-13
56.250000	6.00691e-13
56.200000	6.19496e-13
56.150000	6.38889e-13
56.100000	6.58889e-13
56.050000	6.79514e-13
56.000000	7.00784e-13
55.950000	7.22719e-13
55.900000	7.45339e-13
55.850000	7.68666e-13
55.800000	7.92723e-13
55.750000	8.17532e-13
55.700000	8.43116e-13
55.650000	8.69499e-13
55.600000	8.96708e-13
55.550000	9.24766e-13
55.500000	9.53701e-13
55.450000	9.83541e-13
55.400000	1.01431e-12
55.350000	1.04605e-12
55.300000	1.07877e-12
55.250000	1.11252e-12
55.200000	1.14732e-12
55.150000	1.18321e-12
55.100000	1.22022e-12
55.050000	1.25838e-12
55.000000	1.29774e-12
54.950000	1.33833e-12
54.900000	1.38019e-12
54.850000	1.42335e-12
54.800000	1.46786e-12
54.750000	1.51376e-12
54.700000	1.56109e-12
54.650000	1.60991e-12
54.600000	1.66024e-12
54.550000	1.71215e-12
54.500000	1.76568e-12
54.450000	1.82088e-12
54.400000	1.8778e-12
54.350000	1.9365e-12
54.300000	1.99704e-12
54.250000	2.05946e-12
54.200000	2.12383e-12
54.150000	2.19021e-12
54.100000	2.25866e-12
54.050000	2.32925e-12
54.000000	2.40204e-12
53.950000	2.4771e-12
53.900000	2.55451e-12
53.850000	2.63433e-12
53.800000	2.71664e-12
53.750000	2.80151e-12
53.700000	2.88904e-12
53.650000	2.9793e-12
53.600000	3.07237e-12
53.550000	3.16835e-12
53.500000	3.26732e-12
53.450000	3.36938e-12
53.400000	3.47462e-12
53.350000	3.58314e-12
53.300000	3.69505e-12
53.250000	3.81044e-12
53.200000	3.92944e-12
53.150000	4.05215e-12
53.100000	4.17868e-12
53.050000	4.30916e-12
53.000000	4.4437e-12
52.950000	4.58244e-12
52.900000	4.72551e-12
52.850000	4.87303e-12
52.800000	5.02516e-12
52.750000	5.18202e-12
52.700000	5.34378e-12
52.650000	5.51058e-12
52.600000	5.68257e-12
52.550000	5.85992e-12
52.500000	6.04281e-12
52.450000	6.23139e-12
52.400000	6.42584e-12
52.350000	6.62636e-12
52.300000	6.83312e-12
52.250000	7.04632e-12
52.200000	7.26617e-12
52.150000	7.49286e-12
52.100000	7.72661e-12
52.050000	7.96765e-12
52.000000	8.21619e-12
51.950000	8.47248e-12
51.900000	8.73674e-12
51.850000	9.00924e-12
51.800000	9.29022e-12
51.750000	9.57994e-12
51.700000	9.87869e-12
51.650000	1.01867e-11
51.600000	1.05044e-11
51.550000	1.08319e-11
51.500000	1.11696e-11
51.450000	1.15179e-11
51.400000	1.1877e-11
51.350000	1.22472e-11
51.300000	1.2629e-11
51.250000	1.30226e-11
51.200000	1.34285e-11
51.150000	1.38471e-11
51.100000	1.42786e-11
51.050000	1.47236e-11
51.000000	1.51825e-11
50.950000	1.56556e-11
50.900000	1.61434e-11
50.850000	1.66464e-11
50.800000	1.7165e-11
50.750000	1.76998e-11
50.700000	1.82512e-11
50.650000	1.88198e-11
50.600000	1.9406e-11
50.550000	2.00105e-11
50.500000	2.06337e-11
50.450000	2.12764e-11
50.400000	2.1939e-11
50.350000	2.26222e-11
50.300000	2.33267e-11
50.250000	2.4053e-11
50.200000	2.48019e-11
50.150000	2.55741e-11
50.100000	2.63704e-11
50.050000	2.71913e-11
50.000000	2.80378e-11
49.950000	2.89105e-11
49.900000	2.98104e-11
49.850000	3.07383e-11
49.800000	3.16949e-11
49.750000	3.26813e-11
49.700000	3.36983e-11
49.650000	3.4747e-11
49.600000	3.58281e-11
49.550000	3.69429e-11
49.500000	3.80923e-11
49.450000	3.92774e-11
49.400000	4.04993e-11
49.350000	4.17591e-11
49.300000	4.3058e-11
49.250000	4.43973e-11
49.200000	4.57781e-11
49.150000	4.72018e-11
49.100000	4.86697e-11
49.050000	5.01832e-11
49.000000	5.17436e-11
48.950000	5.33524e-11
48.900000	5.50112e-11
48.850000	5.67215e-11
48.800000	5.84848e-11
48.750000	6.03028e-11
48.700000	6.21773e-11
48.650000	6.41098e-11
48.600000	6.61024e-11
48.550000	6.81567e-11
48.500000	7.02747e-11
48.450000	7.24585e-11
48.400000	7.47099e-11
48.350000	7.70312e-11
48.300000	7.94244e-11
48.250000	8.18919e-11
48.200000	8.44358e-11
48.150000	8.70586e-11
48.100000	8.97628e-11
48.050000	9.25507e-11
48.000000	9.5425e-11
47.950000	9.83885e-11
47.900000	1.01444e-10
47.850000	1.04594e-10
47.800000	1.07841e-10
47.750000	1.11189e-10
47.700000	1.14641e-10
47.650000	1.182e-10
47.600000	1.21869e-10
47.550000	1.25652e-10
47.500000	1.29552e-10
47.450000	1.33572e-10
47.400000	1.37718e-10
47.350000	1.41991e-10
47.300000	1.46397e-10
47.250000	1.50939e-10
47.200000	1.55622e-10
47.150000	1.6045e-10
47.100000	1.65427e-10
47.050000	1.70559e-10
47.000000	1.75849e-10
46.950000	1.81303e-10
46.900000	1.86925e-10
46.850000	1.92722e-10
46.800000	1.98698e-10
46.750000	2.04859e-10
46.700000	2.1121e-10
46.650000	2.17758e-10
46.600000	2.24508e-10
46.550000	2.31468e-10
46.500000	2.38642e-10
46.450000	2.46038e-10
46.400000	2.53663e-10
46.350000	2.61524e-10
46.300000	2.69628e-10
46.250000	2.77982e-10
46.200000	2.86594e-10
46.150000	2.95473e-10
46.100000	3.04626e-10
46.050000	3.14062e-10
46.000000	3.2379e-10
45.950000	3.33818e-10
45.900000	3.44156e-10
45.850000	3.54813e-10
45.800000	3.65799e-10
45.750000	3.77125e-10
45.700000	3.88801e-10
45.650000	4.00837e-10
45.600000	4.13245e-10
45.550000	4.26036e-10
45.500000	4.39222e-10
45.450000	4.52815e-10
45.400000	4.66828e-10
45.350000	4.81273e-10
45.300000	4.96164e-10
45.250000	5.11515e-10
45.200000	5.27339e-10
45.150000	5.43652e-10
45.100000	5.60468e-10
45.050000	5.77803e-10
45.000000	5.95672e-10
44.950000	6.14093e-10
44.900000	6.33082e-10
44.850000	6.52656e-10
44.800000	6.72834e-10
44.750000	6.93634e-10
44.700000	7.15076e-10
44.650000	7.37179e-10
44.600000	7.59962e-10
44.550000	7.83449e-10
44.500000	8.07659e-10
44.450000	8.32615e-10
44.400000	8.5834e-10
44.350000	8.84858e-10
44.300000	9.12193e-10
44.250000	9.4037e-10
44.200000	9.69415e-10
44.150000	9.99354e-10
44.100000	1.03022e-09
44.050000	1.06203e-09
44.000000	1.09482e-09
43.950000	1.12862e-09
43.900000	1.16346e-09
43.850000	1.19938e-09
43.800000	1.2364e-09
43.750000	1.27455e-09
43.700000	1.31389e-09
43.650000	1.35443e-09
43.600000	1.39622e-09
43.550000	1.4393e-09
43.500000	1.4837e-09
43.450000	1.52947e-09
43.400000	1.57664e-09
43.350000	1.62527e-09
43.300000	1.67539e-09
43.250000	1.72705e-09
43.200000	1.7803e-09
43.150000	1.83519e-09
43.100000	1.89176e-09
43.050000	1.95007e-09
43.000000	2.01018e-09
42.950000	2.07213e-09
42.900000	2.13599e-09
42.850000	2.2018e-09
42.800000	2.26964e-09
42.750000	2.33956e-09
42.700000	2.41163e-09
42.650000	2.48591e-09
42.600000	2.56247e-09
42.550000	2.64139e-09
42.500000	2.72272e-09
42.450000	2.80655e-09
42.400000	2.89296e-09
42.350000	2.98201e-09
42.300000	3.0738e-09
42.250000	3.16841e-09
42.200000	3.26591e-09
42.150000	3.36641e-09
42.100000	3.46999e-09
42.050000	3.57675e-09
42.000000	3.68678e-09
41.950000	3.80018e-09
41.900000	3.91706e-09
41.850000	4.03752e-09
41.800000	4.16167e-09
41.750000	4.28963e-09
41.700000	4.42151e-09
41.650000	4.55743e-09
41.600000	4.69751e-09
41.550000	4.84189e-09
41.500000	4.99068e-09
41.450000	5.14403e-09
41.400000	5.30208e-09
41.350000	5.46496e-09
41.300000	5.63284e-09
41.250000	5.80584e-09
41.200000	5.98415e-09
41.150000	6.16791e-09
41.100000	6.35729e-09
41.050000	6.55247e-09
41.000000	6.75361e-09
40.950000	6.96091e-09
40.900000	7.17455e-09
40.850000	7.39472e-09
40.800000	7.62162e-09
40.750000	7.85545e-09
40.700000	8.09644e-09
40.650000	8.34478e-09
40.600000	8.60072e-09
40.550000	8.86448e-09
40.500000	9.13629e-09
40.450000	9.4164e-09
40.400000	9.70507e-09
40.350000	1.00026e-08
40.300000	1.03091e-08
40.250000	1.0625e-08
40.200000	1.09506e-08
40.150000	1.12861e-08
40.100000	1.16319e-08
40.050000	1.19882e-08
40.000000	1.23553e-08
39.950000	1.27337e-08
39.900000	1.31236e-08
39.850000	1.35254e-08
39.800000	1.39394e-08
39.750000	1.43661e-08
39.700000	1.48057e-08
39.650000	1.52588e-08
39.600000	1.57257e-08
39.550000	1.62067e-08
39.500000	1.67025e-08
39.450000	1.72133e-08
39.400000	1.77397e-08
39.350000	1.82822e-08
39.300000	1.88411e-08
39.250000	1.94171e-08
39.200000	2.00106e-08
39.150000	2.06221e-08
39.100000	2.12523e-08
39.050000	2.19016e-08
39.000000	2.25707e-08
38.950000	2.32601e-08
38.900000	2.39705e-08
38.850000	2.47024e-08
38.800000	2.54567e-08
38.750000	2.62338e-08
38.700000	2.70346e-08
38.650000	2.78597e-08
38.600000	2.87098e-08
38.550000	2.95858e-08
38.500000	3.04884e-08
38.450000	3.14184e-08
38.400000	3.23766e-08
38.350000	3.33639e-08
38.300000	3.43812e-08
38.250000	3.54293e-08
38.200000	3.65092e-08
38.150000	3.76219e-08
38.100000	3.87683e-08
38.050000	3.99495e-08
38.000000	4.11664e-08
37.950000	4.24203e-08
37.900000	4.37122e-08
37.850000	4.50432e-08
37.800000	4.64145e-08
37.750000	4.78274e-08
37.700000	4.9283e-08
37.650000	5.07827e-08
37.600000	5.23279e-08
37.550000	5.39197e-08
37.500000	5.55598e-08
37.450000	5.72495e-08
37.400000	5.89902e-08
37.350000	6.07837e-08
37.300000	6.26313e-08
37.250000	6.45348e-08
37.200000	6.64959e-08
37.150000	6.85162e-08
37.100000	7.05975e-08
37.050000	7.27418e-08
37.000000	7.49507e-08
36.950000	7.72264e-08
36.900000	7.95708e-08
36.850000	8.1986e-08
36.800000	8.4474e-08
36.750000	8.70371e-08
36.700000	8.96775e-08
36.650000	9.23976e-08
36.600000	9.51996e-08
36.550000	9.80862e-08
36.500000	1.0106e-07
36.450000	1.04123e-07
36.400000	1.07278e-07
36.350000	1.10529e-07
36.300000	1.13877e-07
36.250000	1.17326e-07
36.200000	1.20879e-07
36.150000	1.24539e-07
36.100000	1.28309e-07
36.050000	1.32193e-07
36.000000	1.36193e-07
35.950000	1.40313e-07
35.900000	1.44558e-07
35.850000	1.4893e-07
35.800000	1.53433e-07
35.750000	1.58072e-07
35.700000	1.6285e-07
35.650000	1.67771e-07
35.600000	1.7284e-07
35.550000	1.78061e-07
35.500000	1.83439e-07
35.450000	1.88978e-07
35.400000	1.94684e-07
35.350000	2.0056e-07
35.300000	2.06613e-07
35.250000	2.12847e-07
35.200000	2.19267e-07
35.150000	2.2588e-07
35.100000	2.32691e-07
35.050000	2.39706e-07
35.000000	2.46931e-07
34.950000	2.54372e-07
34.900000	2.62036e-07
34.850000	2.69929e-07
34.800000	2.78057e-07
34.750000	2.86429e-07
34.700000	2.95051e-07
34.650000	3.03931e-07
34.600000	3.13076e-07
34.550000	3.22493e-07
34.500000	3.32192e-07
34.450000	3.42181e-07
34.400000	3.52467e-07
34.350000	3.6306e-07
34.300000	3.73969e-07
34.250000	3.85203e-07
34.200000	3.96772e-07
34.150000	4.08685e-07
34.100000	4.20954e-07
34.050000	4.33587e-07
34.000000	4.46597e-07
33.950000	4.59993e-07
33.900000	4.73789e-07
33.850000	4.87994e-07
33.800000	5.02622e-07
33.750000	5.17684e-07
33.700000	5.33194e-07
33.650000	5.49164e-07
33.600000	5.65609e-07
33.550000	5.82542e-07
33.500000	5.99977e-07
33.450000	6.17929e-07
33.400000	6.36414e-07
33.350000	6.55446e-07
33.300000	6.75043e-07
33.250000	6.9522e-07
33.200000	7.15994e-07
33.150000	7.37384e-07
33.100000	7.59406e-07
33.050000	7.8208e-07
33.000000	8.05424e-07
32.950000	8.29459e-07
32.900000	8.54203e-07
32.850000	8.79679e-07
32.800000	9.05907e-07
32.750000	9.32909e-07
32.700000	9.60707e-07
32.650000	9.89326e-07
32.600000	1.01879e-06
32.550000	1.04912e-06
32.500000	1.08034e-06
32.450000	1.11249e-06
32.400000	1.14558e-06
32.350000	1.17964e-06
32.300000	1.21471e-06
32.250000	1.25081e-06
32.200000	1.28797e-06
32.150000	1.32622e-06
32.100000	1.36559e-06
32.050000	1.40612e-06
32.000000	1.44784e-06
31.950000	1.49078e-06
31.900000	1.53498e-06
31.850000	1.58048e-06
31.800000	1.62731e-06
31.750000	1.67551e-06
31.700000	1.72513e-06
31.650000	1.77619e-06
31.600000	1.82875e-06
31.550000	1.88284e-06
31.500000	1.93852e-06
31.450000	1.99582e-06
31.400000	2.05479e-06
31.350000	2.11548e-06
31.300000	2.17794e-06
31.250000	2.24223e-06
31.200000	2.30839e-06
31.150000	2.37647e-06
31.100000	2.44653e-06
31.050000	2.51864e-06
31.000000	2.59284e-06
30.950000	2.66919e-06
30.900000	2.74777e-06
30.850000	2.82862e-06
30.800000	2.91183e-06
30.750000	2.99744e-06
30.700000	3.08554e-06
30.650000	3.17619e-06
30.600000	3.26946e-06
30.550000	3.36543e-06
30.500000	3.46418e-06
30.450000	3.56579e-06
30.400000	3.67033e-06
30.350000	3.77788e-06
30.300000	3.88854e-06
30.250000	4.0024e-06
30.200000	4.11953e-06
30.150000	4.24004e-06
30.100000	4.36402e-06
30.050000	4.49156e-06
30.000000	4.62278e-06
29.950000	4.75776e-06
29.900000	4.89662e-06
29.850000	5.03946e-06
29.800000	5.1864e-06
29.750000	5.33756e-06
29.700000	5.49304e-06
29.650000	5.65297e-06
29.600000	5.81748e-06
29.550000	5.98669e-06
29.500000	6.16073e-06
29.450000	6.33975e-06
29.400000	6.52386e-06
29.350000	6.71323e-06
29.300000	6.90799e-06
29.250000	7.10829e-06
29.200000	7.31429e-06
29.150000	7.52615e-06
29.100000	7.74402e-06
29.050000	7.96807e-06
29.000000	8.19848e-06
28.950000	8.43541e-06
28.900000	8.67906e-06
28.850000	8.92959e-06
28.800000	9.1872e-06
28.750000	9.45209e-06
28.700000	9.72446e-06
28.650000	1.00045e-05
28.600000	1.02924e-05
28.550000	1.05885e-05
28.500000	1.08928e-05
28.450000	1.12057e-05
28.400000	1.15274e-05
28.350000	1.18581e-05
28.300000	1.21981e-05
28.250000	1.25476e-05
28.200000	1.29069e-05
28.150000	1.32762e-05
28.100000	1.36558e-05
28.050000	1.4046e-05
28.000000	1.4447e-05
27.950000	1.48592e-05
27.900000	1.52829e-05
27.850000	1.57183e-05
27.800000	1.61658e-05
27.750000	1.66258e-05
27.700000	1.70984e-05
27.650000	1.75841e-05
27.600000	1.80832e-05
27.550000	1.85961e-05
27.500000	1.91231e-05
27.450000	1.96646e-05
27.400000	2.0221e-05
27.350000	2.07926e-05
27.300000	2.13799e-05
27.250000	2.19833e-05
27.200000	2.26032e-05
27.150000	2.324e-05
27.100000	2.38942e-05
27.050000	2.45662e-05
27.000000	2.52565e-05
26.950000	2.59655e-05
26.900000	2.66938e-05
26.850000	2.74418e-05
26.800000	2.821e-05
26.750000	2.89989e-05
26.700000	2.98091e-05
26.650000	3.06411e-05
26.600000	3.14955e-05
26.550000	3.23728e-05
26.500000	3.32736e-05
26.450000	3.41985e-05
26.400000	3.5148e-05
26.350000	3.61229e-05
26.300000	3.71237e-05
26.250000	3.81511e-05
26.200000	3.92057e-05
26.150000	4.02883e-05
26.100000	4.13994e-05
26.050000	4.25398e-05
26.000000	4.37102e-05
25.950000	4.49113e-05
25.900000	4.61439e-05
25.850000	4.74087e-05
25.800000	4.87065e-05
25.750000	5.00381e-05
25.700000	5.14043e-05
25.650000	5.28059e-05
25.600000	5.42437e-05
25.550000	5.57186e-05
25.500000	5.72314e-05
25.450000	5.87831e-05
25.400000	6.03745e-05
25.350000	6.20066e-05
25.300000	6.36802e-05
25.250000	6.53963e-05
25.200000	6.71558e-05
25.150000	6.89598e-05
25.100000	7.08093e-05
25.050000	7.27052e-05
25.000000	7.46485e-05
24.950000	7.66403e-05
24.900000	7.86816e-05
24.850000	8.07736e-05
24.800000	8.29172e-05
24.750000	8.51136e-05
24.700000	8.73639e-05
24.650000	8.96692e-05
24.600000	9.20306e-05
24.550000	9.44493e-05
24.500000	9.69265e-05
24.450000	9.94632e-05
24.400000	0.000102061
24.350000	0.00010472
24.300000	0.000107443
24.250000	0.00011023
24.200000	0.000113082
24.150000	0.000116002
24.100000	0.000118989
24.050000	0.000122046
24.000000	0.000125173
23.950000	0.000128372
23.900000	0.000131643
23.850000	0.000134989
23.800000	0.00013841
23.750000	0.000141908
23.700000	0.000145483
23.650000	0.000149137
23.600000	0.000152871
23.550000	0.000156687
23.500000	0.000160585
23.450000	0.000164566
23.400000	0.000168632
23.350000	0.000172783
23.300000	0.000177021
23.250000	0.000181347
23.200000	0.000185761
23.150000	0.000190264
23.100000	0.000194858
23.050000	0.000199542
23.000000	0.000204318
22.950000	0.000209186
22.900000	0.000214147
22.850000	0.000219201
22.800000	0.000224349
22.750000	0.00022959
22.700000	0.000234926
22.650000	0.000240355
22.600000	0.000245878
22.550000	0.000251494
22.500000	0.000257204
22.450000	0.000263006
22.400000	0.0002689
22.350000	0.000274884
22.300000	0.000280957
22.250000	0.000287119
22.200000	0.000293367
22.150000	0.000299698
22.100000	0.000306112
22.050000	0.000312605
22.000000	0.000319174
21.950000	0.000325816
21.900000	0.000332527
21.850000	0.000339302
21.800000	0.000346137
21.750000	0.000353027
21.700000	0.000359966
21.650000	0.000366947
21.600000	0.000373963
21.550000	0.000381005
21.500000	0.000388066
21.450000	0.000395135
21.400000	0.000402201
21.350000	0.000409253
21.300000	0.000416277
21.250000	0.000423259
21.200000	0.000430184
21.150000	0.000437031
21.100000	0.000443784
21.050000	0.000450418
21.000000	0.000456909
20.950000	0.00046323
20.900000	0.000469349
20.850000	0.00047523
20.800000	0.000480833
20.750000	0.000486109
20.700000	0.000491001
20.650000	0.000495441
20.600000	0.000499341
20.550000	0.000502583
20.500000	0.000504987
&
```
