## Supplementary material for "All-at-once RNA folding with 3D motif prediction framed by evolutionary information": RF00676_mir-127.cacofold.power

```
# Power analysis of CaCoFold structure 
#
# Powertype = SINGLE SUBSTITUTIONS
# covary  left_pos      right_pos    substitutions      power
#----------------------------------------------------------------
          14		85		0		0.00
          15		84		0		0.00
          16		83		0		0.00
          18		81		0		0.00
          19		80		0		0.00
          20		79		0		0.00
          22		77		0		0.00
          23		76		0		0.00
          24		75		0		0.00
          25		74		0		0.00
          26		73		0		0.00
          28		72		0		0.00
          29		71		0		0.00
          30		70		0		0.00
          31		69		0		0.00
          32		68		0		0.00
          33		67		0		0.00
          34		66		0		0.00
          36		64		0		0.00
          37		63		0		0.00
          39		61		0		0.00
          40		60		0		0.00
          41		59		0		0.00
          42		58		0		0.00
          43		57		0		0.00
          44		56		0		0.00
#
# BPAIRS 26
# avg substitutions per BP  0.0
# BPAIRS expected to covary 0.0 +/- 0.0
# BPAIRS observed to covary 0
#
```
