## Supplementary material for "All-at-once RNA folding with 3D motif prediction framed by evolutionary information": RF00676_mir-127.helixcov

```
# RMs = 1 L = 97

# RM_HELIX NESTED 14-46 52-85, nbp = 28 nbp_cov = 0
# pvals: 0.962876,0.962876,0.962876,0.962876,0.962876,0.962876,0.962876,0.962876,0.962876,0.962876,0.962876,0.962876,0.962876,0.962876,0.962876,0.962876,0.962876,0.962876,0.962876,0.962876,0.962876,0.962876,0.962876,0.962876,0.962876,0.962876,0.962876,0.962876
# aggregated NONE
NESTED  :::::::::::::<<<-<<<-<<<-<<<<<<<<<-<<-<<<<<<<<_____>>-->>>>>>->>->>>>>>>>>>>>->>>->>>::::::::::::
        :::::::::::::::::::::::::::::::::::::::::::::::::::::::::::::::::::::::::::::::::::::::::::::::::
```
