## Supplementary material for "All-at-once RNA folding with 3D motif prediction framed by evolutionary information": RF00676_mir-127.surv

```
-0.000267	0.0357143
-0.025543	1
&
3.489383	0.000216076
3.481102	0.00108038
3.325251	0.00302506
3.169400	0.00324114
3.130437	0.00345722
3.052512	0.00367329
0.169270	0.00432152
0.130308	0.0207433
-0.025543	0.97083
-0.103469	0.971046
-0.181394	0.997839
-0.220357	1
&
6.559157	1.07388e-05
5.701977	2.14777e-05
5.585089	3.22165e-05
5.273387	4.29553e-05
5.234424	5.36942e-05
5.156499	6.4433e-05
5.039611	7.51718e-05
4.572058	8.59107e-05
4.377244	0.000161082
4.338282	0.000225515
4.260356	0.000257732
4.221393	0.000397337
4.182431	0.000483247
4.143468	0.000633591
4.104505	0.000730241
4.065543	0.000902062
4.026580	0.00107388
3.987617	0.00120275
3.948654	0.0012994
3.909692	0.00155713
3.870729	0.00177191
3.831766	0.00195447
3.792804	0.00202964
3.753841	0.00225515
3.714878	0.00255584
3.675915	0.0025988
3.636953	0.00267397
3.597990	0.00280284
3.559027	0.00288875
3.520064	0.0029317
3.481102	0.00299613
3.442139	0.00307131
3.403176	0.003125
3.364214	0.00320017
3.286288	0.0032646
3.247325	0.0033183
3.208363	0.00332904
3.169400	0.00337199
3.130437	0.00340421
3.091475	0.0034579
3.052512	0.00349012
3.013549	0.00350086
2.935624	0.00352234
2.857698	0.00353308
2.818735	0.00354381
2.779773	0.00356529
2.740810	0.00358677
2.662885	0.00359751
2.623922	0.00360825
2.507034	0.00361899
2.468071	0.00362973
2.429108	0.00364046
2.234295	0.0036512
2.195332	0.00366194
1.727779	0.00367268
1.610891	0.00369416
1.494003	0.00371564
1.455040	0.00372637
1.377115	0.00375859
1.338152	0.00376933
1.299189	0.00381229
1.260227	0.00386598
1.221264	0.0038982
1.182301	0.00391967
1.143338	0.00393041
1.104376	0.00396263
1.065413	0.00397337
1.026450	0.00398411
0.987488	0.00402706
0.948525	0.0040378
0.909562	0.00404854
0.870599	0.00405928
0.831637	0.00408076
0.792674	0.00409149
0.753711	0.00412371
0.714748	0.00422036
0.675786	0.00425258
0.636823	0.00426332
0.597860	0.00429553
0.558898	0.00432775
0.519935	0.00441366
0.480972	0.00451031
0.442009	0.00469287
0.403047	0.00496134
0.364084	0.00525129
0.325121	0.00544459
0.286159	0.00585266
0.247196	0.0067762
0.208233	0.00779639
0.169270	0.00980455
0.130308	0.0144115
0.091345	0.0209729
0.052382	0.0271585
0.013420	0.0391645
-0.025543	0.962876
-0.064506	0.967075
-0.103469	0.968922
-0.142431	0.969802
-0.181394	0.982421
-0.220357	0.99637
-0.259320	0.997541
-0.298282	0.998024
-0.337245	0.998647
-0.376208	0.998829
-0.415170	0.998883
-0.454133	0.999141
-0.493096	0.999302
-0.532059	0.999366
-0.571021	0.999409
-0.609984	0.999431
-0.921686	0.999452
-0.999611	0.999463
-1.116499	0.999474
-1.661978	0.999485
-1.700940	0.999495
-1.778866	0.999517
-1.817828	0.999538
-1.856791	0.999549
-1.895754	0.99956
-1.973679	0.999581
-2.051605	0.999592
-2.285381	0.999603
-2.597083	0.999613
-3.376337	0.999624
-3.532188	0.999635
-3.610114	0.999646
-3.649076	0.999667
-3.688039	0.999678
-3.804927	0.999689
-3.999741	0.999699
-4.155592	0.99971
-4.194554	0.999721
-4.311443	0.999732
-4.389368	0.999742
-4.428331	0.999753
-4.467294	0.999764
-4.623144	0.999774
-4.817958	0.999785
-4.934846	0.999796
-5.012772	0.999807
-5.168622	0.999817
-5.324473	0.999828
-5.363436	0.999839
-5.402399	0.99985
-5.986840	0.99986
-6.103728	0.999871
-6.766094	0.999882
-7.038833	0.999893
-7.779125	0.999903
-8.051864	0.999914
-8.558379	0.999925
-8.831118	0.999936
-10.000000	1
&
23.468978	5.81558e-27
23.430015	6.46718e-27
23.391053	7.19178e-27
23.352090	7.99757e-27
23.313127	8.89365e-27
23.274164	9.89014e-27
23.235202	1.09983e-26
23.196239	1.22306e-26
23.157276	1.3601e-26
23.118314	1.51249e-26
23.079351	1.68196e-26
23.040388	1.87041e-26
23.001425	2.07999e-26
22.962463	2.31304e-26
22.923500	2.57221e-26
22.884537	2.86042e-26
22.845574	3.18093e-26
22.806612	3.53735e-26
22.767649	3.9337e-26
22.728686	4.37447e-26
22.689724	4.86463e-26
22.650761	5.40971e-26
22.611798	6.01586e-26
22.572835	6.68994e-26
22.533873	7.43956e-26
22.494910	8.27317e-26
22.455947	9.20019e-26
22.416985	1.02311e-25
22.378022	1.13775e-25
22.339059	1.26524e-25
22.300096	1.40701e-25
22.261134	1.56467e-25
22.222171	1.74e-25
22.183208	1.93497e-25
22.144245	2.15179e-25
22.105283	2.39291e-25
22.066320	2.66105e-25
22.027357	2.95923e-25
21.988395	3.29083e-25
21.949432	3.65959e-25
21.910469	4.06967e-25
21.871506	4.52571e-25
21.832544	5.03284e-25
21.793581	5.59681e-25
21.754618	6.22398e-25
21.715656	6.92143e-25
21.676693	7.69703e-25
21.637730	8.55956e-25
21.598767	9.51874e-25
21.559805	1.05854e-24
21.520842	1.17716e-24
21.481879	1.30907e-24
21.442916	1.45577e-24
21.403954	1.61891e-24
21.364991	1.80032e-24
21.326028	2.00207e-24
21.287066	2.22643e-24
21.248103	2.47593e-24
21.209140	2.75339e-24
21.170177	3.06195e-24
21.131215	3.40508e-24
21.092252	3.78667e-24
21.053289	4.21102e-24
21.014327	4.68293e-24
20.975364	5.20773e-24
20.936401	5.79134e-24
20.897438	6.44035e-24
20.858476	7.16211e-24
20.819513	7.96475e-24
20.780550	8.85734e-24
20.741588	9.84997e-24
20.702625	1.09538e-23
20.663662	1.21814e-23
20.624699	1.35466e-23
20.585737	1.50648e-23
20.546774	1.67531e-23
20.507811	1.86306e-23
20.468848	2.07186e-23
20.429886	2.30405e-23
20.390923	2.56227e-23
20.351960	2.84943e-23
20.312998	3.16878e-23
20.274035	3.52392e-23
20.235072	3.91886e-23
20.196109	4.35806e-23
20.157147	4.84649e-23
20.118184	5.38966e-23
20.079221	5.99371e-23
20.040259	6.66546e-23
20.001296	7.41251e-23
19.962333	8.24328e-23
19.923370	9.16717e-23
19.884408	1.01946e-22
19.845445	1.13372e-22
19.806482	1.26079e-22
19.767519	1.4021e-22
19.728557	1.55924e-22
19.689594	1.734e-22
19.650631	1.92835e-22
19.611669	2.14448e-22
19.572706	2.38484e-22
19.533743	2.65214e-22
19.494780	2.9494e-22
19.455818	3.27998e-22
19.416855	3.64761e-22
19.377892	4.05645e-22
19.338930	4.51112e-22
19.299967	5.01675e-22
19.261004	5.57906e-22
19.222041	6.2044e-22
19.183079	6.89983e-22
19.144116	7.67321e-22
19.105153	8.53329e-22
19.066190	9.48977e-22
19.027228	1.05535e-21
18.988265	1.17364e-21
18.949302	1.30519e-21
18.910340	1.45149e-21
18.871377	1.61419e-21
18.832414	1.79513e-21
18.793451	1.99635e-21
18.754489	2.22013e-21
18.715526	2.46899e-21
18.676563	2.74575e-21
18.637601	3.05353e-21
18.598638	3.39582e-21
18.559675	3.77647e-21
18.520712	4.1998e-21
18.481750	4.67059e-21
18.442787	5.19415e-21
18.403824	5.7764e-21
18.364861	6.42392e-21
18.325899	7.14404e-21
18.286936	7.94488e-21
18.247973	8.8355e-21
18.209011	9.82597e-21
18.170048	1.09275e-20
18.131085	1.21525e-20
18.092122	1.35148e-20
18.053160	1.50298e-20
18.014197	1.67147e-20
17.975234	1.85885e-20
17.936272	2.06724e-20
17.897309	2.29899e-20
17.858346	2.55672e-20
17.819383	2.84334e-20
17.780421	3.1621e-20
17.741458	3.5166e-20
17.702495	3.91084e-20
17.663532	4.34928e-20
17.624570	4.83688e-20
17.585607	5.37914e-20
17.546644	5.98221e-20
17.507682	6.65288e-20
17.468719	7.39875e-20
17.429756	8.22825e-20
17.390793	9.15075e-20
17.351831	1.01767e-19
17.312868	1.13176e-19
17.273905	1.25865e-19
17.234943	1.39977e-19
17.195980	1.55671e-19
17.157017	1.73124e-19
17.118054	1.92534e-19
17.079092	2.14121e-19
17.040129	2.38128e-19
17.001166	2.64827e-19
16.962203	2.9452e-19
16.923241	3.27542e-19
16.884278	3.64267e-19
16.845315	4.0511e-19
16.806353	4.50533e-19
16.767390	5.01048e-19
16.728427	5.57229e-19
16.689464	6.19709e-19
16.650502	6.89195e-19
16.611539	7.66472e-19
16.572576	8.52416e-19
16.533614	9.47996e-19
16.494651	1.05429e-18
16.455688	1.17251e-18
16.416725	1.30399e-18
16.377763	1.45021e-18
16.338800	1.61282e-18
16.299837	1.79368e-18
16.260874	1.99481e-18
16.221912	2.2185e-18
16.182949	2.46727e-18
16.143986	2.74394e-18
16.105024	3.05164e-18
16.066061	3.39385e-18
16.027098	3.77443e-18
15.988135	4.1977e-18
15.949173	4.66843e-18
15.910210	5.19196e-18
15.871247	5.7742e-18
15.832285	6.42173e-18
15.793322	7.1419e-18
15.754359	7.94282e-18
15.715396	8.83358e-18
15.676434	9.82424e-18
15.637471	1.0926e-17
15.598508	1.21513e-17
15.559546	1.35141e-17
15.520583	1.50297e-17
15.481620	1.67153e-17
15.442657	1.859e-17
15.403695	2.06749e-17
15.364732	2.29937e-17
15.325769	2.55725e-17
15.286806	2.84406e-17
15.247844	3.16304e-17
15.208881	3.5178e-17
15.169918	3.91235e-17
15.130956	4.35116e-17
15.091993	4.83918e-17
15.053030	5.38195e-17
15.014067	5.9856e-17
14.975105	6.65697e-17
14.936142	7.40364e-17
14.897179	8.23407e-17
14.858217	9.15766e-17
14.819254	1.01848e-16
14.780291	1.13273e-16
14.741328	1.25978e-16
14.702366	1.40109e-16
14.663403	1.55826e-16
14.624440	1.73305e-16
14.585477	1.92745e-16
14.546515	2.14366e-16
14.507552	2.38413e-16
14.468589	2.65157e-16
14.429627	2.94901e-16
14.390664	3.27983e-16
14.351701	3.64776e-16
14.312738	4.05697e-16
14.273776	4.51209e-16
14.234813	5.01827e-16
14.195850	5.58124e-16
14.156888	6.20737e-16
14.117925	6.90375e-16
14.078962	7.67827e-16
14.039999	8.53968e-16
14.001037	9.49774e-16
13.962074	1.05633e-15
13.923111	1.17484e-15
13.884148	1.30665e-15
13.845186	1.45325e-15
13.806223	1.6163e-15
13.767260	1.79764e-15
13.728298	1.99934e-15
13.689335	2.22366e-15
13.650372	2.47316e-15
13.611409	2.75065e-15
13.572447	3.05928e-15
13.533484	3.40254e-15
13.494521	3.78433e-15
13.455559	4.20896e-15
13.416596	4.68124e-15
13.377633	5.20652e-15
13.338670	5.79075e-15
13.299708	6.44054e-15
13.260745	7.16325e-15
13.221782	7.96708e-15
13.182819	8.86112e-15
13.143857	9.85549e-15
13.104894	1.09615e-14
13.065931	1.21916e-14
13.026969	1.35597e-14
12.988006	1.50814e-14
12.949043	1.6774e-14
12.910080	1.86564e-14
12.871118	2.07502e-14
12.832155	2.3079e-14
12.793192	2.56691e-14
12.754230	2.85501e-14
12.715267	3.17543e-14
12.676304	3.53183e-14
12.637341	3.92823e-14
12.598379	4.36913e-14
12.559416	4.85952e-14
12.520453	5.40496e-14
12.481490	6.01163e-14
12.442528	6.6864e-14
12.403565	7.43692e-14
12.364602	8.2717e-14
12.325640	9.2002e-14
12.286677	1.02329e-13
12.247714	1.13816e-13
12.208751	1.26592e-13
12.169789	1.40803e-13
12.130826	1.5661e-13
12.091863	1.74191e-13
12.052901	1.93745e-13
12.013938	2.15496e-13
11.974975	2.39689e-13
11.936012	2.66598e-13
11.897050	2.96528e-13
11.858087	3.2982e-13
11.819124	3.6685e-13
11.780161	4.08037e-13
11.741199	4.5385e-13
11.702236	5.04808e-13
11.663273	5.61488e-13
11.624311	6.24533e-13
11.585348	6.94658e-13
11.546385	7.72659e-13
11.507422	8.59419e-13
11.468460	9.55924e-13
11.429497	1.06327e-12
11.390534	1.18267e-12
11.351572	1.31547e-12
11.312609	1.4632e-12
11.273646	1.62752e-12
11.234683	1.81029e-12
11.195721	2.0136e-12
11.156758	2.23974e-12
11.117795	2.49129e-12
11.078832	2.77109e-12
11.039870	3.08232e-12
11.000907	3.42851e-12
10.961944	3.8136e-12
10.922982	4.24195e-12
10.884019	4.71842e-12
10.845056	5.24842e-12
10.806093	5.83797e-12
10.767131	6.49375e-12
10.728168	7.22322e-12
10.689205	8.03465e-12
10.650243	8.93725e-12
10.611280	9.94127e-12
10.572317	1.10581e-11
10.533354	1.23004e-11
10.494392	1.36824e-11
10.455429	1.52196e-11
10.416466	1.69296e-11
10.377504	1.88318e-11
10.338541	2.09477e-11
10.299578	2.33015e-11
10.260615	2.59198e-11
10.221653	2.88323e-11
10.182690	3.20723e-11
10.143727	3.56764e-11
10.104764	3.96856e-11
10.065802	4.41455e-11
10.026839	4.91067e-11
9.987876	5.46257e-11
9.948914	6.07651e-11
9.909951	6.75947e-11
9.870988	7.51921e-11
9.832025	8.36436e-11
9.793063	9.30455e-11
9.754100	1.03504e-10
9.715137	1.15139e-10
9.676175	1.28082e-10
9.637212	1.42481e-10
9.598249	1.58499e-10
9.559286	1.76318e-10
9.520324	1.96141e-10
9.481361	2.18193e-10
9.442398	2.42726e-10
9.403435	2.70018e-10
9.364473	3.0038e-10
9.325510	3.34156e-10
9.286547	3.71732e-10
9.247585	4.13536e-10
9.208622	4.60041e-10
9.169659	5.11779e-10
9.130696	5.69337e-10
9.091734	6.33372e-10
9.052771	7.04611e-10
9.013808	7.83865e-10
8.974846	8.72038e-10
8.935883	9.70133e-10
8.896920	1.07927e-09
8.857957	1.20068e-09
8.818995	1.33576e-09
8.780032	1.48605e-09
8.741069	1.65325e-09
8.702106	1.83927e-09
8.663144	2.04623e-09
8.624181	2.27649e-09
8.585218	2.53267e-09
8.546256	2.81769e-09
8.507293	3.1348e-09
8.468330	3.48762e-09
8.429367	3.88017e-09
8.390405	4.31693e-09
8.351442	4.80287e-09
8.312479	5.34354e-09
8.273517	5.94511e-09
8.234554	6.61443e-09
8.195591	7.35916e-09
8.156628	8.18778e-09
8.117666	9.10975e-09
8.078703	1.01356e-08
8.039740	1.1277e-08
8.000777	1.25471e-08
7.961815	1.39603e-08
7.922852	1.55327e-08
7.883889	1.72824e-08
7.844927	1.92293e-08
7.805964	2.13956e-08
7.767001	2.38062e-08
7.728038	2.64885e-08
7.689076	2.94733e-08
7.650113	3.27946e-08
7.611150	3.64905e-08
7.572188	4.06033e-08
7.533225	4.51799e-08
7.494262	5.02727e-08
7.455299	5.59401e-08
7.416337	6.22469e-08
7.377374	6.92653e-08
7.338411	7.70757e-08
7.299448	8.57676e-08
7.260486	9.54405e-08
7.221523	1.06205e-07
7.182560	1.18185e-07
7.143598	1.31518e-07
7.104635	1.46356e-07
7.065672	1.6287e-07
7.026709	1.81249e-07
6.987747	2.01704e-07
6.948784	2.2447e-07
6.909821	2.49809e-07
6.870859	2.78011e-07
6.831896	3.094e-07
6.792933	3.44337e-07
6.753970	3.83225e-07
6.715008	4.26509e-07
6.676045	4.74688e-07
6.637082	5.28317e-07
6.598119	5.88013e-07
6.559157	6.54462e-07
6.520194	7.28432e-07
6.481231	8.10774e-07
6.442269	9.02438e-07
6.403306	1.00448e-06
6.364343	1.11808e-06
6.325380	1.24455e-06
6.286418	1.38534e-06
6.247455	1.5421e-06
6.208492	1.71662e-06
6.169530	1.91093e-06
6.130567	2.12727e-06
6.091604	2.36816e-06
6.052641	2.63637e-06
6.013679	2.93504e-06
5.974716	3.2676e-06
5.935753	3.63794e-06
5.896790	4.05035e-06
5.857828	4.50963e-06
5.818865	5.02111e-06
5.779902	5.59076e-06
5.740940	6.22522e-06
5.701977	6.93189e-06
5.663014	7.71901e-06
5.624051	8.59578e-06
5.585089	9.57247e-06
5.546126	1.06605e-05
5.507163	1.18727e-05
5.468201	1.32232e-05
5.429238	1.47279e-05
5.390275	1.64045e-05
5.351312	1.82729e-05
5.312350	2.0355e-05
5.273387	2.26755e-05
5.234424	2.52618e-05
5.195462	2.81448e-05
5.156499	3.13586e-05
5.117536	3.49416e-05
5.078573	3.89367e-05
5.039611	4.33916e-05
5.000648	4.83601e-05
4.961685	5.39018e-05
4.922722	6.0084e-05
4.883760	6.69818e-05
4.844797	7.46791e-05
4.805834	8.32705e-05
4.766872	9.28618e-05
4.727909	0.000103572
4.688946	0.000115534
4.649983	0.0001289
4.611021	0.000143838
4.572058	0.000160541
4.533095	0.000179226
4.494133	0.000200139
4.455170	0.000223562
4.416207	0.000249817
4.377244	0.000279276
4.338282	0.000312375
4.299319	0.000349628
4.260356	0.00039166
4.221393	0.000439262
4.182431	0.000493518
4.143468	0.000556195
&
```
