## Supplementary material for "All-at-once RNA folding with 3D motif prediction framed by evolutionary information": RF00677_MIR168.cacofold.helixcov

```
# RMs = 2 L = 192

# RM_HELIX NESTED 68-84 93-115, nbp = 8 nbp_cov = 0
# pvals: 0.224131,0.163114,0.233968,0.112751,0.290595,0.869919,0.522607,0.39047
# aggregated NONE
NESTED  ::::::::::::::::::::::::::::::::::::::::::::::::::::::::::::::::::<<<<<<-<<________>>->>>>>>::::::::::::::::::::::::::::::::::::::::::::::::::::::::::::::::::
        ::::::::::::::::::::::::::::::::::::::::::::::::::::::::::::::::::::::::::::::::::::::::::::::::::::::::::::::::::::::::::::::::::::::::::::::::::::::::::::::

# RM_HELIX NESTED 1-64 119-191, nbp = 60 nbp_cov = 0
# pvals: 0.0838144,0.00134242,0.691413,0.0511973,0.844272,0.233968,0.986092,0.652294,0.129142,0.104801,0.201862,0.623301,0.485834,0.485834,0.768254,0.593324,0.485834,0.322704,0.39047,0.429751,0.39047,0.307635,0.39047,0.39047,0.39047,0.322704,0.39047,0.429751,0.39047,0.429751,0.39047,0.322704,0.39047,0.341599,0.39047,0.39047,0.429751,0.39047,0.637926,0.322704,0.124043,0.0200476,0.637926,0.485834,0.112751,0.703604,0.955462,0.975196,0.0902927,0.112751,0.181682,0.15951,0.727227,0.0953237,0.881138,0.778251,0.652294,0.0791986,0.18972,0.205861
# aggregated NONE
NESTED  <<<<<<<<<<<<<<<<<<<<<<<<<<<<<<<<-<<<<<-<<<<<<<<<<-<<<<<<<<<<<<<________________________________>>>>>>>>>>>>>>>>>>>>>>>->>>>>->>>>>>>>>>>>>>>>>>>>>>>>>>>>>>>>:
        ::::::::::::::::::::::::::::::::::::::::::::::::::::::::::::::::::::::::::::::::::::::::::::::::::::::::::::::::::::::::::::::::::::::::::::::::::::::::::::::
```
