## Supplementary material for "All-at-once RNA folding with 3D motif prediction framed by evolutionary information": RF00677_MIR168.cacofold.power

```
# Power analysis of CaCoFold structure
#
# Powertype = SINGLE SUBSTITUTIONS
# covary left_pos right_pos substitutions power
#----------------------------------------------------------------
1		191		4		0.07
2		190		5		0.11
3		189		3		0.02
4		188		5		0.11
5		187		3		0.02
6		186		5		0.11
7		185		4		0.07
8		184		1		0.00
9		182		5		0.11
10		181		2		0.00
11		180		7		0.20
12		179		1		0.00
13		178		0		0.00
14		177		1		0.00
15		176		3		0.02
16		175		3		0.02
17		174		1		0.00
18		173		1		0.00
19		172		0		0.00
20		171		1		0.00
21		170		1		0.00
22		169		2		0.00
23		168		0		0.00
24		167		0		0.00
25		166		0		0.00
26		165		1		0.00
27		164		0		0.00
28		163		1		0.00
29		162		0		0.00
30		161		1		0.00
31		160		0		0.00
32		159		1		0.00
34		157		0		0.00
35		156		1		0.00
36		155		0		0.00
37		154		0		0.00
38		153		1		0.00
40		151		0		0.00
41		150		4		0.07
42		149		4		0.07
43		148		4		0.07
44		147		3		0.02
45		145		1		0.00
46		144		3		0.02
48		141		4		0.07
49		140		1		0.00
50		139		5		0.11
52		138		4		0.07
53		130		3		0.02
54		129		5		0.11
55		128		2		0.00
56		127		7		0.20
57		126		2		0.00
58		125		4		0.07
59		124		3		0.02
60		123		3		0.02
61		122		2		0.00
62		121		5		0.11
63		120		4		0.07
64		119		5		0.11
68		115		5		0.11
69		114		4		0.07
70		113		2		0.00
79		112		3		0.02
80		97		3		0.02
81		96		3		0.02
83		94		4		0.07
84		93		3		0.02
#
# BPAIRS 68
# avg substitutions per BP 2.5
# BPAIRS expected to covary 2.4 +/- 1.5
# BPAIRS observed to covary 0
#
```
