## Supplementary material for "All-at-once RNA folding with 3D motif prediction framed by evolutionary information": RF00677_MIR168.helixcov

```
# RMs = 3 L = 192

# RM_HELIX NESTED 23-41 150-168, nbp = 17 nbp_cov = 0
# pvals: 0.39047,0.39047,0.39047,0.322704,0.39047,0.429751,0.39047,0.429751,0.39047,0.322704,0.39047,0.341599,0.39047,0.39047,0.429751,0.39047,0.637926
# aggregated NONE
NESTED  ::::::::::::::::::::::<<<<<<<<<<-<<<<<-<<___________________________________________________________________________>>->>>>>->>>>>>>>>>:::::::::::::::::::::::
        ::::::::::::::::::::::::::::::::::::::::::::::::::::::::::::::::::::::::::::::::::::::::::::::::::::::::::::::::::::::::::::::::::::::::::::::::::::::::::::::

# RM_HELIX NESTED 17-20 171-174, nbp = 4 nbp_cov = 0
# pvals: 0.485834,0.322704,0.39047,0.429751
# aggregated NONE
NESTED  ::::::::::::::::<<<<_____________________________________________________________________________________________________________________>>>>:::::::::::::::::
        ::::::::::::::::::::::::::::::::::::::::::::::::::::::::::::::::::::::::::::::::::::::::::::::::::::::::::::::::::::::::::::::::::::::::::::::::::::::::::::::

# RM_HELIX NESTED 13-14 177-178, nbp = 2 nbp_cov = 0
# pvals: 0.485834,0.485834
# aggregated NONE
NESTED  ::::::::::::<<_________________________________________________________________________________________________________________________________>>:::::::::::::
        ::::::::::::::::::::::::::::::::::::::::::::::::::::::::::::::::::::::::::::::::::::::::::::::::::::::::::::::::::::::::::::::::::::::::::::::::::::::::::::::
```
