## Supplementary material for "All-at-once RNA folding with 3D motif prediction framed by evolutionary information": RF00677_MIR168.power

```
# Power analysis of given structure 
#
# Powertype = SINGLE SUBSTITUTIONS
# covary  left_pos      right_pos    substitutions      power
#----------------------------------------------------------------
          13		178		0		0.00
          14		177		1		0.00
          17		174		1		0.00
          18		173		1		0.00
          19		172		0		0.00
          20		171		1		0.00
          23		168		0		0.00
          24		167		0		0.00
          25		166		0		0.00
          26		165		1		0.00
          27		164		0		0.00
          28		163		1		0.00
          29		162		0		0.00
          30		161		1		0.00
          31		160		0		0.00
          32		159		1		0.00
          34		157		0		0.00
          35		156		1		0.00
          36		155		0		0.00
          37		154		0		0.00
          38		153		1		0.00
          40		151		0		0.00
          41		150		4		0.07
#
# BPAIRS 23
# avg substitutions per BP  0.6
# BPAIRS expected to covary 0.1 +/- 0.2
# BPAIRS observed to covary 0
#
```
