## Supplementary material for "All-at-once RNA folding with 3D motif prediction framed by evolutionary information": RF00677_MIR168.surv

```
0.062003	0.0434783
0.046823	0.130435
0.013221	0.173913
-0.020380	0.652174
-0.053982	0.826087
-0.154786	0.956522
-0.457198	1
&
10.160848	8.07754e-05
9.354414	0.000161551
8.715987	0.000242326
8.413575	0.000323102
8.043959	0.000403877
7.976756	0.000484653
7.909554	0.000565428
7.607141	0.000646204
7.506337	0.000726979
7.203924	0.000807754
7.170322	0.00088853
6.901511	0.000969305
6.867910	0.00105008
6.800707	0.00129241
6.767105	0.00137318
6.632700	0.00145396
6.599098	0.00153473
6.531896	0.00161551
6.330287	0.00169628
6.296686	0.00177706
6.263084	0.00201939
6.128679	0.00347334
6.095077	0.00363489
5.994273	0.00379645
5.893469	0.00411955
5.859867	0.00420032
5.826266	0.00436187
5.792664	0.00444265
5.759063	0.00468498
5.658259	0.00476575
5.624657	0.00500808
5.591056	0.00605816
5.557455	0.00630048
5.490252	0.00646204
5.456650	0.00654281
5.423049	0.00678514
5.355846	0.00694669
5.322245	0.00702746
5.255042	0.00718901
5.221440	0.00735057
5.187839	0.00743134
5.154238	0.00759289
5.120636	0.00775444
5.087035	0.00783522
5.053433	0.00872375
5.019832	0.0088853
4.986231	0.00904685
4.952629	0.00928918
4.919028	0.00969305
4.851825	0.01042
4.683818	0.0105008
4.650216	0.0106624
4.616615	0.0120355
4.583014	0.0125202
4.549412	0.0127625
4.515811	0.0130048
4.482209	0.0130856
4.448608	0.0133279
4.415007	0.0139742
4.381405	0.0142165
4.347804	0.014378
4.314202	0.0147011
4.280601	0.0148627
4.246999	0.015105
4.213398	0.0159128
4.179797	0.0163974
4.146195	0.016559
4.112594	0.0170436
4.078992	0.0172859
4.011790	0.0180129
3.978188	0.0181745
3.944587	0.0189015
3.910985	0.019063
3.877384	0.0199515
3.843782	0.0203554
3.810181	0.0210824
3.776580	0.0221325
3.742978	0.0226171
3.709377	0.0234249
3.675775	0.0239095
3.642174	0.0240711
3.608573	0.0247173
3.574971	0.0252827
3.541370	0.0258481
3.507768	0.0263328
3.474167	0.0265751
3.440566	0.0273021
3.406964	0.028433
3.373363	0.0290792
3.339761	0.0301292
3.306160	0.0308562
3.272558	0.0319063
3.238957	0.0323102
3.205356	0.0330372
3.171754	0.0336834
3.138153	0.0340065
3.104551	0.0355412
3.070950	0.0365913
3.037349	0.0378029
3.003747	0.0385299
2.970146	0.0392569
2.936544	0.0404685
2.902943	0.04063
2.869341	0.041357
2.835740	0.0418417
2.802139	0.0426494
2.768537	0.043538
2.734936	0.044588
2.701334	0.0459612
2.667733	0.0466074
2.634132	0.0478191
2.600530	0.0486268
2.566929	0.0496769
2.533327	0.0508885
2.499726	0.0513732
2.466125	0.0522617
2.432523	0.0538772
2.398922	0.0551696
2.365320	0.0563005
2.331719	0.0575929
2.298117	0.0592084
2.264516	0.0602585
2.230915	0.0610662
2.197313	0.0623586
2.163712	0.0640549
2.130110	0.0655897
2.096509	0.0691438
2.062908	0.0699515
2.029306	0.0717286
1.995705	0.0732633
1.962103	0.0752827
1.928502	0.0776252
1.894900	0.0791599
1.861299	0.0818255
1.827698	0.0830372
1.794096	0.0850565
1.760495	0.0861066
1.726893	0.0873183
1.693292	0.0892569
1.659691	0.0927302
1.626089	0.0941034
1.592488	0.096769
1.558886	0.0986268
1.525285	0.100162
1.491684	0.102423
1.458082	0.103958
1.424481	0.105654
1.390879	0.108158
1.357278	0.110582
1.323676	0.111632
1.290075	0.113893
1.256474	0.11559
1.222872	0.117205
1.189271	0.119225
1.155669	0.123344
1.122068	0.12504
1.088467	0.129241
1.054865	0.130533
1.021264	0.134249
0.987662	0.137237
0.954061	0.141761
0.920459	0.145396
0.886858	0.149031
0.853257	0.151292
0.819655	0.154443
0.786054	0.157512
0.752452	0.159532
0.718851	0.162843
0.685250	0.166074
0.651648	0.168659
0.618047	0.171567
0.584445	0.173829
0.550844	0.177464
0.517243	0.183279
0.483641	0.187157
0.450040	0.188691
0.416438	0.191519
0.382837	0.196204
0.349235	0.200889
0.315634	0.206785
0.282033	0.209693
0.248431	0.217932
0.214830	0.22811
0.181228	0.237803
0.147627	0.246688
0.114026	0.265751
0.080424	0.28433
0.046823	0.334572
0.013221	0.344023
-0.020380	0.421405
-0.053982	0.522375
-0.087583	0.559128
-0.121184	0.602827
-0.154786	0.64063
-0.188387	0.650404
-0.221989	0.658562
-0.255590	0.667367
-0.289191	0.676414
-0.322793	0.687237
-0.356394	0.695153
-0.389996	0.704039
-0.423597	0.717367
-0.457198	0.725202
-0.490800	0.73336
-0.524401	0.742649
-0.558003	0.752181
-0.591604	0.764136
-0.625206	0.772456
-0.658807	0.779806
-0.692408	0.788449
-0.726010	0.795638
-0.759611	0.805977
-0.793213	0.815832
-0.826814	0.824475
-0.860415	0.829564
-0.894017	0.835218
-0.927618	0.841115
-0.961220	0.847334
-0.994821	0.850646
-1.028423	0.856058
-1.062024	0.860339
-1.095625	0.864782
-1.129227	0.869225
-1.162828	0.874152
-1.196430	0.879483
-1.230031	0.884249
-1.263632	0.889257
-1.297234	0.8937
-1.330835	0.898304
-1.364437	0.901858
-1.398038	0.905412
-1.431639	0.910016
-1.465241	0.91357
-1.498842	0.91874
-1.532444	0.923344
-1.566045	0.926575
-1.599647	0.930129
-1.633248	0.932391
-1.666849	0.93538
-1.700451	0.937884
-1.734052	0.940953
-1.767654	0.943215
-1.801255	0.944346
-1.834856	0.946769
-1.868458	0.949919
-1.902059	0.951616
-1.935661	0.953635
-1.969262	0.954847
-2.002864	0.956139
-2.036465	0.957754
-2.070066	0.961309
-2.103668	0.963247
-2.137269	0.964701
-2.170871	0.966317
-2.204472	0.967609
-2.238073	0.968498
-2.271675	0.969225
-2.305276	0.970759
-2.338878	0.971809
-2.372479	0.972779
-2.406080	0.973748
-2.439682	0.97496
-2.473283	0.975767
-2.506885	0.977221
-2.540486	0.978595
-2.574088	0.979806
-2.607689	0.980856
-2.641290	0.982068
-2.674892	0.982795
-2.708493	0.98441
-2.742095	0.985541
-2.775696	0.986187
-2.809297	0.986753
-2.842899	0.987157
-2.876500	0.987399
-2.910102	0.987561
-2.943703	0.988449
-2.977305	0.988934
-3.010906	0.989499
-3.044507	0.990388
-3.078109	0.991115
-3.111710	0.992246
-3.145312	0.992326
-3.178913	0.992569
-3.212514	0.99273
-3.246116	0.993942
-3.279717	0.994184
-3.313319	0.994346
-3.346920	0.994911
-3.380521	0.995638
-3.414123	0.995961
-3.447724	0.996042
-3.481326	0.996365
-3.514927	0.996446
-3.548529	0.996769
-3.615731	0.996931
-3.682934	0.997011
-3.716536	0.997254
-3.750137	0.997496
-3.783738	0.997738
-3.817340	0.9979
-3.850941	0.998142
-3.884543	0.998304
-3.951746	0.998465
-3.985347	0.998708
-4.018948	0.998869
-4.086151	0.99895
-4.119753	0.999192
-4.153354	0.999273
-4.321361	0.999354
-4.388564	0.999435
-4.422165	0.999515
-4.455767	0.999596
-4.758179	0.999758
-4.825382	0.999838
-4.926187	0.999919
-5.363005	1
&
12.445744	4.03128e-06
10.026443	8.06257e-06
9.791233	1.20938e-05
9.690428	1.61251e-05
9.656827	2.01564e-05
9.455219	2.41877e-05
9.421617	2.8219e-05
9.287212	3.22503e-05
9.220009	4.43441e-05
9.152806	5.6438e-05
9.085603	6.04692e-05
8.917596	6.45005e-05
8.749589	7.25631e-05
8.715987	7.65944e-05
8.615183	8.06257e-05
8.581582	9.67508e-05
8.514379	0.000100782
8.480778	0.000104813
8.413575	0.000112876
8.379973	0.000120938
8.346372	0.00012497
8.312771	0.000129001
8.279169	0.000137064
8.245568	0.000145126
8.211966	0.000161251
8.178365	0.000177376
8.144763	0.00018947
8.077561	0.000197533
8.043959	0.000209627
8.010358	0.000229783
7.976756	0.000241877
7.943155	0.00024994
7.909554	0.000258002
7.875952	0.000270096
7.842351	0.000298315
7.808749	0.000326534
7.775148	0.000354753
7.741546	0.000374909
7.707945	0.000387003
7.674344	0.00040716
7.640742	0.000463598
7.607141	0.00047166
7.573539	0.00050391
7.539938	0.000528098
7.506337	0.000568411
7.472735	0.000604692
7.439134	0.00062888
7.405532	0.000645005
7.371931	0.000705474
7.338330	0.000725631
7.304728	0.000765944
7.271127	0.000838507
7.237525	0.000882851
7.203924	0.000890913
7.170322	0.000923164
7.136721	0.000967508
7.103120	0.00106426
7.069518	0.00110054
7.035917	0.00118923
7.002315	0.00122148
6.968714	0.00126179
6.935113	0.00127389
6.901511	0.0013021
6.867910	0.00134242
6.834308	0.00139079
6.800707	0.00151173
6.767105	0.00153592
6.733504	0.00163267
6.699903	0.00168508
6.666301	0.00174555
6.632700	0.00179392
6.599098	0.00189067
6.565497	0.00197936
6.531896	0.00205595
6.498294	0.00218899
6.464693	0.00227767
6.431091	0.00234218
6.397490	0.00242683
6.363889	0.00247924
6.330287	0.00257599
6.296686	0.00265258
6.263084	0.00271305
6.229483	0.00285818
6.195881	0.00294687
6.162280	0.00308393
6.128679	0.00322906
6.095077	0.00336209
6.061476	0.00349109
6.027874	0.00357172
5.994273	0.00372491
5.960672	0.00387809
5.927070	0.00403128
5.893469	0.00414819
5.859867	0.00427719
5.826266	0.00441829
5.792664	0.00456341
5.759063	0.00473676
5.725462	0.00490607
5.691860	0.00508748
5.658259	0.00526082
5.624657	0.00547448
5.591056	0.0057083
5.557455	0.00587761
5.523853	0.00611142
5.490252	0.00634524
5.456650	0.00653068
5.423049	0.00682496
5.389448	0.00703862
5.355846	0.00726437
5.322245	0.00747803
5.288643	0.007732
5.255042	0.00789728
5.221440	0.00811094
5.187839	0.00838507
5.154238	0.00876401
5.120636	0.0090341
5.087035	0.00940095
5.053433	0.00969524
5.019832	0.0101306
4.986231	0.0105055
4.952629	0.0108643
4.919028	0.0112674
4.885426	0.0116343
4.851825	0.0120858
4.818223	0.0124688
4.784622	0.0129082
4.751021	0.0133315
4.717419	0.013916
4.683818	0.0142828
4.650216	0.0148109
4.616615	0.0152987
4.583014	0.0157502
4.549412	0.0162944
4.515811	0.0168427
4.482209	0.0173869
4.448608	0.0178626
4.415007	0.0184068
4.381405	0.018939
4.347804	0.0194711
4.314202	0.0200476
4.280601	0.0206563
4.246999	0.0211804
4.213398	0.0217931
4.179797	0.0225268
4.146195	0.0231436
4.112594	0.0238652
4.078992	0.024482
4.045391	0.0251794
4.011790	0.0258405
3.978188	0.0265823
3.944587	0.0272394
3.910985	0.0280739
3.877384	0.028735
3.843782	0.0294646
3.810181	0.0302507
3.776580	0.0310812
3.742978	0.0317988
3.709377	0.0325849
3.675775	0.0334556
3.642174	0.0342337
3.608573	0.035056
3.574971	0.0358623
3.541370	0.0367572
3.507768	0.0377086
3.474167	0.0386761
3.440566	0.0395388
3.406964	0.0404781
3.373363	0.0412965
3.339761	0.0421672
3.306160	0.0430823
3.272558	0.0440055
3.238957	0.0449811
3.205356	0.0459365
3.171754	0.0469564
3.138153	0.0480489
3.104551	0.0489962
3.070950	0.0501693
3.037349	0.0511973
3.003747	0.0525437
2.970146	0.053604
2.936544	0.0546884
2.902943	0.0557647
2.869341	0.0569419
2.835740	0.0581593
2.802139	0.0592115
2.768537	0.0602677
2.734936	0.0613884
2.701334	0.0626381
2.667733	0.0638152
2.634132	0.0650004
2.600530	0.0663106
2.566929	0.067532
2.533327	0.0689632
2.499726	0.0704104
2.466125	0.0717407
2.432523	0.0731315
2.398922	0.0745586
2.365320	0.0761227
2.331719	0.0776385
2.298117	0.0791986
2.264516	0.0805612
2.230915	0.0821938
2.197313	0.0838144
2.163712	0.0854027
2.130110	0.0870233
2.096509	0.0885955
2.062908	0.0902927
2.029306	0.0920181
1.995705	0.0938281
1.962103	0.0953237
1.928502	0.0970854
1.894900	0.0989438
1.861299	0.100915
1.827698	0.102806
1.794096	0.104801
1.760495	0.106644
1.726893	0.10872
1.693292	0.11086
1.659691	0.112751
1.626089	0.11494
1.592488	0.11706
1.558886	0.119286
1.525285	0.121583
1.491684	0.124043
1.458082	0.126562
1.424481	0.129142
1.390879	0.131754
1.357278	0.134665
1.323676	0.137322
1.290075	0.140297
1.256474	0.143502
1.222872	0.146698
1.189271	0.149976
1.155669	0.152822
1.122068	0.156253
1.088467	0.15951
1.054865	0.163114
1.021264	0.166585
0.987662	0.170116
0.954061	0.173764
0.920459	0.177663
0.886858	0.181682
0.853257	0.185749
0.819655	0.18972
0.786054	0.193602
0.752452	0.197545
0.718851	0.201862
0.685250	0.205861
0.651648	0.210207
0.618047	0.214726
0.584445	0.219366
0.550844	0.224131
0.517243	0.229037
0.483641	0.233968
0.450040	0.239067
0.416438	0.244155
0.382837	0.249242
0.349235	0.254668
0.315634	0.26036
0.282033	0.266016
0.248431	0.271717
0.214830	0.277832
0.181228	0.284177
0.147627	0.290595
0.114026	0.298049
0.080424	0.307635
0.046823	0.322704
0.013221	0.341599
-0.020380	0.39047
-0.053982	0.429751
-0.087583	0.449028
-0.121184	0.467181
-0.154786	0.485834
-0.188387	0.504305
-0.221989	0.522607
-0.255590	0.541635
-0.289191	0.558865
-0.322793	0.576111
-0.356394	0.593324
-0.389996	0.608808
-0.423597	0.623301
-0.457198	0.637926
-0.490800	0.652294
-0.524401	0.665956
-0.558003	0.678816
-0.591604	0.691413
-0.625206	0.703604
-0.658807	0.715335
-0.692408	0.727227
-0.726010	0.73789
-0.759611	0.748319
-0.793213	0.758421
-0.826814	0.768254
-0.860415	0.778251
-0.894017	0.787402
-0.927618	0.796396
-0.961220	0.805434
-0.994821	0.81398
-1.028423	0.82189
-1.062024	0.8299
-1.095625	0.837483
-1.129227	0.844272
-1.162828	0.851028
-1.196430	0.857639
-1.230031	0.863972
-1.263632	0.869919
-1.297234	0.875619
-1.330835	0.881138
-1.364437	0.886245
-1.398038	0.891268
-1.431639	0.89615
-1.465241	0.900867
-1.498842	0.905152
-1.532444	0.909308
-1.566045	0.913251
-1.599647	0.917008
-1.633248	0.920898
-1.666849	0.924373
-1.700451	0.927401
-1.734052	0.930908
-1.767654	0.934064
-1.801255	0.937144
-1.834856	0.940152
-1.868458	0.94334
-1.902059	0.945989
-1.935661	0.948375
-1.969262	0.950758
-2.002864	0.953213
-2.036465	0.955462
-2.070066	0.957615
-2.103668	0.959667
-2.137269	0.961364
-2.170871	0.963303
-2.204472	0.965033
-2.238073	0.966657
-2.271675	0.968125
-2.305276	0.969713
-2.338878	0.971209
-2.372479	0.972571
-2.406080	0.97376
-2.439682	0.975196
-2.473283	0.976473
-2.506885	0.977715
-2.540486	0.978848
-2.574088	0.979892
-2.607689	0.980944
-2.641290	0.981908
-2.674892	0.982871
-2.708493	0.983742
-2.742095	0.984625
-2.775696	0.985419
-2.809297	0.986092
-2.842899	0.986834
-2.876500	0.987604
-2.910102	0.988225
-2.943703	0.988958
-2.977305	0.989474
-3.010906	0.990063
-3.044507	0.990579
-3.078109	0.991083
-3.111710	0.99149
-3.145312	0.991962
-3.178913	0.992405
-3.212514	0.992893
-3.246116	0.993236
-3.279717	0.993643
-3.313319	0.993981
-3.346920	0.994356
-3.380521	0.994659
-3.414123	0.994981
-3.447724	0.995291
-3.481326	0.995578
-3.514927	0.9959
-3.548529	0.996138
-3.582130	0.996404
-3.615731	0.996626
-3.649333	0.996811
-3.682934	0.996997
-3.716536	0.997166
-3.750137	0.997424
-3.783738	0.997565
-3.817340	0.997759
-3.850941	0.9979
-3.884543	0.998017
-3.918144	0.998125
-3.951746	0.998246
-3.985347	0.998367
-4.018948	0.998496
-4.052550	0.998585
-4.086151	0.998674
-4.119753	0.998787
-4.153354	0.998879
-4.186955	0.998988
-4.220557	0.999069
-4.254158	0.999101
-4.287760	0.999153
-4.321361	0.999206
-4.354962	0.999222
-4.388564	0.999286
-4.422165	0.999359
-4.455767	0.999411
-4.489368	0.999444
-4.522970	0.99948
-4.556571	0.999512
-4.590172	0.999544
-4.623774	0.999593
-4.657375	0.999641
-4.690977	0.999686
-4.724578	0.999722
-4.758179	0.999766
-4.791781	0.999786
-4.825382	0.999815
-4.858984	0.999839
-4.892585	0.999855
-4.926187	0.999867
-4.959788	0.999871
-5.026991	0.999879
-5.060592	0.999891
-5.161396	0.999907
-5.194998	0.999911
-5.228599	0.999923
-5.262201	0.999927
-5.329403	0.999935
-5.363005	0.99994
-5.531012	0.999952
-5.564613	0.999956
-5.631816	0.999964
-5.766222	0.999968
-5.799823	0.999976
-5.867026	0.99998
-5.934229	0.999984
-5.967830	0.999988
-6.068635	0.999992
-6.102236	0.999996
-6.505453	1
&
35.193902	4.07188e-26
35.160300	4.33453e-26
35.126699	4.61412e-26
35.093097	4.91175e-26
35.059496	5.22857e-26
35.025895	5.56583e-26
34.992293	5.92484e-26
34.958692	6.30701e-26
34.925090	6.71383e-26
34.891489	7.14688e-26
34.857887	7.60787e-26
34.824286	8.09859e-26
34.790685	8.62095e-26
34.757083	9.17701e-26
34.723482	9.76894e-26
34.689880	1.0399e-25
34.656279	1.10698e-25
34.622678	1.17838e-25
34.589076	1.25438e-25
34.555475	1.33529e-25
34.521873	1.42141e-25
34.488272	1.51309e-25
34.454670	1.61069e-25
34.421069	1.71457e-25
34.387468	1.82516e-25
34.353866	1.94288e-25
34.320265	2.06819e-25
34.286663	2.20158e-25
34.253062	2.34357e-25
34.219461	2.49473e-25
34.185859	2.65563e-25
34.152258	2.8269e-25
34.118656	3.00923e-25
34.085055	3.20331e-25
34.051454	3.40991e-25
34.017852	3.62983e-25
33.984251	3.86393e-25
33.950649	4.11313e-25
33.917048	4.3784e-25
33.883446	4.66078e-25
33.849845	4.96137e-25
33.816244	5.28135e-25
33.782642	5.62196e-25
33.749041	5.98453e-25
33.715439	6.37049e-25
33.681838	6.78133e-25
33.648237	7.21867e-25
33.614635	7.68421e-25
33.581034	8.17978e-25
33.547432	8.7073e-25
33.513831	9.26884e-25
33.480229	9.86658e-25
33.446628	1.05029e-24
33.413027	1.11802e-24
33.379425	1.19012e-24
33.345824	1.26687e-24
33.312222	1.34857e-24
33.278621	1.43554e-24
33.245020	1.52811e-24
33.211418	1.62666e-24
33.177817	1.73156e-24
33.144215	1.84322e-24
33.110614	1.96208e-24
33.077013	2.08861e-24
33.043411	2.2233e-24
33.009810	2.36667e-24
32.976208	2.51929e-24
32.942607	2.68174e-24
32.909005	2.85467e-24
32.875404	3.03876e-24
32.841803	3.23471e-24
32.808201	3.4433e-24
32.774600	3.66534e-24
32.740998	3.90169e-24
32.707397	4.15328e-24
32.673796	4.4211e-24
32.640194	4.70618e-24
32.606593	5.00965e-24
32.572991	5.33268e-24
32.539390	5.67654e-24
32.505788	6.04257e-24
32.472187	6.4322e-24
32.438586	6.84695e-24
32.404984	7.28845e-24
32.371383	7.75841e-24
32.337781	8.25867e-24
32.304180	8.79118e-24
32.270579	9.35803e-24
32.236977	9.96142e-24
32.203376	1.06037e-23
32.169774	1.12874e-23
32.136173	1.20152e-23
32.102572	1.27899e-23
32.068970	1.36146e-23
32.035369	1.44924e-23
32.001767	1.54268e-23
31.968166	1.64215e-23
31.934564	1.74803e-23
31.900963	1.86073e-23
31.867362	1.9807e-23
31.833760	2.10841e-23
31.800159	2.24435e-23
31.766557	2.38905e-23
31.732956	2.54308e-23
31.699355	2.70704e-23
31.665753	2.88158e-23
31.632152	3.06736e-23
31.598550	3.26512e-23
31.564949	3.47563e-23
31.531347	3.69971e-23
31.497746	3.93823e-23
31.464145	4.19214e-23
31.430543	4.46241e-23
31.396942	4.7501e-23
31.363340	5.05634e-23
31.329739	5.38232e-23
31.296138	5.72931e-23
31.262536	6.09868e-23
31.228935	6.49185e-23
31.195333	6.91037e-23
31.161732	7.35587e-23
31.128131	7.83008e-23
31.094529	8.33486e-23
31.060928	8.87219e-23
31.027326	9.44415e-23
30.993725	1.0053e-22
30.960123	1.0701e-22
30.926522	1.13909e-22
30.892921	1.21252e-22
30.859319	1.29069e-22
30.825718	1.37389e-22
30.792116	1.46246e-22
30.758515	1.55673e-22
30.724914	1.65708e-22
30.691312	1.7639e-22
30.657711	1.87761e-22
30.624109	1.99864e-22
30.590508	2.12748e-22
30.556906	2.26462e-22
30.523305	2.4106e-22
30.489704	2.56599e-22
30.456102	2.73139e-22
30.422501	2.90746e-22
30.388899	3.09487e-22
30.355298	3.29436e-22
30.321697	3.50671e-22
30.288095	3.73275e-22
30.254494	3.97336e-22
30.220892	4.22947e-22
30.187291	4.50209e-22
30.153690	4.79228e-22
30.120088	5.10118e-22
30.086487	5.42998e-22
30.052885	5.77997e-22
30.019284	6.15252e-22
29.985682	6.54908e-22
29.952081	6.9712e-22
29.918480	7.42052e-22
29.884878	7.8988e-22
29.851277	8.40791e-22
29.817675	8.94982e-22
29.784074	9.52666e-22
29.750473	1.01407e-21
29.716871	1.07943e-21
29.683270	1.149e-21
29.649668	1.22305e-21
29.616067	1.30188e-21
29.582465	1.38578e-21
29.548864	1.4751e-21
29.515263	1.57016e-21
29.481661	1.67136e-21
29.448060	1.77908e-21
29.414458	1.89374e-21
29.380857	2.01578e-21
29.347256	2.14569e-21
29.313654	2.28398e-21
29.280053	2.43117e-21
29.246451	2.58785e-21
29.212850	2.75463e-21
29.179249	2.93215e-21
29.145647	3.12111e-21
29.112046	3.32225e-21
29.078444	3.53635e-21
29.044843	3.76424e-21
29.011241	4.00682e-21
28.977640	4.26503e-21
28.944039	4.53988e-21
28.910437	4.83244e-21
28.876836	5.14385e-21
28.843234	5.47532e-21
28.809633	5.82815e-21
28.776032	6.20372e-21
28.742430	6.60349e-21
28.708829	7.02901e-21
28.675227	7.48195e-21
28.641626	7.96407e-21
28.608024	8.47726e-21
28.574423	9.02352e-21
28.540822	9.60496e-21
28.507220	1.02239e-20
28.473619	1.08827e-20
28.440017	1.15839e-20
28.406416	1.23303e-20
28.372815	1.31248e-20
28.339213	1.39705e-20
28.305612	1.48707e-20
28.272010	1.58288e-20
28.238409	1.68487e-20
28.204808	1.79343e-20
28.171206	1.90899e-20
28.137605	2.03199e-20
28.104003	2.16291e-20
28.070402	2.30227e-20
28.036800	2.4506e-20
28.003199	2.6085e-20
27.969598	2.77656e-20
27.935996	2.95545e-20
27.902395	3.14586e-20
27.868793	3.34854e-20
27.835192	3.56428e-20
27.801591	3.79392e-20
27.767989	4.03835e-20
27.734388	4.29852e-20
27.700786	4.57545e-20
27.667185	4.87023e-20
27.633583	5.18399e-20
27.599982	5.51796e-20
27.566381	5.87345e-20
27.532779	6.25183e-20
27.499178	6.65459e-20
27.465576	7.0833e-20
27.431975	7.53961e-20
27.398374	8.02532e-20
27.364772	8.54232e-20
27.331171	9.09261e-20
27.297569	9.67836e-20
27.263968	1.03018e-19
27.230367	1.09655e-19
27.196765	1.16718e-19
27.163164	1.24237e-19
27.129562	1.3224e-19
27.095961	1.40758e-19
27.062359	1.49825e-19
27.028758	1.59477e-19
26.995157	1.69749e-19
26.961555	1.80684e-19
26.927954	1.92322e-19
26.894352	2.0471e-19
26.860751	2.17896e-19
26.827150	2.31931e-19
26.793548	2.4687e-19
26.759947	2.62772e-19
26.726345	2.79697e-19
26.692744	2.97712e-19
26.659142	3.16888e-19
26.625541	3.37298e-19
26.591940	3.59023e-19
26.558338	3.82147e-19
26.524737	4.06761e-19
26.491135	4.32959e-19
26.457534	4.60844e-19
26.423933	4.90525e-19
26.390331	5.22118e-19
26.356730	5.55745e-19
26.323128	5.91537e-19
26.289527	6.29634e-19
26.255926	6.70185e-19
26.222324	7.13346e-19
26.188723	7.59287e-19
26.155121	8.08186e-19
26.121520	8.60234e-19
26.087918	9.15634e-19
26.054317	9.746e-19
26.020716	1.03736e-18
25.987114	1.10417e-18
25.953513	1.17528e-18
25.919911	1.25096e-18
25.886310	1.33152e-18
25.852709	1.41726e-18
25.819107	1.50853e-18
25.785506	1.60567e-18
25.751904	1.70907e-18
25.718303	1.81912e-18
25.684701	1.93626e-18
25.651100	2.06094e-18
25.617499	2.19365e-18
25.583897	2.3349e-18
25.550296	2.48525e-18
25.516694	2.64528e-18
25.483093	2.8156e-18
25.449492	2.9969e-18
25.415890	3.18986e-18
25.382289	3.39525e-18
25.348687	3.61387e-18
25.315086	3.84655e-18
25.281485	4.09422e-18
25.247883	4.35782e-18
25.214282	4.6384e-18
25.180680	4.93704e-18
25.147079	5.25491e-18
25.113477	5.59323e-18
25.079876	5.95334e-18
25.046275	6.33663e-18
25.012673	6.74459e-18
24.979072	7.17881e-18
24.945470	7.64098e-18
24.911869	8.1329e-18
24.878268	8.65648e-18
24.844666	9.21377e-18
24.811065	9.80692e-18
24.777463	1.04383e-17
24.743862	1.11102e-17
24.710260	1.18255e-17
24.676659	1.25867e-17
24.643058	1.3397e-17
24.609456	1.42594e-17
24.575855	1.51773e-17
24.542253	1.61543e-17
24.508652	1.71942e-17
24.475051	1.8301e-17
24.441449	1.9479e-17
24.407848	2.07328e-17
24.374246	2.20674e-17
24.340645	2.34878e-17
24.307044	2.49997e-17
24.273442	2.66088e-17
24.239841	2.83215e-17
24.206239	3.01444e-17
24.172638	3.20847e-17
24.139036	3.41498e-17
24.105435	3.63477e-17
24.071834	3.86872e-17
24.038232	4.11771e-17
24.004631	4.38273e-17
23.971029	4.66481e-17
23.937428	4.96503e-17
23.903827	5.28457e-17
23.870225	5.62468e-17
23.836624	5.98667e-17
23.803022	6.37195e-17
23.769421	6.78202e-17
23.735819	7.21848e-17
23.702218	7.68302e-17
23.668617	8.17745e-17
23.635015	8.7037e-17
23.601414	9.2638e-17
23.567812	9.85994e-17
23.534211	1.04944e-16
23.500610	1.11697e-16
23.467008	1.18885e-16
23.433407	1.26535e-16
23.399805	1.34677e-16
23.366204	1.43343e-16
23.332603	1.52567e-16
23.299001	1.62384e-16
23.265400	1.72833e-16
23.231798	1.83953e-16
23.198197	1.95789e-16
23.164595	2.08387e-16
23.130994	2.21795e-16
23.097393	2.36065e-16
23.063791	2.51254e-16
23.030190	2.67419e-16
22.996588	2.84624e-16
22.962987	3.02936e-16
22.929386	3.22426e-16
22.895784	3.43169e-16
22.862183	3.65247e-16
22.828581	3.88745e-16
22.794980	4.13754e-16
22.761378	4.40372e-16
22.727777	4.68702e-16
22.694176	4.98854e-16
22.660574	5.30945e-16
22.626973	5.65101e-16
22.593371	6.01452e-16
22.559770	6.40142e-16
22.526169	6.8132e-16
22.492567	7.25147e-16
22.458966	7.71792e-16
22.425364	8.21437e-16
22.391763	8.74274e-16
22.358162	9.30509e-16
22.324560	9.90361e-16
22.290959	1.05406e-15
22.257357	1.12186e-15
22.223756	1.19401e-15
22.190154	1.27081e-15
22.156553	1.35255e-15
22.122952	1.43954e-15
22.089350	1.53212e-15
22.055749	1.63066e-15
22.022147	1.73553e-15
21.988546	1.84715e-15
21.954945	1.96594e-15
21.921343	2.09237e-15
21.887742	2.22693e-15
21.854140	2.37014e-15
21.820539	2.52256e-15
21.786937	2.68477e-15
21.753336	2.85742e-15
21.719735	3.04117e-15
21.686133	3.23673e-15
21.652532	3.44486e-15
21.618930	3.66637e-15
21.585329	3.90212e-15
21.551728	4.15303e-15
21.518126	4.42006e-15
21.484525	4.70426e-15
21.450923	5.00673e-15
21.417322	5.32865e-15
21.383721	5.67125e-15
21.350119	6.03588e-15
21.316518	6.42395e-15
21.282916	6.83696e-15
21.249315	7.27651e-15
21.215713	7.74432e-15
21.182112	8.2422e-15
21.148511	8.77207e-15
21.114909	9.336e-15
21.081308	9.93618e-15
21.047706	1.05749e-14
21.014105	1.12547e-14
20.980504	1.19782e-14
20.946902	1.27482e-14
20.913301	1.35676e-14
20.879699	1.44398e-14
20.846098	1.53679e-14
20.812496	1.63557e-14
20.778895	1.7407e-14
20.745294	1.85259e-14
20.711692	1.97166e-14
20.678091	2.09839e-14
20.644489	2.23325e-14
20.610888	2.37679e-14
20.577287	2.52954e-14
20.543685	2.69211e-14
20.510084	2.86513e-14
20.476482	3.04926e-14
20.442881	3.24522e-14
20.409279	3.45377e-14
20.375678	3.67572e-14
20.342077	3.91193e-14
20.308475	4.16331e-14
20.274874	4.43085e-14
20.241272	4.71557e-14
20.207671	5.01857e-14
20.174070	5.34105e-14
20.140468	5.68424e-14
20.106867	6.04947e-14
20.073265	6.43816e-14
20.039664	6.85182e-14
20.006063	7.29205e-14
19.972461	7.76055e-14
19.938860	8.25915e-14
19.905258	8.78977e-14
19.871657	9.35447e-14
19.838055	9.95543e-14
19.804454	1.0595e-13
19.770853	1.12756e-13
19.737251	1.2e-13
19.703650	1.27708e-13
19.670048	1.35912e-13
19.636447	1.44642e-13
19.602846	1.53934e-13
19.569244	1.63821e-13
19.535643	1.74344e-13
19.502041	1.85542e-13
19.468440	1.97459e-13
19.434838	2.10142e-13
19.401237	2.23639e-13
19.367636	2.38002e-13
19.334034	2.53287e-13
19.300433	2.69554e-13
19.266831	2.86865e-13
19.233230	3.05288e-13
19.199629	3.24893e-13
19.166027	3.45757e-13
19.132426	3.6796e-13
19.098824	3.91588e-13
19.065223	4.16734e-13
19.031622	4.43493e-13
18.998020	4.7197e-13
18.964419	5.02274e-13
18.930817	5.34524e-13
18.897216	5.68843e-13
18.863614	6.05366e-13
18.830013	6.44232e-13
18.796412	6.85593e-13
18.762810	7.29608e-13
18.729209	7.76448e-13
18.695607	8.26293e-13
18.662006	8.79337e-13
18.628405	9.35786e-13
18.594803	9.95856e-13
18.561202	1.05978e-12
18.527600	1.12781e-12
18.493999	1.2002e-12
18.460397	1.27724e-12
18.426796	1.35921e-12
18.393195	1.44645e-12
18.359593	1.53929e-12
18.325992	1.63808e-12
18.292390	1.74321e-12
18.258789	1.85508e-12
18.225188	1.97413e-12
18.191586	2.10082e-12
18.157985	2.23563e-12
18.124383	2.37909e-12
18.090782	2.53176e-12
18.057181	2.69421e-12
18.023579	2.86708e-12
17.989978	3.05105e-12
17.956376	3.24681e-12
17.922775	3.45512e-12
17.889173	3.67679e-12
17.855572	3.91268e-12
17.821971	4.1637e-12
17.788369	4.43081e-12
17.754768	4.71506e-12
17.721166	5.01752e-12
17.687565	5.33939e-12
17.653964	5.68188e-12
17.620362	6.04634e-12
17.586761	6.43417e-12
17.553159	6.84686e-12
17.519558	7.286e-12
17.485956	7.7533e-12
17.452355	8.25055e-12
17.418754	8.77968e-12
17.385152	9.34273e-12
17.351551	9.94187e-12
17.317949	1.05794e-11
17.284348	1.12578e-11
17.250747	1.19797e-11
17.217145	1.27479e-11
17.183544	1.35652e-11
17.149942	1.4435e-11
17.116341	1.53605e-11
17.082740	1.63453e-11
17.049138	1.73932e-11
17.015537	1.85083e-11
16.981935	1.96948e-11
16.948334	2.09573e-11
16.914732	2.23007e-11
16.881131	2.37302e-11
16.847530	2.52513e-11
16.813928	2.68698e-11
16.780327	2.8592e-11
16.746725	3.04245e-11
16.713124	3.23744e-11
16.679523	3.44493e-11
16.645921	3.66569e-11
16.612320	3.9006e-11
16.578718	4.15056e-11
16.545117	4.41652e-11
16.511515	4.69952e-11
16.477914	5.00063e-11
16.444313	5.32103e-11
16.410711	5.66195e-11
16.377110	6.0247e-11
16.343508	6.41067e-11
16.309907	6.82135e-11
16.276306	7.25833e-11
16.242704	7.72328e-11
16.209103	8.21799e-11
16.175501	8.74438e-11
16.141900	9.30446e-11
16.108299	9.90039e-11
16.074697	1.05345e-10
16.041096	1.12091e-10
16.007494	1.1927e-10
15.973893	1.26907e-10
15.940291	1.35034e-10
15.906690	1.4368e-10
15.873089	1.5288e-10
15.839487	1.62669e-10
15.805886	1.73084e-10
15.772284	1.84165e-10
15.738683	1.95955e-10
15.705082	2.08499e-10
15.671480	2.21846e-10
15.637879	2.36047e-10
15.604277	2.51156e-10
15.570676	2.67231e-10
15.537074	2.84335e-10
15.503473	3.02532e-10
15.469872	3.21893e-10
15.436270	3.42492e-10
15.402669	3.64409e-10
15.369067	3.87727e-10
15.335466	4.12536e-10
15.301865	4.38931e-10
15.268263	4.67013e-10
15.234662	4.96891e-10
15.201060	5.28679e-10
15.167459	5.62498e-10
15.133858	5.9848e-10
15.100256	6.36761e-10
15.066655	6.77489e-10
15.033053	7.20819e-10
14.999452	7.66919e-10
14.965850	8.15964e-10
14.932249	8.68143e-10
14.898648	9.23656e-10
14.865046	9.82716e-10
14.831445	1.04555e-09
14.797843	1.1124e-09
14.764242	1.18351e-09
14.730641	1.25917e-09
14.697039	1.33966e-09
14.663438	1.42529e-09
14.629836	1.5164e-09
14.596235	1.61331e-09
14.562633	1.71642e-09
14.529032	1.82611e-09
14.495431	1.9428e-09
14.461829	2.06695e-09
14.428228	2.19902e-09
14.394626	2.33951e-09
14.361025	2.48898e-09
14.327424	2.64799e-09
14.293822	2.81714e-09
14.260221	2.99709e-09
14.226619	3.18852e-09
14.193018	3.39216e-09
14.159417	3.6088e-09
14.125815	3.83926e-09
14.092214	4.08442e-09
14.058612	4.34521e-09
14.025011	4.62265e-09
13.991409	4.91777e-09
13.957808	5.23172e-09
13.924207	5.56569e-09
13.890605	5.92095e-09
13.857004	6.29886e-09
13.823402	6.70086e-09
13.789801	7.1285e-09
13.756200	7.58339e-09
13.722598	8.06727e-09
13.688997	8.58199e-09
13.655395	9.12951e-09
13.621794	9.71193e-09
13.588192	1.03314e-08
13.554591	1.09904e-08
13.520990	1.16914e-08
13.487388	1.2437e-08
13.453787	1.32301e-08
13.420185	1.40738e-08
13.386584	1.49711e-08
13.352983	1.59256e-08
13.319381	1.69408e-08
13.285780	1.80207e-08
13.252178	1.91694e-08
13.218577	2.03911e-08
13.184976	2.16906e-08
13.151374	2.30728e-08
13.117773	2.45429e-08
13.084171	2.61066e-08
13.050570	2.77698e-08
13.016968	2.95388e-08
12.983367	3.14202e-08
12.949766	3.34214e-08
12.916164	3.55497e-08
12.882563	3.78135e-08
12.848961	4.02211e-08
12.815360	4.27818e-08
12.781759	4.55052e-08
12.748157	4.84018e-08
12.714556	5.14824e-08
12.680954	5.47588e-08
12.647353	5.82433e-08
12.613751	6.19491e-08
12.580150	6.58904e-08
12.546549	7.00819e-08
12.512947	7.45396e-08
12.479346	7.92804e-08
12.445744	8.43221e-08
12.412143	8.96838e-08
12.378542	9.53858e-08
12.344940	1.0145e-07
12.311339	1.07898e-07
12.277737	1.14756e-07
12.244136	1.22049e-07
12.210535	1.29804e-07
12.176933	1.38051e-07
12.143332	1.46821e-07
12.109730	1.56147e-07
12.076129	1.66064e-07
12.042527	1.76609e-07
12.008926	1.87823e-07
11.975325	1.99747e-07
11.941723	2.12427e-07
11.908122	2.25909e-07
11.874520	2.40245e-07
11.840919	2.55489e-07
11.807318	2.71698e-07
11.773716	2.88933e-07
11.740115	3.07258e-07
11.706513	3.26743e-07
11.672912	3.4746e-07
11.639310	3.69488e-07
11.605709	3.92908e-07
11.572108	4.17809e-07
11.538506	4.44285e-07
11.504905	4.72433e-07
11.471303	5.02359e-07
11.437702	5.34176e-07
11.404101	5.68003e-07
11.370499	6.03965e-07
11.336898	6.42198e-07
11.303296	6.82843e-07
11.269695	7.26054e-07
11.236094	7.7199e-07
11.202492	8.20824e-07
11.168891	8.72737e-07
11.135289	9.27922e-07
11.101688	9.86586e-07
11.068086	1.04895e-06
11.034485	1.11523e-06
11.000884	1.1857e-06
10.967282	1.2606e-06
10.933681	1.34021e-06
10.900079	1.42483e-06
10.866478	1.51478e-06
10.832877	1.61039e-06
10.799275	1.712e-06
10.765674	1.82e-06
10.732072	1.93479e-06
10.698471	2.05679e-06
10.664869	2.18645e-06
10.631268	2.32424e-06
10.597667	2.47069e-06
10.564065	2.62632e-06
10.530464	2.79171e-06
10.496862	2.96747e-06
10.463261	3.15424e-06
10.429660	3.35271e-06
10.396058	3.56361e-06
10.362457	3.78771e-06
10.328855	4.02583e-06
10.295254	4.27885e-06
10.261653	4.54768e-06
10.228051	4.83331e-06
10.194450	5.13678e-06
10.160848	5.45919e-06
10.127247	5.80173e-06
10.093645	6.16563e-06
10.060044	6.55222e-06
10.026443	6.96289e-06
9.992841	7.39915e-06
9.959240	7.86256e-06
9.925638	8.3548e-06
9.892037	8.87764e-06
9.858436	9.43298e-06
9.824834	1.00228e-05
9.791233	1.06492e-05
9.757631	1.13145e-05
9.724030	1.20211e-05
9.690428	1.27714e-05
9.656827	1.35681e-05
9.623226	1.44141e-05
9.589624	1.53125e-05
9.556023	1.62663e-05
9.522421	1.7279e-05
9.488820	1.83541e-05
9.455219	1.94955e-05
9.421617	2.07072e-05
9.388016	2.19934e-05
9.354414	2.33586e-05
9.320813	2.48076e-05
9.287212	2.63455e-05
9.253610	2.79777e-05
9.220009	2.97097e-05
9.186407	3.15476e-05
9.152806	3.34977e-05
9.119204	3.55668e-05
9.085603	3.77619e-05
9.052002	4.00905e-05
9.018400	4.25605e-05
8.984799	4.51804e-05
8.951197	4.79589e-05
8.917596	5.09054e-05
8.883995	5.40298e-05
8.850393	5.73425e-05
8.816792	6.08544e-05
8.783190	6.45771e-05
8.749589	6.85229e-05
8.715987	7.27045e-05
8.682386	7.71355e-05
8.648785	8.18301e-05
8.615183	8.68032e-05
8.581582	9.20707e-05
8.547980	9.7649e-05
8.514379	0.000103555
8.480778	0.000109808
8.447176	0.000116426
8.413575	0.000123429
8.379973	0.000130838
8.346372	0.000138674
8.312771	0.00014696
8.279169	0.000155719
8.245568	0.000164976
8.211966	0.000174755
8.178365	0.000185081
8.144763	0.000195982
8.111162	0.000207483
8.077561	0.000219612
8.043959	0.000232396
8.010358	0.000245861
7.976756	0.000260034
7.943155	0.000274939
7.909554	0.0002906
7.875952	0.000307037
7.842351	0.000324265
7.808749	0.000342294
7.775148	0.000361125
7.741546	0.000380747
7.707945	0.000401129
7.674344	0.000422212
7.640742	0.000443895
7.607141	0.000465997
7.573539	0.000488192
7.539938	0.00050979
&
```
