## Supplementary material for "All-at-once RNA folding with 3D motif prediction framed by evolutionary information": RF00678_mir-140.cacofold.helixcov

```
# RMs = 1 L = 79

# RM_HELIX NESTED 2-32 49-79, nbp = 29 nbp_cov = 0
# pvals: 0.958991,0.958991,0.926599,0.926599,0.926599,0.926599,0.00714054,0.926599,0.124343,0.926599,0.926599,0.926599,0.926599,0.926599,0.926599,0.926599,0.124343,0.926599,0.926599,0.926599,0.926599,0.926599,0.926599,0.926599,0.926599,0.926599,0.926599,0.926599,0.926599
# aggregated NONE
NESTED  :<<<<<<<<<<-<<<<<<<<<<<<<-<<<<<<________________>>>>>>->>>>>>>>>>>>>->>>>>>>>>>
        :::::::::::::::::::::::::::::::::::::::::::::::::::::::::::::::::::::::::::::::
```
