## Supplementary material for "All-at-once RNA folding with 3D motif prediction framed by evolutionary information": RF00678_mir-140.helixcov

```
# RMs = 1 L = 79

# RM_HELIX NESTED 10-38 45-70, nbp = 25 nbp_cov = 0
# pvals: 0.124343,0.926599,0.926599,0.926599,0.926599,0.926599,0.926599,0.926599,0.124343,0.926599,0.926599,0.926599,0.926599,0.926599,0.926599,0.926599,0.926599,0.926599,0.926599,0.926599,0.926599,0.926599,0.926599,0.926599,0.124343
# aggregated NONE
NESTED  :::::::::<<-<<<<<<<<<<<<<-<<<<<<<--<<<______>>>>>>>>>>->>>>>>>>>>>>>>>:::::::::
        :::::::::::::::::::::::::::::::::::::::::::::::::::::::::::::::::::::::::::::::
```
