## Supplementary material for "All-at-once RNA folding with 3D motif prediction framed by evolutionary information": RF00678_mir-140.surv

```
0.036837	0.04
0.000000	0.12
-0.050000	1
&
24.050000	0.000327225
18.650000	0.00065445
18.000000	0.000981675
16.150000	0.0013089
14.850000	0.00163613
14.750000	0.00196335
13.300000	0.0026178
12.850000	0.00294503
10.750000	0.00327225
10.600000	0.00359948
9.650000	0.0039267
7.050000	0.00425393
6.500000	0.00458115
6.150000	0.0052356
5.800000	0.00556283
5.000000	0.0065445
4.900000	0.00687173
3.850000	0.00719895
3.650000	0.00752618
3.550000	0.0078534
3.050000	0.00818063
2.950000	0.00850785
2.800000	0.00883508
2.150000	0.0091623
1.700000	0.00948953
1.600000	0.00981675
0.900000	0.0104712
0.850000	0.0107984
0.800000	0.0127618
0.750000	0.0134162
0.700000	0.0137435
0.650000	0.0140707
0.400000	0.0143979
0.350000	0.0147251
0.250000	0.0150524
0.200000	0.016034
0.150000	0.0176702
0.100000	0.020288
0.050000	0.026178
0.000000	0.15805
-0.050000	0.962042
-0.100000	0.968586
-0.150000	0.968914
-0.200000	0.973822
-0.250000	0.976767
-0.300000	0.980694
-0.350000	0.981348
-0.400000	0.982003
-0.450000	0.98233
-0.550000	0.982984
-0.600000	0.983312
-0.650000	0.983966
-0.750000	0.984293
-0.800000	0.98462
-0.900000	0.984948
-1.100000	0.985275
-1.300000	0.986257
-1.600000	0.986911
-1.750000	0.987565
-1.800000	0.987893
-1.900000	0.98822
-1.950000	0.988547
-2.050000	0.988874
-2.100000	0.989529
-2.200000	0.989856
-2.400000	0.99051
-2.450000	0.990838
-2.500000	0.991165
-2.750000	0.991819
-2.850000	0.992147
-3.150000	0.992474
-3.200000	0.992801
-3.350000	0.993128
-3.450000	0.993783
-3.750000	0.994437
-3.900000	0.995092
-4.150000	0.995419
-4.500000	0.995746
-5.250000	0.996073
-5.550000	0.996728
-6.600000	0.997055
-7.950000	0.998037
-8.000000	0.998364
-8.350000	0.999018
-8.850000	0.999346
-8.900000	0.999673
-9.950000	1
&
27.750000	1.62285e-05
27.650000	3.2457e-05
27.550000	4.86855e-05
27.450000	6.4914e-05
27.250000	8.11425e-05
26.550000	9.7371e-05
25.700000	0.000113599
25.550000	0.000129828
25.400000	0.000146056
25.350000	0.000162285
25.150000	0.000194742
25.050000	0.00021097
24.750000	0.000227199
24.700000	0.000243427
24.650000	0.000275884
24.500000	0.000292113
24.400000	0.000308341
24.350000	0.00032457
24.250000	0.000340798
24.200000	0.000357027
24.100000	0.000373255
24.000000	0.000389484
23.950000	0.000405712
23.900000	0.000421941
23.750000	0.000454398
23.650000	0.000470626
23.500000	0.000486855
23.400000	0.000503083
23.300000	0.000519312
23.050000	0.00053554
23.000000	0.000551769
22.850000	0.000567997
22.750000	0.000600454
22.700000	0.000616683
22.500000	0.000632911
22.450000	0.00064914
22.250000	0.000665368
21.450000	0.000681597
21.400000	0.000697825
21.150000	0.000714054
21.050000	0.000730282
20.700000	0.000746511
20.450000	0.000795196
20.400000	0.000811425
20.350000	0.000827653
20.150000	0.000843882
20.100000	0.00086011
20.050000	0.000876339
20.000000	0.000892567
19.950000	0.000925024
19.900000	0.000957481
19.800000	0.00100617
19.750000	0.00103862
19.650000	0.00105485
19.600000	0.00107108
19.550000	0.00108731
19.500000	0.00111977
19.450000	0.00113599
19.300000	0.00115222
19.250000	0.00116845
19.100000	0.00121714
19.050000	0.00123337
18.900000	0.00124959
18.850000	0.00126582
18.800000	0.00128205
18.750000	0.00133074
18.700000	0.00137942
18.650000	0.00141188
18.600000	0.00142811
18.500000	0.00144434
18.450000	0.00147679
18.300000	0.00149302
18.250000	0.00152548
18.150000	0.00155794
18.100000	0.00159039
18.050000	0.00160662
18.000000	0.00162285
17.950000	0.00165531
17.900000	0.00168776
17.850000	0.00172022
17.800000	0.00175268
17.750000	0.00180136
17.700000	0.00183382
17.650000	0.00186628
17.600000	0.00189873
17.500000	0.00193119
17.450000	0.00201233
17.350000	0.00209348
17.300000	0.00212593
17.200000	0.00215839
17.050000	0.00217462
17.000000	0.00219085
16.950000	0.00223953
16.900000	0.00228822
16.800000	0.00232068
16.500000	0.0023369
16.400000	0.00235313
16.350000	0.00240182
16.300000	0.00241805
16.200000	0.00243427
16.150000	0.00251542
16.000000	0.00258033
15.950000	0.00259656
15.900000	0.00262902
15.850000	0.00264525
15.800000	0.00266147
15.600000	0.0026777
15.550000	0.00271016
15.500000	0.00272639
15.450000	0.00274262
15.400000	0.00285622
15.350000	0.00287244
15.250000	0.00288867
15.200000	0.00292113
15.150000	0.00293736
15.100000	0.00295359
15.050000	0.0030185
14.950000	0.00305096
14.850000	0.00309964
14.800000	0.0031321
14.750000	0.00316456
14.700000	0.00318079
14.650000	0.00321324
14.550000	0.00327816
14.500000	0.00331061
14.400000	0.00332684
14.350000	0.00339176
14.250000	0.00342421
14.200000	0.00345667
14.100000	0.0034729
14.050000	0.00350536
13.950000	0.00352158
13.900000	0.00353781
13.800000	0.00360273
13.750000	0.00363518
13.700000	0.00366764
13.650000	0.0037001
13.600000	0.00373255
13.550000	0.00374878
13.500000	0.00378124
13.450000	0.00379747
13.400000	0.00382993
13.350000	0.00387861
13.300000	0.0039273
13.250000	0.00394352
13.200000	0.00395975
13.050000	0.00399221
13.000000	0.00400844
12.950000	0.0040409
12.900000	0.00405712
12.850000	0.00407335
12.800000	0.00410581
12.750000	0.00417072
12.700000	0.00420318
12.600000	0.00421941
12.550000	0.00425187
12.500000	0.00430055
12.450000	0.00433301
12.350000	0.00441415
12.300000	0.00443038
12.250000	0.00446284
12.200000	0.00449529
12.100000	0.00454398
12.050000	0.00457644
12.000000	0.00459266
11.950000	0.00462512
11.900000	0.00467381
11.850000	0.00470626
11.700000	0.00472249
11.650000	0.00475495
11.600000	0.00477118
11.500000	0.00481986
11.350000	0.00483609
11.300000	0.00485232
11.250000	0.00493346
11.200000	0.00498215
11.150000	0.00499838
11.100000	0.00503083
11.050000	0.00507952
11.000000	0.00511198
10.950000	0.00516066
10.800000	0.00520935
10.700000	0.00522558
10.550000	0.0052418
10.500000	0.00529049
10.450000	0.00530672
10.300000	0.00537163
10.250000	0.00538786
10.050000	0.00540409
10.000000	0.00542032
9.850000	0.00543655
9.700000	0.00548523
9.500000	0.00550146
9.450000	0.00555015
9.400000	0.00556637
9.300000	0.0055826
9.250000	0.00559883
9.200000	0.00561506
9.100000	0.00563129
9.000000	0.00564752
8.900000	0.00566375
8.850000	0.0056962
8.750000	0.00571243
8.700000	0.00574489
8.550000	0.00576112
8.450000	0.00577735
8.400000	0.00579357
8.300000	0.00582603
8.250000	0.00584226
8.150000	0.00587472
8.100000	0.00589094
8.050000	0.00597209
8.000000	0.00598832
7.900000	0.00600454
7.850000	0.00602077
7.800000	0.00605323
7.750000	0.00606946
7.700000	0.00608569
7.650000	0.00610191
7.400000	0.00611814
7.350000	0.00613437
7.250000	0.00621551
7.000000	0.00623174
6.900000	0.00628043
6.800000	0.00629666
6.750000	0.00632911
6.700000	0.00636157
6.500000	0.0063778
6.450000	0.00644271
6.350000	0.00647517
6.250000	0.0064914
6.200000	0.00658877
6.100000	0.00662123
6.050000	0.00663746
6.000000	0.00668614
5.950000	0.0067186
5.900000	0.00673483
5.850000	0.00675105
5.700000	0.00676728
5.650000	0.00684843
5.550000	0.00686465
5.450000	0.00688088
5.400000	0.0069458
5.350000	0.00697825
5.300000	0.00699448
5.250000	0.00702694
5.200000	0.00704317
5.150000	0.0070594
5.100000	0.00709185
5.050000	0.00710808
5.000000	0.00714054
4.950000	0.00723791
4.900000	0.00725414
4.850000	0.0072866
4.800000	0.00735151
4.750000	0.00741642
4.700000	0.00749757
4.650000	0.00751379
4.600000	0.00759494
4.550000	0.00764362
4.500000	0.00769231
4.450000	0.00775722
4.400000	0.00782214
4.350000	0.00783836
4.300000	0.00791951
4.250000	0.00800065
4.200000	0.00806556
4.150000	0.00811425
4.100000	0.00817916
4.050000	0.00822785
4.000000	0.00830899
3.950000	0.00834145
3.900000	0.00835768
3.850000	0.00839013
3.800000	0.00843882
3.750000	0.00847128
3.700000	0.00851996
3.650000	0.0086011
3.600000	0.00864979
3.550000	0.0087147
3.500000	0.00874716
3.450000	0.00879585
3.400000	0.00889322
3.350000	0.0089419
3.300000	0.00897436
3.250000	0.00903927
3.200000	0.00907173
3.150000	0.00912042
3.100000	0.00915287
3.050000	0.00926647
3.000000	0.00933139
2.950000	0.00952613
2.900000	0.00968841
2.850000	0.00981824
2.800000	0.0100941
2.750000	0.010224
2.700000	0.0103051
2.650000	0.0106134
2.600000	0.0106946
2.550000	0.010792
2.500000	0.0109218
2.450000	0.0110191
2.400000	0.0112139
2.350000	0.0113113
2.300000	0.011506
2.250000	0.0116358
2.200000	0.0117981
2.150000	0.0120253
2.100000	0.0121065
2.050000	0.0122201
2.000000	0.0123012
1.950000	0.0123499
1.900000	0.0124797
1.850000	0.0126095
1.800000	0.0127394
1.750000	0.0128043
1.700000	0.0129828
1.650000	0.0132262
1.600000	0.0134534
1.550000	0.0135833
1.500000	0.0137131
1.450000	0.013778
1.400000	0.0139078
1.350000	0.014135
1.300000	0.0143622
1.250000	0.0144758
1.200000	0.0146056
1.150000	0.0146706
1.100000	0.0148166
1.050000	0.0149627
1.000000	0.0150925
0.950000	0.0153035
0.900000	0.0154658
0.850000	0.0156443
0.800000	0.0163746
0.750000	0.0175268
0.700000	0.0177377
0.650000	0.0181759
0.600000	0.0186952
0.550000	0.0191496
0.500000	0.0197014
0.450000	0.0203343
0.400000	0.0205777
0.350000	0.0209672
0.300000	0.0214216
0.250000	0.0219572
0.200000	0.0229309
0.150000	0.0248945
0.100000	0.0303148
0.050000	0.0520123
0.000000	0.124343
-0.050000	0.926599
-0.100000	0.944109
-0.150000	0.952418
-0.200000	0.958991
-0.250000	0.963226
-0.300000	0.965774
-0.350000	0.967397
-0.400000	0.968533
-0.450000	0.969945
-0.500000	0.970951
-0.550000	0.971633
-0.600000	0.972379
-0.650000	0.972833
-0.700000	0.973272
-0.750000	0.973612
-0.800000	0.973986
-0.850000	0.974213
-0.900000	0.974748
-0.950000	0.975154
-1.000000	0.975592
-1.050000	0.976112
-1.100000	0.976469
-1.150000	0.976956
-1.200000	0.977345
-1.250000	0.977832
-1.300000	0.978254
-1.350000	0.978789
-1.400000	0.979033
-1.450000	0.979406
-1.500000	0.97986
-1.550000	0.980234
-1.600000	0.980428
-1.650000	0.980656
-1.700000	0.980899
-1.750000	0.981191
-1.800000	0.981289
-1.850000	0.981694
-1.900000	0.981921
-1.950000	0.982132
-2.000000	0.982489
-2.050000	0.982684
-2.100000	0.982814
-2.150000	0.982944
-2.200000	0.983122
-2.250000	0.983366
-2.300000	0.983674
-2.350000	0.983804
-2.400000	0.984047
-2.450000	0.984307
-2.500000	0.984664
-2.550000	0.98494
-2.600000	0.985054
-2.650000	0.98554
-2.700000	0.985833
-2.750000	0.986043
-2.800000	0.986352
-2.850000	0.986611
-2.900000	0.986774
-2.950000	0.986969
-3.000000	0.987244
-3.050000	0.987407
-3.100000	0.98765
-3.150000	0.987942
-3.200000	0.988169
-3.250000	0.988413
-3.300000	0.988737
-3.350000	0.989062
-3.400000	0.989289
-3.450000	0.989581
-3.500000	0.989873
-3.550000	0.990166
-3.600000	0.990263
-3.650000	0.990458
-3.700000	0.990701
-3.750000	0.99088
-3.800000	0.991091
-3.850000	0.991188
-3.900000	0.991253
-3.950000	0.991383
-4.000000	0.991496
-4.050000	0.991529
-4.100000	0.991707
-4.150000	0.991886
-4.200000	0.991983
-4.250000	0.992194
-4.300000	0.992243
-4.350000	0.992324
-4.400000	0.992421
-4.450000	0.992584
-4.500000	0.992746
-4.550000	0.992908
-4.600000	0.993022
-4.650000	0.993281
-4.700000	0.993427
-4.750000	0.993525
-4.800000	0.993736
-4.850000	0.993849
-4.900000	0.993995
-4.950000	0.994077
-5.000000	0.994158
-5.050000	0.994369
-5.100000	0.99445
-5.150000	0.99458
-5.200000	0.994645
-5.250000	0.994823
-5.300000	0.994872
-5.350000	0.994953
-5.400000	0.995034
-5.450000	0.995164
-5.500000	0.995229
-5.550000	0.995294
-5.600000	0.995456
-5.650000	0.995537
-5.700000	0.995602
-5.750000	0.995716
-5.800000	0.995862
-5.850000	0.995943
-5.900000	0.996073
-5.950000	0.996154
-6.000000	0.996219
-6.050000	0.996397
-6.100000	0.996592
-6.150000	0.996673
-6.200000	0.996738
-6.250000	0.996835
-6.300000	0.996868
-6.350000	0.996981
-6.400000	0.99703
-6.450000	0.997128
-6.500000	0.99716
-6.550000	0.997274
-6.600000	0.997339
-6.650000	0.99742
-6.700000	0.997517
-6.750000	0.997614
-6.800000	0.997728
-6.850000	0.997874
-6.900000	0.997971
-6.950000	0.998069
-7.000000	0.998182
-7.050000	0.998361
-7.100000	0.998426
-7.150000	0.998507
-7.200000	0.998572
-7.250000	0.998604
-7.300000	0.998734
-7.350000	0.99875
-7.400000	0.998783
-7.450000	0.998815
-7.500000	0.99888
-7.550000	0.998896
-7.600000	0.998929
-7.700000	0.998994
-7.750000	0.999026
-7.800000	0.999075
-7.900000	0.999107
-7.950000	0.99914
-8.000000	0.999156
-8.050000	0.999205
-8.100000	0.999286
-8.150000	0.999318
-8.200000	0.999416
-8.250000	0.999497
-8.300000	0.999529
-8.350000	0.999578
-8.400000	0.999627
-8.450000	0.999643
-8.550000	0.999675
-8.600000	0.999692
-8.650000	0.999708
-9.100000	0.99974
-9.150000	0.999757
-9.300000	0.999773
-9.350000	0.999789
-9.450000	0.999805
-9.550000	0.999821
-9.600000	0.99987
-9.650000	0.999886
-9.800000	0.999903
-9.900000	0.999919
-9.950000	1
&
65.950000	2.87994e-21
65.900000	3.02465e-21
65.850000	3.17662e-21
65.800000	3.33623e-21
65.750000	3.50385e-21
65.700000	3.6799e-21
65.650000	3.86478e-21
65.600000	4.05895e-21
65.550000	4.26286e-21
65.500000	4.47702e-21
65.450000	4.70194e-21
65.400000	4.93814e-21
65.350000	5.18621e-21
65.300000	5.44674e-21
65.250000	5.72035e-21
65.200000	6.00769e-21
65.150000	6.30946e-21
65.100000	6.62639e-21
65.050000	6.95923e-21
65.000000	7.30878e-21
64.950000	7.67588e-21
64.900000	8.06141e-21
64.850000	8.46629e-21
64.800000	8.8915e-21
64.750000	9.33806e-21
64.700000	9.80704e-21
64.650000	1.02996e-20
64.600000	1.08168e-20
64.550000	1.136e-20
64.500000	1.19305e-20
64.450000	1.25296e-20
64.400000	1.31588e-20
64.350000	1.38195e-20
64.300000	1.45135e-20
64.250000	1.52422e-20
64.200000	1.60076e-20
64.150000	1.68113e-20
64.100000	1.76554e-20
64.050000	1.85419e-20
64.000000	1.94728e-20
63.950000	2.04505e-20
63.900000	2.14772e-20
63.850000	2.25554e-20
63.800000	2.36878e-20
63.750000	2.48769e-20
63.700000	2.61258e-20
63.650000	2.74373e-20
63.600000	2.88146e-20
63.550000	3.0261e-20
63.500000	3.178e-20
63.450000	3.33753e-20
63.400000	3.50505e-20
63.350000	3.68098e-20
63.300000	3.86574e-20
63.250000	4.05976e-20
63.200000	4.26352e-20
63.150000	4.4775e-20
63.100000	4.70222e-20
63.050000	4.93821e-20
63.000000	5.18603e-20
62.950000	5.44629e-20
62.900000	5.7196e-20
62.850000	6.00662e-20
62.800000	6.30804e-20
62.750000	6.62458e-20
62.700000	6.95699e-20
62.650000	7.30607e-20
62.600000	7.67267e-20
62.550000	8.05765e-20
62.500000	8.46193e-20
62.450000	8.88649e-20
62.400000	9.33234e-20
62.350000	9.80055e-20
62.300000	1.02922e-19
62.250000	1.08086e-19
62.200000	1.13508e-19
62.150000	1.19202e-19
62.100000	1.25182e-19
62.050000	1.31462e-19
62.000000	1.38056e-19
61.950000	1.44981e-19
61.900000	1.52254e-19
61.850000	1.59891e-19
61.800000	1.6791e-19
61.750000	1.76332e-19
61.700000	1.85176e-19
61.650000	1.94463e-19
61.600000	2.04216e-19
61.550000	2.14458e-19
61.500000	2.25213e-19
61.450000	2.36508e-19
61.400000	2.48368e-19
61.350000	2.60823e-19
61.300000	2.73902e-19
61.250000	2.87637e-19
61.200000	3.0206e-19
61.150000	3.17206e-19
61.100000	3.33111e-19
61.050000	3.49813e-19
61.000000	3.67352e-19
60.950000	3.8577e-19
60.900000	4.05111e-19
60.850000	4.25421e-19
60.800000	4.46748e-19
60.750000	4.69145e-19
60.700000	4.92663e-19
60.650000	5.1736e-19
60.600000	5.43295e-19
60.550000	5.70529e-19
60.500000	5.99127e-19
60.450000	6.29158e-19
60.400000	6.60693e-19
60.350000	6.93808e-19
60.300000	7.28582e-19
60.250000	7.65098e-19
60.200000	8.03444e-19
60.150000	8.4371e-19
60.100000	8.85993e-19
60.050000	9.30393e-19
60.000000	9.77018e-19
59.950000	1.02598e-18
59.900000	1.07739e-18
59.850000	1.13138e-18
59.800000	1.18807e-18
59.750000	1.2476e-18
59.700000	1.31011e-18
59.650000	1.37575e-18
59.600000	1.44468e-18
59.550000	1.51706e-18
59.500000	1.59306e-18
59.450000	1.67287e-18
59.400000	1.75668e-18
59.350000	1.84468e-18
59.300000	1.93709e-18
59.250000	2.03412e-18
59.200000	2.13601e-18
59.150000	2.24301e-18
59.100000	2.35535e-18
59.050000	2.47333e-18
59.000000	2.59721e-18
58.950000	2.72729e-18
58.900000	2.86388e-18
58.850000	3.00731e-18
58.800000	3.15791e-18
58.750000	3.31606e-18
58.700000	3.48212e-18
58.650000	3.65649e-18
58.600000	3.83959e-18
58.550000	4.03185e-18
58.500000	4.23374e-18
58.450000	4.44572e-18
58.400000	4.66831e-18
58.350000	4.90205e-18
58.300000	5.14747e-18
58.250000	5.40518e-18
58.200000	5.67578e-18
58.150000	5.95993e-18
58.100000	6.25828e-18
58.050000	6.57157e-18
58.000000	6.90053e-18
57.950000	7.24594e-18
57.900000	7.60863e-18
57.850000	7.98947e-18
57.800000	8.38936e-18
57.750000	8.80925e-18
57.700000	9.25014e-18
57.650000	9.71309e-18
57.600000	1.01992e-17
57.550000	1.07096e-17
57.500000	1.12455e-17
57.450000	1.18083e-17
57.400000	1.23992e-17
57.350000	1.30196e-17
57.300000	1.36711e-17
57.250000	1.43551e-17
57.200000	1.50733e-17
57.150000	1.58275e-17
57.100000	1.66194e-17
57.050000	1.74508e-17
57.000000	1.83238e-17
56.950000	1.92405e-17
56.900000	2.0203e-17
56.850000	2.12136e-17
56.800000	2.22748e-17
56.750000	2.33889e-17
56.700000	2.45588e-17
56.650000	2.57872e-17
56.600000	2.70769e-17
56.550000	2.84311e-17
56.500000	2.9853e-17
56.450000	3.1346e-17
56.400000	3.29136e-17
56.350000	3.45595e-17
56.300000	3.62877e-17
56.250000	3.81022e-17
56.200000	4.00074e-17
56.150000	4.20078e-17
56.100000	4.41081e-17
56.050000	4.63134e-17
56.000000	4.86289e-17
55.950000	5.10601e-17
55.900000	5.36127e-17
55.850000	5.62929e-17
55.800000	5.91069e-17
55.750000	6.20615e-17
55.700000	6.51638e-17
55.650000	6.84209e-17
55.600000	7.18408e-17
55.550000	7.54315e-17
55.500000	7.92015e-17
55.450000	8.31598e-17
55.400000	8.73158e-17
55.350000	9.16793e-17
55.300000	9.62608e-17
55.250000	1.01071e-16
55.200000	1.06121e-16
55.150000	1.11424e-16
55.100000	1.16991e-16
55.050000	1.22837e-16
55.000000	1.28974e-16
54.950000	1.35418e-16
54.900000	1.42183e-16
54.850000	1.49286e-16
54.800000	1.56744e-16
54.750000	1.64573e-16
54.700000	1.72794e-16
54.650000	1.81425e-16
54.600000	1.90487e-16
54.550000	2.00001e-16
54.500000	2.0999e-16
54.450000	2.20478e-16
54.400000	2.31489e-16
54.350000	2.43049e-16
54.300000	2.55186e-16
54.250000	2.67929e-16
54.200000	2.81308e-16
54.150000	2.95354e-16
54.100000	3.10101e-16
54.050000	3.25584e-16
54.000000	3.41839e-16
53.950000	3.58905e-16
53.900000	3.76823e-16
53.850000	3.95634e-16
53.800000	4.15384e-16
53.750000	4.36118e-16
53.700000	4.57887e-16
53.650000	4.80742e-16
53.600000	5.04737e-16
53.550000	5.29928e-16
53.500000	5.56375e-16
53.450000	5.84141e-16
53.400000	6.13292e-16
53.350000	6.43897e-16
53.300000	6.76027e-16
53.250000	7.0976e-16
53.200000	7.45174e-16
53.150000	7.82354e-16
53.100000	8.21387e-16
53.050000	8.62366e-16
53.000000	9.05388e-16
52.950000	9.50554e-16
52.900000	9.97972e-16
52.850000	1.04775e-15
52.800000	1.10002e-15
52.750000	1.15488e-15
52.700000	1.21248e-15
52.650000	1.27296e-15
52.600000	1.33644e-15
52.550000	1.40309e-15
52.500000	1.47306e-15
52.450000	1.54651e-15
52.400000	1.62363e-15
52.350000	1.70459e-15
52.300000	1.78958e-15
52.250000	1.8788e-15
52.200000	1.97247e-15
52.150000	2.07081e-15
52.100000	2.17404e-15
52.050000	2.28242e-15
52.000000	2.39619e-15
51.950000	2.51563e-15
51.900000	2.64101e-15
51.850000	2.77265e-15
51.800000	2.91083e-15
51.750000	3.0559e-15
51.700000	3.20819e-15
51.650000	3.36806e-15
51.600000	3.53589e-15
51.550000	3.71208e-15
51.500000	3.89704e-15
51.450000	4.0912e-15
51.400000	4.29503e-15
51.350000	4.50901e-15
51.300000	4.73364e-15
51.250000	4.96944e-15
51.200000	5.21699e-15
51.150000	5.47685e-15
51.100000	5.74964e-15
51.050000	6.03601e-15
51.000000	6.33662e-15
50.950000	6.6522e-15
50.900000	6.98347e-15
50.850000	7.33123e-15
50.800000	7.69629e-15
50.750000	8.07951e-15
50.700000	8.48179e-15
50.650000	8.90408e-15
50.600000	9.34737e-15
50.550000	9.81272e-15
50.500000	1.03012e-14
50.450000	1.0814e-14
50.400000	1.13523e-14
50.350000	1.19173e-14
50.300000	1.25104e-14
50.250000	1.31331e-14
50.200000	1.37867e-14
50.150000	1.44728e-14
50.100000	1.5193e-14
50.050000	1.5949e-14
50.000000	1.67425e-14
49.950000	1.75755e-14
49.900000	1.845e-14
49.850000	1.93679e-14
49.800000	2.03314e-14
49.750000	2.13427e-14
49.700000	2.24044e-14
49.650000	2.35188e-14
49.600000	2.46885e-14
49.550000	2.59164e-14
49.500000	2.72053e-14
49.450000	2.85582e-14
49.400000	2.99784e-14
49.350000	3.1469e-14
49.300000	3.30337e-14
49.250000	3.46762e-14
49.200000	3.64002e-14
49.150000	3.82098e-14
49.100000	4.01093e-14
49.050000	4.21031e-14
49.000000	4.41959e-14
48.950000	4.63927e-14
48.900000	4.86985e-14
48.850000	5.11187e-14
48.800000	5.36591e-14
48.750000	5.63257e-14
48.700000	5.91245e-14
48.650000	6.20624e-14
48.600000	6.5146e-14
48.550000	6.83826e-14
48.500000	7.17799e-14
48.450000	7.53458e-14
48.400000	7.90885e-14
48.350000	8.3017e-14
48.300000	8.71405e-14
48.250000	9.14684e-14
48.200000	9.60111e-14
48.150000	1.00779e-13
48.100000	1.05784e-13
48.050000	1.11036e-13
48.000000	1.1655e-13
47.950000	1.22336e-13
47.900000	1.2841e-13
47.850000	1.34785e-13
47.800000	1.41476e-13
47.750000	1.48498e-13
47.700000	1.55869e-13
47.650000	1.63605e-13
47.600000	1.71725e-13
47.550000	1.80247e-13
47.500000	1.89192e-13
47.450000	1.9858e-13
47.400000	2.08433e-13
47.350000	2.18775e-13
47.300000	2.29628e-13
47.250000	2.4102e-13
47.200000	2.52976e-13
47.150000	2.65525e-13
47.100000	2.78695e-13
47.050000	2.92517e-13
47.000000	3.07025e-13
46.950000	3.2225e-13
46.900000	3.3823e-13
46.850000	3.55001e-13
46.800000	3.72603e-13
46.750000	3.91076e-13
46.700000	4.10464e-13
46.650000	4.30812e-13
46.600000	4.52167e-13
46.550000	4.74579e-13
46.500000	4.98101e-13
46.450000	5.22787e-13
46.400000	5.48694e-13
46.350000	5.75884e-13
46.300000	6.04419e-13
46.250000	6.34366e-13
46.200000	6.65795e-13
46.150000	6.98779e-13
46.100000	7.33395e-13
46.050000	7.69723e-13
46.000000	8.07848e-13
45.950000	8.47858e-13
45.900000	8.89848e-13
45.850000	9.33914e-13
45.800000	9.80159e-13
45.750000	1.02869e-12
45.700000	1.07962e-12
45.650000	1.13307e-12
45.600000	1.18916e-12
45.550000	1.24803e-12
45.500000	1.3098e-12
45.450000	1.37463e-12
45.400000	1.44266e-12
45.350000	1.51405e-12
45.300000	1.58897e-12
45.250000	1.66759e-12
45.200000	1.75009e-12
45.150000	1.83668e-12
45.100000	1.92753e-12
45.050000	2.02288e-12
45.000000	2.12293e-12
44.950000	2.22793e-12
44.900000	2.33811e-12
44.850000	2.45373e-12
44.800000	2.57506e-12
44.750000	2.70238e-12
44.700000	2.83599e-12
44.650000	2.97619e-12
44.600000	3.12331e-12
44.550000	3.27769e-12
44.500000	3.43969e-12
44.450000	3.60968e-12
44.400000	3.78806e-12
44.350000	3.97524e-12
44.300000	4.17166e-12
44.250000	4.37776e-12
44.200000	4.59403e-12
44.150000	4.82096e-12
44.100000	5.05909e-12
44.050000	5.30896e-12
44.000000	5.57115e-12
43.950000	5.84626e-12
43.900000	6.13494e-12
43.850000	6.43785e-12
43.800000	6.75569e-12
43.750000	7.08919e-12
43.700000	7.43913e-12
43.650000	7.80631e-12
43.600000	8.19158e-12
43.550000	8.59583e-12
43.500000	9.02e-12
43.450000	9.46506e-12
43.400000	9.93205e-12
43.350000	1.0422e-11
43.300000	1.09361e-11
43.250000	1.14756e-11
43.200000	1.20415e-11
43.150000	1.26354e-11
43.100000	1.32585e-11
43.050000	1.39122e-11
43.000000	1.45981e-11
42.950000	1.53178e-11
42.900000	1.60729e-11
42.850000	1.68651e-11
42.800000	1.76963e-11
42.750000	1.85684e-11
42.700000	1.94834e-11
42.650000	2.04434e-11
42.600000	2.14506e-11
42.550000	2.25074e-11
42.500000	2.3616e-11
42.450000	2.47792e-11
42.400000	2.59996e-11
42.350000	2.728e-11
42.300000	2.86232e-11
42.250000	3.00325e-11
42.200000	3.15111e-11
42.150000	3.30622e-11
42.100000	3.46896e-11
42.050000	3.63969e-11
42.000000	3.81881e-11
41.950000	4.00672e-11
41.900000	4.20386e-11
41.850000	4.41069e-11
41.800000	4.62766e-11
41.750000	4.85528e-11
41.700000	5.09408e-11
41.650000	5.3446e-11
41.600000	5.60741e-11
41.550000	5.88311e-11
41.500000	6.17234e-11
41.450000	6.47576e-11
41.400000	6.79407e-11
41.350000	7.12798e-11
41.300000	7.47827e-11
41.250000	7.84573e-11
41.200000	8.23121e-11
41.150000	8.63558e-11
41.100000	9.05978e-11
41.050000	9.50476e-11
41.000000	9.97155e-11
40.950000	1.04612e-10
40.900000	1.09749e-10
40.850000	1.15137e-10
40.800000	1.20789e-10
40.750000	1.26718e-10
40.700000	1.32937e-10
40.650000	1.3946e-10
40.600000	1.46303e-10
40.550000	1.53481e-10
40.500000	1.61011e-10
40.450000	1.68908e-10
40.400000	1.77192e-10
40.350000	1.85882e-10
40.300000	1.94996e-10
40.250000	2.04557e-10
40.200000	2.14584e-10
40.150000	2.25103e-10
40.100000	2.36135e-10
40.050000	2.47707e-10
40.000000	2.59844e-10
39.950000	2.72575e-10
39.900000	2.85927e-10
39.850000	2.99932e-10
39.800000	3.14621e-10
39.750000	3.30028e-10
39.700000	3.46187e-10
39.650000	3.63135e-10
39.600000	3.8091e-10
39.550000	3.99553e-10
39.500000	4.19107e-10
39.450000	4.39614e-10
39.400000	4.61122e-10
39.350000	4.83679e-10
39.300000	5.07337e-10
39.250000	5.32149e-10
39.200000	5.58171e-10
39.150000	5.85461e-10
39.100000	6.14082e-10
39.050000	6.44098e-10
39.000000	6.75577e-10
38.950000	7.0859e-10
38.900000	7.43211e-10
38.850000	7.79519e-10
38.800000	8.17595e-10
38.750000	8.57525e-10
38.700000	8.994e-10
38.650000	9.43313e-10
38.600000	9.89364e-10
38.550000	1.03766e-09
38.500000	1.0883e-09
38.450000	1.1414e-09
38.400000	1.19709e-09
38.350000	1.25549e-09
38.300000	1.31673e-09
38.250000	1.38094e-09
38.200000	1.44828e-09
38.150000	1.51888e-09
38.100000	1.59292e-09
38.050000	1.67056e-09
38.000000	1.75197e-09
37.950000	1.83733e-09
37.900000	1.92683e-09
37.850000	2.02069e-09
37.800000	2.11909e-09
37.750000	2.22228e-09
37.700000	2.33047e-09
37.650000	2.44391e-09
37.600000	2.56285e-09
37.550000	2.68756e-09
37.500000	2.81832e-09
37.450000	2.95541e-09
37.400000	3.09916e-09
37.350000	3.24986e-09
37.300000	3.40787e-09
37.250000	3.57353e-09
37.200000	3.74722e-09
37.150000	3.92931e-09
37.100000	4.12023e-09
37.050000	4.32038e-09
37.000000	4.53022e-09
36.950000	4.75021e-09
36.900000	4.98084e-09
36.850000	5.22262e-09
36.800000	5.4761e-09
36.750000	5.74183e-09
36.700000	6.02041e-09
36.650000	6.31244e-09
36.600000	6.61858e-09
36.550000	6.93952e-09
36.500000	7.27594e-09
36.450000	7.62861e-09
36.400000	7.99831e-09
36.350000	8.38584e-09
36.300000	8.79207e-09
36.250000	9.2179e-09
36.200000	9.66426e-09
36.150000	1.01321e-08
36.100000	1.06226e-08
36.050000	1.11367e-08
36.000000	1.16755e-08
35.950000	1.22403e-08
35.900000	1.28323e-08
35.850000	1.34528e-08
35.800000	1.41031e-08
35.750000	1.47848e-08
35.700000	1.54992e-08
35.650000	1.62481e-08
35.600000	1.70329e-08
35.550000	1.78554e-08
35.500000	1.87175e-08
35.450000	1.9621e-08
35.400000	2.05679e-08
35.350000	2.15603e-08
35.300000	2.26003e-08
35.250000	2.36902e-08
35.200000	2.48325e-08
35.150000	2.60295e-08
35.100000	2.72839e-08
35.050000	2.85985e-08
35.000000	2.99761e-08
34.950000	3.14197e-08
34.900000	3.29325e-08
34.850000	3.45177e-08
34.800000	3.61787e-08
34.750000	3.79193e-08
34.700000	3.97432e-08
34.650000	4.16543e-08
34.600000	4.36568e-08
34.550000	4.57551e-08
34.500000	4.79536e-08
34.450000	5.02571e-08
34.400000	5.26707e-08
34.350000	5.51995e-08
34.300000	5.78489e-08
34.250000	6.06249e-08
34.200000	6.35332e-08
34.150000	6.65802e-08
34.100000	6.97724e-08
34.050000	7.31167e-08
34.000000	7.66204e-08
33.950000	8.02909e-08
33.900000	8.41361e-08
33.850000	8.81643e-08
33.800000	9.23842e-08
33.750000	9.68046e-08
33.700000	1.01435e-07
33.650000	1.06286e-07
33.600000	1.11367e-07
33.550000	1.16689e-07
33.500000	1.22264e-07
33.450000	1.28104e-07
33.400000	1.3422e-07
33.350000	1.40627e-07
33.300000	1.47337e-07
33.250000	1.54365e-07
33.200000	1.61725e-07
33.150000	1.69435e-07
33.100000	1.77509e-07
33.050000	1.85965e-07
33.000000	1.9482e-07
32.950000	2.04094e-07
32.900000	2.13807e-07
32.850000	2.23978e-07
32.800000	2.34629e-07
32.750000	2.45782e-07
32.700000	2.57461e-07
32.650000	2.69691e-07
32.600000	2.82498e-07
32.550000	2.95907e-07
32.500000	3.09947e-07
32.450000	3.24648e-07
32.400000	3.40041e-07
32.350000	3.56157e-07
32.300000	3.7303e-07
32.250000	3.90695e-07
32.200000	4.0919e-07
32.150000	4.28552e-07
32.100000	4.48822e-07
32.050000	4.70042e-07
32.000000	4.92256e-07
31.950000	5.1551e-07
31.900000	5.39852e-07
31.850000	5.65333e-07
31.800000	5.92004e-07
31.750000	6.19922e-07
31.700000	6.49143e-07
31.650000	6.79727e-07
31.600000	7.11738e-07
31.550000	7.45241e-07
31.500000	7.80304e-07
31.450000	8.17e-07
31.400000	8.55403e-07
31.350000	8.95592e-07
31.300000	9.37649e-07
31.250000	9.81658e-07
31.200000	1.02771e-06
31.150000	1.0759e-06
31.100000	1.12632e-06
31.050000	1.17908e-06
31.000000	1.23428e-06
30.950000	1.29203e-06
30.900000	1.35245e-06
30.850000	1.41566e-06
30.800000	1.4818e-06
30.750000	1.55098e-06
30.700000	1.62335e-06
30.650000	1.69905e-06
30.600000	1.77824e-06
30.550000	1.86107e-06
30.500000	1.94771e-06
30.450000	2.03833e-06
30.400000	2.1331e-06
30.350000	2.23222e-06
30.300000	2.33588e-06
30.250000	2.44428e-06
30.200000	2.55764e-06
30.150000	2.67619e-06
30.100000	2.80014e-06
30.050000	2.92975e-06
30.000000	3.06526e-06
29.950000	3.20695e-06
29.900000	3.35508e-06
29.850000	3.50994e-06
29.800000	3.67184e-06
29.750000	3.84107e-06
29.700000	4.01798e-06
29.650000	4.2029e-06
29.600000	4.39617e-06
29.550000	4.59818e-06
29.500000	4.80931e-06
29.450000	5.02995e-06
29.400000	5.26053e-06
29.350000	5.50149e-06
29.300000	5.75326e-06
29.250000	6.01634e-06
29.200000	6.29121e-06
29.150000	6.57839e-06
29.100000	6.87841e-06
29.050000	7.19183e-06
29.000000	7.51923e-06
28.950000	7.86122e-06
28.900000	8.21842e-06
28.850000	8.5915e-06
28.800000	8.98113e-06
28.750000	9.38802e-06
28.700000	9.81292e-06
28.650000	1.02566e-05
28.600000	1.07198e-05
28.550000	1.12035e-05
28.500000	1.17084e-05
28.450000	1.22355e-05
28.400000	1.27857e-05
28.350000	1.336e-05
28.300000	1.39594e-05
28.250000	1.4585e-05
28.200000	1.52378e-05
28.150000	1.5919e-05
28.100000	1.66297e-05
28.050000	1.73712e-05
28.000000	1.81448e-05
27.950000	1.89517e-05
27.900000	1.97934e-05
27.850000	2.06713e-05
27.800000	2.15868e-05
27.750000	2.25415e-05
27.700000	2.3537e-05
27.650000	2.45748e-05
27.600000	2.56568e-05
27.550000	2.67847e-05
27.500000	2.79603e-05
27.450000	2.91854e-05
27.400000	3.04621e-05
27.350000	3.17925e-05
27.300000	3.31785e-05
27.250000	3.46224e-05
27.200000	3.61263e-05
27.150000	3.76927e-05
27.100000	3.93239e-05
27.050000	4.10224e-05
27.000000	4.27907e-05
26.950000	4.46315e-05
26.900000	4.65475e-05
26.850000	4.85414e-05
26.800000	5.06162e-05
26.750000	5.27748e-05
26.700000	5.50203e-05
26.650000	5.73558e-05
26.600000	5.97845e-05
26.550000	6.23097e-05
26.500000	6.49348e-05
26.450000	6.76633e-05
26.400000	7.04987e-05
26.350000	7.34447e-05
26.300000	7.65051e-05
26.250000	7.96835e-05
26.200000	8.29839e-05
26.150000	8.64103e-05
26.100000	8.99666e-05
26.050000	9.3657e-05
26.000000	9.74855e-05
25.950000	0.000101456
25.900000	0.000105574
25.850000	0.000109842
25.800000	0.000114266
25.750000	0.000118849
25.700000	0.000123596
25.650000	0.000128511
25.600000	0.000133599
25.550000	0.000138863
25.500000	0.000144308
25.450000	0.000149938
25.400000	0.000155757
25.350000	0.000161769
25.300000	0.000167978
25.250000	0.000174387
25.200000	0.000180999
25.150000	0.000187818
25.100000	0.000194846
25.050000	0.000202086
25.000000	0.000209539
24.950000	0.000217207
24.900000	0.000225091
24.850000	0.000233191
24.800000	0.000241507
24.750000	0.000250038
24.700000	0.000258781
24.650000	0.000267734
24.600000	0.000276892
24.550000	0.000286249
24.500000	0.0002958
24.450000	0.000305535
24.400000	0.000315445
24.350000	0.000325516
24.300000	0.000335734
24.250000	0.000346083
24.200000	0.000356542
24.150000	0.000367087
24.100000	0.000377693
24.050000	0.000388328
24.000000	0.000398956
23.950000	0.000409536
23.900000	0.000420021
23.850000	0.000430355
23.800000	0.000440476
23.750000	0.00045031
23.700000	0.000459771
23.650000	0.00046876
23.600000	0.000477155
23.550000	0.000484812
23.500000	0.000491548
23.450000	0.000497125
23.400000	0.000501199
&
```
