## Supplementary material for "All-at-once RNA folding with 3D motif prediction framed by evolutionary information": RF00679_mir-210.cacofold.helixcov

```
# RMs = 2 L = 100

# RM_HELIX NESTED 27-40 49-62, nbp = 14 nbp_cov = 0
# pvals: 0.433463,0.433463,0.433463,0.433463,0.393846,0.433463,0.433463,0.0197875,0.00318746,0.00318746,0.579834,0.500326,0.888449,0.951336
# aggregated NONE
NESTED  ::::::::::::::::::::::::::<<<<<<<<<<<<<<________>>>>>>>>>>>>>>::::::::::::::::::::::::::::::::::::
        ::::::::::::::::::::::::::::::::::::::::::::::::::::::::::::::::::::::::::::::::::::::::::::::::::

# RM_HELIX NESTED 2-22 67-88, nbp = 21 nbp_cov = 0
# pvals: 0.882969,0.251957,0.0212287,0.00934147,0.0933305,0.00982537,0.837145,0.00874185,0.393846,0.123701,0.818893,0.637071,0.753082,0.433463,0.433463,0.433463,0.900968,0.433463,0.393846,0.433463,0.433463
# aggregated NONE
NESTED  :<<<<<<<<<<<<<<<<<<<<<____________________________________________>>>>>>>>>>>>>>>>>>>>>:::::::::::
        ::::::::::::::::::::::::::::::::::::::::::::::::::::::::::::::::::::::::::::::::::::::::::::::::::
```
