## Supplementary material for "All-at-once RNA folding with 3D motif prediction framed by evolutionary information": RF00679_mir-210.cacofold.power

```
# Power analysis of CaCoFold structure 
#
# Powertype = SINGLE SUBSTITUTIONS
# covary  left_pos      right_pos    substitutions      power
#----------------------------------------------------------------
          2		88		8		0.24
          3		87		10		0.32
          4		86		7		0.20
          5		85		10		0.32
          6		84		16		0.50
          7		82		8		0.24
          8		81		8		0.24
          9		80		3		0.02
          10		79		2		0.00
          11		78		11		0.35
          12		77		5		0.11
          13		76		5		0.11
          14		75		6		0.16
          15		74		0		0.00
          16		73		1		0.00
          17		72		1		0.00
          18		71		4		0.07
          19		70		2		0.00
          20		69		2		0.00
          21		68		0		0.00
          22		67		0		0.00
          27		62		1		0.00
          28		61		2		0.00
          29		60		1		0.00
          30		59		0		0.00
          31		58		1		0.00
          32		57		0		0.00
          33		56		0		0.00
          34		55		5		0.11
          35		54		2		0.00
          36		53		2		0.00
          37		52		5		0.11
          38		51		6		0.16
          39		50		10		0.32
          40		49		12		0.39
#
# BPAIRS 35
# avg substitutions per BP  4.5
# BPAIRS expected to covary 4.0 +/- 1.7
# BPAIRS observed to covary 0
#
```
