## Supplementary material for "All-at-once RNA folding with 3D motif prediction framed by evolutionary information": RF00679_mir-210.helixcov

```
# RMs = 2 L = 100

# RM_HELIX NESTED 15-36 53-74, nbp = 19 nbp_cov = 0
# pvals: 0.433463,0.433463,0.433463,0.900968,0.433463,0.393846,0.433463,0.433463,0.298317,0.433463,0.393846,0.433463,0.433463,0.433463,0.393846,0.433463,0.433463,0.00318746,0.00318746
# aggregated NONE
NESTED  ::::::::::::::<<<<<<<<-<<<-<<<<<<-<<________________>>->>>>>>>>->->>>>>>>>::::::::::::::::::::::::
        ::::::::::::::::::::::::::::::::::::::::::::::::::::::::::::::::::::::::::::::::::::::::::::::::::

# RM_HELIX NESTED 5-12 77-85, nbp = 8 nbp_cov = 0
# pvals: 0.00934147,0.0933305,0.00982537,0.837145,0.00874185,0.393846,0.123701,0.818893
# aggregated NONE
NESTED  ::::<<<<<<<<________________________________________________________________>>>>>>>>::::::::::::::
        ::::::::::::::::::::::::::::::::::::::::::::::::::::::::::::::::::::::::::::::::::::::::::::::::::
```
