## Supplementary material for "All-at-once RNA folding with 3D motif prediction framed by evolutionary information": RF00679_mir-210.surv

```
15.830771	0.037037
15.800000	0.0740741
13.400000	0.111111
13.200000	0.148148
13.050000	0.185185
5.750000	0.222222
4.600000	0.259259
0.900000	0.296296
0.000000	0.444444
-0.050000	0.888889
-3.100000	0.925926
-3.350000	0.962963
-4.450000	1
&
22.850000	0.000211595
21.550000	0.000423191
21.000000	0.000846382
19.550000	0.00105798
18.750000	0.00126957
17.500000	0.00190436
16.900000	0.00211595
16.400000	0.00232755
16.300000	0.00275074
15.800000	0.00380872
15.500000	0.00402031
14.950000	0.0044435
14.800000	0.00486669
14.750000	0.00592467
14.650000	0.00613627
14.600000	0.00634786
14.550000	0.00655946
14.450000	0.00677105
14.150000	0.00698265
13.850000	0.00740584
13.750000	0.00782903
13.450000	0.00804063
13.350000	0.00825222
12.900000	0.0090986
12.850000	0.0093102
12.800000	0.00952179
12.650000	0.00973339
12.450000	0.0101566
12.400000	0.0103682
12.350000	0.0112146
12.250000	0.0114262
12.050000	0.0116377
12.000000	0.0120609
11.950000	0.0126957
11.900000	0.0143885
11.850000	0.0148117
11.800000	0.0150233
11.750000	0.0152349
11.700000	0.0154465
11.650000	0.0156581
11.600000	0.0158697
11.550000	0.0160813
11.500000	0.0165044
11.450000	0.016716
11.400000	0.0175624
11.350000	0.0179856
11.250000	0.0201016
11.150000	0.0205248
11.100000	0.0215827
11.000000	0.0220059
10.950000	0.0230639
10.900000	0.0236987
10.800000	0.0245451
10.750000	0.0247567
10.650000	0.0253915
10.600000	0.0262378
10.500000	0.0268726
10.250000	0.0272958
10.200000	0.0275074
10.150000	0.0281422
10.100000	0.0285654
10.050000	0.028777
10.000000	0.0289886
9.950000	0.0296234
9.850000	0.0300466
9.800000	0.0302581
9.750000	0.0304697
9.700000	0.0308929
9.650000	0.0311045
9.550000	0.0313161
9.450000	0.0323741
9.350000	0.0325857
9.300000	0.0327973
9.250000	0.0334321
9.150000	0.0338553
9.100000	0.0344901
8.950000	0.0357596
8.800000	0.0361828
8.750000	0.0363944
8.650000	0.0370292
8.600000	0.0374524
8.550000	0.037664
8.500000	0.0380872
8.400000	0.0389336
8.250000	0.0391452
8.200000	0.0393567
8.150000	0.0397799
8.100000	0.0402031
8.050000	0.0416843
8.000000	0.0425307
7.950000	0.0429539
7.900000	0.0431655
7.850000	0.0438003
7.800000	0.0446466
7.750000	0.0450698
7.700000	0.0459162
7.650000	0.0461278
7.600000	0.0467626
7.550000	0.0471858
7.500000	0.0482438
7.450000	0.0484554
7.400000	0.0495133
7.300000	0.0501481
7.250000	0.0507829
7.200000	0.0512061
7.150000	0.0514177
7.100000	0.0516293
7.050000	0.0522641
7.000000	0.053322
6.900000	0.0537452
6.850000	0.0539568
6.800000	0.0541684
6.750000	0.0552264
6.700000	0.0569192
6.650000	0.057554
6.600000	0.0581887
6.550000	0.0584003
6.500000	0.0596699
6.450000	0.0615743
6.400000	0.0624207
6.300000	0.0628438
6.250000	0.0636902
6.200000	0.0645366
6.150000	0.0647482
6.100000	0.0658062
6.050000	0.0660178
6.000000	0.0662294
5.950000	0.0672873
5.900000	0.0677105
5.850000	0.0689801
5.800000	0.0702497
5.750000	0.0717309
5.700000	0.0736352
5.650000	0.076386
5.600000	0.0772323
5.550000	0.0778671
5.500000	0.0782903
5.450000	0.0789251
5.400000	0.0797715
5.350000	0.0816758
5.300000	0.083157
5.250000	0.084215
5.200000	0.0854846
5.150000	0.0865425
5.100000	0.0869657
5.050000	0.0873889
5.000000	0.0880237
4.950000	0.0892933
4.900000	0.0901397
4.850000	0.0903512
4.800000	0.0914092
4.750000	0.092044
4.700000	0.0928904
4.650000	0.0939484
4.600000	0.0947948
4.550000	0.0952179
4.500000	0.0962759
4.450000	0.0969107
4.400000	0.0971223
4.350000	0.0990267
4.300000	0.100085
4.250000	0.100296
4.200000	0.101143
4.150000	0.102835
4.100000	0.103682
4.050000	0.105163
4.000000	0.105586
3.950000	0.107279
3.900000	0.108972
3.850000	0.110453
3.800000	0.111088
3.750000	0.111934
3.700000	0.112357
3.650000	0.113627
3.600000	0.11405
3.550000	0.115108
3.500000	0.115954
3.450000	0.117859
3.400000	0.119128
3.350000	0.121033
3.300000	0.122514
3.250000	0.122937
3.200000	0.124841
3.150000	0.125476
3.100000	0.126957
3.050000	0.128862
3.000000	0.130554
2.950000	0.132247
2.900000	0.135209
2.850000	0.136267
2.800000	0.138595
2.750000	0.139441
2.700000	0.140076
2.650000	0.141769
2.600000	0.142827
2.550000	0.145366
2.500000	0.146847
2.450000	0.147694
2.400000	0.14854
2.350000	0.150444
2.300000	0.151502
2.250000	0.152983
2.200000	0.155099
2.150000	0.157427
2.100000	0.158485
2.050000	0.161447
2.000000	0.162717
1.950000	0.165044
1.900000	0.166737
1.850000	0.168642
1.800000	0.170546
1.750000	0.172662
1.700000	0.173931
1.650000	0.175413
1.600000	0.176894
1.550000	0.178163
1.500000	0.17901
1.450000	0.181549
1.400000	0.183876
1.350000	0.184934
1.300000	0.18705
1.250000	0.187897
1.200000	0.189166
1.150000	0.191071
1.100000	0.193187
1.050000	0.194879
1.000000	0.197842
0.950000	0.199958
0.900000	0.201016
0.850000	0.202497
0.800000	0.204401
0.750000	0.207575
0.700000	0.209268
0.650000	0.211172
0.600000	0.213288
0.550000	0.215193
0.500000	0.217097
0.450000	0.21879
0.400000	0.221329
0.350000	0.225349
0.300000	0.227253
0.250000	0.228946
0.200000	0.231062
0.150000	0.234236
0.100000	0.235929
0.050000	0.239103
0.000000	0.397165
-0.050000	0.65912
-0.100000	0.662082
-0.150000	0.665256
-0.200000	0.669276
-0.250000	0.671181
-0.300000	0.675836
-0.350000	0.679221
-0.400000	0.68303
-0.450000	0.689801
-0.500000	0.695937
-0.550000	0.700381
-0.600000	0.704613
-0.650000	0.708421
-0.700000	0.710961
-0.750000	0.713923
-0.800000	0.717309
-0.850000	0.721964
-0.900000	0.726407
-0.950000	0.729581
-1.000000	0.73212
-1.050000	0.73868
-1.100000	0.743123
-1.150000	0.745451
-1.200000	0.749894
-1.250000	0.753068
-1.300000	0.75603
-1.350000	0.759204
-1.400000	0.760262
-1.450000	0.765129
-1.500000	0.769784
-1.550000	0.772958
-1.600000	0.775709
-1.650000	0.782903
-1.700000	0.7865
-1.750000	0.788616
-1.800000	0.793483
-1.850000	0.795599
-1.900000	0.798984
-1.950000	0.801523
-2.000000	0.803428
-2.050000	0.807871
-2.100000	0.811468
-2.150000	0.814642
-2.200000	0.816547
-2.250000	0.819932
-2.300000	0.823318
-2.350000	0.827127
-2.400000	0.829454
-2.450000	0.832416
-2.500000	0.835167
-2.550000	0.837495
-2.600000	0.839187
-2.650000	0.841938
-2.700000	0.843843
-2.750000	0.846593
-2.800000	0.849132
-2.850000	0.851037
-2.900000	0.854846
-2.950000	0.857385
-3.000000	0.860347
-3.050000	0.861617
-3.100000	0.863521
-3.150000	0.866483
-3.200000	0.867964
-3.250000	0.869446
-3.300000	0.870927
-3.350000	0.872408
-3.400000	0.873254
-3.450000	0.875582
-3.500000	0.877909
-3.550000	0.878756
-3.600000	0.882141
-3.650000	0.883623
-3.700000	0.884469
-3.750000	0.886796
-3.800000	0.888912
-3.850000	0.890182
-3.900000	0.891875
-3.950000	0.893356
-4.000000	0.894202
-4.050000	0.895895
-4.100000	0.899281
-4.150000	0.901185
-4.200000	0.902878
-4.250000	0.904994
-4.300000	0.906686
-4.350000	0.909226
-4.400000	0.912399
-4.450000	0.913881
-4.500000	0.91515
-4.550000	0.915785
-4.600000	0.917266
-4.650000	0.919171
-4.700000	0.920652
-4.750000	0.921498
-4.800000	0.922768
-4.850000	0.925307
-4.900000	0.92573
-4.950000	0.928481
-5.000000	0.929116
-5.050000	0.929539
-5.100000	0.92975
-5.150000	0.930808
-5.200000	0.931866
-5.250000	0.932501
-5.300000	0.933347
-5.350000	0.934405
-5.400000	0.935887
-5.450000	0.936521
-5.500000	0.937156
-5.550000	0.938637
-5.600000	0.939272
-5.650000	0.939695
-5.700000	0.940118
-5.750000	0.940542
-5.800000	0.942023
-5.850000	0.943292
-5.900000	0.943927
-5.950000	0.945408
-6.000000	0.946255
-6.050000	0.947948
-6.100000	0.949006
-6.150000	0.949217
-6.200000	0.949852
-6.250000	0.950487
-6.300000	0.951333
-6.350000	0.952179
-6.400000	0.953449
-6.450000	0.954295
-6.500000	0.955353
-6.550000	0.956411
-6.600000	0.958527
-6.650000	0.959162
-6.700000	0.96149
-6.750000	0.963182
-6.800000	0.963606
-6.850000	0.96424
-6.900000	0.964875
-6.950000	0.966145
-7.000000	0.96678
-7.050000	0.966991
-7.150000	0.967414
-7.200000	0.968261
-7.250000	0.969107
-7.350000	0.971646
-7.400000	0.972281
-7.450000	0.973551
-7.500000	0.974185
-7.600000	0.97482
-7.650000	0.975032
-7.750000	0.976301
-7.800000	0.976725
-7.850000	0.976936
-7.900000	0.977782
-8.050000	0.977994
-8.100000	0.978417
-8.150000	0.978629
-8.200000	0.979052
-8.250000	0.980322
-8.400000	0.98138
-8.450000	0.981803
-8.500000	0.983072
-8.550000	0.985612
-8.600000	0.986035
-8.650000	0.986669
-8.700000	0.986881
-8.750000	0.987093
-8.800000	0.987727
-8.850000	0.988785
-8.900000	0.989209
-8.950000	0.989843
-9.000000	0.990055
-9.100000	0.991113
-9.250000	0.991325
-9.350000	0.992383
-9.400000	0.993864
-9.500000	0.994287
-9.550000	0.99471
-9.600000	0.994922
-9.850000	0.995345
-9.900000	0.99598
-9.950000	1
&
28.850000	1.05197e-05
26.800000	2.10393e-05
26.500000	3.1559e-05
26.300000	4.20787e-05
25.900000	5.25984e-05
25.500000	6.3118e-05
25.400000	7.36377e-05
23.900000	9.4677e-05
23.450000	0.000105197
22.900000	0.000115716
22.800000	0.000126236
22.700000	0.000136756
22.650000	0.000147275
22.500000	0.000157795
22.400000	0.000168315
22.350000	0.000189354
22.300000	0.000199874
22.250000	0.000210393
21.900000	0.000220913
21.800000	0.000231433
21.650000	0.000241952
21.600000	0.000262992
21.300000	0.000273511
21.100000	0.000284031
21.050000	0.000294551
21.000000	0.00030507
20.950000	0.00031559
20.850000	0.00032611
20.650000	0.000336629
20.550000	0.000347149
20.450000	0.000357669
20.400000	0.000368189
20.300000	0.000378708
20.250000	0.000410267
20.200000	0.000431307
20.150000	0.000452346
20.050000	0.000462866
20.000000	0.000473385
19.950000	0.000504944
19.800000	0.000536503
19.650000	0.000547023
19.600000	0.000557543
19.550000	0.000578582
19.500000	0.000610141
19.450000	0.00063118
19.350000	0.0006417
19.300000	0.000673259
19.250000	0.000694298
19.200000	0.000715338
19.150000	0.000778456
19.100000	0.000799495
19.050000	0.000810015
19.000000	0.000820534
18.950000	0.000831054
18.900000	0.000852093
18.850000	0.000894172
18.800000	0.000915211
18.750000	0.000936251
18.700000	0.00095729
18.650000	0.00096781
18.600000	0.00100989
18.550000	0.00102041
18.500000	0.00104145
18.450000	0.00109405
18.400000	0.0011256
18.350000	0.00114664
18.300000	0.0011782
18.250000	0.0012308
18.200000	0.00126236
18.150000	0.00127288
18.100000	0.00129392
18.000000	0.00131496
17.950000	0.00135704
17.900000	0.00140964
17.850000	0.00145171
17.800000	0.00149379
17.750000	0.00152535
17.700000	0.00153587
17.650000	0.00158847
17.600000	0.00164107
17.550000	0.00168315
17.500000	0.00173575
17.450000	0.0017673
17.400000	0.00178834
17.350000	0.00180938
17.300000	0.00185146
17.250000	0.00188302
17.200000	0.00189354
17.150000	0.0019251
17.100000	0.00195666
17.050000	0.0020303
17.000000	0.00206186
16.950000	0.00210393
16.900000	0.00215653
16.850000	0.00217757
16.800000	0.00220913
16.750000	0.00221965
16.700000	0.00227225
16.650000	0.00231433
16.600000	0.00237745
16.550000	0.00241952
16.500000	0.00244056
16.450000	0.0024616
16.400000	0.0025142
16.350000	0.00255628
16.300000	0.00259836
16.250000	0.00264044
16.200000	0.002672
16.150000	0.00272459
16.100000	0.00280875
16.050000	0.00288239
16.000000	0.00293499
15.950000	0.00299811
15.900000	0.00306122
15.850000	0.00309278
15.800000	0.00318746
15.750000	0.00329266
15.700000	0.00341889
15.650000	0.00348201
15.600000	0.00351357
15.550000	0.00361877
15.500000	0.00367137
15.450000	0.00383968
15.400000	0.00387124
15.350000	0.0039554
15.300000	0.00406059
15.250000	0.00421839
15.200000	0.00429203
15.150000	0.00437618
15.100000	0.00448138
15.050000	0.00458658
15.000000	0.00475489
14.950000	0.00487061
14.900000	0.00495477
14.850000	0.00499684
14.800000	0.00512308
14.750000	0.00516516
14.700000	0.00539659
14.650000	0.00545971
14.600000	0.00555439
14.550000	0.00575426
14.500000	0.00579634
14.450000	0.00590154
14.400000	0.00610141
14.350000	0.00613297
14.300000	0.00623817
14.250000	0.0063644
14.200000	0.00649064
14.150000	0.00661687
14.100000	0.00669051
14.050000	0.00679571
14.000000	0.00691142
13.950000	0.00702714
13.900000	0.00722701
13.850000	0.00737429
13.800000	0.00745845
13.750000	0.00761624
13.700000	0.0078056
13.650000	0.00796339
13.600000	0.00808963
13.550000	0.00827898
13.500000	0.00838418
13.450000	0.00858405
13.400000	0.00874185
13.350000	0.00888912
13.300000	0.00900484
13.250000	0.00915211
13.200000	0.00934147
13.150000	0.00953082
13.100000	0.00969914
13.050000	0.00982537
13.000000	0.0100252
12.950000	0.0102041
12.900000	0.010404
12.850000	0.0106038
12.800000	0.0107932
12.750000	0.0109931
12.700000	0.0112771
12.650000	0.011498
12.600000	0.0116348
12.550000	0.0118346
12.500000	0.0120766
12.450000	0.0123817
12.400000	0.012571
12.350000	0.0127498
12.300000	0.0129287
12.250000	0.0131391
12.200000	0.0133074
12.150000	0.0136019
12.100000	0.0138439
12.050000	0.0140648
12.000000	0.0142647
11.950000	0.0143804
11.900000	0.0145277
11.850000	0.0148433
11.800000	0.0151168
11.750000	0.0154324
11.700000	0.0156954
11.650000	0.0159478
11.600000	0.0161477
11.550000	0.0164212
11.500000	0.0167789
11.450000	0.0170524
11.400000	0.0174206
11.350000	0.017652
11.300000	0.017915
11.250000	0.018199
11.200000	0.0184936
11.150000	0.0187566
11.100000	0.0190827
11.050000	0.0194298
11.000000	0.0197875
10.950000	0.0201662
10.900000	0.0205554
10.850000	0.0209447
10.800000	0.0212287
10.750000	0.0215864
10.700000	0.0218914
10.650000	0.0222701
10.600000	0.0226278
10.550000	0.0230381
10.500000	0.0233958
10.450000	0.023785
10.400000	0.0241637
10.350000	0.0246371
10.300000	0.0249316
10.250000	0.0252893
10.200000	0.0257311
10.150000	0.0261414
10.100000	0.0265517
10.050000	0.0270356
10.000000	0.0274248
9.950000	0.0279508
9.900000	0.0284768
9.850000	0.0289186
9.800000	0.0293183
9.750000	0.0297391
9.700000	0.0302335
9.650000	0.0308332
9.600000	0.0312013
9.550000	0.0317904
9.500000	0.0322849
9.450000	0.0328109
9.400000	0.0332948
9.350000	0.0338102
9.300000	0.034473
9.250000	0.0350305
9.200000	0.0355355
9.150000	0.0360088
9.100000	0.0365769
9.050000	0.0370713
9.000000	0.0377235
8.950000	0.0381864
8.900000	0.0388176
8.850000	0.0394067
8.800000	0.0398906
8.750000	0.0404166
8.700000	0.040911
8.650000	0.041437
8.600000	0.0419735
8.550000	0.0424469
8.500000	0.0432148
8.450000	0.0438144
8.400000	0.0443825
8.350000	0.0450137
8.300000	0.0457711
8.250000	0.0463812
8.200000	0.0470861
8.150000	0.0477488
8.100000	0.048401
8.050000	0.0491163
8.000000	0.0499369
7.950000	0.0506417
7.900000	0.0515043
7.850000	0.0522933
7.800000	0.0530612
7.750000	0.0538292
7.700000	0.0546076
7.650000	0.0554387
7.600000	0.0560488
7.550000	0.0568799
7.500000	0.0578161
7.450000	0.0586261
7.400000	0.0594467
7.350000	0.0603093
7.300000	0.0611824
7.250000	0.0620871
7.200000	0.0630128
7.150000	0.0640753
7.100000	0.06498
7.050000	0.0659163
7.000000	0.0668946
6.950000	0.067652
6.900000	0.0685462
6.850000	0.0693352
6.800000	0.0703871
6.750000	0.0714075
6.700000	0.0723122
6.650000	0.073259
6.600000	0.0743425
6.550000	0.075426
6.500000	0.0763202
6.450000	0.0773722
6.400000	0.0783295
6.350000	0.079434
6.300000	0.0805702
6.250000	0.0817589
6.200000	0.0829581
6.150000	0.0841048
6.100000	0.085041
6.050000	0.0861666
6.000000	0.0873343
5.950000	0.0884915
5.900000	0.0896276
5.850000	0.0907006
5.800000	0.0921102
5.750000	0.0933305
5.700000	0.0945087
5.650000	0.0956449
5.600000	0.0968231
5.550000	0.0980749
5.500000	0.0992531
5.450000	0.100326
5.400000	0.101652
5.350000	0.102882
5.300000	0.103987
5.250000	0.105355
5.200000	0.106659
5.150000	0.108005
5.100000	0.109247
5.050000	0.110551
5.000000	0.112013
4.950000	0.113434
4.900000	0.114917
4.850000	0.116253
4.800000	0.11782
4.750000	0.118988
4.700000	0.120492
4.650000	0.122102
4.600000	0.123701
4.550000	0.124995
4.500000	0.12652
4.450000	0.128088
4.400000	0.129665
4.350000	0.131275
4.300000	0.132643
4.250000	0.134336
4.200000	0.135914
4.150000	0.137482
4.100000	0.139133
4.050000	0.140922
4.000000	0.142668
3.950000	0.144351
3.900000	0.14596
3.850000	0.147623
3.800000	0.1494
3.750000	0.151368
3.700000	0.153051
3.650000	0.155028
3.600000	0.157017
3.550000	0.158847
3.500000	0.160646
3.450000	0.162571
3.400000	0.164296
3.350000	0.166284
3.300000	0.168273
3.250000	0.17024
3.200000	0.172081
3.150000	0.174174
3.100000	0.176362
3.050000	0.178561
3.000000	0.180823
2.950000	0.182969
2.900000	0.185009
2.850000	0.187155
2.800000	0.189259
2.750000	0.191258
2.700000	0.193404
2.650000	0.195676
2.600000	0.198043
2.550000	0.200473
2.500000	0.202893
2.450000	0.205123
2.400000	0.207606
2.350000	0.209962
2.300000	0.212539
2.250000	0.214959
2.200000	0.21761
2.150000	0.220008
2.100000	0.222859
2.050000	0.225321
2.000000	0.227898
1.950000	0.230833
1.900000	0.233852
1.850000	0.237155
1.800000	0.240164
1.750000	0.243141
1.700000	0.24615
1.650000	0.24899
1.600000	0.251957
1.550000	0.254965
1.500000	0.257753
1.450000	0.260846
1.400000	0.263791
1.350000	0.267105
1.300000	0.270555
1.250000	0.274111
1.200000	0.277414
1.150000	0.280686
1.100000	0.284136
1.050000	0.287261
1.000000	0.290879
0.950000	0.294656
0.900000	0.298317
0.850000	0.301746
0.800000	0.305754
0.750000	0.309752
0.700000	0.313476
0.650000	0.317305
0.600000	0.321576
0.550000	0.325636
0.500000	0.330181
0.450000	0.334357
0.400000	0.338555
0.350000	0.342931
0.300000	0.347128
0.250000	0.351683
0.200000	0.356122
0.150000	0.361056
0.100000	0.36599
0.050000	0.371397
0.000000	0.393846
-0.050000	0.433463
-0.100000	0.441858
-0.150000	0.449884
-0.200000	0.457806
-0.250000	0.466358
-0.300000	0.474921
-0.350000	0.483421
-0.400000	0.491995
-0.450000	0.500326
-0.500000	0.508163
-0.550000	0.51639
-0.600000	0.524479
-0.650000	0.532159
-0.700000	0.540217
-0.750000	0.547896
-0.800000	0.555565
-0.850000	0.563812
-0.900000	0.571797
-0.950000	0.579834
-1.000000	0.587198
-1.050000	0.594509
-1.100000	0.602188
-1.150000	0.609552
-1.200000	0.616474
-1.250000	0.623533
-1.300000	0.630412
-1.350000	0.637071
-1.400000	0.643793
-1.450000	0.650358
-1.500000	0.656996
-1.550000	0.663076
-1.600000	0.669409
-1.650000	0.676026
-1.700000	0.682295
-1.750000	0.688418
-1.800000	0.694046
-1.850000	0.700189
-1.900000	0.70588
-1.950000	0.711603
-2.000000	0.716884
-2.050000	0.722323
-2.100000	0.727719
-2.150000	0.732821
-2.200000	0.737766
-2.250000	0.742983
-2.300000	0.74818
-2.350000	0.753082
-2.400000	0.758268
-2.450000	0.763697
-2.500000	0.76782
-2.550000	0.772302
-2.600000	0.776899
-2.650000	0.781443
-2.700000	0.785872
-2.750000	0.790459
-2.800000	0.794361
-2.850000	0.798706
-2.900000	0.802514
-2.950000	0.806648
-3.000000	0.810699
-3.050000	0.814938
-3.100000	0.818893
-3.150000	0.822428
-3.200000	0.825847
-3.250000	0.829844
-3.300000	0.833358
-3.350000	0.837145
-3.400000	0.840848
-3.450000	0.844414
-3.500000	0.847865
-3.550000	0.850778
-3.600000	0.85425
-3.650000	0.857437
-3.700000	0.86052
-3.750000	0.863655
-3.800000	0.866516
-3.850000	0.869451
-3.900000	0.872386
-3.950000	0.875184
-4.000000	0.877709
-4.050000	0.880465
-4.100000	0.882969
-4.150000	0.885851
-4.200000	0.888449
-4.250000	0.89089
-4.300000	0.89352
-4.350000	0.895981
-4.400000	0.898548
-4.450000	0.900968
-4.500000	0.903261
-4.550000	0.905733
-4.600000	0.907837
-4.650000	0.910236
-4.700000	0.91256
-4.750000	0.91478
-4.800000	0.916884
-4.850000	0.919167
-4.900000	0.921102
-4.950000	0.923091
-5.000000	0.925279
-5.050000	0.926962
-5.100000	0.928708
-5.150000	0.930539
-5.200000	0.932443
-5.250000	0.934126
-5.300000	0.93563
-5.350000	0.937366
-5.400000	0.938891
-5.450000	0.940427
-5.500000	0.941963
-5.550000	0.943425
-5.600000	0.944877
-5.650000	0.946308
-5.700000	0.94758
-5.750000	0.948864
-5.800000	0.950221
-5.850000	0.951336
-5.900000	0.95284
-5.950000	0.954324
-6.000000	0.95546
-6.050000	0.956701
-6.100000	0.958027
-6.150000	0.959184
-6.200000	0.960467
-6.250000	0.961614
-6.300000	0.962876
-6.350000	0.964023
-6.400000	0.965085
-6.450000	0.966284
-6.500000	0.967442
-6.550000	0.968473
-6.600000	0.96944
-6.650000	0.970219
-6.700000	0.971071
-6.750000	0.971965
-6.800000	0.972859
-6.850000	0.973753
-6.900000	0.974648
-6.950000	0.975352
-7.000000	0.976257
-7.050000	0.976972
-7.100000	0.977888
-7.150000	0.978582
-7.200000	0.979392
-7.250000	0.980065
-7.300000	0.980675
-7.350000	0.981264
-7.400000	0.98178
-7.450000	0.982632
-7.500000	0.983242
-7.550000	0.983989
-7.600000	0.984673
-7.650000	0.985178
-7.700000	0.985735
-7.750000	0.986251
-7.800000	0.98664
-7.850000	0.987061
-7.900000	0.987555
-7.950000	0.988029
-8.000000	0.988628
-8.050000	0.989081
-8.100000	0.989522
-8.150000	0.989901
-8.200000	0.990332
-8.250000	0.990806
-8.300000	0.991153
-8.350000	0.991532
-8.400000	0.991826
-8.450000	0.992152
-8.500000	0.992447
-8.550000	0.992773
-8.600000	0.993099
-8.650000	0.993383
-8.700000	0.993751
-8.750000	0.994162
-8.800000	0.994404
-8.850000	0.994582
-8.900000	0.994908
-8.950000	0.995298
-9.000000	0.995508
-9.050000	0.99575
-9.100000	0.995939
-9.150000	0.996129
-9.200000	0.996339
-9.250000	0.996486
-9.300000	0.996613
-9.350000	0.996823
-9.400000	0.997023
-9.450000	0.997244
-9.500000	0.99737
-9.550000	0.997517
-9.600000	0.997665
-9.650000	0.997749
-9.700000	0.997896
-9.750000	0.997959
-9.800000	0.998075
-9.850000	0.998222
-9.900000	0.99839
-9.950000	1
&
68.150000	1.38037e-13
68.100000	1.41248e-13
68.050000	1.44534e-13
68.000000	1.47896e-13
67.950000	1.51336e-13
67.900000	1.54856e-13
67.850000	1.58459e-13
67.800000	1.62145e-13
67.750000	1.65917e-13
67.700000	1.69776e-13
67.650000	1.73726e-13
67.600000	1.77767e-13
67.550000	1.81902e-13
67.500000	1.86133e-13
67.450000	1.90463e-13
67.400000	1.94893e-13
67.350000	1.99427e-13
67.300000	2.04066e-13
67.250000	2.08813e-13
67.200000	2.1367e-13
67.150000	2.1864e-13
67.100000	2.23726e-13
67.050000	2.2893e-13
67.000000	2.34255e-13
66.950000	2.39704e-13
66.900000	2.4528e-13
66.850000	2.50985e-13
66.800000	2.56824e-13
66.750000	2.62797e-13
66.700000	2.6891e-13
66.650000	2.75165e-13
66.600000	2.81566e-13
66.550000	2.88115e-13
66.500000	2.94817e-13
66.450000	3.01674e-13
66.400000	3.08691e-13
66.350000	3.15872e-13
66.300000	3.23219e-13
66.250000	3.30737e-13
66.200000	3.3843e-13
66.150000	3.46302e-13
66.100000	3.54356e-13
66.050000	3.62599e-13
66.000000	3.71033e-13
65.950000	3.79663e-13
65.900000	3.88493e-13
65.850000	3.9753e-13
65.800000	4.06776e-13
65.750000	4.16237e-13
65.700000	4.25919e-13
65.650000	4.35825e-13
65.600000	4.45962e-13
65.550000	4.56335e-13
65.500000	4.66948e-13
65.450000	4.77809e-13
65.400000	4.88922e-13
65.350000	5.00294e-13
65.300000	5.1193e-13
65.250000	5.23837e-13
65.200000	5.36021e-13
65.150000	5.48488e-13
65.100000	5.61245e-13
65.050000	5.74298e-13
65.000000	5.87656e-13
64.950000	6.01323e-13
64.900000	6.15309e-13
64.850000	6.2962e-13
64.800000	6.44264e-13
64.750000	6.59248e-13
64.700000	6.7458e-13
64.650000	6.9027e-13
64.600000	7.06324e-13
64.550000	7.22751e-13
64.500000	7.3956e-13
64.450000	7.56761e-13
64.400000	7.74361e-13
64.350000	7.9237e-13
64.300000	8.10799e-13
64.250000	8.29656e-13
64.200000	8.48951e-13
64.150000	8.68695e-13
64.100000	8.88898e-13
64.050000	9.09571e-13
64.000000	9.30725e-13
63.950000	9.5237e-13
63.900000	9.74519e-13
63.850000	9.97183e-13
63.800000	1.02037e-12
63.750000	1.0441e-12
63.700000	1.06839e-12
63.650000	1.09323e-12
63.600000	1.11866e-12
63.550000	1.14467e-12
63.500000	1.17129e-12
63.450000	1.19853e-12
63.400000	1.22641e-12
63.350000	1.25493e-12
63.300000	1.28411e-12
63.250000	1.31397e-12
63.200000	1.34453e-12
63.150000	1.3758e-12
63.100000	1.40779e-12
63.050000	1.44053e-12
63.000000	1.47403e-12
62.950000	1.50831e-12
62.900000	1.54339e-12
62.850000	1.57928e-12
62.800000	1.616e-12
62.750000	1.65358e-12
62.700000	1.69204e-12
62.650000	1.73139e-12
62.600000	1.77165e-12
62.550000	1.81285e-12
62.500000	1.855e-12
62.450000	1.89814e-12
62.400000	1.94228e-12
62.350000	1.98745e-12
62.300000	2.03366e-12
62.250000	2.08095e-12
62.200000	2.12934e-12
62.150000	2.17886e-12
62.100000	2.22953e-12
62.050000	2.28137e-12
62.000000	2.33442e-12
61.950000	2.3887e-12
61.900000	2.44425e-12
61.850000	2.50109e-12
61.800000	2.55925e-12
61.750000	2.61876e-12
61.700000	2.67965e-12
61.650000	2.74196e-12
61.600000	2.80572e-12
61.550000	2.87096e-12
61.500000	2.93772e-12
61.450000	3.00603e-12
61.400000	3.07593e-12
61.350000	3.14745e-12
61.300000	3.22063e-12
61.250000	3.29552e-12
61.200000	3.37215e-12
61.150000	3.45056e-12
61.100000	3.53079e-12
61.050000	3.61289e-12
61.000000	3.6969e-12
60.950000	3.78286e-12
60.900000	3.87081e-12
60.850000	3.96082e-12
60.800000	4.05291e-12
60.750000	4.14715e-12
60.700000	4.24358e-12
60.650000	4.34224e-12
60.600000	4.44321e-12
60.550000	4.54652e-12
60.500000	4.65223e-12
60.450000	4.7604e-12
60.400000	4.87108e-12
60.350000	4.98434e-12
60.300000	5.10022e-12
60.250000	5.21881e-12
60.200000	5.34015e-12
60.150000	5.46431e-12
60.100000	5.59135e-12
60.050000	5.72136e-12
60.000000	5.85438e-12
59.950000	5.99049e-12
59.900000	6.12977e-12
59.850000	6.27229e-12
59.800000	6.41812e-12
59.750000	6.56734e-12
59.700000	6.72002e-12
59.650000	6.87626e-12
59.600000	7.03613e-12
59.550000	7.19971e-12
59.500000	7.3671e-12
59.450000	7.53838e-12
59.400000	7.71364e-12
59.350000	7.89297e-12
59.300000	8.07648e-12
59.250000	8.26425e-12
59.200000	8.45638e-12
59.150000	8.65298e-12
59.100000	8.85414e-12
59.050000	9.05999e-12
59.000000	9.27062e-12
58.950000	9.48614e-12
58.900000	9.70668e-12
58.850000	9.93234e-12
58.800000	1.01632e-11
58.750000	1.03995e-11
58.700000	1.06413e-11
58.650000	1.08887e-11
58.600000	1.11418e-11
58.550000	1.14008e-11
58.500000	1.16659e-11
58.450000	1.19371e-11
58.400000	1.22146e-11
58.350000	1.24985e-11
58.300000	1.27891e-11
58.250000	1.30864e-11
58.200000	1.33906e-11
58.150000	1.37019e-11
58.100000	1.40204e-11
58.050000	1.43463e-11
58.000000	1.46798e-11
57.950000	1.50211e-11
57.900000	1.53702e-11
57.850000	1.57275e-11
57.800000	1.60931e-11
57.750000	1.64672e-11
57.700000	1.685e-11
57.650000	1.72417e-11
57.600000	1.76425e-11
57.550000	1.80526e-11
57.500000	1.84723e-11
57.450000	1.89017e-11
57.400000	1.9341e-11
57.350000	1.97906e-11
57.300000	2.02506e-11
57.250000	2.07214e-11
57.200000	2.1203e-11
57.150000	2.16959e-11
57.100000	2.22002e-11
57.050000	2.27162e-11
57.000000	2.32442e-11
56.950000	2.37845e-11
56.900000	2.43374e-11
56.850000	2.49031e-11
56.800000	2.54819e-11
56.750000	2.60742e-11
56.700000	2.66803e-11
56.650000	2.73004e-11
56.600000	2.7935e-11
56.550000	2.85843e-11
56.500000	2.92487e-11
56.450000	2.99285e-11
56.400000	3.06241e-11
56.350000	3.13359e-11
56.300000	3.20643e-11
56.250000	3.28095e-11
56.200000	3.35721e-11
56.150000	3.43524e-11
56.100000	3.51508e-11
56.050000	3.59678e-11
56.000000	3.68038e-11
55.950000	3.76592e-11
55.900000	3.85344e-11
55.850000	3.943e-11
55.800000	4.03465e-11
55.750000	4.12842e-11
55.700000	4.22437e-11
55.650000	4.32255e-11
55.600000	4.42301e-11
55.550000	4.5258e-11
55.500000	4.63099e-11
55.450000	4.73862e-11
55.400000	4.84875e-11
55.350000	4.96143e-11
55.300000	5.07674e-11
55.250000	5.19473e-11
55.200000	5.31545e-11
55.150000	5.43899e-11
55.100000	5.56539e-11
55.050000	5.69473e-11
55.000000	5.82707e-11
54.950000	5.96249e-11
54.900000	6.10106e-11
54.850000	6.24284e-11
54.800000	6.38792e-11
54.750000	6.53637e-11
54.700000	6.68827e-11
54.650000	6.8437e-11
54.600000	7.00274e-11
54.550000	7.16548e-11
54.500000	7.33199e-11
54.450000	7.50238e-11
54.400000	7.67672e-11
54.350000	7.85512e-11
54.300000	8.03765e-11
54.250000	8.22443e-11
54.200000	8.41555e-11
54.150000	8.61111e-11
54.100000	8.81121e-11
54.050000	9.01596e-11
54.000000	9.22547e-11
53.950000	9.43985e-11
53.900000	9.6592e-11
53.850000	9.88365e-11
53.800000	1.01133e-10
53.750000	1.03483e-10
53.700000	1.05888e-10
53.650000	1.08348e-10
53.600000	1.10866e-10
53.550000	1.13442e-10
53.500000	1.16078e-10
53.450000	1.18775e-10
53.400000	1.21535e-10
53.350000	1.24359e-10
53.300000	1.27249e-10
53.250000	1.30205e-10
53.200000	1.33231e-10
53.150000	1.36326e-10
53.100000	1.39494e-10
53.050000	1.42735e-10
53.000000	1.46051e-10
52.950000	1.49445e-10
52.900000	1.52917e-10
52.850000	1.5647e-10
52.800000	1.60106e-10
52.750000	1.63826e-10
52.700000	1.67632e-10
52.650000	1.71527e-10
52.600000	1.75512e-10
52.550000	1.7959e-10
52.500000	1.83762e-10
52.450000	1.88032e-10
52.400000	1.924e-10
52.350000	1.9687e-10
52.300000	2.01444e-10
52.250000	2.06124e-10
52.200000	2.10913e-10
52.150000	2.15813e-10
52.100000	2.20827e-10
52.050000	2.25957e-10
52.000000	2.31207e-10
51.950000	2.36578e-10
51.900000	2.42075e-10
51.850000	2.47698e-10
51.800000	2.53453e-10
51.750000	2.59341e-10
51.700000	2.65366e-10
51.650000	2.71531e-10
51.600000	2.77838e-10
51.550000	2.84293e-10
51.500000	2.90897e-10
51.450000	2.97655e-10
51.400000	3.0457e-10
51.350000	3.11645e-10
51.300000	3.18885e-10
51.250000	3.26292e-10
51.200000	3.33872e-10
51.150000	3.41628e-10
51.100000	3.49564e-10
51.050000	3.57684e-10
51.000000	3.65993e-10
50.950000	3.74494e-10
50.900000	3.83193e-10
50.850000	3.92095e-10
50.800000	4.01203e-10
50.750000	4.10522e-10
50.700000	4.20058e-10
50.650000	4.29815e-10
50.600000	4.39799e-10
50.550000	4.50014e-10
50.500000	4.60467e-10
50.450000	4.71163e-10
50.400000	4.82107e-10
50.350000	4.93305e-10
50.300000	5.04763e-10
50.250000	5.16487e-10
50.200000	5.28484e-10
50.150000	5.40759e-10
50.100000	5.53319e-10
50.050000	5.6617e-10
50.000000	5.7932e-10
49.950000	5.92776e-10
49.900000	6.06544e-10
49.850000	6.20631e-10
49.800000	6.35046e-10
49.750000	6.49795e-10
49.700000	6.64887e-10
49.650000	6.80329e-10
49.600000	6.9613e-10
49.550000	7.12297e-10
49.500000	7.2884e-10
49.450000	7.45767e-10
49.400000	7.63087e-10
49.350000	7.80809e-10
49.300000	7.98943e-10
49.250000	8.17497e-10
49.200000	8.36483e-10
49.150000	8.55909e-10
49.100000	8.75786e-10
49.050000	8.96125e-10
49.000000	9.16935e-10
48.950000	9.38229e-10
48.900000	9.60018e-10
48.850000	9.82312e-10
48.800000	1.00512e-09
48.750000	1.02846e-09
48.700000	1.05235e-09
48.650000	1.07679e-09
48.600000	1.10179e-09
48.550000	1.12738e-09
48.500000	1.15355e-09
48.450000	1.18034e-09
48.400000	1.20775e-09
48.350000	1.2358e-09
48.300000	1.26449e-09
48.250000	1.29385e-09
48.200000	1.3239e-09
48.150000	1.35464e-09
48.100000	1.38609e-09
48.050000	1.41828e-09
48.000000	1.45121e-09
47.950000	1.48491e-09
47.900000	1.51938e-09
47.850000	1.55466e-09
47.800000	1.59076e-09
47.750000	1.6277e-09
47.700000	1.66549e-09
47.650000	1.70416e-09
47.600000	1.74373e-09
47.550000	1.78421e-09
47.500000	1.82564e-09
47.450000	1.86803e-09
47.400000	1.9114e-09
47.350000	1.95577e-09
47.300000	2.00118e-09
47.250000	2.04764e-09
47.200000	2.09518e-09
47.150000	2.14383e-09
47.100000	2.1936e-09
47.050000	2.24452e-09
47.000000	2.29663e-09
46.950000	2.34995e-09
46.900000	2.40451e-09
46.850000	2.46033e-09
46.800000	2.51745e-09
46.750000	2.57589e-09
46.700000	2.63569e-09
46.650000	2.69687e-09
46.600000	2.75948e-09
46.550000	2.82354e-09
46.500000	2.88908e-09
46.450000	2.95615e-09
46.400000	3.02477e-09
46.350000	3.09499e-09
46.300000	3.16683e-09
46.250000	3.24035e-09
46.200000	3.31556e-09
46.150000	3.39253e-09
46.100000	3.47128e-09
46.050000	3.55185e-09
46.000000	3.6343e-09
45.950000	3.71866e-09
45.900000	3.80497e-09
45.850000	3.89329e-09
45.800000	3.98366e-09
45.750000	4.07612e-09
45.700000	4.17073e-09
45.650000	4.26754e-09
45.600000	4.36659e-09
45.550000	4.46794e-09
45.500000	4.57164e-09
45.450000	4.67775e-09
45.400000	4.78632e-09
45.350000	4.8974e-09
45.300000	5.01107e-09
45.250000	5.12737e-09
45.200000	5.24637e-09
45.150000	5.36813e-09
45.100000	5.49271e-09
45.050000	5.62019e-09
45.000000	5.75062e-09
44.950000	5.88408e-09
44.900000	6.02063e-09
44.850000	6.16035e-09
44.800000	6.30332e-09
44.750000	6.4496e-09
44.700000	6.59927e-09
44.650000	6.75241e-09
44.600000	6.90911e-09
44.550000	7.06944e-09
44.500000	7.23349e-09
44.450000	7.40135e-09
44.400000	7.5731e-09
44.350000	7.74883e-09
44.300000	7.92864e-09
44.250000	8.11262e-09
44.200000	8.30086e-09
44.150000	8.49348e-09
44.100000	8.69056e-09
44.050000	8.89221e-09
44.000000	9.09854e-09
43.950000	9.30965e-09
43.900000	9.52566e-09
43.850000	9.74668e-09
43.800000	9.97282e-09
43.750000	1.02042e-08
43.700000	1.0441e-08
43.650000	1.06832e-08
43.600000	1.09311e-08
43.550000	1.11847e-08
43.500000	1.14442e-08
43.450000	1.17097e-08
43.400000	1.19814e-08
43.350000	1.22593e-08
43.300000	1.25438e-08
43.250000	1.28348e-08
43.200000	1.31325e-08
43.150000	1.34372e-08
43.100000	1.37489e-08
43.050000	1.40679e-08
43.000000	1.43942e-08
42.950000	1.47281e-08
42.900000	1.50698e-08
42.850000	1.54194e-08
42.800000	1.57771e-08
42.750000	1.6143e-08
42.700000	1.65175e-08
42.650000	1.69007e-08
42.600000	1.72927e-08
42.550000	1.76938e-08
42.500000	1.81042e-08
42.450000	1.85242e-08
42.400000	1.89538e-08
42.350000	1.93935e-08
42.300000	1.98433e-08
42.250000	2.03035e-08
42.200000	2.07745e-08
42.150000	2.12563e-08
42.100000	2.17493e-08
42.050000	2.22538e-08
42.000000	2.27699e-08
41.950000	2.3298e-08
41.900000	2.38383e-08
41.850000	2.43912e-08
41.800000	2.49569e-08
41.750000	2.55356e-08
41.700000	2.61278e-08
41.650000	2.67338e-08
41.600000	2.73538e-08
41.550000	2.79881e-08
41.500000	2.86371e-08
41.450000	2.93012e-08
41.400000	2.99807e-08
41.350000	3.06759e-08
41.300000	3.13873e-08
41.250000	3.21151e-08
41.200000	3.28598e-08
41.150000	3.36218e-08
41.100000	3.44014e-08
41.050000	3.51991e-08
41.000000	3.60152e-08
40.950000	3.68503e-08
40.900000	3.77047e-08
40.850000	3.8579e-08
40.800000	3.94735e-08
40.750000	4.03887e-08
40.700000	4.13251e-08
40.650000	4.22832e-08
40.600000	4.32636e-08
40.550000	4.42666e-08
40.500000	4.52929e-08
40.450000	4.63429e-08
40.400000	4.74173e-08
40.350000	4.85166e-08
40.300000	4.96414e-08
40.250000	5.07922e-08
40.200000	5.19696e-08
40.150000	5.31744e-08
40.100000	5.4407e-08
40.050000	5.56683e-08
40.000000	5.69587e-08
39.950000	5.8279e-08
39.900000	5.96299e-08
39.850000	6.10122e-08
39.800000	6.24264e-08
39.750000	6.38734e-08
39.700000	6.53539e-08
39.650000	6.68687e-08
39.600000	6.84186e-08
39.550000	7.00044e-08
39.500000	7.16269e-08
39.450000	7.3287e-08
39.400000	7.49855e-08
39.350000	7.67234e-08
39.300000	7.85016e-08
39.250000	8.03209e-08
39.200000	8.21824e-08
39.150000	8.40869e-08
39.100000	8.60356e-08
39.050000	8.80294e-08
39.000000	9.00694e-08
38.950000	9.21566e-08
38.900000	9.42922e-08
38.850000	9.64772e-08
38.800000	9.87128e-08
38.750000	1.01e-07
38.700000	1.03341e-07
38.650000	1.05735e-07
38.600000	1.08185e-07
38.550000	1.10692e-07
38.500000	1.13257e-07
38.450000	1.15881e-07
38.400000	1.18566e-07
38.350000	1.21313e-07
38.300000	1.24123e-07
38.250000	1.26999e-07
38.200000	1.29941e-07
38.150000	1.32952e-07
38.100000	1.36032e-07
38.050000	1.39183e-07
38.000000	1.42407e-07
37.950000	1.45706e-07
37.900000	1.49082e-07
37.850000	1.52535e-07
37.800000	1.56069e-07
37.750000	1.59684e-07
37.700000	1.63383e-07
37.650000	1.67167e-07
37.600000	1.71039e-07
37.550000	1.75001e-07
37.500000	1.79054e-07
37.450000	1.83202e-07
37.400000	1.87445e-07
37.350000	1.91786e-07
37.300000	1.96228e-07
37.250000	2.00773e-07
37.200000	2.05422e-07
37.150000	2.1018e-07
37.100000	2.15047e-07
37.050000	2.20027e-07
37.000000	2.25123e-07
36.950000	2.30336e-07
36.900000	2.3567e-07
36.850000	2.41127e-07
36.800000	2.46711e-07
36.750000	2.52423e-07
36.700000	2.58268e-07
36.650000	2.64248e-07
36.600000	2.70367e-07
36.550000	2.76627e-07
36.500000	2.83032e-07
36.450000	2.89585e-07
36.400000	2.96289e-07
36.350000	3.03149e-07
36.300000	3.10167e-07
36.250000	3.17348e-07
36.200000	3.24694e-07
36.150000	3.32211e-07
36.100000	3.39901e-07
36.050000	3.4777e-07
36.000000	3.5582e-07
35.950000	3.64057e-07
35.900000	3.72483e-07
35.850000	3.81105e-07
35.800000	3.89926e-07
35.750000	3.98952e-07
35.700000	4.08186e-07
35.650000	4.17633e-07
35.600000	4.27299e-07
35.550000	4.37188e-07
35.500000	4.47306e-07
35.450000	4.57658e-07
35.400000	4.68249e-07
35.350000	4.79085e-07
35.300000	4.90172e-07
35.250000	5.01514e-07
35.200000	5.1312e-07
35.150000	5.24993e-07
35.100000	5.37141e-07
35.050000	5.49569e-07
35.000000	5.62285e-07
34.950000	5.75295e-07
34.900000	5.88605e-07
34.850000	6.02223e-07
34.800000	6.16156e-07
34.750000	6.30411e-07
34.700000	6.44995e-07
34.650000	6.59916e-07
34.600000	6.75182e-07
34.550000	6.90801e-07
34.500000	7.06781e-07
34.450000	7.23129e-07
34.400000	7.39856e-07
34.350000	7.56969e-07
34.300000	7.74478e-07
34.250000	7.9239e-07
34.200000	8.10717e-07
34.150000	8.29467e-07
34.100000	8.48651e-07
34.050000	8.68277e-07
34.000000	8.88357e-07
33.950000	9.089e-07
33.900000	9.29918e-07
33.850000	9.51422e-07
33.800000	9.73422e-07
33.750000	9.9593e-07
33.700000	1.01896e-06
33.650000	1.04252e-06
33.600000	1.06662e-06
33.550000	1.09128e-06
33.500000	1.11651e-06
33.450000	1.14232e-06
33.400000	1.16873e-06
33.350000	1.19575e-06
33.300000	1.22339e-06
33.250000	1.25167e-06
33.200000	1.28061e-06
33.150000	1.31021e-06
33.100000	1.34049e-06
33.050000	1.37147e-06
33.000000	1.40317e-06
32.950000	1.4356e-06
32.900000	1.46878e-06
32.850000	1.50272e-06
32.800000	1.53745e-06
32.750000	1.57298e-06
32.700000	1.60933e-06
32.650000	1.64651e-06
32.600000	1.68456e-06
32.550000	1.72348e-06
32.500000	1.7633e-06
32.450000	1.80404e-06
32.400000	1.84572e-06
32.350000	1.88836e-06
32.300000	1.93199e-06
32.250000	1.97662e-06
32.200000	2.02228e-06
32.150000	2.06899e-06
32.100000	2.11678e-06
32.050000	2.16568e-06
32.000000	2.2157e-06
31.950000	2.26687e-06
31.900000	2.31923e-06
31.850000	2.37279e-06
31.800000	2.42758e-06
31.750000	2.48364e-06
31.700000	2.541e-06
31.650000	2.59967e-06
31.600000	2.6597e-06
31.550000	2.72111e-06
31.500000	2.78393e-06
31.450000	2.84821e-06
31.400000	2.91396e-06
31.350000	2.98123e-06
31.300000	3.05006e-06
31.250000	3.12046e-06
31.200000	3.19249e-06
31.150000	3.26618e-06
31.100000	3.34157e-06
31.050000	3.41869e-06
31.000000	3.49759e-06
30.950000	3.57831e-06
30.900000	3.66089e-06
30.850000	3.74537e-06
30.800000	3.83179e-06
30.750000	3.92021e-06
30.700000	4.01066e-06
30.650000	4.10319e-06
30.600000	4.19786e-06
30.550000	4.2947e-06
30.500000	4.39378e-06
30.450000	4.49513e-06
30.400000	4.59882e-06
30.350000	4.7049e-06
30.300000	4.81342e-06
30.250000	4.92443e-06
30.200000	5.038e-06
30.150000	5.15419e-06
30.100000	5.27304e-06
30.050000	5.39464e-06
30.000000	5.51903e-06
29.950000	5.64628e-06
29.900000	5.77646e-06
29.850000	5.90963e-06
29.800000	6.04587e-06
29.750000	6.18524e-06
29.700000	6.32782e-06
29.650000	6.47367e-06
29.600000	6.62288e-06
29.550000	6.77553e-06
29.500000	6.93168e-06
29.450000	7.09142e-06
29.400000	7.25483e-06
29.350000	7.422e-06
29.300000	7.59301e-06
29.250000	7.76795e-06
29.200000	7.94691e-06
29.150000	8.12999e-06
29.100000	8.31727e-06
29.050000	8.50886e-06
29.000000	8.70484e-06
28.950000	8.90533e-06
28.900000	9.11042e-06
28.850000	9.32023e-06
28.800000	9.53485e-06
28.750000	9.7544e-06
28.700000	9.979e-06
28.650000	1.02087e-05
28.600000	1.04438e-05
28.550000	1.06842e-05
28.500000	1.09301e-05
28.450000	1.11817e-05
28.400000	1.14391e-05
28.350000	1.17023e-05
28.300000	1.19716e-05
28.250000	1.22471e-05
28.200000	1.25289e-05
28.150000	1.28172e-05
28.100000	1.31121e-05
28.050000	1.34137e-05
28.000000	1.37223e-05
27.950000	1.40379e-05
27.900000	1.43608e-05
27.850000	1.4691e-05
27.800000	1.50289e-05
27.750000	1.53744e-05
27.700000	1.57279e-05
27.650000	1.60895e-05
27.600000	1.64594e-05
27.550000	1.68378e-05
27.500000	1.72248e-05
27.450000	1.76207e-05
27.400000	1.80257e-05
27.350000	1.84399e-05
27.300000	1.88636e-05
27.250000	1.9297e-05
27.200000	1.97403e-05
27.150000	2.01938e-05
27.100000	2.06577e-05
27.050000	2.11321e-05
27.000000	2.16174e-05
26.950000	2.21139e-05
26.900000	2.26216e-05
26.850000	2.3141e-05
26.800000	2.36723e-05
26.750000	2.42157e-05
26.700000	2.47715e-05
26.650000	2.534e-05
26.600000	2.59215e-05
26.550000	2.65163e-05
26.500000	2.71247e-05
26.450000	2.7747e-05
26.400000	2.83835e-05
26.350000	2.90345e-05
26.300000	2.97004e-05
26.250000	3.03814e-05
26.200000	3.1078e-05
26.150000	3.17906e-05
26.100000	3.25193e-05
26.050000	3.32647e-05
26.000000	3.40271e-05
25.950000	3.48068e-05
25.900000	3.56044e-05
25.850000	3.64201e-05
25.800000	3.72544e-05
25.750000	3.81077e-05
25.700000	3.89804e-05
25.650000	3.9873e-05
25.600000	4.0786e-05
25.550000	4.17197e-05
25.500000	4.26746e-05
25.450000	4.36513e-05
25.400000	4.46502e-05
25.350000	4.56718e-05
25.300000	4.67167e-05
25.250000	4.77853e-05
25.200000	4.88781e-05
25.150000	4.99958e-05
25.100000	5.11389e-05
25.050000	5.2308e-05
25.000000	5.35036e-05
24.950000	5.47263e-05
24.900000	5.59767e-05
24.850000	5.72556e-05
24.800000	5.85634e-05
24.750000	5.99008e-05
24.700000	6.12686e-05
24.650000	6.26674e-05
24.600000	6.40978e-05
24.550000	6.55606e-05
24.500000	6.70566e-05
24.450000	6.85864e-05
24.400000	7.01507e-05
24.350000	7.17505e-05
24.300000	7.33864e-05
24.250000	7.50593e-05
24.200000	7.677e-05
24.150000	7.85192e-05
24.100000	8.0308e-05
24.050000	8.21371e-05
24.000000	8.40075e-05
23.950000	8.592e-05
23.900000	8.78756e-05
23.850000	8.98752e-05
23.800000	9.19199e-05
23.750000	9.40106e-05
23.700000	9.61483e-05
23.650000	9.8334e-05
23.600000	0.000100569
23.550000	0.000102854
23.500000	0.00010519
23.450000	0.000107579
23.400000	0.000110021
23.350000	0.000112518
23.300000	0.000115071
23.250000	0.000117681
23.200000	0.00012035
23.150000	0.000123078
23.100000	0.000125867
23.050000	0.000128718
23.000000	0.000131633
22.950000	0.000134612
22.900000	0.000137659
22.850000	0.000140773
22.800000	0.000143956
22.750000	0.00014721
22.700000	0.000150536
22.650000	0.000153936
22.600000	0.000157411
22.550000	0.000160963
22.500000	0.000164593
22.450000	0.000168304
22.400000	0.000172097
22.350000	0.000175973
22.300000	0.000179935
22.250000	0.000183984
22.200000	0.000188121
22.150000	0.00019235
22.100000	0.00019667
22.050000	0.000201086
22.000000	0.000205598
21.950000	0.000210208
21.900000	0.000214918
21.850000	0.000219731
21.800000	0.000224648
21.750000	0.000229671
21.700000	0.000234803
21.650000	0.000240045
21.600000	0.0002454
21.550000	0.000250869
21.500000	0.000256456
21.450000	0.000262162
21.400000	0.000267989
21.350000	0.000273939
21.300000	0.000280015
21.250000	0.000286218
21.200000	0.000292552
21.150000	0.000299017
21.100000	0.000305617
21.050000	0.000312353
21.000000	0.000319227
20.950000	0.000326242
20.900000	0.000333398
20.850000	0.000340699
20.800000	0.000348145
20.750000	0.000355738
20.700000	0.000363479
20.650000	0.00037137
20.600000	0.000379411
20.550000	0.000387603
20.500000	0.000395945
20.450000	0.000404437
20.400000	0.000413077
20.350000	0.000421864
20.300000	0.000430792
20.250000	0.000439857
20.200000	0.00044905
20.150000	0.000458358
20.100000	0.000467764
20.050000	0.000477237
20.000000	0.000486725
19.950000	0.00049612
&
```
