## Supplementary material for "All-at-once RNA folding with 3D motif prediction framed by evolutionary information": RF00680_mir-224.cacofold.power

```
# Power analysis of CaCoFold structure 
#
# Powertype = SINGLE SUBSTITUTIONS
# covary  left_pos      right_pos    substitutions      power
#----------------------------------------------------------------
          1		82		0		0.00
          2		81		0		0.00
          3		80		0		0.00
          4		79		0		0.00
          5		78		0		0.00
          6		77		0		0.00
          7		76		0		0.00
          10		73		0		0.00
          11		72		0		0.00
          12		71		0		0.00
          13		70		0		0.00
          14		69		0		0.00
          15		68		0		0.00
          16		67		0		0.00
          17		66		0		0.00
          18		65		0		0.00
          20		64		0		0.00
          21		63		0		0.00
          22		62		1		0.00
          24		60		0		0.00
          25		59		0		0.00
          26		58		0		0.00
          27		57		0		0.00
          28		56		0		0.00
          29		55		0		0.00
#
# BPAIRS 25
# avg substitutions per BP  0.0
# BPAIRS expected to covary 0.0 +/- 0.0
# BPAIRS observed to covary 0
#
```
