## Supplementary material for "All-at-once RNA folding with 3D motif prediction framed by evolutionary information": RF00680_mir-224.helixcov

```
# RMs = 2 L = 82

# RM_HELIX NESTED 10-39 46-73, nbp = 26 nbp_cov = 0
# pvals: 0.957562,0.957562,0.957562,0.957562,0.957562,0.957562,0.957562,0.957562,0.957562,0.957562,0.957562,0.957562,0.957562,0.957562,0.957562,0.957562,0.957562,0.957562,0.957562,0.957562,0.957562,0.957562,0.957562,0.957562,0.0637654,0.957562
# aggregated NONE
NESTED  :::::::::<<<<<<<<<-<<<-<<<<<<-<-<<<<<<<_____>>>>>>>>->>>>>>->>>>>>>>>>>>:::::::::
        :::::::::::::::::::::::::::::::::::::::::::::::::::::::::::::::::::::::::::::::::

# RM_HELIX NESTED 1-7 76-82, nbp = 7 nbp_cov = 0
# pvals: 0.978056,0.978056,0.978056,0.978056,0.978056,0.957562,0.957562
# aggregated NONE
NESTED  <<<<<<<___________________________________________________________________>>>>>>>
        :::::::::::::::::::::::::::::::::::::::::::::::::::::::::::::::::::::::::::::::::
```
