## Supplementary material for "All-at-once RNA folding with 3D motif prediction framed by evolutionary information": RF00680_mir-224.surv

```
0.011781	0.030303
-0.030285	0.848485
-0.198550	1
&
12.631674	0.000311818
11.832414	0.000623636
2.157163	0.00436545
1.694434	0.00810727
1.063439	0.00841908
0.726908	0.0087309
0.558643	0.00904272
0.264179	0.0130964
0.222113	0.01372
0.137980	0.0143436
0.011781	0.0710945
-0.030285	0.956657
-0.156484	0.961646
-0.198550	0.980667
-0.366816	0.981915
-0.450948	0.989398
-0.493014	0.996882
-0.577147	0.997505
-0.661280	0.998129
-0.703346	0.998441
-3.311457	0.999376
-3.563855	1
&
12.757873	1.54321e-05
12.673740	3.08642e-05
12.631674	6.17284e-05
12.589607	0.000108025
12.505475	0.000123457
12.211011	0.000138889
12.168944	0.000169753
12.042745	0.000216049
12.000679	0.000231481
11.958613	0.000277778
11.832414	0.000308642
11.790347	0.000324074
11.622082	0.000339506
11.580016	0.000354938
11.495883	0.00037037
11.327618	0.000385802
11.285552	0.000432099
11.243485	0.000447531
11.201419	0.000462963
11.033154	0.000478395
10.780756	0.000493827
10.696623	0.000509259
10.612491	0.000524691
10.149761	0.000540123
9.644966	0.000555556
7.583717	0.000570988
6.153462	0.00058642
5.985197	0.000601852
5.690733	0.000617284
5.522468	0.000632716
4.891473	0.000648148
4.344611	0.00066358
4.260478	0.000694444
4.050147	0.000725309
3.923948	0.000771605
3.797749	0.000864198
3.755683	0.00087963
3.671550	0.000910494
3.629484	0.000941358
3.461218	0.00095679
3.250887	0.000972222
3.208821	0.00101852
3.082622	0.00103395
2.914356	0.00106481
2.872290	0.00114198
2.746091	0.00115741
2.704025	0.00121914
2.619892	0.00148148
2.535760	0.00151235
2.493693	0.00171296
2.409561	0.00174383
2.283362	0.00177469
2.241296	0.00180556
2.157163	0.00384259
2.115097	0.00699074
2.073030	0.00742284
2.030964	0.00779321
1.988898	0.00780864
1.946831	0.00787037
1.904765	0.00820988
1.862699	0.00822531
1.820632	0.0082716
1.778566	0.0083179
1.736500	0.00834877
1.652367	0.0083642
1.610301	0.00839506
1.442036	0.00842593
1.315837	0.00864198
1.273770	0.00867284
1.189638	0.0087037
1.105505	0.00871914
1.063439	0.00875
1.021373	0.00878086
0.937240	0.0087963
0.684842	0.00881173
0.642776	0.00885802
0.600710	0.00891975
0.558643	0.00904321
0.516577	0.00908951
0.432444	0.00919753
0.390378	0.00932099
0.348312	0.00941358
0.306245	0.00953704
0.264179	0.0102006
0.222113	0.0120988
0.180046	0.0126235
0.137980	0.0132407
0.095914	0.0133333
0.053848	0.0133796
0.011781	0.0637654
-0.030285	0.957562
-0.072351	0.958843
-0.114418	0.960417
-0.156484	0.96287
-0.198550	0.978056
-0.240617	0.979352
-0.282683	0.98
-0.324749	0.980586
-0.366816	0.980741
-0.408882	0.981944
-0.450948	0.985864
-0.493014	0.989907
-0.535081	0.993102
-0.577147	0.993796
-0.619213	0.994429
-0.661280	0.995833
-0.703346	0.99659
-0.745412	0.996744
-0.787479	0.996806
-0.829545	0.996929
-0.871611	0.996944
-0.913678	0.997006
-0.955744	0.997022
-0.997810	0.997037
-1.081943	0.997083
-1.124009	0.997191
-1.166075	0.997207
-1.250208	0.997253
-1.292274	0.997269
-1.376407	0.997299
-1.460540	0.99733
-1.502606	0.997361
-1.544672	0.997392
-1.670871	0.997423
-1.797070	0.997639
-2.049468	0.99767
-2.133600	0.997701
-2.259799	0.997716
-2.343932	0.997747
-2.554264	0.997778
-2.680462	0.997809
-2.764595	0.99784
-2.890794	0.997963
-2.974927	0.998025
-3.016993	0.998117
-3.059059	0.998302
-3.101126	0.998395
-3.143192	0.99858
-3.227324	0.998611
-3.311457	0.998765
-3.353523	0.998827
-3.395590	0.998889
-3.437656	0.998951
-3.521789	0.999043
-3.563855	0.999167
-3.605921	0.999259
-3.647988	0.999321
-3.690054	0.999522
-3.732120	0.999583
-3.858319	0.999614
-3.900385	0.999645
-4.026584	0.999676
-4.110717	0.999738
-4.152783	0.99983
-4.194850	0.999892
-4.405181	0.999923
-4.867910	0.999954
-5.120308	0.999969
-5.625104	1
&
35.894342	4.30334e-32
35.852276	4.8531e-32
35.810209	5.47306e-32
35.768143	6.17217e-32
35.726077	6.96053e-32
35.684010	7.84953e-32
35.641944	8.85201e-32
35.599878	9.98244e-32
35.557811	1.12572e-31
35.515745	1.26945e-31
35.473679	1.43154e-31
35.431612	1.6143e-31
35.389546	1.82039e-31
35.347480	2.05277e-31
35.305413	2.31479e-31
35.263347	2.61024e-31
35.221281	2.94338e-31
35.179215	3.31902e-31
35.137148	3.74256e-31
35.095082	4.22012e-31
35.053016	4.75858e-31
35.010949	5.3657e-31
34.968883	6.05024e-31
34.926817	6.82205e-31
34.884750	7.69226e-31
34.842684	8.67341e-31
34.800618	9.77963e-31
34.758551	1.10269e-30
34.716485	1.2433e-30
34.674419	1.40184e-30
34.632353	1.58059e-30
34.590286	1.78211e-30
34.548220	2.0093e-30
34.506154	2.26545e-30
34.464087	2.55422e-30
34.422021	2.87979e-30
34.379955	3.24682e-30
34.337888	3.6606e-30
34.295822	4.12709e-30
34.253756	4.65298e-30
34.211689	5.24583e-30
34.169623	5.91418e-30
34.127557	6.66763e-30
34.085491	7.517e-30
34.043424	8.47449e-30
34.001358	9.55387e-30
33.959292	1.07706e-29
33.917225	1.21423e-29
33.875159	1.36885e-29
33.833093	1.54314e-29
33.791026	1.73962e-29
33.748960	1.96109e-29
33.706894	2.21074e-29
33.664827	2.49215e-29
33.622761	2.80935e-29
33.580695	3.16691e-29
33.538629	3.56993e-29
33.496562	4.02422e-29
33.454496	4.53627e-29
33.412430	5.11343e-29
33.370363	5.76398e-29
33.328297	6.49723e-29
33.286231	7.3237e-29
33.244164	8.25523e-29
33.202098	9.30515e-29
33.160032	1.04885e-28
33.117965	1.18223e-28
33.075899	1.33255e-28
33.033833	1.50197e-28
32.991767	1.69292e-28
32.949700	1.90813e-28
32.907634	2.15067e-28
32.865568	2.42403e-28
32.823501	2.7321e-28
32.781435	3.07929e-28
32.739369	3.47058e-28
32.697302	3.91155e-28
32.655236	4.4085e-28
32.613170	4.96855e-28
32.571103	5.59969e-28
32.529037	6.31095e-28
32.486971	7.11248e-28
32.444905	8.01573e-28
32.402838	9.0336e-28
32.360772	1.01806e-27
32.318706	1.14732e-27
32.276639	1.29297e-27
32.234573	1.4571e-27
32.192507	1.64205e-27
32.150440	1.85046e-27
32.108374	2.0853e-27
32.066308	2.34992e-27
32.024241	2.64809e-27
31.982175	2.98406e-27
31.940109	3.36263e-27
31.898043	3.78918e-27
31.855976	4.2698e-27
31.813910	4.81133e-27
31.771844	5.42149e-27
31.729777	6.10897e-27
31.687711	6.88355e-27
31.645645	7.75627e-27
31.603578	8.73954e-27
31.561512	9.84735e-27
31.519446	1.10955e-26
31.477379	1.25017e-26
31.435313	1.40859e-26
31.393247	1.58708e-26
31.351181	1.78816e-26
31.309114	2.0147e-26
31.267048	2.26992e-26
31.224982	2.55744e-26
31.182915	2.88134e-26
31.140849	3.24623e-26
31.098783	3.6573e-26
31.056716	4.12037e-26
31.014650	4.64202e-26
30.972584	5.22966e-26
30.930517	5.89162e-26
30.888451	6.6373e-26
30.846385	7.47728e-26
30.804319	8.42346e-26
30.762252	9.48927e-26
30.720186	1.06898e-25
30.678120	1.20421e-25
30.636053	1.35653e-25
30.593987	1.5281e-25
30.551921	1.72135e-25
30.509854	1.93902e-25
30.467788	2.18419e-25
30.425722	2.46033e-25
30.383655	2.77134e-25
30.341589	3.12164e-25
30.299523	3.51617e-25
30.257457	3.96052e-25
30.215390	4.46098e-25
30.173324	5.02461e-25
30.131258	5.65938e-25
30.089191	6.37427e-25
30.047125	7.17938e-25
30.005059	8.08608e-25
29.962992	9.10718e-25
29.920926	1.02571e-24
29.878860	1.15521e-24
29.836793	1.30104e-24
29.794727	1.46526e-24
29.752661	1.65019e-24
29.710595	1.85844e-24
29.668528	2.09294e-24
29.626462	2.357e-24
29.584396	2.65435e-24
29.542329	2.98916e-24
29.500263	3.36617e-24
29.458197	3.79068e-24
29.416130	4.26867e-24
29.374064	4.80687e-24
29.331998	5.41286e-24
29.289931	6.09517e-24
29.247865	6.86339e-24
29.205799	7.72833e-24
29.163733	8.70217e-24
29.121666	9.79858e-24
29.079600	1.1033e-23
29.037534	1.24228e-23
28.995467	1.39874e-23
28.953401	1.57489e-23
28.911335	1.77319e-23
28.869268	1.99644e-23
28.827202	2.24777e-23
28.785136	2.5307e-23
28.743069	2.8492e-23
28.701003	3.20775e-23
28.658937	3.61137e-23
28.616871	4.06571e-23
28.574804	4.57715e-23
28.532738	5.15286e-23
28.490672	5.80089e-23
28.448605	6.53033e-23
28.406539	7.35139e-23
28.364473	8.27557e-23
28.322406	9.31579e-23
28.280340	1.04866e-22
28.238274	1.18044e-22
28.196207	1.32876e-22
28.154141	1.4957e-22
28.112075	1.68358e-22
28.070009	1.89503e-22
28.027942	2.13302e-22
27.985876	2.40085e-22
27.943810	2.70227e-22
27.901743	3.04149e-22
27.859677	3.42324e-22
27.817611	3.85285e-22
27.775544	4.3363e-22
27.733478	4.88035e-22
27.691412	5.49256e-22
27.649345	6.18148e-22
27.607279	6.9567e-22
27.565213	7.82902e-22
27.523147	8.81058e-22
27.481080	9.91504e-22
27.439014	1.11578e-21
27.396948	1.25561e-21
27.354881	1.41294e-21
27.312815	1.58996e-21
27.270749	1.78913e-21
27.228682	2.01321e-21
27.186616	2.26533e-21
27.144550	2.54897e-21
27.102483	2.86808e-21
27.060417	3.22709e-21
27.018351	3.63097e-21
26.976285	4.08534e-21
26.934218	4.59648e-21
26.892152	5.17149e-21
26.850086	5.81834e-21
26.808019	6.54597e-21
26.765953	7.36448e-21
26.723887	8.28519e-21
26.681820	9.32084e-21
26.639754	1.04858e-20
26.597688	1.17961e-20
26.555621	1.32699e-20
26.513555	1.49276e-20
26.471489	1.67921e-20
26.429423	1.88891e-20
26.387356	2.12476e-20
26.345290	2.39001e-20
26.303224	2.68833e-20
26.261157	3.02383e-20
26.219091	3.40114e-20
26.177025	3.82546e-20
26.134958	4.30264e-20
26.092892	4.83924e-20
26.050826	5.44266e-20
26.008759	6.12122e-20
25.966693	6.88424e-20
25.924627	7.74222e-20
25.882561	8.70696e-20
25.840494	9.79173e-20
25.798428	1.10114e-19
25.756362	1.23828e-19
25.714295	1.39247e-19
25.672229	1.56583e-19
25.630163	1.76074e-19
25.588096	1.97987e-19
25.546030	2.22623e-19
25.503964	2.50319e-19
25.461897	2.81455e-19
25.419831	3.16458e-19
25.377765	3.55806e-19
25.335699	4.00038e-19
25.293632	4.4976e-19
25.251566	5.05651e-19
25.209500	5.68476e-19
25.167433	6.39093e-19
25.125367	7.18466e-19
25.083301	8.07681e-19
25.041234	9.07954e-19
24.999168	1.02065e-18
24.957102	1.14732e-18
24.915035	1.28967e-18
24.872969	1.44966e-18
24.830903	1.62946e-18
24.788837	1.83151e-18
24.746770	2.05857e-18
24.704704	2.31374e-18
24.662638	2.60047e-18
24.620571	2.92267e-18
24.578505	3.28471e-18
24.536439	3.69152e-18
24.494372	4.14861e-18
24.452306	4.66219e-18
24.410240	5.23923e-18
24.368173	5.88755e-18
24.326107	6.61593e-18
24.284041	7.43426e-18
24.241975	8.3536e-18
24.199908	9.3864e-18
24.157842	1.05466e-17
24.115776	1.185e-17
24.073709	1.33141e-17
24.031643	1.49587e-17
23.989577	1.68061e-17
23.947510	1.88811e-17
23.905444	2.12118e-17
23.863378	2.38296e-17
23.821311	2.67698e-17
23.779245	3.0072e-17
23.737179	3.37807e-17
23.695113	3.79457e-17
23.653046	4.26232e-17
23.610980	4.78759e-17
23.568914	5.37746e-17
23.526847	6.03985e-17
23.484781	6.78364e-17
23.442715	7.61882e-17
23.400648	8.5566e-17
23.358582	9.60954e-17
23.316516	1.07918e-16
23.274449	1.21191e-16
23.232383	1.36093e-16
23.190317	1.52823e-16
23.148251	1.71605e-16
23.106184	1.92689e-16
23.064118	2.16358e-16
23.022052	2.42928e-16
22.979985	2.72752e-16
22.937919	3.06229e-16
22.895853	3.43805e-16
22.853786	3.8598e-16
22.811720	4.33315e-16
22.769654	4.86442e-16
22.727587	5.46065e-16
22.685521	6.12977e-16
22.643455	6.88068e-16
22.601389	7.72334e-16
22.559322	8.66893e-16
22.517256	9.72998e-16
22.475190	1.09206e-15
22.433123	1.22564e-15
22.391057	1.37553e-15
22.348991	1.54369e-15
22.306924	1.73236e-15
22.264858	1.94402e-15
22.222792	2.18148e-15
22.180725	2.44785e-15
22.138659	2.74666e-15
22.096593	3.08185e-15
22.054527	3.45782e-15
22.012460	3.87952e-15
21.970394	4.35251e-15
21.928328	4.88299e-15
21.886261	5.47794e-15
21.844195	6.14517e-15
21.802129	6.89342e-15
21.760062	7.7325e-15
21.717996	8.67341e-15
21.675930	9.72846e-15
21.633863	1.09115e-14
21.591797	1.22379e-14
21.549731	1.3725e-14
21.507665	1.53923e-14
21.465598	1.72614e-14
21.423532	1.93569e-14
21.381466	2.17058e-14
21.339399	2.43389e-14
21.297333	2.72904e-14
21.255267	3.05986e-14
21.213200	3.43064e-14
21.171134	3.84621e-14
21.129068	4.31194e-14
21.087001	4.83388e-14
21.044935	5.41877e-14
21.002869	6.07419e-14
20.960803	6.8086e-14
20.918736	7.6315e-14
20.876670	8.5535e-14
20.834604	9.58648e-14
20.792537	1.07438e-13
20.750471	1.20402e-13
20.708405	1.34926e-13
20.666338	1.51195e-13
20.624272	1.69418e-13
20.582206	1.89829e-13
20.540139	2.12689e-13
20.498073	2.38292e-13
20.456007	2.66965e-13
20.413941	2.99075e-13
20.371874	3.35031e-13
20.329808	3.75293e-13
20.287742	4.20373e-13
20.245675	4.70847e-13
20.203609	5.27356e-13
20.161543	5.90618e-13
20.119476	6.61438e-13
20.077410	7.40713e-13
20.035344	8.2945e-13
19.993277	9.2877e-13
19.951211	1.03993e-12
19.909145	1.16434e-12
19.867079	1.30356e-12
19.825012	1.45936e-12
19.782946	1.6337e-12
19.740880	1.82876e-12
19.698813	2.04701e-12
19.656747	2.29118e-12
19.614681	2.56434e-12
19.572614	2.86991e-12
19.530548	3.21172e-12
19.488482	3.59404e-12
19.446415	4.02164e-12
19.404349	4.49988e-12
19.362283	5.03469e-12
19.320217	5.63275e-12
19.278150	6.30149e-12
19.236084	7.04921e-12
19.194018	7.88519e-12
19.151951	8.81979e-12
19.109885	9.86458e-12
19.067819	1.10325e-11
19.025752	1.23379e-11
18.983686	1.37969e-11
18.941620	1.54275e-11
18.899553	1.72497e-11
18.857487	1.92859e-11
18.815421	2.15612e-11
18.773355	2.41032e-11
18.731288	2.69433e-11
18.689222	3.0116e-11
18.647156	3.366e-11
18.605089	3.76186e-11
18.563023	4.20399e-11
18.520957	4.69776e-11
18.478890	5.24916e-11
18.436824	5.86488e-11
18.394758	6.55235e-11
18.352691	7.31988e-11
18.310625	8.17673e-11
18.268559	9.13321e-11
18.226493	1.02008e-10
18.184426	1.13924e-10
18.142360	1.27222e-10
18.100294	1.42062e-10
18.058227	1.5862e-10
18.016161	1.77094e-10
17.974095	1.97705e-10
17.932028	2.20696e-10
17.889962	2.46342e-10
17.847896	2.74946e-10
17.805829	3.06846e-10
17.763763	3.42418e-10
17.721697	3.82082e-10
17.679631	4.26305e-10
17.637564	4.75605e-10
17.595498	5.3056e-10
17.553432	5.91814e-10
17.511365	6.60081e-10
17.469299	7.36156e-10
17.427233	8.20924e-10
17.385166	9.1537e-10
17.343100	1.02059e-09
17.301034	1.13779e-09
17.258967	1.26833e-09
17.216901	1.41371e-09
17.174835	1.57561e-09
17.132769	1.75587e-09
17.090702	1.95656e-09
17.048636	2.17996e-09
17.006570	2.42863e-09
16.964503	2.70538e-09
16.922437	3.01335e-09
16.880371	3.35602e-09
16.838304	3.73726e-09
16.796238	4.16135e-09
16.754172	4.63306e-09
16.712105	5.15766e-09
16.670039	5.74101e-09
16.627973	6.3896e-09
16.585907	7.11064e-09
16.543840	7.91212e-09
16.501774	8.80289e-09
16.459708	9.79275e-09
16.417641	1.08926e-08
16.375575	1.21144e-08
16.333509	1.34717e-08
16.291442	1.4979e-08
16.249376	1.66529e-08
16.207310	1.85113e-08
16.165243	2.05745e-08
16.123177	2.28645e-08
16.081111	2.54059e-08
16.039045	2.82258e-08
15.996978	3.13543e-08
15.954912	3.48247e-08
15.912846	3.86734e-08
15.870779	4.29413e-08
15.828713	4.7673e-08
15.786647	5.2918e-08
15.744580	5.87311e-08
15.702514	6.51725e-08
15.660448	7.23089e-08
15.618381	8.02139e-08
15.576315	8.89684e-08
15.534249	9.86621e-08
15.492183	1.09393e-07
15.450116	1.21271e-07
15.408050	1.34415e-07
15.365984	1.48957e-07
15.323917	1.65043e-07
15.281851	1.82832e-07
15.239785	2.02501e-07
15.197718	2.24244e-07
15.155652	2.48273e-07
15.113586	2.74823e-07
15.071519	3.04153e-07
15.029453	3.36544e-07
14.987387	3.72307e-07
14.945321	4.11785e-07
14.903254	4.55352e-07
14.861188	5.03419e-07
14.819122	5.56437e-07
14.777055	6.149e-07
14.734989	6.79349e-07
14.692923	7.50379e-07
14.650856	8.28638e-07
14.608790	9.14837e-07
14.566724	1.00975e-06
14.524657	1.11424e-06
14.482591	1.22922e-06
14.440525	1.35571e-06
14.398459	1.49481e-06
14.356392	1.64774e-06
14.314326	1.81582e-06
14.272260	2.00047e-06
14.230193	2.20326e-06
14.188127	2.42589e-06
14.146061	2.67021e-06
14.103994	2.93824e-06
14.061928	3.23215e-06
14.019862	3.55432e-06
13.977795	3.90733e-06
13.935729	4.29395e-06
13.893663	4.71721e-06
13.851597	5.18038e-06
13.809530	5.68698e-06
13.767464	6.24084e-06
13.725398	6.84607e-06
13.683331	7.50711e-06
13.641265	8.22874e-06
13.599199	9.01611e-06
13.557132	9.87475e-06
13.515066	1.08106e-05
13.473000	1.183e-05
13.430933	1.29398e-05
13.388867	1.41472e-05
13.346801	1.54601e-05
13.304735	1.68868e-05
13.262668	1.8436e-05
13.220602	2.01172e-05
13.178536	2.19404e-05
13.136469	2.3916e-05
13.094403	2.60552e-05
13.052337	2.83698e-05
13.010270	3.08722e-05
12.968204	3.35753e-05
12.926138	3.64926e-05
12.884071	3.96385e-05
12.842005	4.30276e-05
12.799939	4.66752e-05
12.757873	5.05971e-05
12.715806	5.48095e-05
12.673740	5.93291e-05
12.631674	6.41728e-05
12.589607	6.93577e-05
12.547541	7.4901e-05
12.505475	8.08198e-05
12.463408	8.71313e-05
12.421342	9.38519e-05
12.379276	0.000100998
12.337209	0.000108584
12.295143	0.000116624
12.253077	0.000125132
12.211011	0.000134118
12.168944	0.000143591
12.126878	0.000153558
12.084812	0.000164022
12.042745	0.000174983
12.000679	0.000186439
11.958613	0.00019838
11.916546	0.000210796
11.874480	0.000223667
11.832414	0.000236969
11.790347	0.000250673
11.748281	0.00026474
11.706215	0.000279126
11.664149	0.000293778
11.622082	0.000308634
11.580016	0.000323627
11.537950	0.000338676
11.495883	0.000353697
11.453817	0.000368593
11.411751	0.000383265
11.369684	0.000397602
11.327618	0.000411492
11.285552	0.000424817
11.243485	0.00043746
11.201419	0.000449305
11.159353	0.000460241
11.117287	0.000470168
11.075220	0.000478999
11.033154	0.000486667
10.991088	0.000493132
10.949021	0.000498385
10.906955	0.000502456
10.864889	0.000505417
10.822822	0.00050739
10.780756	0.00050854
10.738690	0.000509079
10.696623	0.000509244
&
```
