## Supplementary material for "All-at-once RNA folding with 3D motif prediction framed by evolutionary information": RF00681_mir-198.cacofold.helixcov

```
# RMs = 1 L = 62

# RM_HELIX NESTED 10-19 41-50, nbp = 10 nbp_cov = 0
# pvals: 0.987345,0.987345,0.987345,0.987345,0.999151,0.987345,0.987345,0.987345,0.987345,0.987345
# aggregated NONE
NESTED  :::::::::<<<<<<<<<<_____________________>>>>>>>>>>::::::::::::
        ::::::::::::::::::::::::::::::::::::::::::::::::::::::::::::::
```
