## Supplementary material for "All-at-once RNA folding with 3D motif prediction framed by evolutionary information": RF00681_mir-198.surv

```
0.000000	0.0526316
-0.014472	0.947368
-1.703201	1
&
8.624968	0.000534188
7.474674	0.00106838
5.736997	0.00267094
1.919001	0.00373932
0.768707	0.00534188
0.621861	0.00694444
-0.014472	0.98344
-0.063420	0.984509
-0.087895	0.986111
-0.136843	0.986645
-0.332638	0.988782
-0.381587	0.98985
-0.430535	0.990919
-0.503958	0.991987
-1.017919	0.994124
-1.262663	0.997329
-1.703201	1
&
9.359198	2.6441e-06
8.649442	2.6441e-05
8.624968	0.000240613
8.576019	0.000243258
8.551545	0.00025119
8.355750	0.000280275
8.282327	0.000304072
8.233379	0.000322581
8.159956	0.000338445
8.086533	0.000364886
7.915212	0.000370175
7.817315	0.000380751
7.768366	0.000386039
7.719418	0.000391327
7.621520	0.000409836
7.499149	0.000433633
7.474674	0.000647805
7.401251	0.000653094
7.205457	0.000668958
7.156508	0.000671602
7.132034	0.000692755
7.107559	0.000695399
7.083085	0.000735061
6.985188	0.000737705
6.862816	0.000740349
6.813867	0.000742993
6.740444	0.000745637
6.715970	0.00075357
6.691496	0.000769434
6.667021	0.000772078
6.618073	0.000774722
6.593598	0.000777366
6.520175	0.000780011
6.471227	0.000832893
6.422278	0.000848757
6.397804	0.000912216
6.348855	0.00091486
6.202009	0.000938657
6.030689	0.00106557
5.957266	0.00106822
5.932791	0.00108673
5.834894	0.00108937
5.810420	0.00110524
5.785945	0.00110788
5.736997	0.0017504
5.614625	0.00176626
5.590151	0.00183765
5.467779	0.00184558
5.443305	0.00187731
5.369882	0.00187996
5.345407	0.00188525
5.149613	0.00188789
5.076190	0.00189582
5.027241	0.00199101
4.978292	0.00200423
4.904869	0.00202538
4.880395	0.00202803
4.758023	0.00203067
4.733549	0.00205711
4.660126	0.00206504
4.611177	0.00206769
4.586703	0.00207562
4.537754	0.00207827
4.488806	0.00209413
4.464331	0.00210999
4.341960	0.00211264
4.317485	0.0021285
4.293011	0.00220783
4.268537	0.00221311
4.244062	0.00222105
4.195114	0.00222634
4.146165	0.00223162
4.121691	0.00223956
4.097216	0.00225278
4.072742	0.00226335
3.974845	0.00228979
3.876947	0.00229244
3.852473	0.00229773
3.681153	0.00230037
3.607730	0.00234003
3.534307	0.00234268
3.460884	0.00235325
3.387461	0.0023559
3.240615	0.00236647
3.216140	0.00237176
3.167192	0.00240349
3.093769	0.00240613
2.946923	0.00244051
2.922448	0.00244315
2.897974	0.0024458
2.873500	0.00244844
2.824551	0.00247488
2.775602	0.00247753
2.751128	0.00248281
2.702179	0.00248546
2.677705	0.00249075
2.628756	0.00249339
2.604282	0.00250925
2.432962	0.0025357
2.408487	0.0025542
2.384013	0.00255685
2.310590	0.00256214
2.286116	0.00259122
2.188218	0.00259387
2.163744	0.00259651
2.139270	0.00262031
2.114795	0.00262295
2.090321	0.00262824
1.992424	0.00263088
1.967949	0.00270227
1.943475	0.0027578
1.919001	0.00318614
1.821103	0.00318879
1.772155	0.00319143
1.747680	0.00320201
1.723206	0.0032073
1.698732	0.00321523
1.674257	0.00324167
1.649783	0.00325225
1.600834	0.00328926
1.527411	0.00329191
1.502937	0.00329455
1.478463	0.00329984
1.453988	0.00332099
1.429514	0.00333157
1.405040	0.00337388
1.380565	0.00337652
1.356091	0.00340032
1.331617	0.00343205
1.258194	0.00344262
1.209245	0.00349022
1.184771	0.00354574
1.160296	0.00355103
1.135822	0.00355368
1.111348	0.00357747
1.086873	0.00358012
1.062399	0.0035854
1.013450	0.00359863
0.988976	0.00366473
0.964502	0.00376256
0.940027	0.00377842
0.915553	0.003789
0.891079	0.00379429
0.866604	0.00380222
0.842130	0.00384453
0.817656	0.00389212
0.793181	0.00394765
0.768707	0.00460338
0.744233	0.00462189
0.719758	0.00462718
0.695284	0.00462983
0.670810	0.0047303
0.646335	0.0047541
0.621861	0.00544157
0.597387	0.00553411
0.548438	0.00568482
0.523964	0.00575093
0.499489	0.00579852
0.475015	0.00583289
0.450541	0.00603384
0.426066	0.00620042
0.401592	0.00620836
0.377118	0.00633527
0.352643	0.00642517
0.328169	0.00647541
0.303695	0.00648599
0.279220	0.00659439
0.254746	0.00665785
0.230272	0.00667636
0.205797	0.00670545
0.181323	0.00671602
0.156849	0.00675304
0.132374	0.00677155
0.107900	0.00679006
0.083426	0.00684823
0.058951	0.00689582
0.034477	0.0071523
0.010003	0.00734003
-0.014472	0.987345
-0.038946	0.987403
-0.063420	0.98789
-0.087895	0.988749
-0.112369	0.988784
-0.136843	0.989138
-0.161318	0.989241
-0.185792	0.989376
-0.210266	0.989424
-0.234741	0.989513
-0.259215	0.98958
-0.283689	0.989656
-0.308164	0.989738
-0.332638	0.990611
-0.357112	0.990762
-0.381587	0.991391
-0.406061	0.99156
-0.430535	0.992062
-0.455010	0.992216
-0.479484	0.992327
-0.503958	0.99279
-0.528433	0.99289
-0.552907	0.99298
-0.577381	0.993057
-0.601856	0.993128
-0.626330	0.993271
-0.650804	0.993318
-0.675279	0.993408
-0.699753	0.993482
-0.724227	0.99357
-0.748702	0.99363
-0.797650	0.993641
-0.822125	0.993673
-0.846599	0.993715
-0.871073	0.993765
-0.895548	0.993773
-0.920022	0.993871
-0.944496	0.993937
-0.968971	0.993945
-0.993445	0.994178
-1.017919	0.995135
-1.042394	0.995204
-1.066868	0.995219
-1.091342	0.995299
-1.115817	0.995312
-1.140291	0.99536
-1.164765	0.995365
-1.213714	0.995378
-1.238188	0.995386
-1.262663	0.996729
-1.287137	0.996872
-1.336086	0.996877
-1.360560	0.99688
-1.385034	0.99697
-1.409509	0.997023
-1.433983	0.997031
-1.482932	0.997036
-1.507406	0.997052
-1.531880	0.997126
-1.556355	0.997216
-1.580829	0.997226
-1.605303	0.997327
-1.629778	0.997544
-1.654252	0.997549
-1.703201	0.999151
-1.752149	0.999172
-1.776624	0.999183
-1.801098	0.999278
-1.825572	0.999294
-1.850047	0.999453
-1.874521	0.999595
-1.898995	0.999606
-1.923470	0.999688
-1.996893	0.999751
-2.021367	0.999767
-2.315059	0.999783
-2.437431	0.999815
-2.535328	0.99982
-2.559802	0.999828
-2.608751	0.9999
-2.633225	0.999905
-2.657700	0.999955
-2.755597	0.99996
-2.829020	0.999987
-2.853495	0.999995
-3.000341	1
&
28.938665	3.58058e-27
28.914191	3.82502e-27
28.889717	4.08614e-27
28.865242	4.36508e-27
28.840768	4.66305e-27
28.816294	4.98135e-27
28.791819	5.32137e-27
28.767345	5.68458e-27
28.742871	6.07258e-27
28.718396	6.48705e-27
28.693922	6.92979e-27
28.669448	7.40273e-27
28.644973	7.90794e-27
28.620499	8.4476e-27
28.596025	9.02408e-27
28.571550	9.63988e-27
28.547076	1.02977e-26
28.522602	1.10003e-26
28.498127	1.17509e-26
28.473653	1.25527e-26
28.449179	1.34092e-26
28.424704	1.4324e-26
28.400230	1.53013e-26
28.375756	1.63452e-26
28.351281	1.74603e-26
28.326807	1.86514e-26
28.302333	1.99237e-26
28.277858	2.12828e-26
28.253384	2.27345e-26
28.228910	2.42852e-26
28.204435	2.59417e-26
28.179961	2.7711e-26
28.155487	2.9601e-26
28.131012	3.16198e-26
28.106538	3.37763e-26
28.082064	3.60797e-26
28.057589	3.85401e-26
28.033115	4.11683e-26
28.008641	4.39755e-26
27.984166	4.69741e-26
27.959692	5.01771e-26
27.935218	5.35983e-26
27.910743	5.72527e-26
27.886269	6.11561e-26
27.861795	6.53256e-26
27.837320	6.97791e-26
27.812846	7.45361e-26
27.788372	7.96172e-26
27.763897	8.50445e-26
27.739423	9.08416e-26
27.714949	9.70336e-26
27.690474	1.03648e-25
27.666000	1.10712e-25
27.641526	1.18258e-25
27.617051	1.26317e-25
27.592577	1.34926e-25
27.568103	1.44121e-25
27.543628	1.53943e-25
27.519154	1.64433e-25
27.494680	1.75638e-25
27.470205	1.87606e-25
27.445731	2.00389e-25
27.421257	2.14043e-25
27.396782	2.28626e-25
27.372308	2.44202e-25
27.347834	2.6084e-25
27.323359	2.78609e-25
27.298885	2.97589e-25
27.274411	3.17862e-25
27.249936	3.39514e-25
27.225462	3.6264e-25
27.200988	3.87341e-25
27.176513	4.13724e-25
27.152039	4.41902e-25
27.127565	4.71999e-25
27.103090	5.04144e-25
27.078616	5.38477e-25
27.054142	5.75147e-25
27.029667	6.14313e-25
27.005193	6.56145e-25
26.980719	7.00823e-25
26.956244	7.48542e-25
26.931770	7.99508e-25
26.907296	8.53943e-25
26.882821	9.12082e-25
26.858347	9.74176e-25
26.833873	1.0405e-24
26.809398	1.11133e-24
26.784924	1.18698e-24
26.760450	1.26778e-24
26.735975	1.35407e-24
26.711501	1.44624e-24
26.687027	1.54467e-24
26.662552	1.6498e-24
26.638078	1.76208e-24
26.613604	1.882e-24
26.589129	2.01007e-24
26.564655	2.14686e-24
26.540181	2.29295e-24
26.515706	2.44897e-24
26.491232	2.6156e-24
26.466758	2.79357e-24
26.442283	2.98363e-24
26.417809	3.18662e-24
26.393335	3.40342e-24
26.368860	3.63495e-24
26.344386	3.88222e-24
26.319911	4.1463e-24
26.295437	4.42834e-24
26.270963	4.72955e-24
26.246488	5.05124e-24
26.222014	5.39479e-24
26.197540	5.76169e-24
26.173065	6.15354e-24
26.148591	6.57201e-24
26.124117	7.01893e-24
26.099642	7.49622e-24
26.075168	8.00594e-24
26.050694	8.5503e-24
26.026219	9.13165e-24
26.001745	9.75251e-24
25.977271	1.04156e-23
25.952796	1.11236e-23
25.928322	1.18798e-23
25.903848	1.26874e-23
25.879373	1.35499e-23
25.854899	1.44709e-23
25.830425	1.54545e-23
25.805950	1.65049e-23
25.781476	1.76266e-23
25.757002	1.88246e-23
25.732527	2.01039e-23
25.708053	2.14701e-23
25.683579	2.2929e-23
25.659104	2.44871e-23
25.634630	2.61509e-23
25.610156	2.79277e-23
25.585681	2.98252e-23
25.561207	3.18515e-23
25.536733	3.40154e-23
25.512258	3.63262e-23
25.487784	3.87939e-23
25.463310	4.14291e-23
25.438835	4.42432e-23
25.414361	4.72483e-23
25.389887	5.04574e-23
25.365412	5.38843e-23
25.340938	5.75438e-23
25.316464	6.14516e-23
25.291989	6.56246e-23
25.267515	7.00809e-23
25.243041	7.48395e-23
25.218566	7.99211e-23
25.194092	8.53474e-23
25.169618	9.11419e-23
25.145143	9.73296e-23
25.120669	1.03937e-22
25.096195	1.10993e-22
25.071720	1.18527e-22
25.047246	1.26572e-22
25.022772	1.35164e-22
24.998297	1.44337e-22
24.973823	1.54134e-22
24.949349	1.64594e-22
24.924874	1.75764e-22
24.900400	1.87691e-22
24.875926	2.00427e-22
24.851451	2.14027e-22
24.826977	2.28549e-22
24.802503	2.44056e-22
24.778028	2.60614e-22
24.753554	2.78294e-22
24.729080	2.97173e-22
24.704605	3.17332e-22
24.680131	3.38858e-22
24.655657	3.61842e-22
24.631182	3.86384e-22
24.606708	4.1259e-22
24.582234	4.40572e-22
24.557759	4.7045e-22
24.533285	5.02353e-22
24.508811	5.36418e-22
24.484336	5.72791e-22
24.459862	6.11628e-22
24.435388	6.53097e-22
24.410913	6.97375e-22
24.386439	7.44653e-22
24.361965	7.95134e-22
24.337490	8.49034e-22
24.313016	9.06586e-22
24.288542	9.68035e-22
24.264067	1.03365e-21
24.239593	1.1037e-21
24.215119	1.1785e-21
24.190644	1.25837e-21
24.166170	1.34364e-21
24.141696	1.43469e-21
24.117221	1.5319e-21
24.092747	1.63569e-21
24.068273	1.74651e-21
24.043798	1.86483e-21
24.019324	1.99117e-21
23.994850	2.12605e-21
23.970375	2.27007e-21
23.945901	2.42383e-21
23.921427	2.588e-21
23.896952	2.76327e-21
23.872478	2.95042e-21
23.848004	3.15022e-21
23.823529	3.36355e-21
23.799055	3.5913e-21
23.774581	3.83447e-21
23.750106	4.09409e-21
23.725632	4.37128e-21
23.701158	4.66721e-21
23.676683	4.98317e-21
23.652209	5.32049e-21
23.627735	5.68063e-21
23.603260	6.06513e-21
23.578786	6.47564e-21
23.554312	6.9139e-21
23.529837	7.3818e-21
23.505363	7.88134e-21
23.480889	8.41465e-21
23.456414	8.98403e-21
23.431940	9.59189e-21
23.407466	1.02409e-20
23.382991	1.09337e-20
23.358517	1.16733e-20
23.334043	1.2463e-20
23.309568	1.3306e-20
23.285094	1.4206e-20
23.260620	1.51669e-20
23.236145	1.61926e-20
23.211671	1.72877e-20
23.187197	1.84568e-20
23.162722	1.97048e-20
23.138248	2.10372e-20
23.113774	2.24596e-20
23.089299	2.3978e-20
23.064825	2.55991e-20
23.040351	2.73296e-20
23.015876	2.9177e-20
22.991402	3.11492e-20
22.966928	3.32546e-20
22.942453	3.55022e-20
22.917979	3.79015e-20
22.893505	4.04628e-20
22.869030	4.31971e-20
22.844556	4.61159e-20
22.820082	4.92318e-20
22.795607	5.25581e-20
22.771133	5.61088e-20
22.746659	5.98993e-20
22.722184	6.39455e-20
22.697710	6.82649e-20
22.673236	7.28757e-20
22.648761	7.77977e-20
22.624287	8.30517e-20
22.599813	8.86603e-20
22.575338	9.46473e-20
22.550864	1.01038e-19
22.526390	1.0786e-19
22.501915	1.15142e-19
22.477441	1.22916e-19
22.452967	1.31213e-19
22.428492	1.40071e-19
22.404018	1.49525e-19
22.379544	1.59617e-19
22.355069	1.7039e-19
22.330595	1.81889e-19
22.306121	1.94163e-19
22.281646	2.07265e-19
22.257172	2.2125e-19
22.232698	2.36177e-19
22.208223	2.52111e-19
22.183749	2.69119e-19
22.159275	2.87273e-19
22.134800	3.0665e-19
22.110326	3.27333e-19
22.085852	3.4941e-19
22.061377	3.72974e-19
22.036903	3.98125e-19
22.012429	4.24971e-19
21.987954	4.53626e-19
21.963480	4.8421e-19
21.939006	5.16854e-19
21.914531	5.51697e-19
21.890057	5.88887e-19
21.865583	6.2858e-19
21.841108	6.70947e-19
21.816634	7.16166e-19
21.792160	7.64429e-19
21.767685	8.15942e-19
21.743211	8.70922e-19
21.718737	9.29603e-19
21.694262	9.92233e-19
21.669788	1.05908e-18
21.645314	1.13042e-18
21.620839	1.20657e-18
21.596365	1.28784e-18
21.571891	1.37457e-18
21.547416	1.46714e-18
21.522942	1.56594e-18
21.498468	1.67139e-18
21.473993	1.78393e-18
21.449519	1.90403e-18
21.425045	2.03222e-18
21.400570	2.16902e-18
21.376096	2.31503e-18
21.351622	2.47085e-18
21.327147	2.63714e-18
21.302673	2.81462e-18
21.278199	3.00403e-18
21.253724	3.20617e-18
21.229250	3.42189e-18
21.204776	3.65211e-18
21.180301	3.89781e-18
21.155827	4.16001e-18
21.131353	4.43984e-18
21.106878	4.73846e-18
21.082404	5.05715e-18
21.057930	5.39724e-18
21.033455	5.76018e-18
21.008981	6.1475e-18
20.984507	6.56082e-18
20.960032	7.00191e-18
20.935558	7.47261e-18
20.911084	7.97492e-18
20.886609	8.51096e-18
20.862135	9.08298e-18
20.837661	9.6934e-18
20.813186	1.03448e-17
20.788712	1.10399e-17
20.764238	1.17817e-17
20.739763	1.25732e-17
20.715289	1.34179e-17
20.690815	1.43192e-17
20.666340	1.5281e-17
20.641866	1.63073e-17
20.617392	1.74025e-17
20.592917	1.85711e-17
20.568443	1.98181e-17
20.543969	2.11488e-17
20.519494	2.25686e-17
20.495020	2.40837e-17
20.470546	2.57004e-17
20.446071	2.74254e-17
20.421597	2.92661e-17
20.397123	3.12301e-17
20.372648	3.33258e-17
20.348174	3.55619e-17
20.323700	3.79479e-17
20.299225	4.04937e-17
20.274751	4.32101e-17
20.250277	4.61085e-17
20.225802	4.92011e-17
20.201328	5.25008e-17
20.176854	5.60215e-17
20.152379	5.9778e-17
20.127905	6.3786e-17
20.103431	6.80624e-17
20.078956	7.26251e-17
20.054482	7.74933e-17
20.030008	8.26874e-17
20.005533	8.82291e-17
19.981059	9.41417e-17
19.956585	1.0045e-16
19.932110	1.0718e-16
19.907636	1.14361e-16
19.883162	1.22022e-16
19.858687	1.30196e-16
19.834213	1.38916e-16
19.809739	1.4822e-16
19.785264	1.58146e-16
19.760790	1.68735e-16
19.736316	1.80033e-16
19.711841	1.92086e-16
19.687367	2.04945e-16
19.662893	2.18663e-16
19.638418	2.33298e-16
19.613944	2.48912e-16
19.589470	2.65569e-16
19.564995	2.83338e-16
19.540521	3.02295e-16
19.516047	3.22519e-16
19.491572	3.44093e-16
19.467098	3.67109e-16
19.442624	3.91661e-16
19.418149	4.17854e-16
19.393675	4.45795e-16
19.369201	4.75601e-16
19.344726	5.07398e-16
19.320252	5.41317e-16
19.295778	5.775e-16
19.271303	6.16097e-16
19.246829	6.57271e-16
19.222355	7.01192e-16
19.197880	7.48043e-16
19.173406	7.98019e-16
19.148932	8.51329e-16
19.124457	9.08195e-16
19.099983	9.68853e-16
19.075509	1.03356e-15
19.051034	1.10257e-15
19.026560	1.17619e-15
19.002086	1.25472e-15
18.977611	1.33848e-15
18.953137	1.42782e-15
18.928663	1.52312e-15
18.904188	1.62476e-15
18.879714	1.73318e-15
18.855240	1.84882e-15
18.830765	1.97216e-15
18.806291	2.10372e-15
18.781817	2.24404e-15
18.757342	2.3937e-15
18.732868	2.55333e-15
18.708394	2.72359e-15
18.683919	2.90517e-15
18.659445	3.09885e-15
18.634971	3.30541e-15
18.610496	3.52571e-15
18.586022	3.76068e-15
18.561548	4.01127e-15
18.537073	4.27854e-15
18.512599	4.56358e-15
18.488125	4.86758e-15
18.463650	5.19179e-15
18.439176	5.53755e-15
18.414702	5.9063e-15
18.390227	6.29957e-15
18.365753	6.71897e-15
18.341279	7.16624e-15
18.316804	7.64323e-15
18.292330	8.15191e-15
18.267856	8.69439e-15
18.243381	9.27289e-15
18.218907	9.88982e-15
18.194433	1.05477e-14
18.169958	1.12493e-14
18.145484	1.19974e-14
18.121010	1.27952e-14
18.096535	1.3646e-14
18.072061	1.45532e-14
18.047587	1.55207e-14
18.023112	1.65523e-14
17.998638	1.76523e-14
17.974164	1.88253e-14
17.949689	2.00761e-14
17.925215	2.14098e-14
17.900741	2.2832e-14
17.876266	2.43485e-14
17.851792	2.59654e-14
17.827318	2.76895e-14
17.802843	2.95279e-14
17.778369	3.14881e-14
17.753895	3.35782e-14
17.729420	3.58066e-14
17.704946	3.81827e-14
17.680472	4.07161e-14
17.655997	4.34173e-14
17.631523	4.62973e-14
17.607049	4.93679e-14
17.582574	5.26418e-14
17.558100	5.61323e-14
17.533626	5.98537e-14
17.509151	6.38214e-14
17.484677	6.80515e-14
17.460203	7.25613e-14
17.435728	7.73694e-14
17.411254	8.24953e-14
17.386780	8.79602e-14
17.362305	9.37862e-14
17.337831	9.99973e-14
17.313357	1.06619e-13
17.288882	1.13678e-13
17.264408	1.21203e-13
17.239934	1.29225e-13
17.215459	1.37777e-13
17.190985	1.46894e-13
17.166511	1.56612e-13
17.142036	1.66973e-13
17.117562	1.78016e-13
17.093088	1.89789e-13
17.068613	2.02338e-13
17.044139	2.15715e-13
17.019665	2.29975e-13
16.995190	2.45174e-13
16.970716	2.61376e-13
16.946242	2.78646e-13
16.921767	2.97054e-13
16.897293	3.16676e-13
16.872819	3.3759e-13
16.848344	3.59882e-13
16.823870	3.83643e-13
16.799396	4.08968e-13
16.774921	4.35961e-13
16.750447	4.64731e-13
16.725973	4.95395e-13
16.701498	5.28077e-13
16.677024	5.62909e-13
16.652550	6.00033e-13
16.628075	6.396e-13
16.603601	6.81768e-13
16.579127	7.26709e-13
16.554652	7.74605e-13
16.530178	8.2565e-13
16.505704	8.80049e-13
16.481229	9.38022e-13
16.456755	9.99805e-13
16.432281	1.06565e-12
16.407806	1.13581e-12
16.383332	1.21058e-12
16.358858	1.29026e-12
16.334383	1.37517e-12
16.309909	1.46566e-12
16.285435	1.56208e-12
16.260960	1.66482e-12
16.236486	1.77431e-12
16.212012	1.89097e-12
16.187537	2.01529e-12
16.163063	2.14775e-12
16.138589	2.28889e-12
16.114114	2.43928e-12
16.089640	2.59953e-12
16.065166	2.77027e-12
16.040691	2.95219e-12
16.016217	3.14602e-12
15.991743	3.35255e-12
15.967268	3.57258e-12
15.942794	3.80702e-12
15.918320	4.05679e-12
15.893845	4.3229e-12
15.869371	4.60642e-12
15.844897	4.90846e-12
15.820422	5.23026e-12
15.795948	5.57308e-12
15.771474	5.9383e-12
15.746999	6.32738e-12
15.722525	6.74187e-12
15.698051	7.18343e-12
15.673576	7.65381e-12
15.649102	8.1549e-12
15.624628	8.68868e-12
15.600153	9.25729e-12
15.575679	9.86298e-12
15.551205	1.05082e-11
15.526730	1.11954e-11
15.502256	1.19275e-11
15.477782	1.27072e-11
15.453307	1.35378e-11
15.428833	1.44225e-11
15.404359	1.53647e-11
15.379884	1.63683e-11
15.355410	1.74373e-11
15.330936	1.85758e-11
15.306461	1.97884e-11
15.281987	2.10798e-11
15.257513	2.24552e-11
15.233038	2.39201e-11
15.208564	2.54802e-11
15.184090	2.71416e-11
15.159615	2.8911e-11
15.135141	3.07952e-11
15.110667	3.28019e-11
15.086192	3.49388e-11
15.061718	3.72144e-11
15.037244	3.96376e-11
15.012769	4.2218e-11
14.988295	4.49657e-11
14.963821	4.78916e-11
14.939346	5.10072e-11
14.914872	5.43246e-11
14.890398	5.78569e-11
14.865923	6.1618e-11
14.841449	6.56226e-11
14.816975	6.98864e-11
14.792500	7.44261e-11
14.768026	7.92595e-11
14.743552	8.44055e-11
14.719077	8.98842e-11
14.694603	9.5717e-11
14.670129	1.01927e-10
14.645654	1.08538e-10
14.621180	1.15576e-10
14.596706	1.23068e-10
14.572231	1.31044e-10
14.547757	1.39534e-10
14.523283	1.48572e-10
14.498808	1.58193e-10
14.474334	1.68435e-10
14.449860	1.79336e-10
14.425385	1.9094e-10
14.400911	2.03291e-10
14.376437	2.16437e-10
14.351962	2.3043e-10
14.327488	2.45323e-10
14.303014	2.61174e-10
14.278539	2.78044e-10
14.254065	2.95999e-10
14.229591	3.15108e-10
14.205116	3.35445e-10
14.180642	3.57087e-10
14.156168	3.8012e-10
14.131693	4.0463e-10
14.107219	4.30713e-10
14.082745	4.58469e-10
14.058270	4.88005e-10
14.033796	5.19433e-10
14.009322	5.52876e-10
13.984847	5.8846e-10
13.960373	6.26323e-10
13.935899	6.66609e-10
13.911424	7.09473e-10
13.886950	7.55078e-10
13.862476	8.03599e-10
13.838001	8.55222e-10
13.813527	9.10142e-10
13.789053	9.6857e-10
13.764578	1.03073e-09
13.740104	1.09685e-09
13.715630	1.1672e-09
13.691155	1.24202e-09
13.666681	1.32162e-09
13.642207	1.40629e-09
13.617732	1.49636e-09
13.593258	1.59215e-09
13.568784	1.69405e-09
13.544309	1.80243e-09
13.519835	1.91769e-09
13.495361	2.04029e-09
13.470886	2.17068e-09
13.446412	2.30934e-09
13.421938	2.45681e-09
13.397463	2.61364e-09
13.372989	2.78041e-09
13.348515	2.95776e-09
13.324040	3.14635e-09
13.299566	3.34689e-09
13.275092	3.56013e-09
13.250617	3.78686e-09
13.226143	4.02793e-09
13.201669	4.28425e-09
13.177194	4.55677e-09
13.152720	4.84651e-09
13.128246	5.15454e-09
13.103771	5.48201e-09
13.079297	5.83015e-09
13.054823	6.20023e-09
13.030348	6.59365e-09
13.005874	7.01184e-09
12.981400	7.45637e-09
12.956925	7.92887e-09
12.932451	8.43109e-09
12.907977	8.96488e-09
12.883502	9.53222e-09
12.859028	1.01352e-08
12.834554	1.0776e-08
12.810079	1.1457e-08
12.785605	1.21808e-08
12.761131	1.29498e-08
12.736656	1.37671e-08
12.712182	1.46355e-08
12.687708	1.55583e-08
12.663233	1.65387e-08
12.638759	1.75805e-08
12.614285	1.86873e-08
12.589810	1.98632e-08
12.565336	2.11124e-08
12.540862	2.24396e-08
12.516387	2.38494e-08
12.491913	2.53471e-08
12.467439	2.6938e-08
12.442964	2.86278e-08
12.418490	3.04227e-08
12.394016	3.23291e-08
12.369541	3.43538e-08
12.345067	3.65042e-08
12.320593	3.87879e-08
12.296118	4.12132e-08
12.271644	4.37886e-08
12.247170	4.65234e-08
12.222695	4.94273e-08
12.198221	5.25107e-08
12.173747	5.57845e-08
12.149272	5.92603e-08
12.124798	6.29506e-08
12.100324	6.68682e-08
12.075849	7.10271e-08
12.051375	7.54419e-08
12.026901	8.01282e-08
12.002426	8.51024e-08
11.977952	9.03821e-08
11.953478	9.59857e-08
11.929003	1.01933e-07
11.904529	1.08244e-07
11.880055	1.14942e-07
11.855580	1.2205e-07
11.831106	1.29591e-07
11.806631	1.37594e-07
11.782157	1.46084e-07
11.757683	1.55093e-07
11.733208	1.64649e-07
11.708734	1.74788e-07
11.684260	1.85543e-07
11.659785	1.96951e-07
11.635311	2.09052e-07
11.610837	2.21887e-07
11.586362	2.35499e-07
11.561888	2.49935e-07
11.537414	2.65244e-07
11.512939	2.81478e-07
11.488465	2.98692e-07
11.463991	3.16944e-07
11.439516	3.36296e-07
11.415042	3.56812e-07
11.390568	3.78562e-07
11.366093	4.01618e-07
11.341619	4.26057e-07
11.317145	4.51961e-07
11.292670	4.79416e-07
11.268196	5.08513e-07
11.243722	5.39348e-07
11.219247	5.72023e-07
11.194773	6.06645e-07
11.170299	6.43329e-07
11.145824	6.82194e-07
11.121350	7.23368e-07
11.096876	7.66985e-07
11.072401	8.13187e-07
11.047927	8.62122e-07
11.023453	9.1395e-07
10.998978	9.68838e-07
10.974504	1.02696e-06
10.950030	1.08851e-06
10.925555	1.15367e-06
10.901081	1.22267e-06
10.876607	1.2957e-06
10.852132	1.37302e-06
10.827658	1.45486e-06
10.803184	1.54147e-06
10.778709	1.63314e-06
10.754235	1.73015e-06
10.729761	1.83279e-06
10.705286	1.94139e-06
10.680812	2.05629e-06
10.656338	2.17784e-06
10.631863	2.30641e-06
10.607389	2.44239e-06
10.582915	2.58621e-06
10.558440	2.73829e-06
10.533966	2.8991e-06
10.509492	3.06913e-06
10.485017	3.24888e-06
10.460543	3.43889e-06
10.436069	3.63973e-06
10.411594	3.85199e-06
10.387120	4.0763e-06
10.362646	4.31331e-06
10.338171	4.56373e-06
10.313697	4.82828e-06
10.289223	5.10773e-06
10.264748	5.40288e-06
10.240274	5.71458e-06
10.215800	6.04372e-06
10.191325	6.39124e-06
10.166851	6.75812e-06
10.142377	7.14538e-06
10.117902	7.55412e-06
10.093428	7.98546e-06
10.068954	8.4406e-06
10.044479	8.92079e-06
10.020005	9.42734e-06
9.995531	9.96162e-06
9.971056	1.05251e-05
9.946582	1.11192e-05
9.922108	1.17456e-05
9.897633	1.24059e-05
9.873159	1.31019e-05
9.848685	1.38354e-05
9.824210	1.46081e-05
9.799736	1.54223e-05
9.775262	1.62798e-05
9.750787	1.7183e-05
9.726313	1.81339e-05
9.701839	1.91351e-05
9.677364	2.01889e-05
9.652890	2.1298e-05
9.628416	2.2465e-05
9.603941	2.36926e-05
9.579467	2.49839e-05
9.554993	2.63418e-05
9.530518	2.77695e-05
9.506044	2.92703e-05
9.481570	3.08476e-05
9.457095	3.25048e-05
9.432621	3.42457e-05
9.408147	3.60741e-05
9.383672	3.79939e-05
9.359198	4.00092e-05
9.334724	4.21243e-05
9.310249	4.43435e-05
9.285775	4.66714e-05
9.261301	4.91125e-05
9.236826	5.16718e-05
9.212352	5.43542e-05
9.187878	5.71648e-05
9.163403	6.01089e-05
9.138929	6.31918e-05
9.114455	6.64191e-05
9.089980	6.97965e-05
9.065506	7.33298e-05
9.041032	7.70248e-05
9.016557	8.08877e-05
8.992083	8.49246e-05
8.967609	8.91417e-05
8.943134	9.35455e-05
8.918660	9.81422e-05
8.894186	0.000102938
8.869711	0.00010794
8.845237	0.000113155
8.820763	0.000118589
8.796288	0.000124248
8.771814	0.00013014
8.747340	0.000136269
8.722865	0.000142644
8.698391	0.000149269
8.673917	0.000156151
8.649442	0.000163295
8.624968	0.000170708
8.600494	0.000178393
8.576019	0.000186356
8.551545	0.000194601
8.527071	0.000203131
8.502596	0.00021195
8.478122	0.000221061
8.453648	0.000230464
8.429173	0.000240162
8.404699	0.000250153
8.380225	0.000260436
8.355750	0.000271011
8.331276	0.000281872
8.306802	0.000293015
8.282327	0.000304434
8.257853	0.00031612
8.233379	0.000328064
8.208904	0.000340254
8.184430	0.000352676
8.159956	0.000365313
8.135481	0.000378148
8.111007	0.000391158
8.086533	0.00040432
8.062058	0.000417607
8.037584	0.000430988
8.013110	0.000444431
7.988635	0.000457899
7.964161	0.00047135
7.939687	0.000484743
7.915212	0.000498027
7.890738	0.000511153
7.866264	0.000524064
7.841789	0.000536701
7.817315	0.000549001
7.792841	0.000560897
7.768366	0.000572321
7.743892	0.0005832
7.719418	0.000593458
7.694943	0.000603022
7.670469	0.000611816
7.645995	0.000619767
7.621520	0.000626805
7.597046	0.000632868
7.572572	0.000637905
7.548097	0.000641883
7.523623	0.000644792
7.499149	0.000646665
7.474674	0.000647596
&
```
