## Supplementary material for "All-at-once RNA folding with 3D motif prediction framed by evolutionary information": RF00682_mir-144.cacofold.cov

```
#
# Method Target_E-val [cov_min,cov_max] [FP | TP True Found | Sen PPV F] 
# GTp    0.05           [-9.95,23.96]    [0 | 1 28 1 | 3.57 100.00 6.90] 
#
# in_CaCoFold in_given  left_pos      right_pos  score            E-value       pvalue       substitutions    power
#------------------------------------------------------------------------------------------------------------------------
*	*	        12	        74	23.95773	0.0159688	0.000665368	8		0.24
```
