## Supplementary material for "All-at-once RNA folding with 3D motif prediction framed by evolutionary information": RF00682_mir-144.cacofold.helixcov

```
# RMs = 1 L = 83

# RM_HELIX NESTED 5-34 53-81, nbp = 28 nbp_cov = 1
# pvals: 0.829877,0.91902,0.178887,0.577897,0.0397923,0.526793,0.0267932,0.000665368,0.183074,0.556913,0.485265,0.485265,0.485265,0.485265,0.485265,0.485265,0.485265,0.485265,0.027702,0.485265,0.485265,0.485265,0.485265,0.485265,0.485265,0.485265,0.485265,0.485265
# aggregated NONE
NESTED  <<<<<<<<<<<-<<<<<<<<-<<<<<<<<<__________________>>>>>>>>>>>>>>>>>->>>>>>>>>>>::
        :::::::<_____________________________________________________________>:::::::::
```
