## Supplementary material for "All-at-once RNA folding with 3D motif prediction framed by evolutionary information": RF00682_mir-144.helixcov

```
# RMs = 2 L = 83

# RM_HELIX NESTED 36-38 48-50, nbp = 3 nbp_cov = 0
# pvals: 0.800211,0.485265,0.027702
# aggregated NONE
NESTED  :::::::::::::::::::::::::::::::<<<_________>>>:::::::::::::::::::::::::::::::::
        :::::::::::::::::::::::::::::::::::::::::::::::::::::::::::::::::::::::::::::::

# RM_HELIX NESTED 11-34 53-75, nbp = 21 nbp_cov = 1
# pvals: 0.0267932,0.000665368,0.556913,0.485265,0.485265,0.485265,0.485265,0.485265,0.485265,0.485265,0.485265,0.027702,0.485265,0.485265,0.485265,0.485265,0.485265,0.485265,0.485265,0.485265,0.485265
# aggregated NONE
NESTED  ::::::<<-<<-<<<<<<<<-<<<<<<<<<__________________>>>>>>>>>>>>>>>>>->>->>::::::::
        :::::::<_____________________________________________________________>:::::::::
```
