## Supplementary material for "All-at-once RNA folding with 3D motif prediction framed by evolutionary information": RF00682_mir-144.power

```
# Power analysis of given structure 
#
# Powertype = SINGLE SUBSTITUTIONS
# covary  left_pos      right_pos    substitutions      power
#----------------------------------------------------------------
          11		75		5		0.11
     *    12		74		8		0.24
          14		72		5		0.11
          15		71		0		0.00
          17		69		0		0.00
          18		68		0		0.00
          19		67		0		0.00
          20		66		0		0.00
          21		65		0		0.00
          22		64		0		0.00
          23		63		0		0.00
          24		62		2		0.00
          26		61		1		0.00
          27		60		0		0.00
          28		59		0		0.00
          29		58		0		0.00
          30		57		0		0.00
          31		56		0		0.00
          32		55		0		0.00
          33		54		0		0.00
          34		53		0		0.00
          36		50		2		0.00
          37		49		1		0.00
          38		48		2		0.00
#
# BPAIRS 24
# avg substitutions per BP  1.1
# BPAIRS expected to covary 0.5 +/- 0.6
# BPAIRS observed to covary 1
#
```
