## Supplementary material for "All-at-once RNA folding with 3D motif prediction framed by evolutionary information": RF00682_mir-144.sorted.cov

```
#
# Method Target_E-val [cov_min,cov_max] [FP | TP True Found | Sen PPV F] 
# GTp    0.05         [-9.95,23.96]     [0 | 1 24 1 | 4.17 100.00 8.00] 
#
#       left_pos       right_pos        score          E-value           pvalue       substitutions      power
#--------------------------------------------------------------------------------------------------------------
*	      12	      74	23.95773	0.0159688	0.000665368	8		0.24
```
