## Supplementary material for "All-at-once RNA folding with 3D motif prediction framed by evolutionary information": RF00682_mir-144.surv

```
23.950000	0.0416667
11.700000	0.0833333
11.500000	0.166667
-0.050000	0.916667
-0.150000	0.958333
-1.800000	1
&
20.050000	0.000327118
19.000000	0.000654236
15.650000	0.000981354
15.250000	0.00130847
15.200000	0.00163559
15.050000	0.00196271
14.550000	0.00228983
14.450000	0.00261694
14.000000	0.00294406
13.200000	0.00327118
12.950000	0.0035983
12.500000	0.00392542
12.200000	0.00425254
11.950000	0.00457965
11.600000	0.00490677
11.500000	0.0134118
11.450000	0.013739
11.400000	0.0140661
10.950000	0.0143932
10.850000	0.0147203
10.250000	0.0153746
10.000000	0.0157017
9.950000	0.0160288
9.850000	0.0163559
9.600000	0.0170101
9.500000	0.0173373
9.450000	0.0176644
9.400000	0.0179915
9.100000	0.0183186
8.950000	0.0189728
8.900000	0.0193
8.850000	0.0196271
8.750000	0.0199542
8.650000	0.0202813
8.600000	0.0206084
8.450000	0.0212627
8.350000	0.0215898
8.300000	0.022244
8.250000	0.024861
8.100000	0.0255152
7.950000	0.0261694
7.850000	0.0264966
7.550000	0.0271508
7.250000	0.0274779
7.150000	0.027805
7.100000	0.0281322
7.000000	0.0284593
6.900000	0.0314033
6.700000	0.0320576
6.500000	0.0327118
6.450000	0.0336932
6.200000	0.0340203
5.950000	0.0343474
5.900000	0.0346745
5.800000	0.0350016
5.700000	0.0356559
5.450000	0.035983
5.250000	0.0363101
5.200000	0.0366372
5.150000	0.0372915
5.100000	0.0399084
5.050000	0.0402355
4.850000	0.0405626
4.750000	0.0408898
4.700000	0.0412169
4.650000	0.041544
4.500000	0.0421982
4.450000	0.0425254
4.400000	0.0431796
4.300000	0.0435067
4.150000	0.0438338
4.100000	0.0441609
4.000000	0.0451423
3.850000	0.0457965
3.750000	0.0461237
3.700000	0.0464508
3.650000	0.0500491
3.600000	0.0503762
3.500000	0.0510304
3.400000	0.0513575
3.350000	0.0520118
3.250000	0.052666
3.150000	0.0529931
3.100000	0.0543016
3.000000	0.0546287
2.950000	0.0562643
2.900000	0.0569185
2.850000	0.0572457
2.750000	0.0575728
2.700000	0.0578999
2.650000	0.0585541
2.550000	0.0588813
2.500000	0.0618253
2.450000	0.0628067
2.400000	0.0631338
2.350000	0.0634609
2.300000	0.0667321
2.200000	0.0673863
2.150000	0.0680406
2.050000	0.0683677
2.000000	0.0696762
1.950000	0.0709846
1.900000	0.0736016
1.800000	0.0739287
1.750000	0.0742558
1.700000	0.0745829
1.650000	0.0755643
1.600000	0.0762185
1.550000	0.0768728
1.500000	0.0778541
1.450000	0.0791626
1.400000	0.0794897
1.350000	0.0801439
1.300000	0.0817795
1.250000	0.083088
1.200000	0.0837422
1.150000	0.0847236
1.100000	0.0857049
1.050000	0.0863592
0.950000	0.0873405
0.900000	0.0889761
0.850000	0.0896304
0.800000	0.0909388
0.750000	0.0948642
0.700000	0.0951914
0.650000	0.0984625
0.600000	0.100098
0.550000	0.100425
0.500000	0.101734
0.450000	0.103042
0.400000	0.103696
0.350000	0.104351
0.300000	0.106968
0.250000	0.108603
0.200000	0.10893
0.150000	0.122342
0.100000	0.135427
0.050000	0.175662
0.000000	0.250572
-0.050000	0.840693
-0.100000	0.846582
-0.150000	0.854105
-0.200000	0.858358
-0.250000	0.861302
-0.300000	0.864573
-0.350000	0.866209
-0.400000	0.868499
-0.450000	0.872424
-0.500000	0.874387
-0.550000	0.875695
-0.600000	0.877331
-0.650000	0.879621
-0.700000	0.880275
-0.750000	0.882892
-0.800000	0.8842
-0.850000	0.884854
-0.900000	0.885509
-1.000000	0.886817
-1.050000	0.888126
-1.100000	0.890088
-1.150000	0.891397
-1.200000	0.895649
-1.250000	0.898266
-1.300000	0.898921
-1.350000	0.899248
-1.400000	0.900883
-1.450000	0.90121
-1.550000	0.902519
-1.600000	0.90579
-1.650000	0.906117
-1.700000	0.907098
-1.750000	0.907753
-1.800000	0.913641
-1.850000	0.914622
-1.900000	0.915276
-1.950000	0.915604
-2.000000	0.915931
-2.100000	0.916912
-2.150000	0.917566
-2.200000	0.917893
-2.250000	0.91822
-2.350000	0.919529
-2.400000	0.920183
-2.450000	0.921492
-2.500000	0.921819
-2.550000	0.922473
-2.650000	0.923454
-2.700000	0.926726
-2.750000	0.927053
-2.850000	0.927707
-2.900000	0.928034
-2.950000	0.929015
-3.000000	0.92967
-3.050000	0.930324
-3.100000	0.930651
-3.150000	0.931305
-3.200000	0.933922
-3.250000	0.934249
-3.300000	0.934576
-3.350000	0.934904
-3.400000	0.935558
-3.450000	0.936539
-3.500000	0.937193
-3.550000	0.93752
-3.600000	0.938829
-3.700000	0.939483
-3.750000	0.942754
-3.850000	0.943081
-3.900000	0.943409
-3.950000	0.943736
-4.000000	0.944063
-4.050000	0.947661
-4.100000	0.94897
-4.150000	0.949951
-4.200000	0.952568
-4.300000	0.955839
-4.350000	0.956166
-4.400000	0.957148
-4.500000	0.957802
-4.650000	0.958456
-4.700000	0.95911
-4.750000	0.959437
-4.800000	0.960419
-4.850000	0.963036
-4.950000	0.964017
-5.150000	0.966961
-5.200000	0.967942
-5.300000	0.96827
-5.350000	0.968597
-5.400000	0.968924
-5.550000	0.969251
-5.650000	0.969578
-5.700000	0.972195
-5.750000	0.972849
-5.800000	0.975793
-5.850000	0.976447
-6.000000	0.976775
-6.050000	0.977102
-6.100000	0.979719
-6.150000	0.980373
-6.350000	0.9807
-6.550000	0.981354
-6.600000	0.981681
-6.800000	0.984953
-6.850000	0.98757
-7.050000	0.987897
-7.200000	0.990514
-7.550000	0.990841
-7.700000	0.993458
-8.050000	0.996075
-9.650000	0.998692
-9.700000	0.999019
-9.950000	1
&
30.350000	1.62285e-05
30.050000	3.2457e-05
27.600000	4.86855e-05
27.550000	6.4914e-05
27.500000	8.11425e-05
27.150000	9.7371e-05
26.700000	0.000113599
26.400000	0.000129828
26.350000	0.000162285
26.300000	0.000178513
26.250000	0.000194742
25.750000	0.000243427
25.650000	0.000259656
25.600000	0.000275884
25.550000	0.000292113
25.500000	0.000308341
25.150000	0.00032457
25.100000	0.000340798
24.900000	0.000357027
24.850000	0.000421941
24.750000	0.000454398
24.700000	0.000470626
24.650000	0.000519312
24.600000	0.00053554
24.500000	0.000551769
24.450000	0.000567997
24.350000	0.000584226
24.300000	0.000600454
24.150000	0.000616683
24.100000	0.000632911
24.050000	0.00064914
23.950000	0.000665368
23.800000	0.000681597
23.750000	0.000714054
23.650000	0.000746511
23.600000	0.000762739
23.550000	0.000778968
23.500000	0.000811425
23.450000	0.000827653
23.300000	0.000843882
23.200000	0.000892567
23.150000	0.000908796
23.100000	0.000925024
23.050000	0.000957481
22.950000	0.000989938
22.850000	0.00100617
22.800000	0.0010224
22.750000	0.00103862
22.700000	0.00105485
22.600000	0.00108731
22.550000	0.00111977
22.500000	0.00113599
22.450000	0.00116845
22.400000	0.00120091
22.300000	0.00121714
22.250000	0.00124959
22.150000	0.00131451
22.100000	0.00133074
22.050000	0.00134697
22.000000	0.00137942
21.900000	0.00141188
21.850000	0.00144434
21.750000	0.00154171
21.700000	0.00155794
21.650000	0.00159039
21.600000	0.00162285
21.550000	0.00165531
21.500000	0.00173645
21.450000	0.00175268
21.400000	0.00176891
21.350000	0.00183382
21.300000	0.00191496
21.250000	0.00194742
21.200000	0.00199611
21.150000	0.00201233
21.050000	0.00206102
21.000000	0.00207725
20.900000	0.0021097
20.850000	0.00217462
20.800000	0.00223953
20.750000	0.00228822
20.700000	0.00232068
20.650000	0.00236936
20.600000	0.0024505
20.550000	0.00249919
20.500000	0.0025641
20.450000	0.00258033
20.400000	0.00259656
20.350000	0.00264525
20.300000	0.00266147
20.250000	0.00269393
20.200000	0.00275884
20.150000	0.0027913
20.100000	0.00283999
20.050000	0.00288867
20.000000	0.0029049
19.950000	0.00295359
19.900000	0.00303473
19.850000	0.00308341
19.800000	0.0031321
19.750000	0.00321324
19.700000	0.0032457
19.650000	0.00331061
19.600000	0.00337553
19.550000	0.00340798
19.500000	0.00345667
19.450000	0.0034729
19.400000	0.0035865
19.350000	0.00363518
19.300000	0.00368387
19.250000	0.0037001
19.200000	0.00373255
19.150000	0.00374878
19.100000	0.00376501
19.050000	0.00378124
19.000000	0.00384615
18.950000	0.00395975
18.900000	0.00407335
18.850000	0.00412204
18.800000	0.00425187
18.750000	0.00430055
18.700000	0.00433301
18.650000	0.00444661
18.600000	0.00452775
18.550000	0.00460889
18.500000	0.00464135
18.450000	0.00473872
18.400000	0.00478741
18.350000	0.00485232
18.300000	0.00493346
18.250000	0.00506329
18.200000	0.00512821
18.150000	0.00516066
18.100000	0.00520935
18.050000	0.00522558
18.000000	0.0052418
17.950000	0.00527426
17.900000	0.00533918
17.850000	0.00551769
17.800000	0.00555015
17.750000	0.00563129
17.700000	0.00571243
17.650000	0.0058098
17.600000	0.00587472
17.550000	0.00598832
17.500000	0.00610191
17.450000	0.00632911
17.400000	0.00641026
17.350000	0.00650763
17.300000	0.00658877
17.250000	0.00666991
17.200000	0.00679974
17.150000	0.00689711
17.100000	0.00702694
17.050000	0.00715677
17.000000	0.00727037
16.950000	0.00731905
16.900000	0.00743265
16.850000	0.00756248
16.800000	0.00767608
16.750000	0.00780591
16.700000	0.00798442
16.650000	0.00811425
16.600000	0.00829276
16.550000	0.00847128
16.500000	0.00855242
16.450000	0.00868225
16.400000	0.00886076
16.350000	0.00895813
16.300000	0.00912042
16.250000	0.0092827
16.200000	0.00947744
16.150000	0.00957481
16.100000	0.00986693
16.050000	0.0100454
16.000000	0.0102564
15.950000	0.0104512
15.900000	0.0105648
15.850000	0.0106459
15.800000	0.0107433
15.750000	0.0108082
15.700000	0.0109218
15.650000	0.0110678
15.600000	0.0113437
15.550000	0.0115385
15.500000	0.0117819
15.450000	0.0119279
15.400000	0.0121227
15.350000	0.012285
15.300000	0.0125284
15.250000	0.0127718
15.200000	0.0128854
15.150000	0.0130639
15.100000	0.0132587
15.050000	0.0133561
15.000000	0.0134697
14.950000	0.0136319
14.900000	0.0138429
14.850000	0.0139727
14.800000	0.014135
14.750000	0.0142324
14.700000	0.0143622
14.650000	0.0145732
14.600000	0.0146868
14.550000	0.0148166
14.500000	0.0149464
14.450000	0.0151412
14.400000	0.0152386
14.350000	0.0153846
14.300000	0.0155144
14.250000	0.0156767
14.200000	0.0159039
14.150000	0.0160987
14.100000	0.0162772
14.050000	0.0165855
14.000000	0.016764
13.950000	0.0169426
13.900000	0.017186
13.850000	0.017332
13.800000	0.0174619
13.750000	0.0176241
13.700000	0.0178513
13.650000	0.0179812
13.600000	0.0181759
13.550000	0.0183057
13.500000	0.0184518
13.450000	0.0185979
13.400000	0.0188251
13.350000	0.0190847
13.300000	0.0192632
13.250000	0.0194093
13.200000	0.0195716
13.150000	0.019815
13.100000	0.0199448
13.050000	0.0201558
13.000000	0.0203505
12.950000	0.0205453
12.900000	0.0207725
12.850000	0.0209834
12.800000	0.0211133
12.750000	0.0213405
12.700000	0.0215677
12.650000	0.021876
12.600000	0.0220545
12.550000	0.0221844
12.500000	0.0224602
12.450000	0.0226874
12.400000	0.0228822
12.350000	0.0231418
12.300000	0.0234664
12.250000	0.0238883
12.200000	0.024148
12.150000	0.024359
12.100000	0.0246186
12.050000	0.0249107
12.000000	0.0251217
11.950000	0.0253976
11.900000	0.0257222
11.850000	0.0259331
11.800000	0.0262415
11.750000	0.026631
11.700000	0.0267932
11.650000	0.0269718
11.600000	0.0272314
11.550000	0.0275073
11.500000	0.027702
11.450000	0.0281078
11.400000	0.028335
11.350000	0.0285946
11.300000	0.0288867
11.250000	0.0291302
11.200000	0.0294547
11.150000	0.0297144
11.100000	0.0299903
11.050000	0.0302661
11.000000	0.0304609
10.950000	0.0306719
10.900000	0.0309477
10.850000	0.0311263
10.800000	0.0313535
10.750000	0.031532
10.700000	0.0317592
10.650000	0.0320026
10.600000	0.0323434
10.550000	0.0326355
10.500000	0.033025
10.450000	0.0334145
10.400000	0.0337553
10.350000	0.0340798
10.300000	0.0344531
10.250000	0.0347452
10.200000	0.0350211
10.150000	0.0352645
10.100000	0.0356702
10.050000	0.0359623
10.000000	0.0363194
9.950000	0.0367575
9.900000	0.037001
9.850000	0.0372282
9.800000	0.0376988
9.750000	0.0379585
9.700000	0.0383642
9.650000	0.0386238
9.600000	0.0389322
9.550000	0.0390944
9.500000	0.0395164
9.450000	0.0397923
9.400000	0.0401493
9.350000	0.0405875
9.300000	0.0409932
9.250000	0.0413827
9.200000	0.0418208
9.150000	0.0421292
9.100000	0.0423726
9.050000	0.0426485
9.000000	0.0430542
8.950000	0.0433625
8.900000	0.0436709
8.850000	0.0439955
8.800000	0.0443038
8.750000	0.0445797
8.700000	0.0448393
8.650000	0.0453424
8.600000	0.0457319
8.550000	0.0459916
8.500000	0.0463324
8.450000	0.0467381
8.400000	0.0471762
8.350000	0.0474684
8.300000	0.047939
8.250000	0.0484583
8.200000	0.0488315
8.150000	0.0492859
8.100000	0.0496917
8.050000	0.0500325
8.000000	0.0504706
7.950000	0.0508277
7.900000	0.051136
7.850000	0.0515093
7.800000	0.05185
7.750000	0.0521746
7.700000	0.0526615
7.650000	0.0531159
7.600000	0.053619
7.550000	0.0539598
7.500000	0.0542843
7.450000	0.0545602
7.400000	0.0549497
7.350000	0.0554852
7.300000	0.055826
7.250000	0.0563778
7.200000	0.0567673
7.150000	0.057173
7.100000	0.0576599
7.050000	0.0580331
7.000000	0.0583901
6.950000	0.0587309
6.900000	0.0592016
6.850000	0.0597533
6.800000	0.0603051
6.750000	0.0606946
6.700000	0.0610029
6.650000	0.0614573
6.600000	0.0619117
6.550000	0.0623174
6.500000	0.0627881
6.450000	0.0633561
6.400000	0.0638105
6.350000	0.0642486
6.300000	0.0646868
6.250000	0.0652061
6.200000	0.0655956
6.150000	0.0661311
6.100000	0.0666667
6.050000	0.0671048
6.000000	0.067754
5.950000	0.0683869
5.900000	0.0688251
5.850000	0.069458
5.800000	0.0699773
5.750000	0.0704641
5.700000	0.0712593
5.650000	0.071876
5.600000	0.072233
5.550000	0.0728984
5.500000	0.0733853
5.450000	0.0738883
5.400000	0.0744401
5.350000	0.0750568
5.300000	0.0757871
5.250000	0.07642
5.200000	0.076988
5.150000	0.0775884
5.100000	0.0782376
5.050000	0.079049
5.000000	0.0795846
4.950000	0.0802337
4.900000	0.0809153
4.850000	0.0815969
4.800000	0.0821487
4.750000	0.0827653
4.700000	0.083382
4.650000	0.0838526
4.600000	0.0847777
4.550000	0.0851996
4.500000	0.0857027
4.450000	0.0865628
4.400000	0.0871633
4.350000	0.0876501
4.300000	0.0883317
4.250000	0.0891269
4.200000	0.0897923
4.150000	0.0905388
4.100000	0.0913015
4.050000	0.0917722
4.000000	0.0925998
3.950000	0.0933139
3.900000	0.0940279
3.850000	0.094531
3.800000	0.09531
3.750000	0.0960727
3.700000	0.0967868
3.650000	0.0977767
3.600000	0.0986693
3.550000	0.0995456
3.500000	0.100406
3.450000	0.101298
3.400000	0.102207
3.350000	0.10284
3.300000	0.103927
3.250000	0.104804
3.200000	0.10581
3.150000	0.106767
3.100000	0.107692
3.050000	0.108747
3.000000	0.109575
2.950000	0.110711
2.900000	0.111766
2.850000	0.112902
2.800000	0.113778
2.750000	0.1148
2.700000	0.115953
2.650000	0.116943
2.600000	0.118484
2.550000	0.119783
2.500000	0.120837
2.450000	0.122022
2.400000	0.12332
2.350000	0.124537
2.300000	0.12629
2.250000	0.127848
2.200000	0.129585
2.150000	0.131126
2.100000	0.13283
2.050000	0.134404
2.000000	0.135865
1.950000	0.137277
1.900000	0.139192
1.850000	0.14075
1.800000	0.142454
1.750000	0.144028
1.700000	0.145391
1.650000	0.146998
1.600000	0.148653
1.550000	0.150308
1.500000	0.15211
1.450000	0.153635
1.400000	0.155096
1.350000	0.156313
1.300000	0.15766
1.250000	0.15912
1.200000	0.160727
1.150000	0.162496
1.100000	0.164119
1.050000	0.165644
1.000000	0.167527
0.950000	0.169312
0.900000	0.171113
0.850000	0.173028
0.800000	0.174748
0.750000	0.176842
0.700000	0.178887
0.650000	0.181061
0.600000	0.183074
0.550000	0.1852
0.500000	0.187812
0.450000	0.190344
0.400000	0.192908
0.350000	0.196527
0.300000	0.199448
0.250000	0.203035
0.200000	0.206848
0.150000	0.211538
0.100000	0.219052
0.050000	0.238883
0.000000	0.291707
-0.050000	0.485265
-0.100000	0.526793
-0.150000	0.556913
-0.200000	0.577897
-0.250000	0.595732
-0.300000	0.6111
-0.350000	0.625316
-0.400000	0.637293
-0.450000	0.64901
-0.500000	0.658942
-0.550000	0.667657
-0.600000	0.676209
-0.650000	0.684129
-0.700000	0.692048
-0.750000	0.69888
-0.800000	0.705745
-0.850000	0.712171
-0.900000	0.71863
-0.950000	0.724067
-1.000000	0.729649
-1.050000	0.734129
-1.100000	0.739241
-1.150000	0.744628
-1.200000	0.74914
-1.250000	0.754171
-1.300000	0.758504
-1.350000	0.763226
-1.400000	0.767575
-1.450000	0.772476
-1.500000	0.77668
-1.550000	0.780883
-1.600000	0.785037
-1.650000	0.789111
-1.700000	0.792713
-1.750000	0.796576
-1.800000	0.800211
-1.850000	0.803862
-1.900000	0.807368
-1.950000	0.810857
-2.000000	0.81394
-2.050000	0.816732
-2.100000	0.819864
-2.150000	0.823158
-2.200000	0.826371
-2.250000	0.829877
-2.300000	0.833041
-2.350000	0.835492
-2.400000	0.83804
-2.450000	0.840798
-2.500000	0.84372
-2.550000	0.84604
-2.600000	0.848458
-2.650000	0.850811
-2.700000	0.853538
-2.750000	0.856313
-2.800000	0.85878
-2.850000	0.860938
-2.900000	0.863145
-2.950000	0.865255
-3.000000	0.867575
-3.050000	0.869701
-3.100000	0.871908
-3.150000	0.874245
-3.200000	0.876323
-3.250000	0.878546
-3.300000	0.880623
-3.350000	0.882522
-3.400000	0.884502
-3.450000	0.88666
-3.500000	0.888429
-3.550000	0.89049
-3.600000	0.892356
-3.650000	0.894223
-3.700000	0.89617
-3.750000	0.897793
-3.800000	0.899481
-3.850000	0.901168
-3.900000	0.903019
-3.950000	0.90495
-4.000000	0.906491
-4.050000	0.908147
-4.100000	0.90977
-4.150000	0.911376
-4.200000	0.912853
-4.250000	0.914184
-4.300000	0.915758
-4.350000	0.917559
-4.400000	0.91902
-4.450000	0.92061
-4.500000	0.922119
-4.550000	0.923677
-4.600000	0.925398
-4.650000	0.926858
-4.700000	0.928238
-4.750000	0.930104
-4.800000	0.931759
-4.850000	0.933317
-4.900000	0.935054
-4.950000	0.936417
-5.000000	0.937585
-5.050000	0.938965
-5.100000	0.940279
-5.150000	0.941772
-5.200000	0.943038
-5.250000	0.944142
-5.300000	0.945375
-5.350000	0.946608
-5.400000	0.947696
-5.450000	0.948896
-5.500000	0.950065
-5.550000	0.951104
-5.600000	0.95211
-5.650000	0.953067
-5.700000	0.954122
-5.750000	0.95482
-5.800000	0.955794
-5.850000	0.956865
-5.900000	0.957903
-5.950000	0.959104
-6.000000	0.960029
-6.050000	0.961165
-6.100000	0.961944
-6.150000	0.96321
-6.200000	0.964135
-6.250000	0.96506
-6.300000	0.966034
-6.350000	0.966943
-6.400000	0.968143
-6.450000	0.96889
-6.500000	0.969734
-6.550000	0.970529
-6.600000	0.971454
-6.650000	0.972168
-6.700000	0.972931
-6.750000	0.973791
-6.800000	0.97444
-6.850000	0.975187
-6.900000	0.976258
-6.950000	0.976874
-7.000000	0.977605
-7.050000	0.978319
-7.100000	0.978838
-7.150000	0.979487
-7.200000	0.980347
-7.250000	0.981142
-7.300000	0.981662
-7.350000	0.982457
-7.400000	0.982976
-7.450000	0.983577
-7.500000	0.98408
-7.550000	0.984664
-7.600000	0.98494
-7.650000	0.985346
-7.700000	0.985816
-7.750000	0.986141
-7.800000	0.986611
-7.850000	0.986952
-7.900000	0.987358
-7.950000	0.987764
-8.000000	0.988137
-8.050000	0.988624
-8.100000	0.989094
-8.150000	0.989354
-8.200000	0.989662
-8.250000	0.990003
-8.300000	0.990279
-8.350000	0.990604
-8.400000	0.990977
-8.450000	0.99135
-8.500000	0.991545
-8.550000	0.991918
-8.600000	0.99234
-8.650000	0.992584
-8.700000	0.992811
-8.750000	0.993054
-8.800000	0.993379
-8.850000	0.993622
-8.900000	0.993784
-8.950000	0.994028
-9.000000	0.994223
-9.050000	0.994385
-9.100000	0.994547
-9.150000	0.994726
-9.200000	0.994904
-9.250000	0.995196
-9.300000	0.995472
-9.350000	0.995651
-9.400000	0.995894
-9.450000	0.996138
-9.500000	0.996284
-9.550000	0.996414
-9.600000	0.996511
-9.650000	0.996641
-9.700000	0.996722
-9.750000	0.996917
-9.800000	0.997095
-9.850000	0.997209
-9.900000	0.99729
-9.950000	1
&
71.150000	1.41317e-18
71.100000	1.46535e-18
71.050000	1.51945e-18
71.000000	1.57555e-18
70.950000	1.63373e-18
70.900000	1.69405e-18
70.850000	1.7566e-18
70.800000	1.82146e-18
70.750000	1.88871e-18
70.700000	1.95845e-18
70.650000	2.03076e-18
70.600000	2.10574e-18
70.550000	2.18349e-18
70.500000	2.26411e-18
70.450000	2.34771e-18
70.400000	2.43439e-18
70.350000	2.52427e-18
70.300000	2.61747e-18
70.250000	2.71412e-18
70.200000	2.81433e-18
70.150000	2.91824e-18
70.100000	3.02598e-18
70.050000	3.13771e-18
70.000000	3.25356e-18
69.950000	3.37368e-18
69.900000	3.49824e-18
69.850000	3.6274e-18
69.800000	3.76133e-18
69.750000	3.9002e-18
69.700000	4.0442e-18
69.650000	4.19352e-18
69.600000	4.34835e-18
69.550000	4.50889e-18
69.500000	4.67536e-18
69.450000	4.84798e-18
69.400000	5.02697e-18
69.350000	5.21257e-18
69.300000	5.40502e-18
69.250000	5.60458e-18
69.200000	5.8115e-18
69.150000	6.02606e-18
69.100000	6.24854e-18
69.050000	6.47924e-18
69.000000	6.71845e-18
68.950000	6.96649e-18
68.900000	7.22369e-18
68.850000	7.49039e-18
68.800000	7.76693e-18
68.750000	8.05368e-18
68.700000	8.35102e-18
68.650000	8.65933e-18
68.600000	8.97903e-18
68.550000	9.31053e-18
68.500000	9.65426e-18
68.450000	1.00107e-17
68.400000	1.03803e-17
68.350000	1.07635e-17
68.300000	1.11609e-17
68.250000	1.15729e-17
68.200000	1.20002e-17
68.150000	1.24432e-17
68.100000	1.29026e-17
68.050000	1.33789e-17
68.000000	1.38728e-17
67.950000	1.4385e-17
67.900000	1.49161e-17
67.850000	1.54667e-17
67.800000	1.60377e-17
67.750000	1.66298e-17
67.700000	1.72437e-17
67.650000	1.78803e-17
67.600000	1.85404e-17
67.550000	1.92249e-17
67.500000	1.99346e-17
67.450000	2.06705e-17
67.400000	2.14336e-17
67.350000	2.22249e-17
67.300000	2.30454e-17
67.250000	2.38961e-17
67.200000	2.47783e-17
67.150000	2.5693e-17
67.100000	2.66415e-17
67.050000	2.7625e-17
67.000000	2.86448e-17
66.950000	2.97023e-17
66.900000	3.07988e-17
66.850000	3.19357e-17
66.800000	3.31147e-17
66.750000	3.43371e-17
66.700000	3.56047e-17
66.650000	3.69191e-17
66.600000	3.8282e-17
66.550000	3.96952e-17
66.500000	4.11605e-17
66.450000	4.268e-17
66.400000	4.42555e-17
66.350000	4.58892e-17
66.300000	4.75832e-17
66.250000	4.93397e-17
66.200000	5.11611e-17
66.150000	5.30496e-17
66.100000	5.50079e-17
66.050000	5.70385e-17
66.000000	5.91441e-17
65.950000	6.13273e-17
65.900000	6.35912e-17
65.850000	6.59386e-17
65.800000	6.83726e-17
65.750000	7.08965e-17
65.700000	7.35135e-17
65.650000	7.62272e-17
65.600000	7.9041e-17
65.550000	8.19587e-17
65.500000	8.4984e-17
65.450000	8.81211e-17
65.400000	9.13739e-17
65.350000	9.47468e-17
65.300000	9.82441e-17
65.250000	1.01871e-16
65.200000	1.05631e-16
65.150000	1.0953e-16
65.100000	1.13573e-16
65.050000	1.17765e-16
65.000000	1.22112e-16
64.950000	1.2662e-16
64.900000	1.31293e-16
64.850000	1.3614e-16
64.800000	1.41165e-16
64.750000	1.46376e-16
64.700000	1.51779e-16
64.650000	1.57381e-16
64.600000	1.6319e-16
64.550000	1.69214e-16
64.500000	1.75459e-16
64.450000	1.81936e-16
64.400000	1.88651e-16
64.350000	1.95615e-16
64.300000	2.02835e-16
64.250000	2.10322e-16
64.200000	2.18085e-16
64.150000	2.26134e-16
64.100000	2.34481e-16
64.050000	2.43136e-16
64.000000	2.5211e-16
63.950000	2.61415e-16
63.900000	2.71064e-16
63.850000	2.81069e-16
63.800000	2.91443e-16
63.750000	3.022e-16
63.700000	3.13354e-16
63.650000	3.2492e-16
63.600000	3.36912e-16
63.550000	3.49347e-16
63.500000	3.62241e-16
63.450000	3.75611e-16
63.400000	3.89475e-16
63.350000	4.0385e-16
63.300000	4.18755e-16
63.250000	4.34211e-16
63.200000	4.50237e-16
63.150000	4.66854e-16
63.100000	4.84085e-16
63.050000	5.01951e-16
63.000000	5.20477e-16
62.950000	5.39687e-16
62.900000	5.59605e-16
62.850000	5.80259e-16
62.800000	6.01675e-16
62.750000	6.23881e-16
62.700000	6.46907e-16
62.650000	6.70782e-16
62.600000	6.95538e-16
62.550000	7.21208e-16
62.500000	7.47826e-16
62.450000	7.75426e-16
62.400000	8.04044e-16
62.350000	8.33718e-16
62.300000	8.64487e-16
62.250000	8.96392e-16
62.200000	9.29474e-16
62.150000	9.63777e-16
62.100000	9.99346e-16
62.050000	1.03623e-15
62.000000	1.07447e-15
61.950000	1.11412e-15
61.900000	1.15524e-15
61.850000	1.19787e-15
61.800000	1.24208e-15
61.750000	1.28792e-15
61.700000	1.33545e-15
61.650000	1.38474e-15
61.600000	1.43584e-15
61.550000	1.48883e-15
61.500000	1.54377e-15
61.450000	1.60074e-15
61.400000	1.65982e-15
61.350000	1.72107e-15
61.300000	1.78458e-15
61.250000	1.85044e-15
61.200000	1.91873e-15
61.150000	1.98954e-15
61.100000	2.06296e-15
61.050000	2.13909e-15
61.000000	2.21802e-15
60.950000	2.29988e-15
60.900000	2.38475e-15
60.850000	2.47275e-15
60.800000	2.564e-15
60.750000	2.65862e-15
60.700000	2.75673e-15
60.650000	2.85846e-15
60.600000	2.96394e-15
60.550000	3.07331e-15
60.500000	3.18672e-15
60.450000	3.30432e-15
60.400000	3.42625e-15
60.350000	3.55269e-15
60.300000	3.68378e-15
60.250000	3.81972e-15
60.200000	3.96067e-15
60.150000	4.10682e-15
60.100000	4.25837e-15
60.050000	4.4155e-15
60.000000	4.57843e-15
59.950000	4.74738e-15
59.900000	4.92256e-15
59.850000	5.1042e-15
59.800000	5.29254e-15
59.750000	5.48784e-15
59.700000	5.69033e-15
59.650000	5.9003e-15
59.600000	6.11802e-15
59.550000	6.34377e-15
59.500000	6.57785e-15
59.450000	6.82056e-15
59.400000	7.07223e-15
59.350000	7.33319e-15
59.300000	7.60377e-15
59.250000	7.88434e-15
59.200000	8.17525e-15
59.150000	8.4769e-15
59.100000	8.78968e-15
59.050000	9.114e-15
59.000000	9.45028e-15
58.950000	9.79897e-15
58.900000	1.01605e-14
58.850000	1.05354e-14
58.800000	1.09241e-14
58.750000	1.13272e-14
58.700000	1.17452e-14
58.650000	1.21785e-14
58.600000	1.26278e-14
58.550000	1.30938e-14
58.500000	1.35769e-14
58.450000	1.40778e-14
58.400000	1.45972e-14
58.350000	1.51358e-14
58.300000	1.56942e-14
58.250000	1.62733e-14
58.200000	1.68737e-14
58.150000	1.74962e-14
58.100000	1.81418e-14
58.050000	1.88111e-14
58.000000	1.95051e-14
57.950000	2.02248e-14
57.900000	2.09709e-14
57.850000	2.17446e-14
57.800000	2.25469e-14
57.750000	2.33787e-14
57.700000	2.42412e-14
57.650000	2.51356e-14
57.600000	2.60629e-14
57.550000	2.70245e-14
57.500000	2.80215e-14
57.450000	2.90553e-14
57.400000	3.01272e-14
57.350000	3.12387e-14
57.300000	3.23911e-14
57.250000	3.35861e-14
57.200000	3.48252e-14
57.150000	3.611e-14
57.100000	3.74421e-14
57.050000	3.88234e-14
57.000000	4.02557e-14
56.950000	4.17408e-14
56.900000	4.32806e-14
56.850000	4.48773e-14
56.800000	4.65328e-14
56.750000	4.82495e-14
56.700000	5.00294e-14
56.650000	5.1875e-14
56.600000	5.37887e-14
56.550000	5.57729e-14
56.500000	5.78304e-14
56.450000	5.99637e-14
56.400000	6.21758e-14
56.350000	6.44694e-14
56.300000	6.68476e-14
56.250000	6.93136e-14
56.200000	7.18705e-14
56.150000	7.45217e-14
56.100000	7.72706e-14
56.050000	8.0121e-14
56.000000	8.30765e-14
55.950000	8.61411e-14
55.900000	8.93186e-14
55.850000	9.26134e-14
55.800000	9.60296e-14
55.750000	9.95719e-14
55.700000	1.03245e-13
55.650000	1.07053e-13
55.600000	1.11002e-13
55.550000	1.15097e-13
55.500000	1.19342e-13
55.450000	1.23744e-13
55.400000	1.28309e-13
55.350000	1.33041e-13
55.300000	1.37949e-13
55.250000	1.43037e-13
55.200000	1.48313e-13
55.150000	1.53783e-13
55.100000	1.59456e-13
55.050000	1.65337e-13
55.000000	1.71436e-13
54.950000	1.77759e-13
54.900000	1.84315e-13
54.850000	1.91114e-13
54.800000	1.98163e-13
54.750000	2.05472e-13
54.700000	2.1305e-13
54.650000	2.20908e-13
54.600000	2.29056e-13
54.550000	2.37504e-13
54.500000	2.46264e-13
54.450000	2.55347e-13
54.400000	2.64765e-13
54.350000	2.7453e-13
54.300000	2.84655e-13
54.250000	2.95154e-13
54.200000	3.0604e-13
54.150000	3.17327e-13
54.100000	3.2903e-13
54.050000	3.41165e-13
54.000000	3.53748e-13
53.950000	3.66794e-13
53.900000	3.80322e-13
53.850000	3.94348e-13
53.800000	4.08891e-13
53.750000	4.23971e-13
53.700000	4.39607e-13
53.650000	4.5582e-13
53.600000	4.7263e-13
53.550000	4.9006e-13
53.500000	5.08133e-13
53.450000	5.26872e-13
53.400000	5.46303e-13
53.350000	5.66449e-13
53.300000	5.87339e-13
53.250000	6.08999e-13
53.200000	6.31457e-13
53.150000	6.54744e-13
53.100000	6.78889e-13
53.050000	7.03924e-13
53.000000	7.29883e-13
52.950000	7.56798e-13
52.900000	7.84706e-13
52.850000	8.13643e-13
52.800000	8.43647e-13
52.750000	8.74758e-13
52.700000	9.07015e-13
52.650000	9.40461e-13
52.600000	9.75141e-13
52.550000	1.0111e-12
52.500000	1.04838e-12
52.450000	1.08704e-12
52.400000	1.12713e-12
52.350000	1.16869e-12
52.300000	1.21178e-12
52.250000	1.25646e-12
52.200000	1.30279e-12
52.150000	1.35083e-12
52.100000	1.40064e-12
52.050000	1.45229e-12
52.000000	1.50584e-12
51.950000	1.56136e-12
51.900000	1.61893e-12
51.850000	1.67863e-12
51.800000	1.74052e-12
51.750000	1.80469e-12
51.700000	1.87124e-12
51.650000	1.94023e-12
51.600000	2.01177e-12
51.550000	2.08594e-12
51.500000	2.16285e-12
51.450000	2.2426e-12
51.400000	2.32528e-12
51.350000	2.41101e-12
51.300000	2.49991e-12
51.250000	2.59207e-12
51.200000	2.68764e-12
51.150000	2.78673e-12
51.100000	2.88947e-12
51.050000	2.996e-12
51.000000	3.10646e-12
50.950000	3.22099e-12
50.900000	3.33974e-12
50.850000	3.46287e-12
50.800000	3.59053e-12
50.750000	3.7229e-12
50.700000	3.86015e-12
50.650000	4.00246e-12
50.600000	4.15002e-12
50.550000	4.30301e-12
50.500000	4.46164e-12
50.450000	4.62612e-12
50.400000	4.79667e-12
50.350000	4.97349e-12
50.300000	5.15684e-12
50.250000	5.34694e-12
50.200000	5.54405e-12
50.150000	5.74843e-12
50.100000	5.96034e-12
50.050000	6.18005e-12
50.000000	6.40787e-12
49.950000	6.64408e-12
49.900000	6.889e-12
49.850000	7.14294e-12
49.800000	7.40625e-12
49.750000	7.67925e-12
49.700000	7.96232e-12
49.650000	8.25582e-12
49.600000	8.56014e-12
49.550000	8.87567e-12
49.500000	9.20283e-12
49.450000	9.54205e-12
49.400000	9.89377e-12
49.350000	1.02585e-11
49.300000	1.06366e-11
49.250000	1.10286e-11
49.200000	1.14351e-11
49.150000	1.18566e-11
49.100000	1.22936e-11
49.050000	1.27467e-11
49.000000	1.32166e-11
48.950000	1.37037e-11
48.900000	1.42088e-11
48.850000	1.47325e-11
48.800000	1.52754e-11
48.750000	1.58384e-11
48.700000	1.64222e-11
48.650000	1.70274e-11
48.600000	1.7655e-11
48.550000	1.83057e-11
48.500000	1.89803e-11
48.450000	1.96798e-11
48.400000	2.04051e-11
48.350000	2.11571e-11
48.300000	2.19368e-11
48.250000	2.27453e-11
48.200000	2.35835e-11
48.150000	2.44527e-11
48.100000	2.53538e-11
48.050000	2.62881e-11
48.000000	2.72569e-11
47.950000	2.82614e-11
47.900000	2.93028e-11
47.850000	3.03827e-11
47.800000	3.15023e-11
47.750000	3.26632e-11
47.700000	3.38668e-11
47.650000	3.51148e-11
47.600000	3.64088e-11
47.550000	3.77504e-11
47.500000	3.91415e-11
47.450000	4.05838e-11
47.400000	4.20792e-11
47.350000	4.36298e-11
47.300000	4.52374e-11
47.250000	4.69043e-11
47.200000	4.86326e-11
47.150000	5.04245e-11
47.100000	5.22825e-11
47.050000	5.42089e-11
47.000000	5.62062e-11
46.950000	5.82772e-11
46.900000	6.04244e-11
46.850000	6.26507e-11
46.800000	6.49591e-11
46.750000	6.73524e-11
46.700000	6.98339e-11
46.650000	7.24068e-11
46.600000	7.50745e-11
46.550000	7.78405e-11
46.500000	8.07083e-11
46.450000	8.36818e-11
46.400000	8.67648e-11
46.350000	8.99613e-11
46.300000	9.32756e-11
46.250000	9.67119e-11
46.200000	1.00275e-10
46.150000	1.03969e-10
46.100000	1.07799e-10
46.050000	1.1177e-10
46.000000	1.15888e-10
45.950000	1.20157e-10
45.900000	1.24583e-10
45.850000	1.29173e-10
45.800000	1.33931e-10
45.750000	1.38865e-10
45.700000	1.4398e-10
45.650000	1.49284e-10
45.600000	1.54783e-10
45.550000	1.60484e-10
45.500000	1.66396e-10
45.450000	1.72525e-10
45.400000	1.7888e-10
45.350000	1.85469e-10
45.300000	1.923e-10
45.250000	1.99383e-10
45.200000	2.06727e-10
45.150000	2.14342e-10
45.100000	2.22236e-10
45.050000	2.30422e-10
45.000000	2.38908e-10
44.950000	2.47708e-10
44.900000	2.56831e-10
44.850000	2.6629e-10
44.800000	2.76097e-10
44.750000	2.86266e-10
44.700000	2.96809e-10
44.650000	3.0774e-10
44.600000	3.19074e-10
44.550000	3.30824e-10
44.500000	3.43008e-10
44.450000	3.5564e-10
44.400000	3.68737e-10
44.350000	3.82316e-10
44.300000	3.96395e-10
44.250000	4.10993e-10
44.200000	4.26127e-10
44.150000	4.41819e-10
44.100000	4.58089e-10
44.050000	4.74958e-10
44.000000	4.92447e-10
43.950000	5.10581e-10
43.900000	5.29381e-10
43.850000	5.48874e-10
43.800000	5.69085e-10
43.750000	5.90039e-10
43.700000	6.11765e-10
43.650000	6.3429e-10
43.600000	6.57645e-10
43.550000	6.81859e-10
43.500000	7.06964e-10
43.450000	7.32993e-10
43.400000	7.59981e-10
43.350000	7.87962e-10
43.300000	8.16972e-10
43.250000	8.4705e-10
43.200000	8.78235e-10
43.150000	9.10568e-10
43.100000	9.44091e-10
43.050000	9.78848e-10
43.000000	1.01488e-09
42.950000	1.05225e-09
42.900000	1.09098e-09
42.850000	1.13114e-09
42.800000	1.17278e-09
42.750000	1.21596e-09
42.700000	1.26072e-09
42.650000	1.30713e-09
42.600000	1.35524e-09
42.550000	1.40513e-09
42.500000	1.45685e-09
42.450000	1.51048e-09
42.400000	1.56607e-09
42.350000	1.62372e-09
42.300000	1.68348e-09
42.250000	1.74545e-09
42.200000	1.80969e-09
42.150000	1.8763e-09
42.100000	1.94536e-09
42.050000	2.01696e-09
42.000000	2.09119e-09
41.950000	2.16815e-09
41.900000	2.24795e-09
41.850000	2.33068e-09
41.800000	2.41645e-09
41.750000	2.50538e-09
41.700000	2.59758e-09
41.650000	2.69318e-09
41.600000	2.79229e-09
41.550000	2.89504e-09
41.500000	3.00158e-09
41.450000	3.11203e-09
41.400000	3.22655e-09
41.350000	3.34528e-09
41.300000	3.46837e-09
41.250000	3.59599e-09
41.200000	3.72831e-09
41.150000	3.86549e-09
41.100000	4.00772e-09
41.050000	4.15518e-09
41.000000	4.30807e-09
40.950000	4.46657e-09
40.900000	4.63091e-09
40.850000	4.80129e-09
40.800000	4.97793e-09
40.750000	5.16107e-09
40.700000	5.35094e-09
40.650000	5.5478e-09
40.600000	5.7519e-09
40.550000	5.9635e-09
40.500000	6.18288e-09
40.450000	6.41033e-09
40.400000	6.64614e-09
40.350000	6.89062e-09
40.300000	7.14409e-09
40.250000	7.40688e-09
40.200000	7.67933e-09
40.150000	7.9618e-09
40.100000	8.25465e-09
40.050000	8.55827e-09
40.000000	8.87305e-09
39.950000	9.1994e-09
39.900000	9.53775e-09
39.850000	9.88854e-09
39.800000	1.02522e-08
39.750000	1.06293e-08
39.700000	1.10202e-08
39.650000	1.14255e-08
39.600000	1.18456e-08
39.550000	1.22813e-08
39.500000	1.27329e-08
39.450000	1.32011e-08
39.400000	1.36866e-08
39.350000	1.41899e-08
39.300000	1.47116e-08
39.250000	1.52526e-08
39.200000	1.58134e-08
39.150000	1.63949e-08
39.100000	1.69977e-08
39.050000	1.76227e-08
39.000000	1.82706e-08
38.950000	1.89423e-08
38.900000	1.96388e-08
38.850000	2.03608e-08
38.800000	2.11093e-08
38.750000	2.18854e-08
38.700000	2.26899e-08
38.650000	2.3524e-08
38.600000	2.43888e-08
38.550000	2.52853e-08
38.500000	2.62148e-08
38.450000	2.71784e-08
38.400000	2.81774e-08
38.350000	2.92131e-08
38.300000	3.02869e-08
38.250000	3.14001e-08
38.200000	3.25542e-08
38.150000	3.37507e-08
38.100000	3.49911e-08
38.050000	3.62771e-08
38.000000	3.76103e-08
37.950000	3.89925e-08
37.900000	4.04254e-08
37.850000	4.1911e-08
37.800000	4.34511e-08
37.750000	4.50478e-08
37.700000	4.67031e-08
37.650000	4.84192e-08
37.600000	5.01983e-08
37.550000	5.20428e-08
37.500000	5.3955e-08
37.450000	5.59373e-08
37.400000	5.79925e-08
37.350000	6.01231e-08
37.300000	6.23319e-08
37.250000	6.46218e-08
37.200000	6.69958e-08
37.150000	6.9457e-08
37.100000	7.20084e-08
37.050000	7.46536e-08
37.000000	7.73958e-08
36.950000	8.02387e-08
36.900000	8.31859e-08
36.850000	8.62413e-08
36.800000	8.94088e-08
36.750000	9.26926e-08
36.700000	9.60969e-08
36.650000	9.96261e-08
36.600000	1.03285e-07
36.550000	1.07078e-07
36.500000	1.1101e-07
36.450000	1.15086e-07
36.400000	1.19313e-07
36.350000	1.23694e-07
36.300000	1.28235e-07
36.250000	1.32944e-07
36.200000	1.37825e-07
36.150000	1.42885e-07
36.100000	1.48131e-07
36.050000	1.53569e-07
36.000000	1.59207e-07
35.950000	1.65052e-07
35.900000	1.71111e-07
35.850000	1.77392e-07
35.800000	1.83903e-07
35.750000	1.90653e-07
35.700000	1.97651e-07
35.650000	2.04906e-07
35.600000	2.12426e-07
35.550000	2.20222e-07
35.500000	2.28305e-07
35.450000	2.36683e-07
35.400000	2.45368e-07
35.350000	2.54372e-07
35.300000	2.63707e-07
35.250000	2.73383e-07
35.200000	2.83414e-07
35.150000	2.93812e-07
35.100000	3.04592e-07
35.050000	3.15767e-07
35.000000	3.27351e-07
34.950000	3.3936e-07
34.900000	3.51809e-07
34.850000	3.64715e-07
34.800000	3.78093e-07
34.750000	3.91961e-07
34.700000	4.06338e-07
34.650000	4.21241e-07
34.600000	4.3669e-07
34.550000	4.52705e-07
34.500000	4.69307e-07
34.450000	4.86517e-07
34.400000	5.04357e-07
34.350000	5.22851e-07
34.300000	5.42022e-07
34.250000	5.61895e-07
34.200000	5.82496e-07
34.150000	6.03851e-07
34.100000	6.25989e-07
34.050000	6.48937e-07
34.000000	6.72725e-07
33.950000	6.97384e-07
33.900000	7.22945e-07
33.850000	7.49443e-07
33.800000	7.7691e-07
33.750000	8.05383e-07
33.700000	8.34897e-07
33.650000	8.65492e-07
33.600000	8.97207e-07
33.550000	9.30082e-07
33.500000	9.6416e-07
33.450000	9.99485e-07
33.400000	1.0361e-06
33.350000	1.07406e-06
33.300000	1.11341e-06
33.250000	1.15419e-06
33.200000	1.19647e-06
33.150000	1.24029e-06
33.100000	1.28572e-06
33.050000	1.3328e-06
33.000000	1.38161e-06
32.950000	1.4322e-06
32.900000	1.48465e-06
32.850000	1.53901e-06
32.800000	1.59535e-06
32.750000	1.65376e-06
32.700000	1.7143e-06
32.650000	1.77706e-06
32.600000	1.84211e-06
32.550000	1.90953e-06
32.500000	1.97942e-06
32.450000	2.05186e-06
32.400000	2.12695e-06
32.350000	2.20478e-06
32.300000	2.28546e-06
32.250000	2.36908e-06
32.200000	2.45576e-06
32.150000	2.5456e-06
32.100000	2.63872e-06
32.050000	2.73524e-06
32.000000	2.83529e-06
31.950000	2.93899e-06
31.900000	3.04647e-06
31.850000	3.15788e-06
31.800000	3.27335e-06
31.750000	3.39303e-06
31.700000	3.51709e-06
31.650000	3.64567e-06
31.600000	3.77894e-06
31.550000	3.91707e-06
31.500000	4.06024e-06
31.450000	4.20863e-06
31.400000	4.36243e-06
31.350000	4.52184e-06
31.300000	4.68706e-06
31.250000	4.85831e-06
31.200000	5.03579e-06
31.150000	5.21975e-06
31.100000	5.41041e-06
31.050000	5.60801e-06
31.000000	5.81282e-06
30.950000	6.02508e-06
30.900000	6.24508e-06
30.850000	6.47309e-06
30.800000	6.7094e-06
30.750000	6.95432e-06
30.700000	7.20815e-06
30.650000	7.47123e-06
30.600000	7.74387e-06
30.550000	8.02644e-06
30.500000	8.31929e-06
30.450000	8.6228e-06
30.400000	8.93734e-06
30.350000	9.26333e-06
30.300000	9.60117e-06
30.250000	9.95129e-06
30.200000	1.03141e-05
30.150000	1.06902e-05
30.100000	1.10799e-05
30.050000	1.14837e-05
30.000000	1.19023e-05
29.950000	1.2336e-05
29.900000	1.27855e-05
29.850000	1.32513e-05
29.800000	1.3734e-05
29.750000	1.42343e-05
29.700000	1.47527e-05
29.650000	1.52899e-05
29.600000	1.58466e-05
29.550000	1.64235e-05
29.500000	1.70213e-05
29.450000	1.76407e-05
29.400000	1.82827e-05
29.350000	1.89478e-05
29.300000	1.96371e-05
29.250000	2.03514e-05
29.200000	2.10915e-05
29.150000	2.18584e-05
29.100000	2.26531e-05
29.050000	2.34765e-05
29.000000	2.43298e-05
28.950000	2.52139e-05
28.900000	2.61299e-05
28.850000	2.70791e-05
28.800000	2.80625e-05
28.750000	2.90816e-05
28.700000	3.01374e-05
28.650000	3.12313e-05
28.600000	3.23647e-05
28.550000	3.3539e-05
28.500000	3.47557e-05
28.450000	3.60163e-05
28.400000	3.73223e-05
28.350000	3.86754e-05
28.300000	4.00772e-05
28.250000	4.15295e-05
28.200000	4.3034e-05
28.150000	4.45927e-05
28.100000	4.62075e-05
28.050000	4.78804e-05
28.000000	4.96133e-05
27.950000	5.14086e-05
27.900000	5.32682e-05
27.850000	5.51947e-05
27.800000	5.71902e-05
27.750000	5.92573e-05
27.700000	6.13985e-05
27.650000	6.36164e-05
27.600000	6.59137e-05
27.550000	6.82932e-05
27.500000	7.07577e-05
27.450000	7.33104e-05
27.400000	7.59542e-05
27.350000	7.86924e-05
27.300000	8.15283e-05
27.250000	8.44653e-05
27.200000	8.75069e-05
27.150000	9.06567e-05
27.100000	9.39186e-05
27.050000	9.72964e-05
27.000000	0.000100794
26.950000	0.000104416
26.900000	0.000108166
26.850000	0.000112049
26.800000	0.000116069
26.750000	0.000120232
26.700000	0.000124541
26.650000	0.000129003
26.600000	0.000133621
26.550000	0.000138402
26.500000	0.000143351
26.450000	0.000148473
26.400000	0.000153775
26.350000	0.000159262
26.300000	0.000164941
26.250000	0.000170817
26.200000	0.000176898
26.150000	0.000183191
26.100000	0.000189701
26.050000	0.000196436
26.000000	0.000203403
25.950000	0.00021061
25.900000	0.000218065
25.850000	0.000225774
25.800000	0.000233745
25.750000	0.000241988
25.700000	0.000250509
25.650000	0.000259317
25.600000	0.000268421
25.550000	0.000277828
25.500000	0.000287546
25.450000	0.000297585
25.400000	0.000307953
25.350000	0.000318656
25.300000	0.000329704
25.250000	0.000341103
25.200000	0.000352859
25.150000	0.000364979
25.100000	0.000377467
25.050000	0.000390325
25.000000	0.000403555
24.950000	0.000417154
24.900000	0.000431114
24.850000	0.000445421
24.800000	0.000460047
24.750000	0.000474947
24.700000	0.000490032
24.650000	0.000505108
&
```
