## Supplementary material for "All-at-once RNA folding with 3D motif prediction framed by evolutionary information": RF00683_mir-143.cacofold.helixcov

```
# RMs = 3 L = 85

# RM_HELIX NESTED 19-33 52-66, nbp = 15 nbp_cov = 0
# pvals: 0.576621,0.576621,0.576621,0.576621,0.576621,0.576621,0.576621,0.576621,0.222347,0.222347,0.576621,0.222347,0.576621,0.576621,0.576621
# aggregated NONE
NESTED  ::::::::::::::::::<<<<<<<<<<<<<<<_________________>>>>>>>>>>>>>>>:::::::::::::::::::
        ::::::::::::::::::::::::::::::::::::::::::::::::::::::::::::::::::::::::::::::::::::

# RM_HELIX NESTED 11-16 69-74, nbp = 6 nbp_cov = 0
# pvals: 0.576621,0.576621,0.0536001,0.222347,0.186102,0.576621
# aggregated NONE
NESTED  ::::::::::<<<<<<___________________________________________________>>>>>>:::::::::::
        ::::::::::::::::::::::::::::::::::::::::::::::::::::::::::::::::::::::::::::::::::::

# RM_HELIX NESTED 2-8 77-83, nbp = 7 nbp_cov = 0
# pvals: 0.576621,0.908276,0.934983,0.747031,0.0178428,0.863741,0.691839
# aggregated NONE
NESTED  :<<<<<<<___________________________________________________________________>>>>>>>::
        ::::::::::::::::::::::::::::::::::::::::::::::::::::::::::::::::::::::::::::::::::::
```
