## Supplementary material for "All-at-once RNA folding with 3D motif prediction framed by evolutionary information": RF00683_mir-143.cacofold.power

```
# Power analysis of CaCoFold structure 
#
# Powertype = SINGLE SUBSTITUTIONS
# covary  left_pos      right_pos    substitutions      power
#----------------------------------------------------------------
          2		83		3		0.02
          3		82		4		0.07
          4		81		2		0.00
          5		80		5		0.11
          6		79		3		0.02
          7		78		3		0.02
          8		77		3		0.02
          11		74		0		0.00
          12		73		0		0.00
          13		72		6		0.16
          14		71		3		0.02
          15		70		3		0.02
          16		69		0		0.00
          19		66		0		0.00
          20		65		0		0.00
          21		64		0		0.00
          22		63		0		0.00
          23		62		0		0.00
          24		61		0		0.00
          25		60		0		0.00
          26		59		0		0.00
          27		58		1		0.00
          28		57		1		0.00
          29		56		0		0.00
          30		55		1		0.00
          31		54		0		0.00
          32		53		0		0.00
          33		52		0		0.00
#
# BPAIRS 28
# avg substitutions per BP  1.4
# BPAIRS expected to covary 0.4 +/- 0.6
# BPAIRS observed to covary 0
#
```
