## Supplementary material for "All-at-once RNA folding with 3D motif prediction framed by evolutionary information": RF00683_mir-143.helixcov

```
# RMs = 2 L = 85

# RM_HELIX NESTED 16-38 46-69, nbp = 20 nbp_cov = 0
# pvals: 0.576621,0.576621,0.576621,0.576621,0.576621,0.576621,0.576621,0.576621,0.576621,0.576621,0.222347,0.576621,0.222347,0.576621,0.576621,0.576621,0.576621,0.576621,0.576621,0.990706
# aggregated NONE
NESTED  :::::::::::::::<-<<<<<<<<<-<<<<<<-<<<<______>>->>->>>>>>->>>>>>>>>->::::::::::::::::
        ::::::::::::::::::::::::::::::::::::::::::::::::::::::::::::::::::::::::::::::::::::

# RM_HELIX NESTED 11-13 72-74, nbp = 3 nbp_cov = 0
# pvals: 0.576621,0.576621,0.0536001
# aggregated NONE
NESTED  ::::::::::<<<_________________________________________________________>>>:::::::::::
        ::::::::::::::::::::::::::::::::::::::::::::::::::::::::::::::::::::::::::::::::::::
```
