## Supplementary material for "All-at-once RNA folding with 3D motif prediction framed by evolutionary information": RF00683_mir-143.surv

```
5.350000	0.0434783
0.050000	0.130435
-0.050000	0.956522
-8.750000	1
&
15.284285	0.000288767
15.250000	0.0043315
13.400000	0.00606411
13.250000	0.00664164
13.000000	0.00779671
12.450000	0.00808548
12.350000	0.00837424
12.150000	0.0101068
11.900000	0.0109731
11.750000	0.0112619
11.600000	0.0121282
11.250000	0.012417
11.100000	0.0127057
11.000000	0.0129945
10.900000	0.013572
10.750000	0.0138608
10.550000	0.0141496
10.500000	0.0144383
10.200000	0.0147271
10.050000	0.0150159
10.000000	0.0153046
9.750000	0.0155934
9.400000	0.0158822
9.350000	0.016171
9.250000	0.0164597
9.200000	0.0167485
9.050000	0.0170373
9.000000	0.017326
8.850000	0.0176148
8.800000	0.0179036
8.500000	0.0187699
8.300000	0.0190586
8.250000	0.0196362
8.150000	0.0199249
7.850000	0.0202137
7.750000	0.0205025
7.400000	0.02108
7.250000	0.0222351
7.200000	0.0231014
7.050000	0.0236789
6.650000	0.0239677
6.600000	0.0242564
6.500000	0.0245452
6.450000	0.024834
6.350000	0.0251227
6.200000	0.0257003
6.150000	0.025989
6.000000	0.0268553
5.900000	0.0271441
5.800000	0.0280104
5.650000	0.0282992
5.600000	0.0291655
5.500000	0.029743
5.400000	0.0300318
5.300000	0.0306093
5.250000	0.0308981
5.200000	0.0314756
5.150000	0.0320531
5.050000	0.0323419
4.950000	0.0326307
4.900000	0.0343633
4.850000	0.034652
4.750000	0.0352296
4.600000	0.0355183
4.400000	0.0363846
4.350000	0.0366734
4.100000	0.0369622
4.050000	0.0372509
3.900000	0.0375397
3.750000	0.0378285
3.600000	0.0381172
3.450000	0.038406
3.400000	0.0386948
3.350000	0.0404274
3.300000	0.0410049
3.150000	0.0412937
3.100000	0.0415824
3.000000	0.0418712
2.950000	0.04216
2.900000	0.0424487
2.750000	0.0430263
2.700000	0.043315
2.650000	0.0436038
2.550000	0.0444701
2.500000	0.0453364
2.450000	0.0462027
2.400000	0.0473578
2.300000	0.0476465
2.150000	0.0479353
2.000000	0.0482241
1.950000	0.0485129
1.850000	0.0488016
1.800000	0.0490904
1.700000	0.0493792
1.650000	0.0499567
1.500000	0.0502455
1.450000	0.0511118
1.400000	0.0514005
1.350000	0.0519781
1.300000	0.0537107
1.250000	0.0539994
1.200000	0.054577
1.100000	0.0548657
1.050000	0.0554433
1.000000	0.0565983
0.950000	0.0574646
0.850000	0.0577534
0.800000	0.0583309
0.700000	0.0586197
0.600000	0.0589085
0.500000	0.0626624
0.450000	0.0649726
0.400000	0.0652613
0.300000	0.0661276
0.250000	0.0756569
0.200000	0.0765232
0.150000	0.103956
0.100000	0.133699
0.050000	0.265377
0.000000	0.267398
-0.050000	0.686977
-0.100000	0.871787
-0.150000	0.899798
-0.200000	0.907883
-0.250000	0.913659
-0.300000	0.91568
-0.350000	0.916258
-0.400000	0.916546
-0.450000	0.917124
-0.900000	0.91799
-0.950000	0.920012
-1.000000	0.9203
-1.050000	0.921744
-1.100000	0.922033
-1.150000	0.922322
-1.200000	0.92261
-1.250000	0.923766
-1.300000	0.924632
-1.350000	0.925209
-1.400000	0.927519
-1.450000	0.928675
-1.500000	0.929252
-1.550000	0.929541
-1.600000	0.930407
-1.650000	0.930985
-1.700000	0.931851
-1.750000	0.933006
-1.850000	0.934161
-1.950000	0.936471
-2.000000	0.937049
-2.100000	0.937915
-2.150000	0.938493
-2.300000	0.93907
-2.400000	0.939648
-2.500000	0.939936
-2.550000	0.942535
-2.600000	0.943979
-2.650000	0.946001
-2.700000	0.946867
-2.750000	0.947444
-2.850000	0.947733
-2.900000	0.948599
-2.950000	0.949755
-3.000000	0.950332
-3.050000	0.950621
-3.100000	0.95091
-3.200000	0.951487
-3.250000	0.952642
-3.300000	0.954664
-3.350000	0.954952
-3.550000	0.955819
-3.600000	0.956107
-3.700000	0.95784
-3.750000	0.958418
-3.800000	0.958995
-3.900000	0.959573
-3.950000	0.961883
-4.050000	0.962172
-4.150000	0.96246
-4.200000	0.963038
-4.300000	0.963615
-4.350000	0.964193
-4.400000	0.964482
-4.450000	0.965059
-4.650000	0.965637
-4.700000	0.966503
-4.800000	0.968813
-4.900000	0.969102
-4.950000	0.969968
-5.100000	0.971701
-5.150000	0.973722
-5.350000	0.974589
-5.400000	0.975455
-5.500000	0.97892
-5.600000	0.979209
-5.800000	0.986139
-5.900000	0.986428
-5.950000	0.987583
-6.300000	0.988738
-6.350000	0.989027
-6.800000	0.989316
-6.950000	0.991048
-7.400000	0.991337
-7.700000	0.991626
-7.850000	0.991915
-7.950000	0.992203
-8.100000	0.992492
-8.150000	0.992781
-8.500000	0.994513
-8.750000	0.995957
-8.800000	0.99769
-9.950000	1
&
27.050000	1.43431e-05
23.850000	2.86862e-05
23.600000	5.73723e-05
23.500000	8.60585e-05
23.450000	0.000114745
23.400000	0.000129088
23.200000	0.000143431
23.000000	0.000157774
22.900000	0.00018646
22.800000	0.000215146
22.700000	0.000229489
22.650000	0.000258176
22.600000	0.000286862
22.500000	0.000315548
22.450000	0.000329891
22.400000	0.000344234
22.300000	0.00037292
22.250000	0.000387263
22.200000	0.000430293
22.150000	0.000444636
22.100000	0.000473322
22.050000	0.000487665
21.950000	0.000502008
21.900000	0.000530694
21.850000	0.00055938
21.800000	0.000573723
21.750000	0.000616753
21.700000	0.000631096
21.600000	0.000645439
21.500000	0.000674125
21.400000	0.000745841
21.350000	0.000760184
21.300000	0.00078887
21.250000	0.000803213
21.200000	0.000817556
21.100000	0.000860585
21.050000	0.000903614
21.000000	0.000960987
20.950000	0.00101836
20.900000	0.0010327
20.850000	0.00104705
20.800000	0.00106139
20.750000	0.0011331
20.700000	0.00119048
20.650000	0.00126219
20.600000	0.00139128
20.550000	0.00143431
20.500000	0.00150602
20.450000	0.00154905
20.400000	0.00162077
20.350000	0.00170683
20.300000	0.00173551
20.250000	0.0017642
20.200000	0.00179289
20.150000	0.00190763
20.100000	0.00199369
20.050000	0.00209409
20.000000	0.00212278
19.950000	0.00219449
19.900000	0.00228055
19.850000	0.00230924
19.800000	0.00243832
19.750000	0.0024957
19.700000	0.00255307
19.650000	0.00265347
19.600000	0.0026965
19.550000	0.00275387
19.500000	0.00278256
19.450000	0.00283993
19.400000	0.0028973
19.350000	0.00298336
19.300000	0.00305508
19.250000	0.00306942
19.200000	0.00312679
19.150000	0.00316982
19.100000	0.00327022
19.050000	0.00334194
19.000000	0.003428
18.950000	0.00354274
18.900000	0.00365749
18.850000	0.00380092
18.800000	0.00384395
18.750000	0.00394435
18.700000	0.00398738
18.650000	0.00401606
18.600000	0.00410212
18.550000	0.00417384
18.500000	0.0042599
18.450000	0.00433161
18.400000	0.00438898
18.350000	0.00441767
18.300000	0.00450373
18.250000	0.00451807
18.200000	0.00461847
18.150000	0.00467585
18.100000	0.00469019
18.050000	0.00474756
18.000000	0.00480493
17.950000	0.00489099
17.900000	0.00494836
17.850000	0.00507745
17.800000	0.00514917
17.750000	0.00524957
17.700000	0.00527826
17.650000	0.00534997
17.600000	0.00546472
17.550000	0.00553643
17.500000	0.00556512
17.450000	0.00563683
17.400000	0.00572289
17.350000	0.00582329
17.300000	0.00595238
17.250000	0.00603844
17.200000	0.00609581
17.150000	0.00613884
17.100000	0.00621056
17.050000	0.00626793
17.000000	0.00635399
16.950000	0.0064257
16.900000	0.00649742
16.850000	0.0065261
16.800000	0.00659782
16.750000	0.00669822
16.700000	0.00675559
16.650000	0.00681297
16.600000	0.00691337
16.550000	0.0069564
16.500000	0.00704246
16.450000	0.00707114
16.400000	0.00720023
16.350000	0.00728629
16.300000	0.00734366
16.250000	0.00740103
16.200000	0.00748709
16.150000	0.00760184
16.100000	0.00773092
16.050000	0.00790304
16.000000	0.00801779
15.950000	0.00820425
15.900000	0.0082903
15.850000	0.00840505
15.800000	0.00860585
15.750000	0.00876363
15.700000	0.00893574
15.650000	0.00910786
15.600000	0.00925129
15.550000	0.00949512
15.500000	0.00958118
15.450000	0.00982501
15.400000	0.0100402
15.350000	0.0102553
15.300000	0.0105135
15.250000	0.0106856
15.200000	0.0108434
15.150000	0.0112306
15.100000	0.0113741
15.050000	0.0115318
15.000000	0.0116466
14.950000	0.0118617
14.900000	0.0120769
14.850000	0.0123064
14.800000	0.0125645
14.750000	0.0127367
14.700000	0.0128801
14.650000	0.0130379
14.600000	0.0131383
14.550000	0.0133104
14.500000	0.0135686
14.450000	0.0136403
14.400000	0.013755
14.350000	0.0139702
14.300000	0.0141279
14.250000	0.0143144
14.200000	0.0144148
14.150000	0.0145869
14.100000	0.0148594
14.050000	0.0149742
14.000000	0.0151463
13.950000	0.0153041
13.900000	0.0153758
13.850000	0.0154905
13.800000	0.0156053
13.750000	0.0157631
13.700000	0.0159495
13.650000	0.0160643
13.600000	0.0162507
13.550000	0.0164372
13.500000	0.0165806
13.450000	0.016681
13.400000	0.0167814
13.350000	0.0169248
13.300000	0.0170683
13.250000	0.0172547
13.200000	0.0173982
13.150000	0.0174842
13.100000	0.0175703
13.050000	0.0177137
13.000000	0.0178428
12.950000	0.0180006
12.900000	0.0182014
12.850000	0.0183161
12.800000	0.0185026
12.750000	0.018689
12.700000	0.0188755
12.650000	0.0190476
12.600000	0.0192054
12.550000	0.0193632
12.500000	0.0195209
12.450000	0.0197074
12.400000	0.0198652
12.350000	0.0199799
12.300000	0.0201664
12.250000	0.0202955
12.200000	0.0203959
12.150000	0.0205106
12.100000	0.0205823
12.050000	0.0206827
12.000000	0.0208405
11.950000	0.0209266
11.900000	0.021027
11.850000	0.021113
11.800000	0.0212134
11.750000	0.0213569
11.700000	0.021529
11.650000	0.0217298
11.600000	0.0219593
11.550000	0.0220884
11.500000	0.0221744
11.450000	0.0222892
11.400000	0.0224182
11.350000	0.0225617
11.300000	0.0226908
11.250000	0.0228199
11.200000	0.0230637
11.150000	0.0232932
11.100000	0.0234223
11.050000	0.023537
11.000000	0.0236661
10.950000	0.0237952
10.900000	0.0239673
10.850000	0.0241538
10.800000	0.0243115
10.750000	0.024541
10.700000	0.0247275
10.650000	0.024957
10.600000	0.0250717
10.550000	0.0253155
10.500000	0.0255307
10.450000	0.0257172
10.400000	0.0258606
10.350000	0.026047
10.300000	0.0262335
10.250000	0.0263769
10.200000	0.0266781
10.150000	0.0268933
10.100000	0.027008
10.050000	0.0271801
10.000000	0.0273379
9.950000	0.0275674
9.900000	0.0277539
9.850000	0.0279834
9.800000	0.0282415
9.750000	0.028471
9.700000	0.0287722
9.650000	0.0290734
9.600000	0.0292312
9.550000	0.029389
9.500000	0.0295037
9.450000	0.0297189
9.400000	0.0299053
9.350000	0.0301348
9.300000	0.0303787
9.250000	0.0305364
9.200000	0.0306942
9.150000	0.030809
9.100000	0.0309954
9.050000	0.0311388
9.000000	0.0313253
8.950000	0.0315261
8.900000	0.0316408
8.850000	0.0318847
8.800000	0.0321715
8.750000	0.0323293
8.700000	0.0324871
8.650000	0.0326449
8.600000	0.0327453
8.550000	0.0329174
8.500000	0.0330608
8.450000	0.0331182
8.400000	0.0331899
8.350000	0.0334194
8.300000	0.0336202
8.250000	0.0336919
8.200000	0.0339214
8.150000	0.0340935
8.100000	0.0343517
8.050000	0.0345238
8.000000	0.0347103
7.950000	0.0350115
7.900000	0.0352553
7.850000	0.0354561
7.800000	0.0356569
7.750000	0.0358003
7.700000	0.0360155
7.650000	0.0361446
7.600000	0.0364314
7.550000	0.0366609
7.500000	0.03679
7.450000	0.0369908
7.400000	0.0372633
7.350000	0.0374641
7.300000	0.0377223
7.250000	0.0379518
7.200000	0.03821
7.150000	0.0385255
7.100000	0.0388267
7.050000	0.0390132
7.000000	0.0391997
6.950000	0.0394148
6.900000	0.0396156
6.850000	0.0398594
6.800000	0.0400029
6.750000	0.040261
6.700000	0.0404045
6.650000	0.0406053
6.600000	0.0407917
6.550000	0.0409925
6.500000	0.0412651
6.450000	0.0414945
6.400000	0.0416093
6.350000	0.0420539
6.300000	0.0422834
6.250000	0.0426563
6.200000	0.043187
6.150000	0.0435313
6.100000	0.0439472
6.050000	0.0444492
6.000000	0.0449225
5.950000	0.0454246
5.900000	0.04607
5.850000	0.0468015
5.800000	0.0472461
5.750000	0.0478916
5.700000	0.0486087
5.650000	0.0493115
5.600000	0.0501578
5.550000	0.051004
5.500000	0.0516638
5.450000	0.0521084
5.400000	0.0529403
5.350000	0.0536001
5.300000	0.0542312
5.250000	0.0551205
5.200000	0.0558233
5.150000	0.0565548
5.100000	0.057315
5.050000	0.0580034
5.000000	0.0585915
4.950000	0.0591222
4.900000	0.0596672
4.850000	0.0601979
4.800000	0.060743
4.750000	0.0614458
4.700000	0.0619765
4.650000	0.0624785
4.600000	0.0629948
4.550000	0.0635542
4.500000	0.0640993
4.450000	0.064716
4.400000	0.0653328
4.350000	0.0658778
4.300000	0.0663081
4.250000	0.0668818
4.200000	0.0674699
4.150000	0.068101
4.100000	0.06856
4.050000	0.0689329
4.000000	0.0694349
3.950000	0.0698652
3.900000	0.0703672
3.850000	0.0708118
3.800000	0.0713855
3.750000	0.0717728
3.700000	0.0722461
3.650000	0.0728055
3.600000	0.0732215
3.550000	0.0737808
3.500000	0.0742398
3.450000	0.0748279
3.400000	0.075502
3.350000	0.0758893
3.300000	0.0764487
3.250000	0.076965
3.200000	0.0773379
3.150000	0.077926
3.100000	0.0785284
3.050000	0.0790734
3.000000	0.0795611
2.950000	0.0800631
2.900000	0.0806368
2.850000	0.0811962
2.800000	0.081899
2.750000	0.082401
2.700000	0.0829748
2.650000	0.0836202
2.600000	0.0843804
2.550000	0.0849398
2.500000	0.0856282
2.450000	0.0863884
2.400000	0.0871773
2.350000	0.0878801
2.300000	0.0884968
2.250000	0.0892427
2.200000	0.0898738
2.150000	0.0904045
2.100000	0.0910643
2.050000	0.0917958
2.000000	0.0924842
1.950000	0.0930149
1.900000	0.0934309
1.850000	0.094105
1.800000	0.0946213
1.750000	0.0953815
1.700000	0.0961274
1.650000	0.0972318
1.600000	0.0981211
1.550000	0.0989816
1.500000	0.0998566
1.450000	0.100818
1.400000	0.101621
1.350000	0.102668
1.300000	0.103643
1.250000	0.104475
1.200000	0.105379
1.150000	0.106225
1.100000	0.107014
1.050000	0.108046
1.000000	0.108778
0.950000	0.109667
0.900000	0.110872
0.850000	0.11169
0.800000	0.112679
0.750000	0.11354
0.700000	0.114386
0.650000	0.115404
0.600000	0.116193
0.550000	0.117355
0.500000	0.119478
0.450000	0.122447
0.400000	0.125889
0.350000	0.129748
0.300000	0.13362
0.250000	0.138898
0.200000	0.147031
0.150000	0.161317
0.100000	0.186102
0.050000	0.222347
0.000000	0.274627
-0.050000	0.576621
-0.100000	0.654016
-0.150000	0.691839
-0.200000	0.717714
-0.250000	0.732229
-0.300000	0.740677
-0.350000	0.747031
-0.400000	0.753973
-0.450000	0.760557
-0.500000	0.767169
-0.550000	0.772863
-0.600000	0.778256
-0.650000	0.783663
-0.700000	0.788612
-0.750000	0.793316
-0.800000	0.797963
-0.850000	0.802596
-0.900000	0.807014
-0.950000	0.810729
-1.000000	0.814702
-1.050000	0.818373
-1.100000	0.822131
-1.150000	0.825746
-1.200000	0.829016
-1.250000	0.832487
-1.300000	0.835513
-1.350000	0.838999
-1.400000	0.842585
-1.450000	0.845711
-1.500000	0.849527
-1.550000	0.853199
-1.600000	0.856799
-1.650000	0.860241
-1.700000	0.863741
-1.750000	0.866968
-1.800000	0.87031
-1.850000	0.873508
-1.900000	0.876377
-1.950000	0.879174
-2.000000	0.881784
-2.050000	0.884782
-2.100000	0.887708
-2.150000	0.890103
-2.200000	0.892427
-2.250000	0.89475
-2.300000	0.896902
-2.350000	0.899254
-2.400000	0.901248
-2.450000	0.903256
-2.500000	0.90492
-2.550000	0.906497
-2.600000	0.908276
-2.650000	0.909854
-2.700000	0.91146
-2.750000	0.913024
-2.800000	0.914702
-2.850000	0.916179
-2.900000	0.917355
-2.950000	0.918417
-3.000000	0.919449
-3.050000	0.920683
-3.100000	0.922103
-3.150000	0.923135
-3.200000	0.924426
-3.250000	0.925674
-3.300000	0.926951
-3.350000	0.927725
-3.400000	0.928987
-3.450000	0.929877
-3.500000	0.931038
-3.550000	0.932085
-3.600000	0.933075
-3.650000	0.934122
-3.700000	0.934983
-3.750000	0.935829
-3.800000	0.936718
-3.850000	0.937522
-3.900000	0.938669
-3.950000	0.939487
-4.000000	0.940318
-4.050000	0.941165
-4.100000	0.942011
-4.150000	0.942943
-4.200000	0.943789
-4.250000	0.944621
-4.300000	0.945066
-4.350000	0.945898
-4.400000	0.946687
-4.450000	0.947289
-4.500000	0.948021
-4.550000	0.948766
-4.600000	0.949641
-4.650000	0.950316
-4.700000	0.951262
-4.750000	0.951936
-4.800000	0.952869
-4.850000	0.953485
-4.900000	0.954059
-4.950000	0.95459
-5.000000	0.955164
-5.050000	0.956067
-5.100000	0.95654
-5.150000	0.956999
-5.200000	0.957573
-5.250000	0.958075
-5.300000	0.958448
-5.350000	0.95895
-5.400000	0.959352
-5.450000	0.959768
-5.500000	0.960198
-5.550000	0.9606
-5.600000	0.960987
-5.650000	0.961388
-5.700000	0.961876
-5.750000	0.962192
-5.800000	0.962478
-5.850000	0.963067
-5.900000	0.963511
-5.950000	0.963985
-6.000000	0.964386
-6.050000	0.964888
-6.100000	0.965433
-6.150000	0.965935
-6.200000	0.96648
-6.250000	0.966867
-6.300000	0.967398
-6.350000	0.967828
-6.400000	0.968445
-6.450000	0.968976
-6.500000	0.969521
-6.550000	0.970066
-6.600000	0.970812
-6.650000	0.971371
-6.700000	0.972074
-6.750000	0.972633
-6.800000	0.973264
-6.850000	0.97391
-6.900000	0.974455
-6.950000	0.974885
-7.000000	0.975387
-7.050000	0.97599
-7.100000	0.976592
-7.150000	0.977252
-7.200000	0.97794
-7.250000	0.978543
-7.300000	0.97926
-7.350000	0.979905
-7.400000	0.980551
-7.450000	0.981239
-7.500000	0.982014
-7.550000	0.982688
-7.600000	0.983161
-7.650000	0.983692
-7.700000	0.984223
-7.750000	0.984696
-7.800000	0.98494
-7.850000	0.985399
-7.900000	0.985786
-7.950000	0.986245
-8.000000	0.986604
-8.050000	0.986933
-8.100000	0.987278
-8.150000	0.987608
-8.200000	0.987966
-8.250000	0.988296
-8.300000	0.98854
-8.350000	0.988798
-8.400000	0.988999
-8.450000	0.989271
-8.500000	0.989558
-8.550000	0.989874
-8.600000	0.990103
-8.650000	0.99029
-8.700000	0.990448
-8.750000	0.990706
-8.800000	0.990849
-8.850000	0.990878
-8.900000	0.99105
-8.950000	0.991165
-9.000000	0.991365
-9.050000	0.991509
-9.100000	0.991624
-9.150000	0.991738
-9.200000	0.991796
-9.250000	0.991939
-9.300000	0.992068
-9.350000	0.992197
-9.400000	0.99224
-9.450000	0.992355
-9.500000	0.99247
-9.550000	0.992599
-9.600000	0.992628
-9.650000	0.992771
-9.700000	0.9929
-9.750000	0.993101
-9.800000	0.993244
-9.850000	0.993373
-9.900000	0.993417
-9.950000	1
&
64.550000	3.6179e-35
64.500000	3.94602e-35
64.450000	4.30391e-35
64.400000	4.69424e-35
64.350000	5.11997e-35
64.300000	5.5843e-35
64.250000	6.09074e-35
64.200000	6.64311e-35
64.150000	7.24556e-35
64.100000	7.90263e-35
64.050000	8.61929e-35
64.000000	9.40093e-35
63.950000	1.02534e-34
63.900000	1.11833e-34
63.850000	1.21974e-34
63.800000	1.33034e-34
63.750000	1.45098e-34
63.700000	1.58255e-34
63.650000	1.72606e-34
63.600000	1.88257e-34
63.550000	2.05327e-34
63.500000	2.23945e-34
63.450000	2.44251e-34
63.400000	2.66398e-34
63.350000	2.90553e-34
63.300000	3.16897e-34
63.250000	3.4563e-34
63.200000	3.76968e-34
63.150000	4.11147e-34
63.100000	4.48424e-34
63.050000	4.89081e-34
63.000000	5.33423e-34
62.950000	5.81785e-34
62.900000	6.34531e-34
62.850000	6.92058e-34
62.800000	7.548e-34
62.750000	8.23229e-34
62.700000	8.97862e-34
62.650000	9.79259e-34
62.600000	1.06803e-33
62.550000	1.16486e-33
62.500000	1.27046e-33
62.450000	1.38563e-33
62.400000	1.51123e-33
62.350000	1.64823e-33
62.300000	1.79764e-33
62.250000	1.96059e-33
62.200000	2.13831e-33
62.150000	2.33214e-33
62.100000	2.54354e-33
62.050000	2.7741e-33
62.000000	3.02555e-33
61.950000	3.29979e-33
61.900000	3.59889e-33
61.850000	3.92509e-33
61.800000	4.28085e-33
61.750000	4.66885e-33
61.700000	5.09202e-33
61.650000	5.55353e-33
61.600000	6.05687e-33
61.550000	6.60582e-33
61.500000	7.20452e-33
61.450000	7.85747e-33
61.400000	8.56958e-33
61.350000	9.34623e-33
61.300000	1.01932e-32
61.250000	1.1117e-32
61.200000	1.21245e-32
61.150000	1.32233e-32
61.100000	1.44216e-32
61.050000	1.57285e-32
61.000000	1.71538e-32
60.950000	1.87083e-32
60.900000	2.04036e-32
60.850000	2.22525e-32
60.800000	2.42689e-32
60.750000	2.6468e-32
60.700000	2.88663e-32
60.650000	3.1482e-32
60.600000	3.43346e-32
60.550000	3.74456e-32
60.500000	4.08385e-32
60.450000	4.45387e-32
60.400000	4.85742e-32
60.350000	5.29752e-32
60.300000	5.7775e-32
60.250000	6.30095e-32
60.200000	6.87183e-32
60.150000	7.49441e-32
60.100000	8.1734e-32
60.050000	8.91389e-32
60.000000	9.72145e-32
59.950000	1.06022e-31
59.900000	1.15627e-31
59.850000	1.26101e-31
59.800000	1.37525e-31
59.750000	1.49984e-31
59.700000	1.6357e-31
59.650000	1.78388e-31
59.600000	1.94547e-31
59.550000	2.1217e-31
59.500000	2.3139e-31
59.450000	2.52349e-31
59.400000	2.75208e-31
59.350000	3.00136e-31
59.300000	3.27322e-31
59.250000	3.5697e-31
59.200000	3.89303e-31
59.150000	4.24564e-31
59.100000	4.63018e-31
59.050000	5.04955e-31
59.000000	5.50689e-31
58.950000	6.00565e-31
58.900000	6.54957e-31
58.850000	7.14275e-31
58.800000	7.78963e-31
58.750000	8.4951e-31
58.700000	9.26444e-31
58.650000	1.01034e-30
58.600000	1.10184e-30
58.550000	1.20162e-30
58.500000	1.31044e-30
58.450000	1.42911e-30
58.400000	1.55852e-30
58.350000	1.69965e-30
58.300000	1.85356e-30
58.250000	2.02141e-30
58.200000	2.20444e-30
58.150000	2.40405e-30
58.100000	2.62173e-30
58.050000	2.85912e-30
58.000000	3.118e-30
57.950000	3.40031e-30
57.900000	3.70818e-30
57.850000	4.04392e-30
57.800000	4.41006e-30
57.750000	4.80933e-30
57.700000	5.24475e-30
57.650000	5.71959e-30
57.600000	6.2374e-30
57.550000	6.80209e-30
57.500000	7.41788e-30
57.450000	8.08942e-30
57.400000	8.82174e-30
57.350000	9.62034e-30
57.300000	1.04912e-29
57.250000	1.14409e-29
57.200000	1.24766e-29
57.150000	1.3606e-29
57.100000	1.48376e-29
57.050000	1.61807e-29
57.000000	1.76453e-29
56.950000	1.92424e-29
56.900000	2.09841e-29
56.850000	2.28835e-29
56.800000	2.49547e-29
56.750000	2.72133e-29
56.700000	2.96763e-29
56.650000	3.23622e-29
56.600000	3.52911e-29
56.550000	3.84851e-29
56.500000	4.19681e-29
56.450000	4.57662e-29
56.400000	4.9908e-29
56.350000	5.44246e-29
56.300000	5.93498e-29
56.250000	6.47206e-29
56.200000	7.05774e-29
56.150000	7.6964e-29
56.100000	8.39285e-29
56.050000	9.15231e-29
56.000000	9.98047e-29
55.950000	1.08836e-28
55.900000	1.18684e-28
55.850000	1.29422e-28
55.800000	1.41133e-28
55.750000	1.53902e-28
55.700000	1.67827e-28
55.650000	1.83011e-28
55.600000	1.99569e-28
55.550000	2.17625e-28
55.500000	2.37313e-28
55.450000	2.58783e-28
55.400000	2.82195e-28
55.350000	3.07724e-28
55.300000	3.35563e-28
55.250000	3.65919e-28
55.200000	3.99021e-28
55.150000	4.35116e-28
55.100000	4.74476e-28
55.050000	5.17396e-28
55.000000	5.64197e-28
54.950000	6.15231e-28
54.900000	6.70881e-28
54.850000	7.31562e-28
54.800000	7.97731e-28
54.750000	8.69884e-28
54.700000	9.48562e-28
54.650000	1.03435e-27
54.600000	1.1279e-27
54.550000	1.22991e-27
54.500000	1.34114e-27
54.450000	1.46243e-27
54.400000	1.59469e-27
54.350000	1.73891e-27
54.300000	1.89616e-27
54.250000	2.06763e-27
54.200000	2.2546e-27
54.150000	2.45848e-27
54.100000	2.68079e-27
54.050000	2.9232e-27
54.000000	3.18752e-27
53.950000	3.47574e-27
53.900000	3.79002e-27
53.850000	4.1327e-27
53.800000	4.50636e-27
53.750000	4.91379e-27
53.700000	5.35806e-27
53.650000	5.84248e-27
53.600000	6.37069e-27
53.550000	6.94665e-27
53.500000	7.57466e-27
53.450000	8.25943e-27
53.400000	9.0061e-27
53.350000	9.82025e-27
53.300000	1.0708e-26
53.250000	1.16759e-26
53.200000	1.27314e-26
53.150000	1.38822e-26
53.100000	1.5137e-26
53.050000	1.65052e-26
53.000000	1.79971e-26
52.950000	1.96238e-26
52.900000	2.13974e-26
52.850000	2.33313e-26
52.800000	2.544e-26
52.750000	2.77392e-26
52.700000	3.02462e-26
52.650000	3.29797e-26
52.600000	3.59601e-26
52.550000	3.92099e-26
52.500000	4.27532e-26
52.450000	4.66167e-26
52.400000	5.08292e-26
52.350000	5.54222e-26
52.300000	6.04302e-26
52.250000	6.58906e-26
52.200000	7.18443e-26
52.150000	7.83358e-26
52.100000	8.54137e-26
52.050000	9.3131e-26
52.000000	1.01545e-25
51.950000	1.1072e-25
51.900000	1.20723e-25
51.850000	1.31629e-25
51.800000	1.43521e-25
51.750000	1.56486e-25
51.700000	1.70623e-25
51.650000	1.86036e-25
51.600000	2.02842e-25
51.550000	2.21165e-25
51.500000	2.41142e-25
51.450000	2.62924e-25
51.400000	2.86673e-25
51.350000	3.12566e-25
51.300000	3.40798e-25
51.250000	3.71578e-25
51.200000	4.05138e-25
51.150000	4.41728e-25
51.100000	4.81622e-25
51.050000	5.25118e-25
51.000000	5.72541e-25
50.950000	6.24246e-25
50.900000	6.80618e-25
50.850000	7.4208e-25
50.800000	8.0909e-25
50.750000	8.8215e-25
50.700000	9.61805e-25
50.650000	1.04865e-24
50.600000	1.14334e-24
50.550000	1.24657e-24
50.500000	1.35912e-24
50.450000	1.48183e-24
50.400000	1.61561e-24
50.350000	1.76147e-24
50.300000	1.9205e-24
50.250000	2.09387e-24
50.200000	2.2829e-24
50.150000	2.48898e-24
50.100000	2.71366e-24
50.050000	2.95862e-24
50.000000	3.22568e-24
49.950000	3.51685e-24
49.900000	3.83428e-24
49.850000	4.18036e-24
49.800000	4.55767e-24
49.750000	4.96903e-24
49.700000	5.41749e-24
49.650000	5.90642e-24
49.600000	6.43947e-24
49.550000	7.0206e-24
49.500000	7.65417e-24
49.450000	8.34489e-24
49.400000	9.09792e-24
49.350000	9.91888e-24
49.300000	1.08139e-23
49.250000	1.17897e-23
49.200000	1.28534e-23
49.150000	1.40132e-23
49.100000	1.52775e-23
49.050000	1.66559e-23
49.000000	1.81586e-23
48.950000	1.97968e-23
48.900000	2.15828e-23
48.850000	2.35298e-23
48.800000	2.56524e-23
48.750000	2.79665e-23
48.700000	3.04892e-23
48.650000	3.32395e-23
48.600000	3.62377e-23
48.550000	3.95063e-23
48.500000	4.30695e-23
48.450000	4.69541e-23
48.400000	5.1189e-23
48.350000	5.58056e-23
48.300000	6.08385e-23
48.250000	6.63251e-23
48.200000	7.23063e-23
48.150000	7.88268e-23
48.100000	8.5935e-23
48.050000	9.3684e-23
48.000000	1.02132e-22
47.950000	1.11341e-22
47.900000	1.2138e-22
47.850000	1.32324e-22
47.800000	1.44254e-22
47.750000	1.57259e-22
47.700000	1.71437e-22
47.650000	1.86893e-22
47.600000	2.03741e-22
47.550000	2.22107e-22
47.500000	2.42129e-22
47.450000	2.63955e-22
47.400000	2.87748e-22
47.350000	3.13684e-22
47.300000	3.41958e-22
47.250000	3.72779e-22
47.200000	4.06376e-22
47.150000	4.43001e-22
47.100000	4.82926e-22
47.050000	5.26447e-22
47.000000	5.73889e-22
46.950000	6.25604e-22
46.900000	6.81978e-22
46.850000	7.4343e-22
46.800000	8.10418e-22
46.750000	8.83439e-22
46.700000	9.63037e-22
46.650000	1.0498e-21
46.600000	1.14439e-21
46.550000	1.24749e-21
46.500000	1.35987e-21
46.450000	1.48237e-21
46.400000	1.61591e-21
46.350000	1.76147e-21
46.300000	1.92014e-21
46.250000	2.0931e-21
46.200000	2.28162e-21
46.150000	2.48713e-21
46.100000	2.71113e-21
46.050000	2.9553e-21
46.000000	3.22145e-21
45.950000	3.51156e-21
45.900000	3.82779e-21
45.850000	4.17249e-21
45.800000	4.54821e-21
45.750000	4.95774e-21
45.700000	5.40415e-21
45.650000	5.89072e-21
45.600000	6.42109e-21
45.550000	6.9992e-21
45.500000	7.62932e-21
45.450000	8.31616e-21
45.400000	9.0648e-21
45.350000	9.8808e-21
45.300000	1.07702e-20
45.250000	1.17397e-20
45.200000	1.27964e-20
45.150000	1.39481e-20
45.100000	1.52035e-20
45.050000	1.65718e-20
45.000000	1.80632e-20
44.950000	1.96888e-20
44.900000	2.14606e-20
44.850000	2.33918e-20
44.800000	2.54967e-20
44.750000	2.77909e-20
44.700000	3.02914e-20
44.650000	3.30168e-20
44.600000	3.59873e-20
44.550000	3.9225e-20
44.500000	4.27538e-20
44.450000	4.65999e-20
44.400000	5.07919e-20
44.350000	5.53608e-20
44.300000	6.03405e-20
44.250000	6.57679e-20
44.200000	7.16832e-20
44.150000	7.81303e-20
44.100000	8.5157e-20
44.050000	9.28154e-20
44.000000	1.01162e-19
43.950000	1.10259e-19
43.900000	1.20174e-19
43.850000	1.3098e-19
43.800000	1.42756e-19
43.750000	1.55592e-19
43.700000	1.69581e-19
43.650000	1.84826e-19
43.600000	2.01442e-19
43.550000	2.19551e-19
43.500000	2.39287e-19
43.450000	2.60796e-19
43.400000	2.84238e-19
43.350000	3.09785e-19
43.300000	3.37628e-19
43.250000	3.67972e-19
43.200000	4.01041e-19
43.150000	4.37081e-19
43.100000	4.76358e-19
43.050000	5.19162e-19
43.000000	5.65811e-19
42.950000	6.1665e-19
42.900000	6.72053e-19
42.850000	7.32432e-19
42.800000	7.98233e-19
42.750000	8.69941e-19
42.700000	9.48089e-19
42.650000	1.03325e-18
42.600000	1.12606e-18
42.550000	1.2272e-18
42.500000	1.33742e-18
42.450000	1.45754e-18
42.400000	1.58843e-18
42.350000	1.73108e-18
42.300000	1.88652e-18
42.250000	2.05592e-18
42.200000	2.24052e-18
42.150000	2.44169e-18
42.100000	2.6609e-18
42.050000	2.89979e-18
42.000000	3.16011e-18
41.950000	3.44379e-18
41.900000	3.75292e-18
41.850000	4.08978e-18
41.800000	4.45686e-18
41.750000	4.85687e-18
41.700000	5.29275e-18
41.650000	5.76774e-18
41.600000	6.28532e-18
41.550000	6.84932e-18
41.500000	7.4639e-18
41.450000	8.13359e-18
41.400000	8.86334e-18
41.350000	9.65851e-18
41.300000	1.0525e-17
41.250000	1.14691e-17
41.200000	1.24979e-17
41.150000	1.3619e-17
41.100000	1.48405e-17
41.050000	1.61715e-17
41.000000	1.76218e-17
40.950000	1.92021e-17
40.900000	2.0924e-17
40.850000	2.28002e-17
40.800000	2.48445e-17
40.750000	2.70721e-17
40.700000	2.94992e-17
40.650000	3.21437e-17
40.600000	3.50252e-17
40.550000	3.81649e-17
40.500000	4.15857e-17
40.450000	4.5313e-17
40.400000	4.93742e-17
40.350000	5.37991e-17
40.300000	5.86202e-17
40.250000	6.38731e-17
40.200000	6.95964e-17
40.150000	7.58321e-17
40.100000	8.26262e-17
40.050000	9.00285e-17
40.000000	9.80936e-17
39.950000	1.06881e-16
39.900000	1.16454e-16
39.850000	1.26885e-16
39.800000	1.38249e-16
39.750000	1.5063e-16
39.700000	1.64119e-16
39.650000	1.78815e-16
39.600000	1.94826e-16
39.550000	2.1227e-16
39.500000	2.31274e-16
39.450000	2.51979e-16
39.400000	2.74535e-16
39.350000	2.9911e-16
39.300000	3.25882e-16
39.250000	3.55049e-16
39.200000	3.86824e-16
39.150000	4.21441e-16
39.100000	4.59153e-16
39.050000	5.00237e-16
39.000000	5.44995e-16
38.950000	5.93754e-16
38.900000	6.46871e-16
38.850000	7.04737e-16
38.800000	7.67775e-16
38.750000	8.36447e-16
38.700000	9.11256e-16
38.650000	9.9275e-16
38.600000	1.08153e-15
38.550000	1.17823e-15
38.500000	1.28358e-15
38.450000	1.39834e-15
38.400000	1.52335e-15
38.350000	1.65953e-15
38.300000	1.80787e-15
38.250000	1.96946e-15
38.200000	2.14548e-15
38.150000	2.33722e-15
38.100000	2.54607e-15
38.050000	2.77358e-15
38.000000	3.02139e-15
37.950000	3.29133e-15
37.900000	3.58536e-15
37.850000	3.90564e-15
37.800000	4.25449e-15
37.750000	4.63448e-15
37.700000	5.04838e-15
37.650000	5.49921e-15
37.600000	5.99026e-15
37.550000	6.52511e-15
37.500000	7.10768e-15
37.450000	7.74221e-15
37.400000	8.43333e-15
37.350000	9.18608e-15
37.300000	1.0006e-14
37.250000	1.08989e-14
37.200000	1.18715e-14
37.150000	1.29308e-14
37.100000	1.40846e-14
37.050000	1.53412e-14
37.000000	1.67097e-14
36.950000	1.82002e-14
36.900000	1.98236e-14
36.850000	2.15916e-14
36.800000	2.35171e-14
36.750000	2.56141e-14
36.700000	2.78979e-14
36.650000	3.03852e-14
36.600000	3.30939e-14
36.550000	3.60439e-14
36.500000	3.92566e-14
36.450000	4.27553e-14
36.400000	4.65654e-14
36.350000	5.07148e-14
36.300000	5.52334e-14
36.250000	6.01543e-14
36.200000	6.5513e-14
36.150000	7.13486e-14
36.100000	7.77033e-14
36.050000	8.46234e-14
36.000000	9.21591e-14
35.950000	1.00365e-13
35.900000	1.09301e-13
35.850000	1.19031e-13
35.800000	1.29627e-13
35.750000	1.41164e-13
35.700000	1.53728e-13
35.650000	1.67408e-13
35.600000	1.82304e-13
35.550000	1.98524e-13
35.500000	2.16185e-13
35.450000	2.35415e-13
35.400000	2.56353e-13
35.350000	2.79152e-13
35.300000	3.03976e-13
35.250000	3.31004e-13
35.200000	3.60432e-13
35.150000	3.92473e-13
35.100000	4.27359e-13
35.050000	4.65341e-13
35.000000	5.06695e-13
34.950000	5.51719e-13
34.900000	6.00738e-13
34.850000	6.54106e-13
34.800000	7.12209e-13
34.750000	7.75466e-13
34.700000	8.44334e-13
34.650000	9.19308e-13
34.600000	1.00093e-12
34.550000	1.08979e-12
34.500000	1.18653e-12
34.450000	1.29184e-12
34.400000	1.40648e-12
34.350000	1.53129e-12
34.300000	1.66715e-12
34.250000	1.81504e-12
34.200000	1.97604e-12
34.150000	2.1513e-12
34.100000	2.34207e-12
34.050000	2.54974e-12
34.000000	2.77579e-12
33.950000	3.02185e-12
33.900000	3.28969e-12
33.850000	3.58123e-12
33.800000	3.89857e-12
33.750000	4.24398e-12
33.700000	4.61994e-12
33.650000	5.02915e-12
33.600000	5.47454e-12
33.550000	5.95932e-12
33.500000	6.48695e-12
33.450000	7.06121e-12
33.400000	7.68623e-12
33.350000	8.36646e-12
33.300000	9.1068e-12
33.250000	9.91253e-12
33.200000	1.07894e-11
33.150000	1.17437e-11
33.100000	1.27823e-11
33.050000	1.39126e-11
33.000000	1.51426e-11
32.950000	1.64811e-11
32.900000	1.79378e-11
32.850000	1.95229e-11
32.800000	2.12479e-11
32.750000	2.3125e-11
32.700000	2.51675e-11
32.650000	2.73902e-11
32.600000	2.98087e-11
32.550000	3.24404e-11
32.500000	3.53039e-11
32.450000	3.84196e-11
32.400000	4.18098e-11
32.350000	4.54985e-11
32.300000	4.95119e-11
32.250000	5.38787e-11
32.200000	5.86297e-11
32.150000	6.37987e-11
32.100000	6.94225e-11
32.050000	7.55409e-11
32.000000	8.21974e-11
31.950000	8.9439e-11
31.900000	9.73172e-11
31.850000	1.05888e-10
31.800000	1.15211e-10
31.750000	1.25354e-10
31.700000	1.36387e-10
31.650000	1.4839e-10
31.600000	1.61446e-10
31.550000	1.75647e-10
31.500000	1.91095e-10
31.450000	2.07899e-10
31.400000	2.26176e-10
31.350000	2.46056e-10
31.300000	2.67678e-10
31.250000	2.91196e-10
31.200000	3.16775e-10
31.150000	3.44594e-10
31.100000	3.7485e-10
31.050000	4.07756e-10
31.000000	4.43542e-10
30.950000	4.8246e-10
30.900000	5.24783e-10
30.850000	5.70809e-10
30.800000	6.2086e-10
30.750000	6.75287e-10
30.700000	7.34471e-10
30.650000	7.98826e-10
30.600000	8.68804e-10
30.550000	9.44894e-10
30.500000	1.02763e-09
30.450000	1.11758e-09
30.400000	1.21539e-09
30.350000	1.32172e-09
30.300000	1.43733e-09
30.250000	1.56302e-09
30.200000	1.69967e-09
30.150000	1.84822e-09
30.100000	2.00971e-09
30.050000	2.18526e-09
30.000000	2.3761e-09
29.950000	2.58354e-09
29.900000	2.80903e-09
29.850000	3.05413e-09
29.800000	3.32054e-09
29.750000	3.61011e-09
29.700000	3.92483e-09
29.650000	4.26688e-09
29.600000	4.63864e-09
29.550000	5.04265e-09
29.500000	5.48173e-09
29.450000	5.95888e-09
29.400000	6.47739e-09
29.350000	7.04085e-09
29.300000	7.65312e-09
29.250000	8.3184e-09
29.200000	9.04128e-09
29.150000	9.82671e-09
29.100000	1.06801e-08
29.050000	1.16072e-08
29.000000	1.26145e-08
28.950000	1.37088e-08
28.900000	1.48976e-08
28.850000	1.6189e-08
28.800000	1.75919e-08
28.750000	1.91157e-08
28.700000	2.07708e-08
28.650000	2.25686e-08
28.600000	2.45212e-08
28.550000	2.66419e-08
28.500000	2.89451e-08
28.450000	3.14464e-08
28.400000	3.41626e-08
28.350000	3.71122e-08
28.300000	4.03151e-08
28.250000	4.37929e-08
28.200000	4.75691e-08
28.150000	5.1669e-08
28.100000	5.61202e-08
28.050000	6.09526e-08
28.000000	6.61987e-08
27.950000	7.18936e-08
27.900000	7.80753e-08
27.850000	8.47853e-08
27.800000	9.20683e-08
27.750000	9.99729e-08
27.700000	1.08552e-07
27.650000	1.17862e-07
27.600000	1.27965e-07
27.550000	1.38928e-07
27.500000	1.50823e-07
27.450000	1.6373e-07
27.400000	1.77734e-07
27.350000	1.92926e-07
27.300000	2.09408e-07
27.250000	2.27286e-07
27.200000	2.46679e-07
27.150000	2.67713e-07
27.100000	2.90527e-07
27.050000	3.15268e-07
27.000000	3.42099e-07
26.950000	3.71193e-07
26.900000	4.02741e-07
26.850000	4.36946e-07
26.800000	4.74029e-07
26.750000	5.1423e-07
26.700000	5.57809e-07
26.650000	6.05045e-07
26.600000	6.56242e-07
26.550000	7.11728e-07
26.500000	7.71856e-07
26.450000	8.37012e-07
26.400000	9.07609e-07
26.350000	9.84095e-07
26.300000	1.06695e-06
26.250000	1.15671e-06
26.200000	1.25393e-06
26.150000	1.35923e-06
26.100000	1.47325e-06
26.050000	1.59673e-06
26.000000	1.73042e-06
25.950000	1.87516e-06
25.900000	2.03184e-06
25.850000	2.20143e-06
25.800000	2.38498e-06
25.750000	2.58362e-06
25.700000	2.79856e-06
25.650000	3.0311e-06
25.600000	3.28267e-06
25.550000	3.55479e-06
25.500000	3.8491e-06
25.450000	4.16736e-06
25.400000	4.51148e-06
25.350000	4.88352e-06
25.300000	5.28568e-06
25.250000	5.72034e-06
25.200000	6.19005e-06
25.150000	6.69756e-06
25.100000	7.24584e-06
25.050000	7.83806e-06
25.000000	8.47763e-06
24.950000	9.16822e-06
24.900000	9.91378e-06
24.850000	1.07185e-05
24.800000	1.1587e-05
24.750000	1.2524e-05
24.700000	1.35348e-05
24.650000	1.4625e-05
24.600000	1.58006e-05
24.550000	1.70679e-05
24.500000	1.84337e-05
24.450000	1.99055e-05
24.400000	2.1491e-05
24.350000	2.31985e-05
24.300000	2.50369e-05
24.250000	2.70157e-05
24.200000	2.91449e-05
24.150000	3.14354e-05
24.100000	3.38985e-05
24.050000	3.65463e-05
24.000000	3.93917e-05
23.950000	4.24483e-05
23.900000	4.57304e-05
23.850000	4.92532e-05
23.800000	5.30329e-05
23.750000	5.70862e-05
23.700000	6.1431e-05
23.650000	6.60857e-05
23.600000	7.10699e-05
23.550000	7.64038e-05
23.500000	8.21087e-05
23.450000	8.82063e-05
23.400000	9.47194e-05
23.350000	0.000101671
23.300000	0.000109085
23.250000	0.000116986
23.200000	0.000125399
23.150000	0.000134347
23.100000	0.000143854
23.050000	0.000153946
23.000000	0.000164644
22.950000	0.00017597
22.900000	0.000187943
22.850000	0.00020058
22.800000	0.000213894
22.750000	0.000227895
22.700000	0.000242584
22.650000	0.000257957
22.600000	0.000274002
22.550000	0.000290695
22.500000	0.000307996
22.450000	0.000325851
22.400000	0.000344184
22.350000	0.000362893
22.300000	0.000381842
22.250000	0.000400854
22.200000	0.000419702
22.150000	0.000438086
22.100000	0.000455616
22.050000	0.000471767
22.000000	0.000485811
21.950000	0.000496643
&
```
