## Supplementary material for "All-at-once RNA folding with 3D motif prediction framed by evolutionary information": RF00684_mir-122.cacofold.helixcov

```
# RMs = 2 L = 75

# RM_HELIX NESTED 12-32 44-63, nbp = 20 nbp_cov = 0
# pvals: 0.546005,0.546005,0.079414,0.546005,0.079414,0.745757,0.546005,0.00140791,0.785046,0.546005,0.130498,0.079414,0.079414,0.186587,0.546005,0.546005,0.079414,0.546005,0.546005,0.546005
# aggregated NONE
NESTED  :::::::::::<<<<<<<<<<<<<<<<<<<<__________>>>>>>>>>>>>>>>>>>>>::::::::::::
        :::::::::::::::::::::::::::::::::::::::::::::::::::::::::::::::::::::::::

# RM_HELIX NESTED 4-9 66-71, nbp = 6 nbp_cov = 0
# pvals: 0.670586,0.642142,0.546005,0.546005,0.0767314,0.115906
# aggregated NONE
NESTED  :::<<<<<<______________________________________________________>>>>>>::::
        :::::::::::::::::::::::::::::::::::::::::::::::::::::::::::::::::::::::::
```
