## Supplementary material for "All-at-once RNA folding with 3D motif prediction framed by evolutionary information": RF00684_mir-122.cacofold.power

```
# Power analysis of CaCoFold structure 
#
# Powertype = SINGLE SUBSTITUTIONS
# covary  left_pos      right_pos    substitutions      power
#----------------------------------------------------------------
          4		71		1		0.00
          5		70		1		0.00
          6		69		0		0.00
          7		68		1		0.00
          8		67		10		0.32
          9		66		3		0.02
          12		63		0		0.00
          13		62		1		0.00
          14		61		2		0.00
          15		60		1		0.00
          16		59		2		0.00
          17		58		2		0.00
          18		57		1		0.00
          19		56		2		0.00
          20		55		3		0.02
          21		54		1		0.00
          22		53		1		0.00
          23		52		2		0.00
          24		51		2		0.00
          25		50		2		0.00
          26		49		1		0.00
          27		48		1		0.00
          28		47		2		0.00
          29		46		1		0.00
          30		45		1		0.00
          32		44		1		0.00
#
# BPAIRS 26
# avg substitutions per BP  1.7
# BPAIRS expected to covary 0.3 +/- 0.5
# BPAIRS observed to covary 0
#
```
