## Supplementary material for "All-at-once RNA folding with 3D motif prediction framed by evolutionary information": RF00684_mir-122.helixcov

```
# RMs = 1 L = 75

# RM_HELIX NESTED 12-30 45-63, nbp = 18 nbp_cov = 0
# pvals: 0.546005,0.546005,0.079414,0.546005,0.079414,0.745757,0.546005,0.785046,0.546005,0.130498,0.079414,0.079414,0.186587,0.546005,0.546005,0.079414,0.546005,0.546005
# aggregated NONE
NESTED  :::::::::::<<<<<<<-<<<<<<<<<<<____________>>>>>>>>>>>->>>>>>>::::::::::::
        :::::::::::::::::::::::::::::::::::::::::::::::::::::::::::::::::::::::::
```
