## Supplementary material for "All-at-once RNA folding with 3D motif prediction framed by evolutionary information": RF00684_mir-122.power

```
# Power analysis of given structure 
#
# Powertype = SINGLE SUBSTITUTIONS
# covary  left_pos      right_pos    substitutions      power
#----------------------------------------------------------------
          12		63		0		0.00
          13		62		1		0.00
          14		61		2		0.00
          15		60		1		0.00
          16		59		2		0.00
          17		58		2		0.00
          18		57		1		0.00
          20		55		3		0.02
          21		54		1		0.00
          22		53		1		0.00
          23		52		2		0.00
          24		51		2		0.00
          25		50		2		0.00
          26		49		1		0.00
          27		48		1		0.00
          28		47		2		0.00
          29		46		1		0.00
          30		45		1		0.00
#
# BPAIRS 18
# avg substitutions per BP  1.4
# BPAIRS expected to covary 0.0 +/- 0.1
# BPAIRS observed to covary 0
#
```
