## Supplementary material for "All-at-once RNA folding with 3D motif prediction framed by evolutionary information": RF00684_mir-122.surv

```
6.766044	0.0555556
6.750000	0.277778
3.650000	0.333333
1.350000	0.388889
-0.050000	0.888889
-1.350000	0.944444
-1.950000	1
&
22.350000	0.000383142
21.750000	0.000766284
20.850000	0.0045977
20.450000	0.00498084
19.100000	0.00689655
18.950000	0.00727969
18.500000	0.00766284
18.050000	0.00804598
16.400000	0.00842912
16.200000	0.0103448
15.550000	0.0111111
15.000000	0.0114943
14.750000	0.0118774
14.500000	0.0122605
14.050000	0.0126437
13.700000	0.0130268
13.400000	0.01341
13.250000	0.0137931
13.050000	0.0141762
13.000000	0.0145594
12.900000	0.0149425
12.650000	0.0164751
12.600000	0.0183908
12.300000	0.0203065
12.200000	0.0206897
12.150000	0.0210728
12.000000	0.0214559
11.900000	0.0218391
11.750000	0.0222222
11.700000	0.0226054
11.650000	0.0229885
11.600000	0.0233716
11.550000	0.0237548
10.700000	0.0241379
10.650000	0.0245211
10.550000	0.0249042
10.450000	0.0268199
10.350000	0.0272031
10.250000	0.0283525
9.400000	0.0287356
9.250000	0.0291188
9.100000	0.0295019
9.000000	0.0302682
8.950000	0.0306513
8.850000	0.0314176
8.800000	0.0329502
8.750000	0.0333333
8.650000	0.0337165
8.600000	0.0398467
8.450000	0.0402299
8.350000	0.0413793
8.150000	0.043295
7.950000	0.0436782
7.800000	0.0448276
7.550000	0.0452107
7.400000	0.0455939
7.250000	0.045977
7.200000	0.0463602
7.150000	0.0471264
7.100000	0.0482759
7.050000	0.048659
6.950000	0.0494253
6.850000	0.0498084
6.800000	0.0505747
6.750000	0.129119
6.700000	0.129502
6.650000	0.131418
6.600000	0.131801
6.350000	0.132567
6.300000	0.1341
6.250000	0.134866
6.200000	0.135249
6.100000	0.136398
6.050000	0.136782
5.950000	0.137165
5.900000	0.137548
5.800000	0.145594
5.750000	0.145977
5.650000	0.147126
5.600000	0.148659
5.550000	0.149042
5.500000	0.149425
5.450000	0.150575
5.350000	0.151341
5.250000	0.151724
5.200000	0.152874
5.000000	0.15364
4.700000	0.154023
4.600000	0.155556
4.550000	0.155939
4.500000	0.159387
4.450000	0.167816
4.400000	0.168966
4.200000	0.169732
4.150000	0.170115
4.050000	0.170881
4.000000	0.171264
3.950000	0.171648
3.800000	0.172031
3.650000	0.18046
3.350000	0.183142
3.300000	0.183908
3.250000	0.184291
3.100000	0.185057
3.000000	0.186207
2.950000	0.18659
2.900000	0.187356
2.850000	0.188123
2.800000	0.189655
2.750000	0.191571
2.700000	0.193103
2.650000	0.194253
2.600000	0.210345
2.500000	0.210728
2.450000	0.212261
2.350000	0.212644
2.250000	0.21341
2.200000	0.213793
2.150000	0.214176
2.100000	0.214943
2.050000	0.217625
1.950000	0.219157
1.850000	0.22069
1.800000	0.221456
1.550000	0.221839
1.500000	0.223755
1.450000	0.224521
1.400000	0.226437
1.350000	0.227969
1.250000	0.229885
1.150000	0.230651
1.100000	0.231418
1.050000	0.231801
1.000000	0.232184
0.900000	0.234483
0.850000	0.235632
0.800000	0.237931
0.750000	0.23908
0.700000	0.239847
0.650000	0.24023
0.600000	0.241762
0.550000	0.245977
0.500000	0.246743
0.450000	0.248276
0.400000	0.249808
0.350000	0.250192
0.300000	0.251724
0.250000	0.252874
0.200000	0.254789
0.150000	0.268199
0.100000	0.272797
0.050000	0.297318
0.000000	0.337548
-0.050000	0.613027
-0.100000	0.615326
-0.150000	0.634866
-0.200000	0.641379
-0.250000	0.64636
-0.300000	0.651341
-0.350000	0.653257
-0.400000	0.655939
-0.450000	0.65977
-0.500000	0.661303
-0.550000	0.662452
-0.600000	0.662835
-0.650000	0.665517
-0.700000	0.677395
-0.750000	0.678161
-0.800000	0.67931
-0.850000	0.680077
-0.900000	0.680843
-0.950000	0.681609
-1.050000	0.689655
-1.100000	0.698467
-1.150000	0.700766
-1.200000	0.701533
-1.300000	0.702682
-1.350000	0.714559
-1.400000	0.714943
-1.500000	0.716475
-1.550000	0.716858
-1.650000	0.718391
-1.700000	0.726437
-1.750000	0.727586
-1.850000	0.727969
-1.900000	0.729119
-1.950000	0.730268
-2.000000	0.730651
-2.100000	0.731418
-2.200000	0.7341
-2.250000	0.734483
-2.300000	0.744061
-2.400000	0.745977
-2.450000	0.748276
-2.500000	0.748659
-2.550000	0.749042
-2.600000	0.765517
-2.650000	0.76705
-2.700000	0.767816
-2.750000	0.768199
-2.850000	0.769349
-2.900000	0.769732
-2.950000	0.771264
-3.000000	0.772797
-3.050000	0.773946
-3.250000	0.77433
-3.350000	0.774713
-3.500000	0.777011
-3.550000	0.777395
-3.600000	0.778544
-3.650000	0.778927
-3.700000	0.780843
-3.750000	0.804981
-3.800000	0.814176
-3.850000	0.822222
-3.900000	0.824138
-3.950000	0.824521
-4.000000	0.825287
-4.050000	0.826054
-4.100000	0.829119
-4.200000	0.837931
-4.350000	0.838697
-4.550000	0.83908
-4.600000	0.843295
-4.650000	0.843678
-4.700000	0.844061
-4.900000	0.852107
-4.950000	0.85249
-5.050000	0.853257
-5.100000	0.861686
-5.200000	0.862069
-5.300000	0.862452
-5.600000	0.878544
-5.800000	0.878927
-5.950000	0.880077
-6.000000	0.928352
-6.100000	0.928736
-6.200000	0.944828
-6.250000	0.945211
-6.300000	0.945594
-6.500000	0.945977
-6.700000	0.954023
-6.750000	0.956322
-6.850000	0.956705
-7.050000	0.959004
-7.300000	0.96705
-7.350000	0.975479
-7.400000	0.976245
-7.500000	0.984291
-7.550000	0.986207
-7.900000	0.98659
-8.400000	0.988506
-8.600000	0.988889
-8.650000	0.989272
-8.750000	0.997318
-8.950000	0.997701
-9.050000	0.998084
-9.700000	1
&
29.550000	1.90259e-05
29.400000	3.80518e-05
27.000000	5.70776e-05
26.800000	7.61035e-05
26.700000	9.51294e-05
26.600000	0.000114155
26.200000	0.000133181
25.950000	0.000152207
25.700000	0.000190259
25.450000	0.000209285
25.300000	0.000228311
25.100000	0.000247336
25.000000	0.000266362
24.950000	0.000285388
24.900000	0.000304414
24.850000	0.000342466
24.700000	0.000361492
24.650000	0.000399543
24.500000	0.000418569
24.250000	0.000437595
24.200000	0.000456621
24.100000	0.000475647
24.000000	0.000494673
23.800000	0.000513699
23.250000	0.000532725
23.000000	0.00055175
22.850000	0.000608828
22.800000	0.000627854
22.750000	0.00064688
22.700000	0.000684932
22.550000	0.000742009
22.450000	0.000780061
22.200000	0.000799087
22.000000	0.000818113
21.950000	0.000837139
21.900000	0.000856164
21.800000	0.00087519
21.650000	0.000913242
21.600000	0.000951294
21.500000	0.000989346
21.450000	0.00104642
21.300000	0.0011035
21.250000	0.00114155
21.200000	0.00119863
21.100000	0.00121766
20.950000	0.00127473
20.900000	0.00135084
20.850000	0.00140791
20.800000	0.00146499
20.750000	0.00148402
20.700000	0.00157915
20.650000	0.0016172
20.600000	0.00167428
20.550000	0.00171233
20.500000	0.00175038
20.450000	0.00180746
20.400000	0.00194064
20.350000	0.00195967
20.300000	0.00197869
20.250000	0.00201674
20.200000	0.00203577
20.150000	0.00216895
20.100000	0.00224505
20.050000	0.00228311
20.000000	0.00237823
19.950000	0.00239726
19.900000	0.00253044
19.850000	0.00260654
19.800000	0.00266362
19.750000	0.00273973
19.700000	0.00285388
19.650000	0.00289193
19.600000	0.00291096
19.550000	0.00296804
19.500000	0.00298706
19.450000	0.00302511
19.400000	0.00310122
19.350000	0.0031583
19.300000	0.0032344
19.250000	0.00325342
19.200000	0.00327245
19.150000	0.00332953
19.100000	0.00334855
19.050000	0.00336758
19.000000	0.00342466
18.950000	0.00350076
18.900000	0.00353881
18.850000	0.00359589
18.800000	0.00372907
18.750000	0.00380518
18.700000	0.0038242
18.650000	0.00386225
18.600000	0.00397641
18.550000	0.00405251
18.500000	0.00410959
18.450000	0.00428082
18.400000	0.00435693
18.350000	0.004414
18.300000	0.00445205
18.250000	0.00450913
18.200000	0.00462329
18.150000	0.00471842
18.100000	0.00477549
18.050000	0.00481355
18.000000	0.00490868
17.950000	0.00498478
17.900000	0.00502283
17.850000	0.00507991
17.800000	0.00517504
17.750000	0.00527017
17.700000	0.00538432
17.650000	0.00549848
17.600000	0.00561263
17.550000	0.00572679
17.500000	0.00584094
17.450000	0.00601218
17.400000	0.00606925
17.350000	0.00608828
17.300000	0.00622146
17.250000	0.00639269
17.200000	0.00650685
17.150000	0.00656393
17.100000	0.00671613
17.050000	0.00681126
17.000000	0.0069825
16.950000	0.00703957
16.900000	0.00711568
16.850000	0.00715373
16.800000	0.00726788
16.750000	0.00732496
16.700000	0.00743912
16.650000	0.00753425
16.600000	0.00766743
16.550000	0.00774353
16.500000	0.00781963
16.450000	0.00797184
16.400000	0.00812405
16.350000	0.00835236
16.300000	0.00842846
16.250000	0.00850457
16.200000	0.00869482
16.150000	0.00873288
16.100000	0.00882801
16.050000	0.00901826
16.000000	0.00907534
15.950000	0.00922755
15.900000	0.00937976
15.850000	0.00949391
15.800000	0.00962709
15.750000	0.00974125
15.700000	0.00983638
15.650000	0.0100266
15.600000	0.0101598
15.550000	0.010293
15.500000	0.0103691
15.450000	0.0104642
15.400000	0.0106164
15.350000	0.0107496
15.300000	0.0109018
15.250000	0.011054
15.200000	0.0111872
15.150000	0.0113204
15.100000	0.0113775
15.050000	0.0114916
15.000000	0.0116248
14.950000	0.0117199
14.900000	0.0118721
14.850000	0.0120053
14.800000	0.0120624
14.750000	0.0122717
14.700000	0.0124239
14.650000	0.0126142
14.600000	0.0128234
14.550000	0.0128995
14.500000	0.0129756
14.450000	0.0130708
14.400000	0.013261
14.350000	0.0133942
14.300000	0.0134703
14.250000	0.0135845
14.200000	0.0136796
14.150000	0.014003
14.100000	0.0142123
14.050000	0.0143455
14.000000	0.0144977
13.950000	0.0146119
13.900000	0.0148592
13.850000	0.0150495
13.800000	0.0152207
13.750000	0.015449
13.700000	0.0155251
13.650000	0.0156963
13.600000	0.0158486
13.550000	0.0160008
13.500000	0.016172
13.450000	0.0163432
13.400000	0.0164384
13.350000	0.0165145
13.300000	0.0166286
13.250000	0.0168189
13.200000	0.0170091
13.150000	0.0171423
13.100000	0.0171994
13.050000	0.0173706
13.000000	0.0174087
12.950000	0.0175038
12.900000	0.0177131
12.850000	0.0179604
12.800000	0.0181887
12.750000	0.0182839
12.700000	0.0184551
12.650000	0.0186454
12.600000	0.0188166
12.550000	0.0189688
12.500000	0.0192542
12.450000	0.0194825
12.400000	0.0196728
12.350000	0.019844
12.300000	0.0200533
12.250000	0.0202816
12.200000	0.020624
12.150000	0.0207572
12.100000	0.0210046
12.050000	0.0211187
12.000000	0.0212329
11.950000	0.0214422
11.900000	0.0216895
11.850000	0.0219939
11.800000	0.0222983
11.750000	0.0224886
11.700000	0.0226979
11.650000	0.0229262
11.600000	0.0230784
11.550000	0.0235921
11.500000	0.0240297
11.450000	0.0244102
11.400000	0.0246575
11.350000	0.0249429
11.300000	0.0252854
11.250000	0.025742
11.200000	0.0261606
11.150000	0.0264269
11.100000	0.0268836
11.050000	0.0273402
11.000000	0.0276256
10.950000	0.0279871
10.900000	0.0283486
10.850000	0.0287481
10.800000	0.0290525
10.750000	0.0293189
10.700000	0.0296613
10.650000	0.0300799
10.600000	0.0306697
10.550000	0.0311454
10.500000	0.0315639
10.450000	0.0319825
10.400000	0.0327055
10.350000	0.0332953
10.300000	0.033809
10.250000	0.0342275
10.200000	0.0347222
10.150000	0.035274
10.100000	0.0360921
10.050000	0.0367199
10.000000	0.0370814
9.950000	0.0376712
9.900000	0.0382801
9.850000	0.038965
9.800000	0.0396119
9.750000	0.0400685
9.700000	0.041172
9.650000	0.0416476
9.600000	0.0422374
9.550000	0.0428272
9.500000	0.0435693
9.450000	0.0442161
9.400000	0.0447298
9.350000	0.0453957
9.300000	0.0459665
9.250000	0.0467656
9.200000	0.0474315
9.150000	0.0481355
9.100000	0.0489916
9.050000	0.0494673
9.000000	0.0499429
8.950000	0.0506279
8.900000	0.0512557
8.850000	0.0518836
8.800000	0.0522451
8.750000	0.0526256
8.700000	0.0530822
8.650000	0.0535008
8.600000	0.0540145
8.550000	0.0544521
8.500000	0.0550038
8.450000	0.0554033
8.400000	0.0559741
8.350000	0.0565259
8.300000	0.0570586
8.250000	0.0576865
8.200000	0.0581621
8.150000	0.058828
8.100000	0.0591514
8.050000	0.0598364
8.000000	0.0604452
7.950000	0.0608067
7.900000	0.0613775
7.850000	0.0619482
7.800000	0.0627664
7.750000	0.0634513
7.700000	0.0643645
7.650000	0.0651256
7.600000	0.0657534
7.550000	0.0665906
7.500000	0.0674848
7.450000	0.0683219
7.400000	0.0692732
7.350000	0.0701865
7.300000	0.0711758
7.250000	0.07207
7.200000	0.0726598
7.150000	0.0737443
7.100000	0.0745053
7.050000	0.0753615
7.000000	0.0760464
6.950000	0.0767314
6.900000	0.0773592
6.850000	0.0781963
6.800000	0.0788052
6.750000	0.079414
6.700000	0.0802131
6.650000	0.0809361
6.600000	0.0816971
6.550000	0.082382
6.500000	0.083086
6.450000	0.0838661
6.400000	0.084532
6.350000	0.0853311
6.300000	0.0859589
6.250000	0.0865487
6.200000	0.0873097
6.150000	0.0880327
6.100000	0.0886035
6.050000	0.089003
6.000000	0.0894977
5.950000	0.0900495
5.900000	0.0907915
5.850000	0.0914003
5.800000	0.0922374
5.750000	0.0927321
5.700000	0.093417
5.650000	0.0941781
5.600000	0.094863
5.550000	0.0960046
5.500000	0.0969559
5.450000	0.0981355
5.400000	0.0991248
5.350000	0.100076
5.300000	0.101218
5.250000	0.102131
5.200000	0.102968
5.150000	0.103843
5.100000	0.104699
5.050000	0.105556
5.000000	0.10624
4.950000	0.10723
4.900000	0.108048
4.850000	0.109037
4.800000	0.110103
4.750000	0.111035
4.700000	0.111929
4.650000	0.112842
4.600000	0.113565
4.550000	0.114384
4.500000	0.115145
4.450000	0.115906
4.400000	0.116781
4.350000	0.117485
4.300000	0.11855
4.250000	0.119349
4.200000	0.120091
4.150000	0.121233
4.100000	0.122222
4.050000	0.123135
4.000000	0.124106
3.950000	0.125152
3.900000	0.12597
3.850000	0.126903
3.800000	0.127759
3.750000	0.128577
3.700000	0.129452
3.650000	0.130498
3.600000	0.131412
3.550000	0.132458
3.500000	0.133486
3.450000	0.134494
3.400000	0.135236
3.350000	0.136358
3.300000	0.137367
3.250000	0.138413
3.200000	0.13965
3.150000	0.140677
3.100000	0.141781
3.050000	0.142865
3.000000	0.143779
2.950000	0.144882
2.900000	0.146119
2.850000	0.147317
2.800000	0.148763
2.750000	0.150019
2.700000	0.151104
2.650000	0.152302
2.600000	0.153349
2.550000	0.154547
2.500000	0.155879
2.450000	0.156963
2.400000	0.15801
2.350000	0.15938
2.300000	0.160769
2.250000	0.162348
2.200000	0.163965
2.150000	0.16562
2.100000	0.166819
2.050000	0.167998
2.000000	0.169578
1.950000	0.170738
1.900000	0.171956
1.850000	0.173097
1.800000	0.174277
1.750000	0.175685
1.700000	0.176979
1.650000	0.178406
1.600000	0.179928
1.550000	0.181298
1.500000	0.182763
1.450000	0.184075
1.400000	0.185369
1.350000	0.186587
1.300000	0.188128
1.250000	0.189821
1.200000	0.191286
1.150000	0.192732
1.100000	0.194159
1.050000	0.195358
1.000000	0.196975
0.950000	0.198935
0.900000	0.200628
0.850000	0.202435
0.800000	0.204186
0.750000	0.205993
0.700000	0.207896
0.650000	0.20976
0.600000	0.211815
0.550000	0.213813
0.500000	0.21583
0.450000	0.217789
0.400000	0.220472
0.350000	0.223459
0.300000	0.226731
0.250000	0.229966
0.200000	0.2336
0.150000	0.237671
0.100000	0.243893
0.050000	0.257173
0.000000	0.334513
-0.050000	0.546005
-0.100000	0.587177
-0.150000	0.609513
-0.200000	0.622736
-0.250000	0.632325
-0.300000	0.642142
-0.350000	0.650742
-0.400000	0.658619
-0.450000	0.664859
-0.500000	0.670586
-0.550000	0.675875
-0.600000	0.681164
-0.650000	0.687005
-0.700000	0.692599
-0.750000	0.697603
-0.800000	0.70293
-0.850000	0.707686
-0.900000	0.712538
-0.950000	0.717047
-1.000000	0.721689
-1.050000	0.725285
-1.100000	0.7289
-1.150000	0.732705
-1.200000	0.735712
-1.250000	0.738908
-1.300000	0.742085
-1.350000	0.745757
-1.400000	0.749049
-1.450000	0.752454
-1.500000	0.755594
-1.550000	0.759037
-1.600000	0.762538
-1.650000	0.765791
-1.700000	0.769254
-1.750000	0.772584
-1.800000	0.776046
-1.850000	0.778615
-1.900000	0.781887
-1.950000	0.785046
-2.000000	0.788052
-2.050000	0.790677
-2.100000	0.793931
-2.150000	0.797032
-2.200000	0.79981
-2.250000	0.802245
-2.300000	0.804357
-2.350000	0.80645
-2.400000	0.809018
-2.450000	0.811739
-2.500000	0.81368
-2.550000	0.815925
-2.600000	0.818398
-2.650000	0.820415
-2.700000	0.822584
-2.750000	0.824867
-2.800000	0.827492
-2.850000	0.829947
-2.900000	0.831982
-2.950000	0.834266
-3.000000	0.836568
-3.050000	0.838604
-3.100000	0.841039
-3.150000	0.842903
-3.200000	0.844787
-3.250000	0.846537
-3.300000	0.848383
-3.350000	0.850304
-3.400000	0.851846
-3.450000	0.854091
-3.500000	0.856088
-3.550000	0.857858
-3.600000	0.859209
-3.650000	0.86075
-3.700000	0.862519
-3.750000	0.864536
-3.800000	0.866381
-3.850000	0.868018
-3.900000	0.869901
-3.950000	0.871347
-4.000000	0.873231
-4.050000	0.874562
-4.100000	0.876199
-4.150000	0.878044
-4.200000	0.880175
-4.250000	0.881488
-4.300000	0.8832
-4.350000	0.884665
-4.400000	0.885693
-4.450000	0.887158
-4.500000	0.888546
-4.550000	0.889631
-4.600000	0.890982
-4.650000	0.892789
-4.700000	0.894178
-4.750000	0.895491
-4.800000	0.896994
-4.850000	0.898307
-4.900000	0.900019
-4.950000	0.901465
-5.000000	0.903044
-5.050000	0.904509
-5.100000	0.905917
-5.150000	0.90742
-5.200000	0.90898
-5.250000	0.910274
-5.300000	0.912024
-5.350000	0.913432
-5.400000	0.914707
-5.450000	0.916039
-5.500000	0.917466
-5.550000	0.918988
-5.600000	0.920624
-5.650000	0.922432
-5.700000	0.923896
-5.750000	0.925323
-5.800000	0.926941
-5.850000	0.928406
-5.900000	0.929642
-5.950000	0.931202
-6.000000	0.932934
-6.050000	0.93438
-6.100000	0.936225
-6.150000	0.937538
-6.200000	0.93868
-6.250000	0.940011
-6.300000	0.941381
-6.350000	0.942409
-6.400000	0.943874
-6.450000	0.945072
-6.500000	0.946062
-6.550000	0.947393
-6.600000	0.949163
-6.650000	0.950266
-6.700000	0.95118
-6.750000	0.95253
-6.800000	0.953805
-6.850000	0.954795
-6.900000	0.955727
-6.950000	0.956469
-7.000000	0.957306
-7.050000	0.958276
-7.100000	0.959342
-7.150000	0.960331
-7.200000	0.961587
-7.250000	0.962424
-7.300000	0.962976
-7.350000	0.964079
-7.400000	0.96543
-7.450000	0.966191
-7.500000	0.967028
-7.550000	0.967941
-7.600000	0.969178
-7.650000	0.97011
-7.700000	0.970719
-7.750000	0.971689
-7.800000	0.972508
-7.850000	0.97344
-7.900000	0.974581
-7.950000	0.975799
-8.000000	0.976693
-8.050000	0.977797
-8.100000	0.978615
-8.150000	0.979566
-8.200000	0.980708
-8.250000	0.981412
-8.300000	0.982306
-8.350000	0.9832
-8.400000	0.984418
-8.450000	0.984932
-8.500000	0.985654
-8.550000	0.986511
-8.600000	0.986948
-8.650000	0.987538
-8.700000	0.988128
-8.750000	0.988565
-8.800000	0.989136
-8.850000	0.989878
-8.900000	0.990411
-8.950000	0.991039
-9.000000	0.9914
-9.050000	0.991648
-9.100000	0.991914
-9.150000	0.992199
-9.200000	0.992409
-9.250000	0.992713
-9.300000	0.99336
-9.350000	0.993664
-9.400000	0.993969
-9.450000	0.994387
-9.500000	0.994692
-9.550000	0.994977
-9.600000	0.99511
-9.650000	0.995358
-9.700000	0.995852
-9.750000	0.996157
-9.800000	0.996423
-9.850000	0.996861
-9.900000	0.997241
-9.950000	1
&
69.550000	3.35859e-23
69.500000	3.5345e-23
69.450000	3.71963e-23
69.400000	3.91445e-23
69.350000	4.11947e-23
69.300000	4.33523e-23
69.250000	4.56228e-23
69.200000	4.80121e-23
69.150000	5.05266e-23
69.100000	5.31727e-23
69.050000	5.59573e-23
69.000000	5.88876e-23
68.950000	6.19714e-23
68.900000	6.52165e-23
68.850000	6.86316e-23
68.800000	7.22254e-23
68.750000	7.60073e-23
68.700000	7.99871e-23
68.650000	8.41752e-23
68.600000	8.85826e-23
68.550000	9.32206e-23
68.500000	9.81013e-23
68.450000	1.03238e-22
68.400000	1.08642e-22
68.350000	1.1433e-22
68.300000	1.20316e-22
68.250000	1.26614e-22
68.200000	1.33243e-22
68.150000	1.40218e-22
68.100000	1.47558e-22
68.050000	1.55282e-22
68.000000	1.63411e-22
67.950000	1.71964e-22
67.900000	1.80966e-22
67.850000	1.90438e-22
67.800000	2.00405e-22
67.750000	2.10895e-22
67.700000	2.21933e-22
67.650000	2.33548e-22
67.600000	2.45771e-22
67.550000	2.58634e-22
67.500000	2.72169e-22
67.450000	2.86413e-22
67.400000	3.01402e-22
67.350000	3.17174e-22
67.300000	3.33772e-22
67.250000	3.51238e-22
67.200000	3.69617e-22
67.150000	3.88958e-22
67.100000	4.0931e-22
67.050000	4.30727e-22
67.000000	4.53263e-22
66.950000	4.76979e-22
66.900000	5.01935e-22
66.850000	5.28195e-22
66.800000	5.5583e-22
66.750000	5.84909e-22
66.700000	6.15509e-22
66.650000	6.47709e-22
66.600000	6.81592e-22
66.550000	7.17248e-22
66.500000	7.54768e-22
66.450000	7.94249e-22
66.400000	8.35795e-22
66.350000	8.79514e-22
66.300000	9.25517e-22
66.250000	9.73926e-22
66.200000	1.02487e-21
66.150000	1.07847e-21
66.100000	1.13487e-21
66.050000	1.19423e-21
66.000000	1.25668e-21
65.950000	1.32241e-21
65.900000	1.39156e-21
65.850000	1.46433e-21
65.800000	1.54091e-21
65.750000	1.62149e-21
65.700000	1.70628e-21
65.650000	1.7955e-21
65.600000	1.88938e-21
65.550000	1.98817e-21
65.500000	2.09213e-21
65.450000	2.20152e-21
65.400000	2.31662e-21
65.350000	2.43774e-21
65.300000	2.56518e-21
65.250000	2.69929e-21
65.200000	2.84041e-21
65.150000	2.9889e-21
65.100000	3.14514e-21
65.050000	3.30956e-21
65.000000	3.48256e-21
64.950000	3.6646e-21
64.900000	3.85615e-21
64.850000	4.05771e-21
64.800000	4.2698e-21
64.750000	4.49297e-21
64.700000	4.7278e-21
64.650000	4.97489e-21
64.600000	5.23489e-21
64.550000	5.50848e-21
64.500000	5.79635e-21
64.450000	6.09926e-21
64.400000	6.418e-21
64.350000	6.75338e-21
64.300000	7.10628e-21
64.250000	7.47761e-21
64.200000	7.86833e-21
64.150000	8.27946e-21
64.100000	8.71206e-21
64.050000	9.16725e-21
64.000000	9.64621e-21
63.950000	1.01502e-20
63.900000	1.06805e-20
63.850000	1.12384e-20
63.800000	1.18256e-20
63.750000	1.24433e-20
63.700000	1.30934e-20
63.650000	1.37773e-20
63.600000	1.4497e-20
63.550000	1.52542e-20
63.500000	1.6051e-20
63.450000	1.68894e-20
63.400000	1.77715e-20
63.350000	1.86997e-20
63.300000	1.96764e-20
63.250000	2.0704e-20
63.200000	2.17853e-20
63.150000	2.2923e-20
63.100000	2.412e-20
63.050000	2.53796e-20
63.000000	2.67049e-20
62.950000	2.80994e-20
62.900000	2.95666e-20
62.850000	3.11104e-20
62.800000	3.27348e-20
62.750000	3.4444e-20
62.700000	3.62423e-20
62.650000	3.81345e-20
62.600000	4.01254e-20
62.550000	4.22202e-20
62.500000	4.44243e-20
62.450000	4.67434e-20
62.400000	4.91835e-20
62.350000	5.17509e-20
62.300000	5.44522e-20
62.250000	5.72945e-20
62.200000	6.02851e-20
62.150000	6.34316e-20
62.100000	6.67423e-20
62.050000	7.02257e-20
62.000000	7.38907e-20
61.950000	7.7747e-20
61.900000	8.18044e-20
61.850000	8.60734e-20
61.800000	9.0565e-20
61.750000	9.5291e-20
61.700000	1.00263e-19
61.650000	1.05495e-19
61.600000	1.11e-19
61.550000	1.16791e-19
61.500000	1.22885e-19
61.450000	1.29296e-19
61.400000	1.36042e-19
61.350000	1.43139e-19
61.300000	1.50606e-19
61.250000	1.58463e-19
61.200000	1.66729e-19
61.150000	1.75427e-19
61.100000	1.84577e-19
61.050000	1.94205e-19
61.000000	2.04334e-19
60.950000	2.14992e-19
60.900000	2.26205e-19
60.850000	2.38003e-19
60.800000	2.50415e-19
60.750000	2.63475e-19
60.700000	2.77215e-19
60.650000	2.91671e-19
60.600000	3.06881e-19
60.550000	3.22883e-19
60.500000	3.3972e-19
60.450000	3.57433e-19
60.400000	3.7607e-19
60.350000	3.95677e-19
60.300000	4.16307e-19
60.250000	4.38011e-19
60.200000	4.60846e-19
60.150000	4.84871e-19
60.100000	5.10147e-19
60.050000	5.36741e-19
60.000000	5.64719e-19
59.950000	5.94156e-19
59.900000	6.25125e-19
59.850000	6.57708e-19
59.800000	6.91988e-19
59.750000	7.28053e-19
59.700000	7.65997e-19
59.650000	8.05917e-19
59.600000	8.47916e-19
59.550000	8.92103e-19
59.500000	9.3859e-19
59.450000	9.87499e-19
59.400000	1.03895e-18
59.350000	1.09309e-18
59.300000	1.15004e-18
59.250000	1.20996e-18
59.200000	1.273e-18
59.150000	1.33932e-18
59.100000	1.40909e-18
59.050000	1.4825e-18
59.000000	1.55973e-18
58.950000	1.64098e-18
58.900000	1.72645e-18
58.850000	1.81638e-18
58.800000	1.91099e-18
58.750000	2.01052e-18
58.700000	2.11523e-18
58.650000	2.22539e-18
58.600000	2.34129e-18
58.550000	2.46322e-18
58.500000	2.59149e-18
58.450000	2.72644e-18
58.400000	2.8684e-18
58.350000	3.01776e-18
58.300000	3.17489e-18
58.250000	3.34019e-18
58.200000	3.5141e-18
58.150000	3.69705e-18
58.100000	3.88952e-18
58.050000	4.092e-18
58.000000	4.30502e-18
57.950000	4.52912e-18
57.900000	4.76487e-18
57.850000	5.01289e-18
57.800000	5.2738e-18
57.750000	5.54829e-18
57.700000	5.83705e-18
57.650000	6.14084e-18
57.600000	6.46042e-18
57.550000	6.79661e-18
57.500000	7.1503e-18
57.450000	7.52237e-18
57.400000	7.91379e-18
57.350000	8.32556e-18
57.300000	8.75874e-18
57.250000	9.21444e-18
57.200000	9.69384e-18
57.150000	1.01982e-17
57.100000	1.07287e-17
57.050000	1.12868e-17
57.000000	1.18739e-17
56.950000	1.24916e-17
56.900000	1.31413e-17
56.850000	1.38248e-17
56.800000	1.45439e-17
56.750000	1.53003e-17
56.700000	1.6096e-17
56.650000	1.6933e-17
56.600000	1.78136e-17
56.550000	1.87399e-17
56.500000	1.97144e-17
56.450000	2.07395e-17
56.400000	2.18178e-17
56.350000	2.29522e-17
56.300000	2.41454e-17
56.250000	2.54007e-17
56.200000	2.67212e-17
56.150000	2.81103e-17
56.100000	2.95715e-17
56.050000	3.11087e-17
56.000000	3.27256e-17
55.950000	3.44266e-17
55.900000	3.62159e-17
55.850000	3.80981e-17
55.800000	4.0078e-17
55.750000	4.21608e-17
55.700000	4.43517e-17
55.650000	4.66563e-17
55.600000	4.90806e-17
55.550000	5.16308e-17
55.500000	5.43134e-17
55.450000	5.71352e-17
55.400000	6.01036e-17
55.350000	6.3226e-17
55.300000	6.65104e-17
55.250000	6.99654e-17
55.200000	7.35997e-17
55.150000	7.74226e-17
55.100000	8.14438e-17
55.050000	8.56738e-17
55.000000	9.01233e-17
54.950000	9.48036e-17
54.900000	9.97269e-17
54.850000	1.04906e-16
54.800000	1.10353e-16
54.750000	1.16083e-16
54.700000	1.2211e-16
54.650000	1.2845e-16
54.600000	1.35119e-16
54.550000	1.42133e-16
54.500000	1.49512e-16
54.450000	1.57273e-16
54.400000	1.65437e-16
54.350000	1.74024e-16
54.300000	1.83056e-16
54.250000	1.92557e-16
54.200000	2.0255e-16
54.150000	2.13062e-16
54.100000	2.24119e-16
54.050000	2.35749e-16
54.000000	2.47981e-16
53.950000	2.60848e-16
53.900000	2.74382e-16
53.850000	2.88618e-16
53.800000	3.03591e-16
53.750000	3.19341e-16
53.700000	3.35907e-16
53.650000	3.53331e-16
53.600000	3.71659e-16
53.550000	3.90936e-16
53.500000	4.11212e-16
53.450000	4.32538e-16
53.400000	4.5497e-16
53.350000	4.78564e-16
53.300000	5.0338e-16
53.250000	5.29482e-16
53.200000	5.56935e-16
53.150000	5.85811e-16
53.100000	6.16183e-16
53.050000	6.48128e-16
53.000000	6.81727e-16
52.950000	7.17067e-16
52.900000	7.54236e-16
52.850000	7.9333e-16
52.800000	8.34449e-16
52.750000	8.77697e-16
52.700000	9.23184e-16
52.650000	9.71025e-16
52.600000	1.02134e-15
52.550000	1.07427e-15
52.500000	1.12993e-15
52.450000	1.18847e-15
52.400000	1.25005e-15
52.350000	1.31481e-15
52.300000	1.38292e-15
52.250000	1.45456e-15
52.200000	1.52991e-15
52.150000	1.60915e-15
52.100000	1.69249e-15
52.050000	1.78015e-15
52.000000	1.87234e-15
51.950000	1.9693e-15
51.900000	2.07128e-15
51.850000	2.17853e-15
51.800000	2.29133e-15
51.750000	2.40996e-15
51.700000	2.53473e-15
51.650000	2.66595e-15
51.600000	2.80396e-15
51.550000	2.9491e-15
51.500000	3.10175e-15
51.450000	3.26229e-15
51.400000	3.43113e-15
51.350000	3.6087e-15
51.300000	3.79545e-15
51.250000	3.99186e-15
51.200000	4.19841e-15
51.150000	4.41564e-15
51.100000	4.6441e-15
51.050000	4.88437e-15
51.000000	5.13705e-15
50.950000	5.40279e-15
50.900000	5.68225e-15
50.850000	5.97616e-15
50.800000	6.28526e-15
50.750000	6.61032e-15
50.700000	6.95217e-15
50.650000	7.31168e-15
50.600000	7.68976e-15
50.550000	8.08737e-15
50.500000	8.50551e-15
50.450000	8.94525e-15
50.400000	9.40769e-15
50.350000	9.89402e-15
50.300000	1.04055e-14
50.250000	1.09433e-14
50.200000	1.15089e-14
50.150000	1.21037e-14
50.100000	1.27292e-14
50.050000	1.3387e-14
50.000000	1.40787e-14
49.950000	1.48062e-14
49.900000	1.55712e-14
49.850000	1.63756e-14
49.800000	1.72216e-14
49.750000	1.81112e-14
49.700000	1.90467e-14
49.650000	2.00305e-14
49.600000	2.1065e-14
49.550000	2.21529e-14
49.500000	2.32969e-14
49.450000	2.44999e-14
49.400000	2.5765e-14
49.350000	2.70952e-14
49.300000	2.84941e-14
49.250000	2.99651e-14
49.200000	3.1512e-14
49.150000	3.31385e-14
49.100000	3.4849e-14
49.050000	3.66476e-14
49.000000	3.85389e-14
48.950000	4.05277e-14
48.900000	4.2619e-14
48.850000	4.48181e-14
48.800000	4.71305e-14
48.750000	4.9562e-14
48.700000	5.21188e-14
48.650000	5.48073e-14
48.600000	5.76343e-14
48.550000	6.0607e-14
48.500000	6.37327e-14
48.450000	6.70195e-14
48.400000	7.04755e-14
48.350000	7.41094e-14
48.300000	7.79305e-14
48.250000	8.19484e-14
48.200000	8.6173e-14
48.150000	9.06152e-14
48.100000	9.52861e-14
48.050000	1.00197e-13
48.000000	1.05361e-13
47.950000	1.10791e-13
47.900000	1.165e-13
47.850000	1.22503e-13
47.800000	1.28815e-13
47.750000	1.35452e-13
47.700000	1.4243e-13
47.650000	1.49767e-13
47.600000	1.57481e-13
47.550000	1.65592e-13
47.500000	1.74121e-13
47.450000	1.83088e-13
47.400000	1.92516e-13
47.350000	2.02428e-13
47.300000	2.12851e-13
47.250000	2.23809e-13
47.200000	2.3533e-13
47.150000	2.47444e-13
47.100000	2.6018e-13
47.050000	2.73571e-13
47.000000	2.8765e-13
46.950000	3.02452e-13
46.900000	3.18015e-13
46.850000	3.34377e-13
46.800000	3.5158e-13
46.750000	3.69667e-13
46.700000	3.88682e-13
46.650000	4.08674e-13
46.600000	4.29693e-13
46.550000	4.51791e-13
46.500000	4.75024e-13
46.450000	4.99449e-13
46.400000	5.25128e-13
46.350000	5.52126e-13
46.300000	5.80509e-13
46.250000	6.10348e-13
46.200000	6.4172e-13
46.150000	6.747e-13
46.100000	7.09373e-13
46.050000	7.45825e-13
46.000000	7.84147e-13
45.950000	8.24434e-13
45.900000	8.66788e-13
45.850000	9.11313e-13
45.800000	9.58122e-13
45.750000	1.00733e-12
45.700000	1.05906e-12
45.650000	1.11345e-12
45.600000	1.17062e-12
45.550000	1.23072e-12
45.500000	1.29391e-12
45.450000	1.36033e-12
45.400000	1.43015e-12
45.350000	1.50355e-12
45.300000	1.58071e-12
45.250000	1.66183e-12
45.200000	1.7471e-12
45.150000	1.83674e-12
45.100000	1.93097e-12
45.050000	2.03002e-12
45.000000	2.13414e-12
44.950000	2.2436e-12
44.900000	2.35866e-12
44.850000	2.47961e-12
44.800000	2.60674e-12
44.750000	2.74039e-12
44.700000	2.88087e-12
44.650000	3.02854e-12
44.600000	3.18377e-12
44.550000	3.34694e-12
44.500000	3.51845e-12
44.450000	3.69874e-12
44.400000	3.88824e-12
44.350000	4.08744e-12
44.300000	4.29682e-12
44.250000	4.5169e-12
44.200000	4.74823e-12
44.150000	4.99139e-12
44.100000	5.24697e-12
44.050000	5.51562e-12
44.000000	5.79799e-12
43.950000	6.09479e-12
43.900000	6.40675e-12
43.850000	6.73464e-12
43.800000	7.07928e-12
43.750000	7.44153e-12
43.700000	7.82226e-12
43.650000	8.22244e-12
43.600000	8.64304e-12
43.550000	9.08512e-12
43.500000	9.54975e-12
43.450000	1.00381e-11
43.400000	1.05514e-11
43.350000	1.10908e-11
43.300000	1.16578e-11
43.250000	1.22537e-11
43.200000	1.288e-11
43.150000	1.35382e-11
43.100000	1.423e-11
43.050000	1.49571e-11
43.000000	1.57212e-11
42.950000	1.65242e-11
42.900000	1.73682e-11
42.850000	1.82553e-11
42.800000	1.91875e-11
42.750000	2.01672e-11
42.700000	2.11968e-11
42.650000	2.22788e-11
42.600000	2.3416e-11
42.550000	2.4611e-11
42.500000	2.58669e-11
42.450000	2.71868e-11
42.400000	2.85738e-11
42.350000	3.00314e-11
42.300000	3.15632e-11
42.250000	3.31729e-11
42.200000	3.48645e-11
42.150000	3.66422e-11
42.100000	3.85103e-11
42.050000	4.04734e-11
42.000000	4.25363e-11
41.950000	4.47041e-11
41.900000	4.69821e-11
41.850000	4.93758e-11
41.800000	5.18912e-11
41.750000	5.45345e-11
41.700000	5.7312e-11
41.650000	6.02306e-11
41.600000	6.32975e-11
41.550000	6.65201e-11
41.500000	6.99063e-11
41.450000	7.34645e-11
41.400000	7.72033e-11
41.350000	8.11318e-11
41.300000	8.52597e-11
41.250000	8.95971e-11
41.200000	9.41545e-11
41.150000	9.89431e-11
41.100000	1.03975e-10
41.050000	1.09261e-10
41.000000	1.14816e-10
40.950000	1.20652e-10
40.900000	1.26784e-10
40.850000	1.33227e-10
40.800000	1.39996e-10
40.750000	1.47108e-10
40.700000	1.54581e-10
40.650000	1.62432e-10
40.600000	1.7068e-10
40.550000	1.79347e-10
40.500000	1.88452e-10
40.450000	1.98017e-10
40.400000	2.08067e-10
40.350000	2.18625e-10
40.300000	2.29718e-10
40.250000	2.41371e-10
40.200000	2.53614e-10
40.150000	2.66476e-10
40.100000	2.79989e-10
40.050000	2.94184e-10
40.000000	3.09097e-10
39.950000	3.24763e-10
39.900000	3.41221e-10
39.850000	3.5851e-10
39.800000	3.76672e-10
39.750000	3.95751e-10
39.700000	4.15794e-10
39.650000	4.36848e-10
39.600000	4.58965e-10
39.550000	4.82198e-10
39.500000	5.06603e-10
39.450000	5.32238e-10
39.400000	5.59167e-10
39.350000	5.87454e-10
39.300000	6.17166e-10
39.250000	6.48377e-10
39.200000	6.8116e-10
39.150000	7.15594e-10
39.100000	7.51764e-10
39.050000	7.89755e-10
39.000000	8.29659e-10
38.950000	8.71572e-10
38.900000	9.15595e-10
38.850000	9.61833e-10
38.800000	1.0104e-09
38.750000	1.06141e-09
38.700000	1.11498e-09
38.650000	1.17125e-09
38.600000	1.23034e-09
38.550000	1.29241e-09
38.500000	1.35759e-09
38.450000	1.42605e-09
38.400000	1.49795e-09
38.350000	1.57346e-09
38.300000	1.65276e-09
38.250000	1.73605e-09
38.200000	1.82351e-09
38.150000	1.91536e-09
38.100000	2.01182e-09
38.050000	2.11311e-09
38.000000	2.21949e-09
37.950000	2.3312e-09
37.900000	2.44851e-09
37.850000	2.5717e-09
37.800000	2.70105e-09
37.750000	2.83689e-09
37.700000	2.97953e-09
37.650000	3.12931e-09
37.600000	3.28659e-09
37.550000	3.45174e-09
37.500000	3.62515e-09
37.450000	3.80723e-09
37.400000	3.99842e-09
37.350000	4.19917e-09
37.300000	4.40995e-09
37.250000	4.63126e-09
37.200000	4.86362e-09
37.150000	5.10759e-09
37.100000	5.36375e-09
37.050000	5.63269e-09
37.000000	5.91505e-09
36.950000	6.21149e-09
36.900000	6.52272e-09
36.850000	6.84948e-09
36.800000	7.19251e-09
36.750000	7.55265e-09
36.700000	7.93073e-09
36.650000	8.32764e-09
36.600000	8.74432e-09
36.550000	9.18173e-09
36.500000	9.64092e-09
36.450000	1.0123e-08
36.400000	1.0629e-08
36.350000	1.11601e-08
36.300000	1.17177e-08
36.250000	1.2303e-08
36.200000	1.29174e-08
36.150000	1.35622e-08
36.100000	1.42391e-08
36.050000	1.49496e-08
36.000000	1.56954e-08
35.950000	1.64781e-08
35.900000	1.72997e-08
35.850000	1.8162e-08
35.800000	1.9067e-08
35.750000	2.00169e-08
35.700000	2.10138e-08
35.650000	2.20601e-08
35.600000	2.31582e-08
35.550000	2.43106e-08
35.500000	2.552e-08
35.450000	2.67891e-08
35.400000	2.81211e-08
35.350000	2.95188e-08
35.300000	3.09856e-08
35.250000	3.25249e-08
35.200000	3.41401e-08
35.150000	3.5835e-08
35.100000	3.76135e-08
35.050000	3.94797e-08
35.000000	4.14379e-08
34.950000	4.34926e-08
34.900000	4.56484e-08
34.850000	4.79105e-08
34.800000	5.02838e-08
34.750000	5.2774e-08
34.700000	5.53866e-08
34.650000	5.81276e-08
34.600000	6.10034e-08
34.550000	6.40204e-08
34.500000	6.71855e-08
34.450000	7.0506e-08
34.400000	7.39895e-08
34.350000	7.76437e-08
34.300000	8.14771e-08
34.250000	8.54984e-08
34.200000	8.97166e-08
34.150000	9.41414e-08
34.100000	9.87827e-08
34.050000	1.03651e-07
34.000000	1.08757e-07
33.950000	1.14113e-07
33.900000	1.19731e-07
33.850000	1.25623e-07
33.800000	1.31802e-07
33.750000	1.38283e-07
33.700000	1.4508e-07
33.650000	1.52209e-07
33.600000	1.59684e-07
33.550000	1.67524e-07
33.500000	1.75745e-07
33.450000	1.84366e-07
33.400000	1.93406e-07
33.350000	2.02886e-07
33.300000	2.12826e-07
33.250000	2.23248e-07
33.200000	2.34176e-07
33.150000	2.45635e-07
33.100000	2.57648e-07
33.050000	2.70244e-07
33.000000	2.83449e-07
32.950000	2.97293e-07
32.900000	3.11807e-07
32.850000	3.27023e-07
32.800000	3.42974e-07
32.750000	3.59694e-07
32.700000	3.77222e-07
32.650000	3.95595e-07
32.600000	4.14853e-07
32.550000	4.35039e-07
32.500000	4.56196e-07
32.450000	4.78372e-07
32.400000	5.01613e-07
32.350000	5.25971e-07
32.300000	5.51499e-07
32.250000	5.78252e-07
32.200000	6.06288e-07
32.150000	6.35667e-07
32.100000	6.66453e-07
32.050000	6.98712e-07
32.000000	7.32514e-07
31.950000	7.67931e-07
31.900000	8.0504e-07
31.850000	8.4392e-07
31.800000	8.84654e-07
31.750000	9.27328e-07
31.700000	9.72035e-07
31.650000	1.01887e-06
31.600000	1.06793e-06
31.550000	1.11932e-06
31.500000	1.17315e-06
31.450000	1.22954e-06
31.400000	1.28859e-06
31.350000	1.35044e-06
31.300000	1.41522e-06
31.250000	1.48306e-06
31.200000	1.55411e-06
31.150000	1.62851e-06
31.100000	1.70641e-06
31.050000	1.78799e-06
31.000000	1.87341e-06
30.950000	1.96284e-06
30.900000	2.05647e-06
30.850000	2.1545e-06
30.800000	2.25713e-06
30.750000	2.36456e-06
30.700000	2.47702e-06
30.650000	2.59474e-06
30.600000	2.71795e-06
30.550000	2.84692e-06
30.500000	2.98189e-06
30.450000	3.12315e-06
30.400000	3.27097e-06
30.350000	3.42567e-06
30.300000	3.58754e-06
30.250000	3.75691e-06
30.200000	3.93413e-06
30.150000	4.11953e-06
30.100000	4.31351e-06
30.050000	4.51642e-06
30.000000	4.72869e-06
29.950000	4.95072e-06
29.900000	5.18296e-06
29.850000	5.42586e-06
29.800000	5.67988e-06
29.750000	5.94554e-06
29.700000	6.22333e-06
29.650000	6.5138e-06
29.600000	6.81752e-06
29.550000	7.13505e-06
29.500000	7.46702e-06
29.450000	7.81405e-06
29.400000	8.1768e-06
29.350000	8.55595e-06
29.300000	8.95224e-06
29.250000	9.36639e-06
29.200000	9.79918e-06
29.150000	1.02514e-05
29.100000	1.07239e-05
29.050000	1.12176e-05
29.000000	1.17334e-05
28.950000	1.22721e-05
28.900000	1.28349e-05
28.850000	1.34227e-05
28.800000	1.40365e-05
28.750000	1.46775e-05
28.700000	1.53469e-05
28.650000	1.60457e-05
28.600000	1.67753e-05
28.550000	1.75369e-05
28.500000	1.83319e-05
28.450000	1.91616e-05
28.400000	2.00275e-05
28.350000	2.09311e-05
28.300000	2.18739e-05
28.250000	2.28574e-05
28.200000	2.38834e-05
28.150000	2.49536e-05
28.100000	2.60698e-05
28.050000	2.72337e-05
28.000000	2.84473e-05
27.950000	2.97126e-05
27.900000	3.10315e-05
27.850000	3.24063e-05
27.800000	3.38391e-05
27.750000	3.53321e-05
27.700000	3.68876e-05
27.650000	3.85081e-05
27.600000	4.01961e-05
27.550000	4.19539e-05
27.500000	4.37844e-05
27.450000	4.56902e-05
27.400000	4.76741e-05
27.350000	4.97389e-05
27.300000	5.18876e-05
27.250000	5.41233e-05
27.200000	5.64489e-05
27.150000	5.88678e-05
27.100000	6.13832e-05
27.050000	6.39984e-05
27.000000	6.67168e-05
26.950000	6.9542e-05
26.900000	7.24775e-05
26.850000	7.5527e-05
26.800000	7.86941e-05
26.750000	8.19828e-05
26.700000	8.53967e-05
26.650000	8.89398e-05
26.600000	9.26161e-05
26.550000	9.64296e-05
26.500000	0.000100384
26.450000	0.000104484
26.400000	0.000108733
26.350000	0.000113136
26.300000	0.000117696
26.250000	0.000122417
26.200000	0.000127305
26.150000	0.000132362
26.100000	0.000137592
26.050000	0.000143
26.000000	0.000148589
25.950000	0.000154363
25.900000	0.000160325
25.850000	0.000166478
25.800000	0.000172826
25.750000	0.000179372
25.700000	0.000186118
25.650000	0.000193066
25.600000	0.000200218
25.550000	0.000207575
25.500000	0.000215139
25.450000	0.000222909
25.400000	0.000230886
25.350000	0.000239069
25.300000	0.000247455
25.250000	0.000256043
25.200000	0.000264829
25.150000	0.000273809
25.100000	0.000282976
25.050000	0.000292324
25.000000	0.000301845
24.950000	0.000311529
24.900000	0.000321364
24.850000	0.000331337
24.800000	0.000341432
24.750000	0.000351631
24.700000	0.000361914
24.650000	0.000372258
24.600000	0.000382636
24.550000	0.000393019
24.500000	0.000403373
24.450000	0.00041366
24.400000	0.000423839
24.350000	0.000433863
24.300000	0.000443677
24.250000	0.000453224
24.200000	0.000462435
24.150000	0.000471237
24.100000	0.000479546
24.050000	0.000487267
24.000000	0.000494292
23.950000	0.000500498
23.900000	0.000505742
23.850000	0.000509853
23.800000	0.000512615
&
```
