## Supplementary material for "All-at-once RNA folding with 3D motif prediction framed by evolutionary information": RF00685_mir-36.cacofold.helixcov

```
# RMs = 2 L = 119

# RM_HELIX NESTED 9-56 62-117, nbp = 45 nbp_cov = 9
# pvals: 0.0164652,0.0928388,0.131209,0.559597,0.615311,0.245073,0.23043,0.00785714,3.4583e-05,0.00108059,0.000171072,0.00527473,0.000631868,2.37479e-05,9.9157e-08,0.228068,3.32951e-08,3.93599e-05,0.00125458,0.0192857,0.0679212,0.022674,0.442289,0.00671245,0.156996,0.0561813,0.12848,0.0498993,0.442289,0.442289,0.442289,0.438782,0.442289,0.442289,0.442289,0.0845055,0.442289,0.442289,0.0187912,0.006337,0.0270788,0.72391,0.225733,0.225733,0.555357
# aggregated NONE
NESTED  :::::::<<<<<<<<<<<<<<<<<<<<<<<<<<<<<<-<<<<<<<<<<<<<<<_____>>>>>>>>>>>>>>>>>>>>>>>>>>>>>>>>>>>>>>>>>>>>>::
        :::::::::::::::<<<-<<<-<<<__________________________________________________________>>>->>>->>>::::::::::

# RM_BL bulged-G 39-80, nbp = 0 nbp_cov = 0 nhl_b_cov 0/2
# aggregated NONE
RM_BL   :::::::::::::::::::::::::::::::::::::x::::::::::::::::::::::::::::::::::zz::::::::::::::::::::::::::::::: bulged-G
```
