## Supplementary material for "All-at-once RNA folding with 3D motif prediction framed by evolutionary information": RF00685_mir-36.cacofold.power

```
# Power analysis of CaCoFold structure
#
# Powertype = SINGLE SUBSTITUTIONS
# covary left_pos right_pos substitutions power
#----------------------------------------------------------------
9		117		24		0.66
10		116		28		0.72
11		115		24		0.66
12		114		26		0.69
13		113		17		0.52
14		112		28		0.72
15		111		20		0.59
16		110		19		0.57
* 17		109		19		0.57
* 18		108		12		0.39
* 19		107		16		0.50
20		106		10		0.32
* 21		105		8		0.24
* 22		104		7		0.20
* 23		103		15		0.47
24		96		25		0.67
* 25		95		16		0.50
* 26		94		13		0.42
* 27		93		6		0.16
28		92		22		0.63
29		91		10		0.32
30		89		24		0.66
31		88		1		0.00
32		87		2		0.00
33		86		12		0.39
34		85		11		0.35
35		84		18		0.55
36		83		17		0.52
37		82		6		0.16
38		81		9		0.28
41		80		4		0.07
43		79		6		0.16
44		78		1		0.00
45		77		0		0.00
46		76		6		0.16
47		75		2		0.00
48		74		0		0.00
49		73		0		0.00
50		72		21		0.61
51		71		15		0.47
52		70		21		0.61
53		69		15		0.47
54		68		10		0.32
55		63		13		0.42
56		62		27		0.70
#
# BPAIRS 45
# avg substitutions per BP 13.5
# BPAIRS expected to covary 17.4 +/- 2.9
# BPAIRS observed to covary 9
#
```
