## Supplementary material for "All-at-once RNA folding with 3D motif prediction framed by evolutionary information": RF00685_mir-36.helixcov

```
# RMs = 1 L = 119

# RM_HELIX NESTED 17-49 73-109, nbp = 28 nbp_cov = 9
# pvals: 3.4583e-05,0.00108059,0.000171072,0.00527473,0.000631868,2.37479e-05,9.9157e-08,3.32951e-08,3.93599e-05,0.00125458,0.0192857,0.0679212,0.022674,0.442289,0.00671245,0.156996,0.0561813,0.12848,0.0498993,0.442289,0.442289,0.442289,0.442289,0.442289,0.442289,0.0845055,0.442289,0.442289
# aggregated NONE
NESTED  :::::::::::::::<<<<<<<-<<<<<<<<<<<<<<-<-<<<<<<___________________>>>>>>->>>>>>>>>>>>>>>->>>>>>>::::::::::
        :::::::::::::::<<<-<<<-<<<__________________________________________________________>>>->>>->>>::::::::::
```
