## Supplementary material for "All-at-once RNA folding with 3D motif prediction framed by evolutionary information": RF00685_mir-36.power

```
# Power analysis of given structure 
#
# Powertype = SINGLE SUBSTITUTIONS
# covary  left_pos      right_pos    substitutions      power
#----------------------------------------------------------------
     *    17		109		19		0.57
     *    18		108		12		0.39
     *    19		107		16		0.50
          20		106		10		0.32
     *    21		105		8		0.24
     *    22		104		7		0.20
     *    23		103		15		0.47
     *    25		95		16		0.50
     *    26		94		13		0.42
     *    27		93		6		0.16
          28		92		22		0.63
          29		91		10		0.32
          30		89		24		0.66
          31		88		1		0.00
          32		87		2		0.00
          33		86		12		0.39
          34		85		11		0.35
          35		84		18		0.55
          36		83		17		0.52
          37		82		6		0.16
          38		81		9		0.28
          41		80		4		0.07
          44		78		1		0.00
          45		77		0		0.00
          46		76		6		0.16
          47		75		2		0.00
          48		74		0		0.00
          49		73		0		0.00
#
# BPAIRS 28
# avg substitutions per BP  9.5
# BPAIRS expected to covary 7.9 +/- 2.1
# BPAIRS observed to covary 9
#
```
