## Supplementary material for "All-at-once RNA folding with 3D motif prediction framed by evolutionary information": RF00685_mir-36.sorted.cacofold.cov

```
# The predicted CaCoFold structure
# BPAIRS observed to covary 9
#
#
# Method Target_E-val [cov_min,cov_max] [FP | TP True Found | Sen PPV F] 
# GTp    0.05         [-9.95,69.19]     [0 | 9 149 9 | 6.04 100.00 11.39] 
#
# in_fold in_given   left_pos       right_pos      score           E-value    pvalue       substitutions      power
#-----------------------------------------------------------------------------------------------------------------------
*	*	        25	        95	69.19025	9.32263e-07	3.32951e-08	16		0.50
*	*	        23	       103	64.48831	2.7764e-06	9.9157e-08	15		0.47
*	*	        22	       104	40.97665	0.000664941	2.37479e-05	7		0.20
*	*	        17	       109	39.38009	0.000968323	3.4583e-05	19		0.57
*	*	        26	        94	38.80827	0.00110208	3.93599e-05	13		0.42
*	*	        19	       107	32.61999	0.00479002	0.000171072	16		0.50
*	*	        21	       105	27.33482	0.0176923	0.000631868	8		0.24
*	*	        18	       108	25.59696	0.0302564	0.00108059	12		0.39
*	*	        27	        93	25.22533	0.0351282	0.00125458	6		0.16
```
