## Supplementary material for "All-at-once RNA folding with 3D motif prediction framed by evolutionary information": RF00685_mir-36.surv

```
69.150000	0.0357143
64.450000	0.0714286
40.950000	0.107143
39.350000	0.142857
38.800000	0.178571
32.600000	0.214286
27.300000	0.25
25.550000	0.285714
25.200000	0.321429
19.900000	0.357143
18.900000	0.392857
14.750000	0.428571
14.050000	0.464286
10.550000	0.5
10.050000	0.535714
9.200000	0.571429
8.200000	0.607143
6.300000	0.642857
5.350000	0.678571
-0.050000	1
&
34.500000	0.000184094
28.650000	0.000368189
27.300000	0.000552283
25.800000	0.000736377
25.250000	0.000920471
24.150000	0.00110457
23.050000	0.00128866
22.500000	0.00147275
22.400000	0.00165685
22.300000	0.00184094
22.150000	0.00202504
21.100000	0.00220913
21.050000	0.00239323
20.400000	0.00257732
20.300000	0.00276141
19.950000	0.00294551
19.800000	0.0031296
19.700000	0.0033137
19.600000	0.00349779
19.550000	0.00368189
19.350000	0.00386598
19.150000	0.00423417
19.100000	0.00441826
19.050000	0.00460236
18.850000	0.00478645
18.450000	0.00497054
18.400000	0.00515464
18.050000	0.00533873
18.000000	0.00570692
17.950000	0.00589102
17.850000	0.00607511
17.800000	0.0062592
17.500000	0.0064433
17.300000	0.00681149
17.250000	0.00717968
17.200000	0.00736377
17.000000	0.00754786
16.700000	0.00773196
16.550000	0.00791605
16.350000	0.00828424
16.000000	0.00846834
15.750000	0.00865243
15.650000	0.00883652
15.550000	0.00902062
15.450000	0.00920471
15.400000	0.0095729
15.250000	0.0103093
15.150000	0.0104934
15.050000	0.0106775
15.000000	0.0110457
14.950000	0.0112297
14.900000	0.0114138
14.850000	0.011782
14.800000	0.0119661
14.600000	0.0121502
14.550000	0.0123343
14.500000	0.0127025
14.450000	0.0128866
14.350000	0.0130707
14.300000	0.0134389
14.150000	0.0138071
14.000000	0.0141753
13.950000	0.0143594
13.850000	0.0145434
13.800000	0.0149116
13.750000	0.0150957
13.700000	0.0152798
13.600000	0.0154639
13.500000	0.0160162
13.400000	0.0163844
13.250000	0.0167526
13.150000	0.0171208
13.100000	0.017489
13.050000	0.017673
12.900000	0.0180412
12.850000	0.0187776
12.800000	0.0189617
12.750000	0.0193299
12.650000	0.019514
12.500000	0.0198822
12.400000	0.0200663
12.350000	0.0206186
12.200000	0.0209867
12.150000	0.0213549
12.050000	0.0217231
12.000000	0.0219072
11.950000	0.0226436
11.900000	0.0230118
11.850000	0.02338
11.800000	0.0241163
11.750000	0.0243004
11.700000	0.0246686
11.600000	0.0248527
11.550000	0.0255891
11.500000	0.0261414
11.450000	0.0263255
11.350000	0.0265096
11.300000	0.0268778
11.250000	0.02743
11.150000	0.0277982
11.100000	0.0283505
11.050000	0.0290869
11.000000	0.0294551
10.950000	0.0296392
10.900000	0.0301915
10.850000	0.0303756
10.800000	0.0305596
10.750000	0.0309278
10.700000	0.0316642
10.650000	0.0322165
10.550000	0.0325847
10.500000	0.033137
10.450000	0.0336892
10.350000	0.0342415
10.300000	0.0346097
10.250000	0.0347938
10.150000	0.0353461
10.100000	0.0355302
10.000000	0.0357143
9.950000	0.0360825
9.900000	0.0366348
9.850000	0.0370029
9.800000	0.0375552
9.700000	0.0377393
9.650000	0.0381075
9.600000	0.0384757
9.550000	0.0388439
9.500000	0.0392121
9.450000	0.0393962
9.400000	0.0397644
9.350000	0.0405007
9.300000	0.0412371
9.250000	0.0414212
9.200000	0.0425258
9.100000	0.0430781
9.050000	0.0432622
9.000000	0.0445508
8.950000	0.0447349
8.900000	0.0452872
8.850000	0.0460236
8.800000	0.0463918
8.750000	0.0465758
8.700000	0.046944
8.650000	0.0478645
8.600000	0.0486009
8.550000	0.0493373
8.500000	0.0506259
8.450000	0.0511782
8.400000	0.0515464
8.350000	0.0520987
8.300000	0.0522828
8.250000	0.0530191
8.200000	0.0537555
8.150000	0.0539396
8.100000	0.0543078
8.050000	0.054676
8.000000	0.0550442
7.950000	0.0563328
7.900000	0.0568851
7.800000	0.0572533
7.750000	0.0574374
7.700000	0.0583579
7.650000	0.0590943
7.600000	0.0601988
7.550000	0.0609352
7.500000	0.0616716
7.400000	0.0620398
7.350000	0.0629602
7.300000	0.0635125
7.250000	0.0640648
7.200000	0.0648012
7.150000	0.0653535
7.100000	0.0660898
7.050000	0.0673785
7.000000	0.0684831
6.950000	0.0692194
6.900000	0.0699558
6.850000	0.0708763
6.800000	0.0717968
6.750000	0.0725331
6.700000	0.0736377
6.650000	0.0743741
6.600000	0.0751105
6.550000	0.0758468
6.500000	0.0763991
6.450000	0.0769514
6.400000	0.0778719
6.350000	0.0793446
6.300000	0.0804492
6.250000	0.0813697
6.200000	0.0824742
6.150000	0.0837629
6.100000	0.0846834
6.050000	0.0852356
6.000000	0.0863402
5.950000	0.087813
5.900000	0.0892857
5.850000	0.0896539
5.800000	0.0903903
5.750000	0.091863
5.700000	0.0927835
5.650000	0.0935199
5.600000	0.0946244
5.550000	0.0962813
5.500000	0.0973859
5.450000	0.0994109
5.400000	0.100884
5.350000	0.102172
5.300000	0.103277
5.250000	0.104197
5.200000	0.104934
5.150000	0.105486
5.100000	0.106959
5.050000	0.109352
5.000000	0.109904
4.950000	0.110457
4.900000	0.111929
4.850000	0.114323
4.800000	0.115059
4.750000	0.116716
4.700000	0.117636
4.650000	0.119477
4.600000	0.121502
4.550000	0.123711
4.500000	0.125184
4.450000	0.126289
4.400000	0.128498
4.350000	0.129602
4.300000	0.130339
4.250000	0.131443
4.200000	0.132732
4.150000	0.134021
4.100000	0.134757
4.050000	0.13623
4.000000	0.137334
3.950000	0.138807
3.900000	0.139912
3.850000	0.141568
3.800000	0.14433
3.750000	0.146539
3.700000	0.149485
3.650000	0.151325
3.600000	0.152982
3.550000	0.154823
3.500000	0.157032
3.450000	0.158689
3.400000	0.159242
3.350000	0.160714
3.300000	0.162003
3.250000	0.163844
3.200000	0.165501
3.150000	0.167342
3.100000	0.169183
3.050000	0.171576
3.000000	0.174337
2.950000	0.176546
2.900000	0.177467
2.850000	0.17894
2.800000	0.181149
2.750000	0.183542
2.700000	0.18704
2.650000	0.188697
2.600000	0.189985
2.550000	0.193299
2.500000	0.195324
2.450000	0.197533
2.400000	0.199926
2.350000	0.202872
2.300000	0.20637
2.250000	0.208579
2.200000	0.21042
2.150000	0.212261
2.100000	0.214102
2.050000	0.216311
2.000000	0.21852
1.950000	0.220729
1.900000	0.222754
1.850000	0.224595
1.800000	0.2257
1.750000	0.227909
1.700000	0.230118
1.650000	0.232879
1.600000	0.23472
1.550000	0.237297
1.500000	0.240795
1.450000	0.243189
1.400000	0.246134
1.350000	0.248343
1.300000	0.250552
1.250000	0.253682
1.200000	0.257732
1.150000	0.260862
1.100000	0.263439
1.050000	0.266384
1.000000	0.268594
0.950000	0.271171
0.900000	0.273196
0.850000	0.275221
0.800000	0.277614
0.750000	0.280744
0.700000	0.282585
0.650000	0.28553
0.600000	0.287555
0.550000	0.290501
0.500000	0.294735
0.450000	0.296208
0.400000	0.300442
0.350000	0.302651
0.300000	0.305228
0.250000	0.308358
0.200000	0.311672
0.150000	0.314985
0.100000	0.319772
0.050000	0.325479
0.000000	0.396723
-0.050000	0.546944
-0.100000	0.554308
-0.150000	0.560751
-0.200000	0.56701
-0.250000	0.572901
-0.300000	0.578056
-0.350000	0.582474
-0.400000	0.586892
-0.450000	0.591127
-0.500000	0.594809
-0.550000	0.599043
-0.600000	0.603461
-0.650000	0.606959
-0.700000	0.611929
-0.750000	0.615795
-0.800000	0.620029
-0.850000	0.622975
-0.900000	0.627393
-0.950000	0.630707
-1.000000	0.635309
-1.050000	0.638255
-1.100000	0.640464
-1.150000	0.644882
-1.200000	0.64838
-1.250000	0.65151
-1.300000	0.656848
-1.350000	0.660162
-1.400000	0.66366
-1.450000	0.668078
-1.500000	0.673049
-1.550000	0.678571
-1.600000	0.681701
-1.650000	0.686672
-1.700000	0.690722
-1.750000	0.694956
-1.800000	0.69919
-1.850000	0.703424
-1.900000	0.707474
-1.950000	0.711156
-2.000000	0.714654
-2.050000	0.717968
-2.100000	0.720545
-2.150000	0.724411
-2.200000	0.727909
-2.250000	0.733247
-2.300000	0.738218
-2.350000	0.742084
-2.400000	0.74595
-2.450000	0.747975
-2.500000	0.752025
-2.550000	0.755707
-2.600000	0.759205
-2.650000	0.763255
-2.700000	0.766753
-2.750000	0.771355
-2.800000	0.774669
-2.850000	0.778535
-2.900000	0.781848
-2.950000	0.784242
-3.000000	0.788292
-3.050000	0.791421
-3.100000	0.795655
-3.150000	0.798601
-3.200000	0.802099
-3.250000	0.804124
-3.300000	0.806701
-3.350000	0.810383
-3.400000	0.813328
-3.450000	0.815722
-3.500000	0.817931
-3.550000	0.822349
-3.600000	0.825295
-3.650000	0.827135
-3.700000	0.828976
-3.750000	0.831554
-3.800000	0.834683
-3.850000	0.837629
-3.900000	0.841127
-3.950000	0.844072
-4.000000	0.846649
-4.050000	0.849779
-4.100000	0.851804
-4.150000	0.853277
-4.200000	0.856775
-4.250000	0.859352
-4.300000	0.861745
-4.350000	0.863954
-4.400000	0.866532
-4.450000	0.868373
-4.500000	0.870582
-4.550000	0.872239
-4.600000	0.873711
-4.650000	0.875184
-4.700000	0.877577
-4.750000	0.878682
-4.800000	0.880339
-4.850000	0.8831
-4.900000	0.885493
-4.950000	0.886598
-5.000000	0.887518
-5.050000	0.888991
-5.100000	0.891384
-5.150000	0.893778
-5.200000	0.895803
-5.250000	0.898012
-5.300000	0.899669
-5.350000	0.901694
-5.400000	0.903166
-5.450000	0.905191
-5.500000	0.907769
-5.550000	0.909978
-5.600000	0.910898
-5.650000	0.913108
-5.700000	0.914764
-5.750000	0.916237
-5.800000	0.917526
-5.850000	0.918814
-5.900000	0.920287
-5.950000	0.921392
-6.000000	0.923049
-6.050000	0.92489
-6.100000	0.926546
-6.150000	0.928387
-6.200000	0.929308
-6.250000	0.930965
-6.300000	0.931701
-6.350000	0.933174
-6.400000	0.934094
-6.450000	0.935751
-6.500000	0.937224
-6.550000	0.938513
-6.600000	0.940169
-6.650000	0.94109
-6.700000	0.942194
-6.750000	0.943483
-6.800000	0.943851
-6.850000	0.944772
-6.900000	0.946797
-6.950000	0.947717
-7.000000	0.94919
-7.050000	0.950295
-7.100000	0.950847
-7.150000	0.951767
-7.200000	0.952872
-7.250000	0.95324
-7.300000	0.955081
-7.350000	0.95637
-7.400000	0.956738
-7.450000	0.957658
-7.500000	0.958211
-7.550000	0.959867
-7.600000	0.961156
-7.650000	0.961892
-7.700000	0.962813
-7.750000	0.962997
-7.800000	0.963549
-7.850000	0.964286
-7.900000	0.964654
-7.950000	0.966311
-8.000000	0.966679
-8.050000	0.967231
-8.100000	0.967599
-8.150000	0.968336
-8.200000	0.969256
-8.250000	0.969809
-8.300000	0.970361
-8.350000	0.971097
-8.400000	0.972202
-8.450000	0.972754
-8.500000	0.973306
-8.550000	0.974043
-8.600000	0.974411
-8.650000	0.974779
-8.700000	0.975331
-8.750000	0.975515
-8.800000	0.976436
-8.850000	0.976804
-8.900000	0.977172
-8.950000	0.977909
-9.000000	0.979381
-9.050000	0.97975
-9.100000	0.979934
-9.150000	0.980302
-9.200000	0.981038
-9.250000	0.982327
-9.300000	0.983063
-9.400000	0.983616
-9.450000	0.9838
-9.500000	0.983984
-9.550000	0.984352
-9.600000	0.984904
-9.650000	0.985641
-9.700000	0.985825
-9.750000	0.986193
-9.800000	0.986377
-9.850000	0.986745
-9.950000	1
&
46.450000	9.15751e-06
45.150000	1.8315e-05
43.600000	2.74725e-05
41.250000	3.663e-05
40.450000	4.57875e-05
37.450000	5.49451e-05
36.850000	6.41026e-05
35.700000	7.32601e-05
35.000000	8.24176e-05
34.800000	9.15751e-05
34.500000	0.00010989
33.950000	0.000119048
33.750000	0.000128205
33.600000	0.000137363
33.100000	0.000155678
32.850000	0.000164835
32.400000	0.000173993
32.300000	0.00018315
32.250000	0.000192308
32.100000	0.000201465
32.000000	0.00021978
31.900000	0.000228938
31.650000	0.000238095
31.450000	0.000247253
31.100000	0.00025641
30.950000	0.000265568
30.400000	0.000274725
30.350000	0.00029304
30.100000	0.000302198
30.000000	0.000311355
29.950000	0.00032967
29.700000	0.000338828
29.600000	0.000347985
29.500000	0.000357143
29.450000	0.000375458
29.350000	0.000384615
29.250000	0.00040293
29.200000	0.000412088
28.850000	0.000421245
28.750000	0.00043956
28.700000	0.000448718
28.550000	0.000457875
28.450000	0.000467033
28.400000	0.00047619
28.300000	0.000494505
28.250000	0.000521978
28.150000	0.000531136
28.100000	0.000540293
28.050000	0.000549451
27.850000	0.000567766
27.800000	0.000576923
27.700000	0.000586081
27.500000	0.000595238
27.450000	0.000604396
27.350000	0.000631868
27.250000	0.000641026
27.200000	0.000659341
27.100000	0.000668498
27.050000	0.000705128
27.000000	0.000714286
26.900000	0.000723443
26.850000	0.000732601
26.800000	0.000750916
26.750000	0.000760073
26.700000	0.000769231
26.650000	0.000778388
26.600000	0.000787546
26.550000	0.000796703
26.500000	0.000815018
26.450000	0.000833333
26.400000	0.000851648
26.350000	0.000869963
26.300000	0.000888278
26.250000	0.000915751
26.200000	0.000943223
26.100000	0.000952381
26.000000	0.000979853
25.900000	0.000989011
25.800000	0.00100733
25.700000	0.00104396
25.650000	0.00105311
25.600000	0.00106227
25.550000	0.00108059
25.500000	0.0010989
25.450000	0.00110806
25.400000	0.00113553
25.350000	0.001163
25.300000	0.00119963
25.250000	0.00122711
25.200000	0.00125458
25.150000	0.00126374
25.100000	0.00127289
25.050000	0.00129121
25.000000	0.00132784
24.900000	0.001337
24.850000	0.00135531
24.800000	0.00137363
24.750000	0.0014011
24.700000	0.00141941
24.650000	0.00142857
24.600000	0.00145604
24.550000	0.00147436
24.500000	0.00148352
24.450000	0.00152015
24.400000	0.00153846
24.350000	0.00154762
24.300000	0.00157509
24.250000	0.00159341
24.200000	0.00163004
24.150000	0.00165751
24.100000	0.00169414
24.000000	0.00173077
23.900000	0.00175824
23.850000	0.00178571
23.750000	0.00180403
23.700000	0.00185897
23.650000	0.00187729
23.550000	0.00190476
23.500000	0.00193223
23.450000	0.00197802
23.400000	0.00199634
23.350000	0.00200549
23.300000	0.00204212
23.250000	0.00207875
23.200000	0.00210623
23.150000	0.00214286
23.100000	0.00216117
23.050000	0.00217949
23.000000	0.00221612
22.950000	0.00227106
22.850000	0.00233516
22.800000	0.00235348
22.750000	0.00238095
22.700000	0.00239927
22.650000	0.0024359
22.600000	0.00245421
22.550000	0.0025
22.500000	0.00252747
22.450000	0.00260073
22.400000	0.00263736
22.350000	0.00268315
22.300000	0.00272894
22.250000	0.00274725
22.200000	0.00275641
22.150000	0.00281136
22.100000	0.00284799
22.050000	0.00291209
22.000000	0.00295788
21.950000	0.00301282
21.900000	0.00302198
21.850000	0.00307692
21.800000	0.00312271
21.750000	0.00315018
21.650000	0.00319597
21.600000	0.00326923
21.550000	0.0032967
21.500000	0.00331502
21.450000	0.00339744
21.400000	0.00344322
21.350000	0.00348901
21.300000	0.00352564
21.250000	0.00355311
21.200000	0.00360806
21.150000	0.00367216
21.100000	0.00374542
21.050000	0.00379121
21.000000	0.00386447
20.950000	0.00391941
20.900000	0.00398352
20.850000	0.00401099
20.800000	0.00409341
20.750000	0.00415751
20.700000	0.00417582
20.650000	0.00423077
20.600000	0.00431319
20.550000	0.00440476
20.500000	0.00445971
20.450000	0.00453297
20.400000	0.00460623
20.350000	0.00467033
20.300000	0.00471612
20.250000	0.00477106
20.200000	0.00489011
20.150000	0.0049359
20.100000	0.00502747
20.050000	0.00510073
20.000000	0.00518315
19.950000	0.00525641
19.900000	0.00527473
19.850000	0.0053663
19.800000	0.00542125
19.750000	0.00550366
19.700000	0.00557692
19.650000	0.00561355
19.600000	0.00565934
19.550000	0.0057326
19.500000	0.00581502
19.450000	0.00591575
19.400000	0.0059707
19.350000	0.00605311
19.300000	0.00608059
19.250000	0.00614469
19.200000	0.00625458
19.150000	0.006337
19.100000	0.00639194
19.050000	0.00645604
19.000000	0.00653846
18.950000	0.00662088
18.900000	0.00671245
18.850000	0.0068315
18.800000	0.00695971
18.750000	0.0070696
18.700000	0.00717949
18.650000	0.00727106
18.600000	0.00739927
18.550000	0.0075641
18.500000	0.00768315
18.450000	0.00776557
18.400000	0.00785714
18.350000	0.00789377
18.300000	0.00796703
18.250000	0.00806777
18.200000	0.00819597
18.150000	0.00827839
18.100000	0.00837912
18.050000	0.00847985
18.000000	0.00858059
17.950000	0.00864469
17.900000	0.00874542
17.850000	0.00889194
17.800000	0.00898352
17.750000	0.00908425
17.700000	0.00917582
17.650000	0.00934066
17.600000	0.00950549
17.550000	0.00968864
17.500000	0.00989011
17.450000	0.00998168
17.400000	0.0100916
17.350000	0.0102106
17.300000	0.0103663
17.250000	0.0104762
17.200000	0.0106044
17.150000	0.0107784
17.100000	0.0109524
17.050000	0.011044
17.000000	0.0112363
16.950000	0.0113553
16.900000	0.011511
16.850000	0.0116575
16.800000	0.0118223
16.750000	0.0120147
16.700000	0.0122527
16.650000	0.0123352
16.600000	0.0125
16.550000	0.0126465
16.500000	0.0128663
16.450000	0.0130495
16.400000	0.0131502
16.350000	0.0132967
16.300000	0.0134707
16.250000	0.0136081
16.200000	0.0138187
16.150000	0.0140385
16.100000	0.0142308
16.050000	0.0143407
16.000000	0.0145147
15.950000	0.014652
15.900000	0.0148168
15.850000	0.0150183
15.800000	0.0152198
15.750000	0.0153388
15.700000	0.0154579
15.650000	0.0156227
15.600000	0.0157692
15.550000	0.0159615
15.500000	0.0160989
15.450000	0.0162821
15.400000	0.0164652
15.350000	0.0166667
15.300000	0.0168956
15.250000	0.0171337
15.200000	0.0173535
15.150000	0.0175916
15.100000	0.0177656
15.050000	0.0179853
15.000000	0.0181868
14.950000	0.0184158
14.900000	0.0185897
14.850000	0.0187912
14.800000	0.0190476
14.750000	0.0192857
14.700000	0.0194689
14.650000	0.0196795
14.600000	0.0199176
14.550000	0.0201923
14.500000	0.0204304
14.450000	0.0206593
14.400000	0.0208974
14.350000	0.0211081
14.300000	0.0212912
14.250000	0.0215934
14.200000	0.0218132
14.150000	0.0220879
14.100000	0.0224267
14.050000	0.022674
14.000000	0.0228663
13.950000	0.0230678
13.900000	0.0232692
13.850000	0.0234982
13.800000	0.0238462
13.750000	0.0241026
13.700000	0.0244139
13.650000	0.0247253
13.600000	0.0249634
13.550000	0.0253205
13.500000	0.0256685
13.450000	0.0259707
13.400000	0.0262363
13.350000	0.0265293
13.300000	0.0268681
13.250000	0.0270788
13.200000	0.0274084
13.150000	0.0277289
13.100000	0.0280311
13.050000	0.0283883
13.000000	0.0286355
12.950000	0.0289835
12.900000	0.0291941
12.850000	0.029533
12.800000	0.0297527
12.750000	0.0301832
12.700000	0.030348
12.650000	0.0306502
12.600000	0.0310165
12.550000	0.031456
12.500000	0.031859
12.450000	0.032207
12.400000	0.0326007
12.350000	0.0330128
12.300000	0.0334341
12.250000	0.0339286
12.200000	0.0343132
12.150000	0.0346062
12.100000	0.0350183
12.050000	0.0354396
12.000000	0.0358059
11.950000	0.0361813
11.900000	0.0366117
11.850000	0.0370421
11.800000	0.0375092
11.750000	0.037967
11.700000	0.038489
11.650000	0.0389469
11.600000	0.0393681
11.550000	0.0398077
11.500000	0.0401282
11.450000	0.0406044
11.400000	0.0410714
11.350000	0.0416117
11.300000	0.0420147
11.250000	0.0424634
11.200000	0.0429487
11.150000	0.0434615
11.100000	0.0440201
11.050000	0.0445604
11.000000	0.0450641
10.950000	0.0455495
10.900000	0.0461447
10.850000	0.046685
10.800000	0.0471795
10.750000	0.047674
10.700000	0.0482784
10.650000	0.0488462
10.600000	0.0494231
10.550000	0.0498993
10.500000	0.0504304
10.450000	0.0511264
10.400000	0.0517125
10.350000	0.0523352
10.300000	0.0528938
10.250000	0.053544
10.200000	0.0542766
10.150000	0.054826
10.100000	0.0555311
10.050000	0.0561813
10.000000	0.0567766
9.950000	0.0576007
9.900000	0.0583059
9.850000	0.0589469
9.800000	0.059652
9.750000	0.0602564
9.700000	0.0609432
9.650000	0.0617125
9.600000	0.0624908
9.550000	0.0632143
9.500000	0.0638095
9.450000	0.0644689
9.400000	0.0651557
9.350000	0.0657967
9.300000	0.0664469
9.250000	0.0671978
9.200000	0.0679212
9.150000	0.0686905
9.100000	0.0694231
9.050000	0.0701557
9.000000	0.0711722
8.950000	0.0717399
8.900000	0.0724084
8.850000	0.0732692
8.800000	0.074185
8.750000	0.0750733
8.700000	0.0759432
8.650000	0.0767216
8.600000	0.0774542
8.550000	0.0782692
8.500000	0.0791117
8.450000	0.0799267
8.400000	0.0807967
8.350000	0.0816117
8.300000	0.0825824
8.250000	0.0834524
8.200000	0.0845055
8.150000	0.0853297
8.100000	0.086511
8.050000	0.0874359
8.000000	0.0885623
7.950000	0.0896337
7.900000	0.0905403
7.850000	0.0917125
7.800000	0.0928388
7.750000	0.093956
7.700000	0.0949084
7.650000	0.0960073
7.600000	0.0970971
7.550000	0.0981044
7.500000	0.0991484
7.450000	0.100165
7.400000	0.101255
7.350000	0.102289
7.300000	0.103324
7.250000	0.104451
7.200000	0.105797
7.150000	0.106978
7.100000	0.108233
7.050000	0.109478
7.000000	0.110687
6.950000	0.111914
6.900000	0.113031
6.850000	0.114167
6.800000	0.11554
6.750000	0.116685
6.700000	0.117784
6.650000	0.118993
6.600000	0.120302
6.550000	0.121584
6.500000	0.122949
6.450000	0.124396
6.400000	0.12576
6.350000	0.127161
6.300000	0.12848
6.250000	0.129853
6.200000	0.131209
6.150000	0.132564
6.100000	0.133855
6.050000	0.135293
6.000000	0.136813
5.950000	0.13826
5.900000	0.139826
5.850000	0.141438
5.800000	0.142647
5.750000	0.144158
5.700000	0.145513
5.650000	0.147015
5.600000	0.148901
5.550000	0.150321
5.500000	0.151868
5.450000	0.153471
5.400000	0.155192
5.350000	0.156996
5.300000	0.158526
5.250000	0.160156
5.200000	0.161886
5.150000	0.163599
5.100000	0.165128
5.050000	0.166886
5.000000	0.16848
4.950000	0.170339
4.900000	0.172033
4.850000	0.173883
4.800000	0.175833
4.750000	0.177482
4.700000	0.179487
4.650000	0.181401
4.600000	0.183141
4.550000	0.184918
4.500000	0.186703
4.450000	0.188471
4.400000	0.19044
4.350000	0.192234
4.300000	0.194386
4.250000	0.196648
4.200000	0.198471
4.150000	0.200256
4.100000	0.202299
4.050000	0.204222
4.000000	0.206355
3.950000	0.208462
3.900000	0.210604
3.850000	0.212482
3.800000	0.21478
3.750000	0.21696
3.700000	0.219066
3.650000	0.221108
3.600000	0.223672
3.550000	0.225733
3.500000	0.228068
3.450000	0.23043
3.400000	0.232811
3.350000	0.23544
3.300000	0.237775
3.250000	0.240284
3.200000	0.242537
3.150000	0.245073
3.100000	0.247711
3.050000	0.250275
3.000000	0.252665
2.950000	0.255073
2.900000	0.2575
2.850000	0.259762
2.800000	0.262537
2.750000	0.265128
2.700000	0.267839
2.650000	0.270614
2.600000	0.273434
2.550000	0.276081
2.500000	0.278892
2.450000	0.281575
2.400000	0.284194
2.350000	0.286584
2.300000	0.289359
2.250000	0.292134
2.200000	0.294652
2.150000	0.29728
2.100000	0.300018
2.050000	0.30283
2.000000	0.305723
1.950000	0.308452
1.900000	0.311264
1.850000	0.313947
1.800000	0.317024
1.750000	0.319954
1.700000	0.323013
1.650000	0.326181
1.600000	0.329295
1.550000	0.332408
1.500000	0.335467
1.450000	0.338745
1.400000	0.341859
1.350000	0.345119
1.300000	0.348507
1.250000	0.351538
1.200000	0.35489
1.150000	0.357875
1.100000	0.361126
1.050000	0.36457
1.000000	0.368086
0.950000	0.371319
0.900000	0.374625
0.850000	0.377967
0.800000	0.381062
0.750000	0.384615
0.700000	0.387967
0.650000	0.391511
0.600000	0.394908
0.550000	0.398617
0.500000	0.402372
0.450000	0.406163
0.400000	0.409689
0.350000	0.412995
0.300000	0.416566
0.250000	0.420595
0.200000	0.424002
0.150000	0.42739
0.100000	0.431245
0.050000	0.435064
0.000000	0.438782
-0.050000	0.442289
-0.100000	0.445925
-0.150000	0.449734
-0.200000	0.453681
-0.250000	0.4575
-0.300000	0.46119
-0.350000	0.464963
-0.400000	0.468535
-0.450000	0.47239
-0.500000	0.476712
-0.550000	0.480577
-0.600000	0.484625
-0.650000	0.488929
-0.700000	0.493168
-0.750000	0.496996
-0.800000	0.500659
-0.850000	0.504689
-0.900000	0.508764
-0.950000	0.512793
-1.000000	0.516932
-1.050000	0.521502
-1.100000	0.525687
-1.150000	0.529835
-1.200000	0.534322
-1.250000	0.538773
-1.300000	0.543013
-1.350000	0.546896
-1.400000	0.551026
-1.450000	0.555357
-1.500000	0.559597
-1.550000	0.563663
-1.600000	0.5675
-1.650000	0.571493
-1.700000	0.575888
-1.750000	0.579973
-1.800000	0.584304
-1.850000	0.5887
-1.900000	0.593342
-1.950000	0.59761
-2.000000	0.602198
-2.050000	0.606795
-2.100000	0.610934
-2.150000	0.615311
-2.200000	0.619441
-2.250000	0.623773
-2.300000	0.628123
-2.350000	0.63239
-2.400000	0.636731
-2.450000	0.641236
-2.500000	0.645421
-2.550000	0.650046
-2.600000	0.654478
-2.650000	0.658819
-2.700000	0.66304
-2.750000	0.66728
-2.800000	0.671401
-2.850000	0.675577
-2.900000	0.679982
-2.950000	0.68402
-3.000000	0.688205
-3.050000	0.692244
-3.100000	0.696392
-3.150000	0.700577
-3.200000	0.704597
-3.250000	0.7087
-3.300000	0.712555
-3.350000	0.716438
-3.400000	0.720275
-3.450000	0.72391
-3.500000	0.727811
-3.550000	0.731383
-3.600000	0.735513
-3.650000	0.739377
-3.700000	0.743333
-3.750000	0.746987
-3.800000	0.750815
-3.850000	0.754725
-3.900000	0.758434
-3.950000	0.761804
-4.000000	0.765485
-4.050000	0.769185
-4.100000	0.77272
-4.150000	0.776136
-4.200000	0.779881
-4.250000	0.783278
-4.300000	0.786676
-4.350000	0.789973
-4.400000	0.793471
-4.450000	0.796859
-4.500000	0.800165
-4.550000	0.803315
-4.600000	0.806419
-4.650000	0.809744
-4.700000	0.812701
-4.750000	0.815934
-4.800000	0.818919
-4.850000	0.822115
-4.900000	0.825192
-4.950000	0.82837
-5.000000	0.831502
-5.050000	0.834496
-5.100000	0.837326
-5.150000	0.840266
-5.200000	0.843196
-5.250000	0.846145
-5.300000	0.849139
-5.350000	0.85206
-5.400000	0.854377
-5.450000	0.856969
-5.500000	0.859304
-5.550000	0.861877
-5.600000	0.86424
-5.650000	0.866722
-5.700000	0.869359
-5.750000	0.871905
-5.800000	0.874432
-5.850000	0.876639
-5.900000	0.879029
-5.950000	0.881557
-6.000000	0.88381
-6.050000	0.886438
-6.100000	0.888727
-6.150000	0.890925
-6.200000	0.893068
-6.250000	0.89522
-6.300000	0.897482
-6.350000	0.899377
-6.400000	0.901538
-6.450000	0.903489
-6.500000	0.905284
-6.550000	0.907253
-6.600000	0.908855
-6.650000	0.910604
-6.700000	0.912546
-6.750000	0.914432
-6.800000	0.916099
-6.850000	0.917784
-6.900000	0.919698
-6.950000	0.921575
-7.000000	0.923114
-7.050000	0.924762
-7.100000	0.926126
-7.150000	0.92794
-7.200000	0.929451
-7.250000	0.93109
-7.300000	0.932546
-7.350000	0.93413
-7.400000	0.935668
-7.450000	0.937005
-7.500000	0.938443
-7.550000	0.939789
-7.600000	0.941291
-7.650000	0.942573
-7.700000	0.943864
-7.750000	0.945174
-7.800000	0.9463
-7.850000	0.947509
-7.900000	0.948636
-7.950000	0.949918
-8.000000	0.951218
-8.050000	0.952408
-8.100000	0.953379
-8.150000	0.954451
-8.200000	0.955485
-8.250000	0.956429
-8.300000	0.957619
-8.350000	0.958654
-8.400000	0.95956
-8.450000	0.960467
-8.500000	0.961529
-8.550000	0.962381
-8.600000	0.963342
-8.650000	0.964231
-8.700000	0.965119
-8.750000	0.966007
-8.800000	0.966877
-8.850000	0.967701
-8.900000	0.968553
-8.950000	0.969176
-9.000000	0.969808
-9.050000	0.970559
-9.100000	0.971355
-9.150000	0.972134
-9.200000	0.972793
-9.250000	0.97348
-9.300000	0.974093
-9.350000	0.974689
-9.400000	0.975256
-9.450000	0.975934
-9.500000	0.97652
-9.550000	0.976996
-9.600000	0.977637
-9.650000	0.978159
-9.700000	0.978663
-9.750000	0.979112
-9.800000	0.979505
-9.850000	0.980156
-9.900000	0.980623
-9.950000	1
&
148.750000	3.35159e-16
148.700000	3.39055e-16
148.650000	3.42997e-16
148.600000	3.46984e-16
148.550000	3.51018e-16
148.500000	3.55098e-16
148.450000	3.59227e-16
148.400000	3.63403e-16
148.350000	3.67627e-16
148.300000	3.71901e-16
148.250000	3.76224e-16
148.200000	3.80598e-16
148.150000	3.85023e-16
148.100000	3.89499e-16
148.050000	3.94027e-16
148.000000	3.98607e-16
147.950000	4.03241e-16
147.900000	4.07929e-16
147.850000	4.12671e-16
147.800000	4.17469e-16
147.750000	4.22322e-16
147.700000	4.27231e-16
147.650000	4.32198e-16
147.600000	4.37223e-16
147.550000	4.42305e-16
147.500000	4.47447e-16
147.450000	4.52649e-16
147.400000	4.57911e-16
147.350000	4.63235e-16
147.300000	4.6862e-16
147.250000	4.74068e-16
147.200000	4.79579e-16
147.150000	4.85155e-16
147.100000	4.90795e-16
147.050000	4.965e-16
147.000000	5.02272e-16
146.950000	5.08112e-16
146.900000	5.14019e-16
146.850000	5.19994e-16
146.800000	5.2604e-16
146.750000	5.32155e-16
146.700000	5.38342e-16
146.650000	5.446e-16
146.600000	5.50932e-16
146.550000	5.57336e-16
146.500000	5.63816e-16
146.450000	5.7037e-16
146.400000	5.77001e-16
146.350000	5.83709e-16
146.300000	5.90495e-16
146.250000	5.9736e-16
146.200000	6.04305e-16
146.150000	6.1133e-16
146.100000	6.18438e-16
146.050000	6.25627e-16
146.000000	6.32901e-16
145.950000	6.40259e-16
145.900000	6.47702e-16
145.850000	6.55232e-16
145.800000	6.6285e-16
145.750000	6.70556e-16
145.700000	6.78351e-16
145.650000	6.86238e-16
145.600000	6.94216e-16
145.550000	7.02287e-16
145.500000	7.10451e-16
145.450000	7.18711e-16
145.400000	7.27066e-16
145.350000	7.35519e-16
145.300000	7.4407e-16
145.250000	7.52721e-16
145.200000	7.61472e-16
145.150000	7.70325e-16
145.100000	7.7928e-16
145.050000	7.8834e-16
145.000000	7.97505e-16
144.950000	8.06777e-16
144.900000	8.16157e-16
144.850000	8.25645e-16
144.800000	8.35244e-16
144.750000	8.44955e-16
144.700000	8.54778e-16
144.650000	8.64716e-16
144.600000	8.74769e-16
144.550000	8.84939e-16
144.500000	8.95227e-16
144.450000	9.05635e-16
144.400000	9.16164e-16
144.350000	9.26816e-16
144.300000	9.37591e-16
144.250000	9.48492e-16
144.200000	9.59519e-16
144.150000	9.70674e-16
144.100000	9.81959e-16
144.050000	9.93376e-16
144.000000	1.00493e-15
143.950000	1.01661e-15
143.900000	1.02843e-15
143.850000	1.04038e-15
143.800000	1.05248e-15
143.750000	1.06472e-15
143.700000	1.0771e-15
143.650000	1.08962e-15
143.600000	1.10229e-15
143.550000	1.1151e-15
143.500000	1.12807e-15
143.450000	1.14118e-15
143.400000	1.15445e-15
143.350000	1.16787e-15
143.300000	1.18145e-15
143.250000	1.19518e-15
143.200000	1.20908e-15
143.150000	1.22314e-15
143.100000	1.23736e-15
143.050000	1.25174e-15
143.000000	1.2663e-15
142.950000	1.28102e-15
142.900000	1.29591e-15
142.850000	1.31098e-15
142.800000	1.32622e-15
142.750000	1.34164e-15
142.700000	1.35724e-15
142.650000	1.37302e-15
142.600000	1.38898e-15
142.550000	1.40513e-15
142.500000	1.42147e-15
142.450000	1.438e-15
142.400000	1.45472e-15
142.350000	1.47163e-15
142.300000	1.48874e-15
142.250000	1.50605e-15
142.200000	1.52356e-15
142.150000	1.54127e-15
142.100000	1.55919e-15
142.050000	1.57732e-15
142.000000	1.59566e-15
141.950000	1.61421e-15
141.900000	1.63298e-15
141.850000	1.65196e-15
141.800000	1.67117e-15
141.750000	1.6906e-15
141.700000	1.71026e-15
141.650000	1.73014e-15
141.600000	1.75026e-15
141.550000	1.77061e-15
141.500000	1.79119e-15
141.450000	1.81202e-15
141.400000	1.83309e-15
141.350000	1.8544e-15
141.300000	1.87596e-15
141.250000	1.89777e-15
141.200000	1.91984e-15
141.150000	1.94216e-15
141.100000	1.96474e-15
141.050000	1.98758e-15
141.000000	2.01069e-15
140.950000	2.03407e-15
140.900000	2.05772e-15
140.850000	2.08165e-15
140.800000	2.10585e-15
140.750000	2.13033e-15
140.700000	2.1551e-15
140.650000	2.18016e-15
140.600000	2.20551e-15
140.550000	2.23115e-15
140.500000	2.2571e-15
140.450000	2.28334e-15
140.400000	2.30989e-15
140.350000	2.33674e-15
140.300000	2.36391e-15
140.250000	2.3914e-15
140.200000	2.4192e-15
140.150000	2.44733e-15
140.100000	2.47579e-15
140.050000	2.50457e-15
140.000000	2.53369e-15
139.950000	2.56315e-15
139.900000	2.59296e-15
139.850000	2.62311e-15
139.800000	2.6536e-15
139.750000	2.68446e-15
139.700000	2.71567e-15
139.650000	2.74725e-15
139.600000	2.77919e-15
139.550000	2.8115e-15
139.500000	2.84419e-15
139.450000	2.87726e-15
139.400000	2.91072e-15
139.350000	2.94456e-15
139.300000	2.9788e-15
139.250000	3.01344e-15
139.200000	3.04847e-15
139.150000	3.08392e-15
139.100000	3.11978e-15
139.050000	3.15605e-15
139.000000	3.19275e-15
138.950000	3.22987e-15
138.900000	3.26743e-15
138.850000	3.30542e-15
138.800000	3.34385e-15
138.750000	3.38273e-15
138.700000	3.42207e-15
138.650000	3.46186e-15
138.600000	3.50211e-15
138.550000	3.54283e-15
138.500000	3.58402e-15
138.450000	3.6257e-15
138.400000	3.66785e-15
138.350000	3.7105e-15
138.300000	3.75365e-15
138.250000	3.79729e-15
138.200000	3.84145e-15
138.150000	3.88611e-15
138.100000	3.9313e-15
138.050000	3.97701e-15
138.000000	4.02325e-15
137.950000	4.07003e-15
137.900000	4.11736e-15
137.850000	4.16523e-15
137.800000	4.21367e-15
137.750000	4.26266e-15
137.700000	4.31223e-15
137.650000	4.36237e-15
137.600000	4.41309e-15
137.550000	4.46441e-15
137.500000	4.51632e-15
137.450000	4.56883e-15
137.400000	4.62196e-15
137.350000	4.6757e-15
137.300000	4.73007e-15
137.250000	4.78507e-15
137.200000	4.84071e-15
137.150000	4.897e-15
137.100000	4.95394e-15
137.050000	5.01154e-15
137.000000	5.06982e-15
136.950000	5.12877e-15
136.900000	5.18841e-15
136.850000	5.24874e-15
136.800000	5.30977e-15
136.750000	5.37151e-15
136.700000	5.43397e-15
136.650000	5.49716e-15
136.600000	5.56108e-15
136.550000	5.62574e-15
136.500000	5.69116e-15
136.450000	5.75733e-15
136.400000	5.82428e-15
136.350000	5.89201e-15
136.300000	5.96052e-15
136.250000	6.02983e-15
136.200000	6.09994e-15
136.150000	6.17087e-15
136.100000	6.24263e-15
136.050000	6.31522e-15
136.000000	6.38865e-15
135.950000	6.46294e-15
135.900000	6.5381e-15
135.850000	6.61412e-15
135.800000	6.69103e-15
135.750000	6.76884e-15
135.700000	6.84755e-15
135.650000	6.92717e-15
135.600000	7.00772e-15
135.550000	7.08921e-15
135.500000	7.17165e-15
135.450000	7.25504e-15
135.400000	7.3394e-15
135.350000	7.42475e-15
135.300000	7.51109e-15
135.250000	7.59843e-15
135.200000	7.68679e-15
135.150000	7.77617e-15
135.100000	7.8666e-15
135.050000	7.95807e-15
135.000000	8.05061e-15
134.950000	8.14423e-15
134.900000	8.23893e-15
134.850000	8.33474e-15
134.800000	8.43166e-15
134.750000	8.52971e-15
134.700000	8.62889e-15
134.650000	8.72924e-15
134.600000	8.83074e-15
134.550000	8.93343e-15
134.500000	9.03732e-15
134.450000	9.14241e-15
134.400000	9.24872e-15
134.350000	9.35627e-15
134.300000	9.46507e-15
134.250000	9.57514e-15
134.200000	9.68648e-15
134.150000	9.79912e-15
134.100000	9.91307e-15
134.050000	1.00284e-14
134.000000	1.0145e-14
133.950000	1.02629e-14
133.900000	1.03823e-14
133.850000	1.0503e-14
133.800000	1.06252e-14
133.750000	1.07487e-14
133.700000	1.08737e-14
133.650000	1.10002e-14
133.600000	1.11281e-14
133.550000	1.12575e-14
133.500000	1.13884e-14
133.450000	1.15208e-14
133.400000	1.16548e-14
133.350000	1.17903e-14
133.300000	1.19274e-14
133.250000	1.20661e-14
133.200000	1.22065e-14
133.150000	1.23484e-14
133.100000	1.2492e-14
133.050000	1.26373e-14
133.000000	1.27842e-14
132.950000	1.29329e-14
132.900000	1.30833e-14
132.850000	1.32354e-14
132.800000	1.33894e-14
132.750000	1.35451e-14
132.700000	1.37026e-14
132.650000	1.38619e-14
132.600000	1.40231e-14
132.550000	1.41862e-14
132.500000	1.43512e-14
132.450000	1.45181e-14
132.400000	1.46869e-14
132.350000	1.48577e-14
132.300000	1.50305e-14
132.250000	1.52053e-14
132.200000	1.53821e-14
132.150000	1.5561e-14
132.100000	1.5742e-14
132.050000	1.5925e-14
132.000000	1.61102e-14
131.950000	1.62976e-14
131.900000	1.64871e-14
131.850000	1.66788e-14
131.800000	1.68728e-14
131.750000	1.7069e-14
131.700000	1.72675e-14
131.650000	1.74683e-14
131.600000	1.76715e-14
131.550000	1.7877e-14
131.500000	1.80849e-14
131.450000	1.82952e-14
131.400000	1.8508e-14
131.350000	1.87232e-14
131.300000	1.89409e-14
131.250000	1.91612e-14
131.200000	1.93841e-14
131.150000	1.96095e-14
131.100000	1.98375e-14
131.050000	2.00682e-14
131.000000	2.03016e-14
130.950000	2.05377e-14
130.900000	2.07766e-14
130.850000	2.10182e-14
130.800000	2.12626e-14
130.750000	2.15099e-14
130.700000	2.176e-14
130.650000	2.20131e-14
130.600000	2.22691e-14
130.550000	2.25281e-14
130.500000	2.27901e-14
130.450000	2.30551e-14
130.400000	2.33233e-14
130.350000	2.35945e-14
130.300000	2.38689e-14
130.250000	2.41465e-14
130.200000	2.44273e-14
130.150000	2.47114e-14
130.100000	2.49988e-14
130.050000	2.52895e-14
130.000000	2.55836e-14
129.950000	2.58812e-14
129.900000	2.61822e-14
129.850000	2.64867e-14
129.800000	2.67947e-14
129.750000	2.71063e-14
129.700000	2.74216e-14
129.650000	2.77405e-14
129.600000	2.80631e-14
129.550000	2.83895e-14
129.500000	2.87196e-14
129.450000	2.90537e-14
129.400000	2.93915e-14
129.350000	2.97334e-14
129.300000	3.00792e-14
129.250000	3.0429e-14
129.200000	3.07829e-14
129.150000	3.11409e-14
129.100000	3.15031e-14
129.050000	3.18695e-14
129.000000	3.22401e-14
128.950000	3.26151e-14
128.900000	3.29944e-14
128.850000	3.33781e-14
128.800000	3.37663e-14
128.750000	3.4159e-14
128.700000	3.45563e-14
128.650000	3.49582e-14
128.600000	3.53648e-14
128.550000	3.57761e-14
128.500000	3.61922e-14
128.450000	3.66131e-14
128.400000	3.70389e-14
128.350000	3.74697e-14
128.300000	3.79055e-14
128.250000	3.83463e-14
128.200000	3.87923e-14
128.150000	3.92435e-14
128.100000	3.96999e-14
128.050000	4.01616e-14
128.000000	4.06287e-14
127.950000	4.11013e-14
127.900000	4.15793e-14
127.850000	4.20629e-14
127.800000	4.25521e-14
127.750000	4.3047e-14
127.700000	4.35477e-14
127.650000	4.40542e-14
127.600000	4.45665e-14
127.550000	4.50849e-14
127.500000	4.56092e-14
127.450000	4.61397e-14
127.400000	4.66763e-14
127.350000	4.72192e-14
127.300000	4.77684e-14
127.250000	4.8324e-14
127.200000	4.8886e-14
127.150000	4.94546e-14
127.100000	5.00298e-14
127.050000	5.06117e-14
127.000000	5.12003e-14
126.950000	5.17958e-14
126.900000	5.23983e-14
126.850000	5.30077e-14
126.800000	5.36242e-14
126.750000	5.42479e-14
126.700000	5.48789e-14
126.650000	5.55172e-14
126.600000	5.61629e-14
126.550000	5.68161e-14
126.500000	5.74769e-14
126.450000	5.81455e-14
126.400000	5.88217e-14
126.350000	5.95059e-14
126.300000	6.0198e-14
126.250000	6.08982e-14
126.200000	6.16065e-14
126.150000	6.2323e-14
126.100000	6.30479e-14
126.050000	6.37812e-14
126.000000	6.45231e-14
125.950000	6.52736e-14
125.900000	6.60328e-14
125.850000	6.68008e-14
125.800000	6.75778e-14
125.750000	6.83638e-14
125.700000	6.91589e-14
125.650000	6.99633e-14
125.600000	7.07771e-14
125.550000	7.16003e-14
125.500000	7.24331e-14
125.450000	7.32756e-14
125.400000	7.41279e-14
125.350000	7.49901e-14
125.300000	7.58624e-14
125.250000	7.67447e-14
125.200000	7.76374e-14
125.150000	7.85404e-14
125.100000	7.9454e-14
125.050000	8.03781e-14
125.000000	8.1313e-14
124.950000	8.22588e-14
124.900000	8.32156e-14
124.850000	8.41835e-14
124.800000	8.51627e-14
124.750000	8.61533e-14
124.700000	8.71554e-14
124.650000	8.81691e-14
124.600000	8.91947e-14
124.550000	9.02322e-14
124.500000	9.12817e-14
124.450000	9.23435e-14
124.400000	9.34176e-14
124.350000	9.45042e-14
124.300000	9.56034e-14
124.250000	9.67154e-14
124.200000	9.78404e-14
124.150000	9.89785e-14
124.100000	1.0013e-13
124.050000	1.01294e-13
124.000000	1.02473e-13
123.950000	1.03665e-13
123.900000	1.0487e-13
123.850000	1.0609e-13
123.800000	1.07324e-13
123.750000	1.08573e-13
123.700000	1.09836e-13
123.650000	1.11113e-13
123.600000	1.12406e-13
123.550000	1.13713e-13
123.500000	1.15036e-13
123.450000	1.16374e-13
123.400000	1.17728e-13
123.350000	1.19097e-13
123.300000	1.20482e-13
123.250000	1.21884e-13
123.200000	1.23302e-13
123.150000	1.24736e-13
123.100000	1.26187e-13
123.050000	1.27655e-13
123.000000	1.29139e-13
122.950000	1.30642e-13
122.900000	1.32161e-13
122.850000	1.33699e-13
122.800000	1.35254e-13
122.750000	1.36827e-13
122.700000	1.38419e-13
122.650000	1.40029e-13
122.600000	1.41658e-13
122.550000	1.43305e-13
122.500000	1.44972e-13
122.450000	1.46659e-13
122.400000	1.48365e-13
122.350000	1.50091e-13
122.300000	1.51836e-13
122.250000	1.53603e-13
122.200000	1.55389e-13
122.150000	1.57197e-13
122.100000	1.59026e-13
122.050000	1.60875e-13
122.000000	1.62747e-13
121.950000	1.6464e-13
121.900000	1.66555e-13
121.850000	1.68493e-13
121.800000	1.70453e-13
121.750000	1.72435e-13
121.700000	1.74441e-13
121.650000	1.7647e-13
121.600000	1.78523e-13
121.550000	1.806e-13
121.500000	1.82701e-13
121.450000	1.84826e-13
121.400000	1.86976e-13
121.350000	1.89151e-13
121.300000	1.91352e-13
121.250000	1.93577e-13
121.200000	1.95829e-13
121.150000	1.98107e-13
121.100000	2.00412e-13
121.050000	2.02743e-13
121.000000	2.05102e-13
120.950000	2.07488e-13
120.900000	2.09901e-13
120.850000	2.12343e-13
120.800000	2.14813e-13
120.750000	2.17312e-13
120.700000	2.1984e-13
120.650000	2.22398e-13
120.600000	2.24985e-13
120.550000	2.27602e-13
120.500000	2.3025e-13
120.450000	2.32928e-13
120.400000	2.35638e-13
120.350000	2.38379e-13
120.300000	2.41152e-13
120.250000	2.43957e-13
120.200000	2.46795e-13
120.150000	2.49666e-13
120.100000	2.52571e-13
120.050000	2.55509e-13
120.000000	2.58481e-13
119.950000	2.61488e-13
119.900000	2.6453e-13
119.850000	2.67608e-13
119.800000	2.70721e-13
119.750000	2.7387e-13
119.700000	2.77056e-13
119.650000	2.80279e-13
119.600000	2.8354e-13
119.550000	2.86838e-13
119.500000	2.90175e-13
119.450000	2.93551e-13
119.400000	2.96966e-13
119.350000	3.00421e-13
119.300000	3.03916e-13
119.250000	3.07451e-13
119.200000	3.11028e-13
119.150000	3.14646e-13
119.100000	3.18307e-13
119.050000	3.2201e-13
119.000000	3.25756e-13
118.950000	3.29545e-13
118.900000	3.33379e-13
118.850000	3.37258e-13
118.800000	3.41181e-13
118.750000	3.4515e-13
118.700000	3.49166e-13
118.650000	3.53228e-13
118.600000	3.57337e-13
118.550000	3.61494e-13
118.500000	3.657e-13
118.450000	3.69954e-13
118.400000	3.74258e-13
118.350000	3.78612e-13
118.300000	3.83017e-13
118.250000	3.87473e-13
118.200000	3.91981e-13
118.150000	3.96541e-13
118.100000	4.01154e-13
118.050000	4.05821e-13
118.000000	4.10543e-13
117.950000	4.15319e-13
117.900000	4.20151e-13
117.850000	4.25039e-13
117.800000	4.29984e-13
117.750000	4.34986e-13
117.700000	4.40047e-13
117.650000	4.45166e-13
117.600000	4.50345e-13
117.550000	4.55585e-13
117.500000	4.60885e-13
117.450000	4.66247e-13
117.400000	4.71671e-13
117.350000	4.77159e-13
117.300000	4.8271e-13
117.250000	4.88326e-13
117.200000	4.94008e-13
117.150000	4.99755e-13
117.100000	5.05569e-13
117.050000	5.11451e-13
117.000000	5.17402e-13
116.950000	5.23421e-13
116.900000	5.29511e-13
116.850000	5.35671e-13
116.800000	5.41904e-13
116.750000	5.48208e-13
116.700000	5.54586e-13
116.650000	5.61039e-13
116.600000	5.67566e-13
116.550000	5.7417e-13
116.500000	5.8085e-13
116.450000	5.87608e-13
116.400000	5.94444e-13
116.350000	6.0136e-13
116.300000	6.08357e-13
116.250000	6.15435e-13
116.200000	6.22595e-13
116.150000	6.29839e-13
116.100000	6.37167e-13
116.050000	6.4458e-13
116.000000	6.5208e-13
115.950000	6.59666e-13
115.900000	6.67341e-13
115.850000	6.75106e-13
115.800000	6.82961e-13
115.750000	6.90907e-13
115.700000	6.98945e-13
115.650000	7.07077e-13
115.600000	7.15304e-13
115.550000	7.23627e-13
115.500000	7.32046e-13
115.450000	7.40563e-13
115.400000	7.4918e-13
115.350000	7.57896e-13
115.300000	7.66714e-13
115.250000	7.75635e-13
115.200000	7.8466e-13
115.150000	7.93789e-13
115.100000	8.03025e-13
115.050000	8.12368e-13
115.000000	8.2182e-13
114.950000	8.31382e-13
114.900000	8.41056e-13
114.850000	8.50841e-13
114.800000	8.60741e-13
114.750000	8.70756e-13
114.700000	8.80887e-13
114.650000	8.91137e-13
114.600000	9.01505e-13
114.550000	9.11995e-13
114.500000	9.22606e-13
114.450000	9.33341e-13
114.400000	9.44201e-13
114.350000	9.55187e-13
114.300000	9.66301e-13
114.250000	9.77544e-13
114.200000	9.88918e-13
114.150000	1.00042e-12
114.100000	1.01207e-12
114.050000	1.02384e-12
114.000000	1.03575e-12
113.950000	1.04781e-12
113.900000	1.06e-12
113.850000	1.07233e-12
113.800000	1.08481e-12
113.750000	1.09743e-12
113.700000	1.1102e-12
113.650000	1.12312e-12
113.600000	1.13619e-12
113.550000	1.14941e-12
113.500000	1.16278e-12
113.450000	1.17631e-12
113.400000	1.19e-12
113.350000	1.20384e-12
113.300000	1.21785e-12
113.250000	1.23202e-12
113.200000	1.24636e-12
113.150000	1.26086e-12
113.100000	1.27553e-12
113.050000	1.29037e-12
113.000000	1.30539e-12
112.950000	1.32058e-12
112.900000	1.33594e-12
112.850000	1.35149e-12
112.800000	1.36722e-12
112.750000	1.38312e-12
112.700000	1.39922e-12
112.650000	1.4155e-12
112.600000	1.43197e-12
112.550000	1.44863e-12
112.500000	1.46549e-12
112.450000	1.48254e-12
112.400000	1.49979e-12
112.350000	1.51725e-12
112.300000	1.5349e-12
112.250000	1.55276e-12
112.200000	1.57083e-12
112.150000	1.58911e-12
112.100000	1.6076e-12
112.050000	1.62631e-12
112.000000	1.64523e-12
111.950000	1.66438e-12
111.900000	1.68374e-12
111.850000	1.70334e-12
111.800000	1.72316e-12
111.750000	1.74321e-12
111.700000	1.76349e-12
111.650000	1.78401e-12
111.600000	1.80477e-12
111.550000	1.82578e-12
111.500000	1.84702e-12
111.450000	1.86851e-12
111.400000	1.89026e-12
111.350000	1.91225e-12
111.300000	1.93451e-12
111.250000	1.95702e-12
111.200000	1.97979e-12
111.150000	2.00283e-12
111.100000	2.02614e-12
111.050000	2.04971e-12
111.000000	2.07357e-12
110.950000	2.09769e-12
110.900000	2.12211e-12
110.850000	2.1468e-12
110.800000	2.17178e-12
110.750000	2.19706e-12
110.700000	2.22262e-12
110.650000	2.24849e-12
110.600000	2.27465e-12
110.550000	2.30112e-12
110.500000	2.3279e-12
110.450000	2.35499e-12
110.400000	2.3824e-12
110.350000	2.41012e-12
110.300000	2.43817e-12
110.250000	2.46654e-12
110.200000	2.49524e-12
110.150000	2.52428e-12
110.100000	2.55366e-12
110.050000	2.58337e-12
110.000000	2.61344e-12
109.950000	2.64385e-12
109.900000	2.67462e-12
109.850000	2.70574e-12
109.800000	2.73723e-12
109.750000	2.76909e-12
109.700000	2.80131e-12
109.650000	2.83391e-12
109.600000	2.86689e-12
109.550000	2.90025e-12
109.500000	2.93401e-12
109.450000	2.96815e-12
109.400000	3.00269e-12
109.350000	3.03764e-12
109.300000	3.07299e-12
109.250000	3.10875e-12
109.200000	3.14493e-12
109.150000	3.18153e-12
109.100000	3.21855e-12
109.050000	3.25601e-12
109.000000	3.2939e-12
108.950000	3.33224e-12
108.900000	3.37102e-12
108.850000	3.41025e-12
108.800000	3.44994e-12
108.750000	3.49008e-12
108.700000	3.5307e-12
108.650000	3.57179e-12
108.600000	3.61336e-12
108.550000	3.65541e-12
108.500000	3.69795e-12
108.450000	3.74099e-12
108.400000	3.78453e-12
108.350000	3.82857e-12
108.300000	3.87313e-12
108.250000	3.91821e-12
108.200000	3.96381e-12
108.150000	4.00994e-12
108.100000	4.05661e-12
108.050000	4.10382e-12
108.000000	4.15158e-12
107.950000	4.1999e-12
107.900000	4.24877e-12
107.850000	4.29822e-12
107.800000	4.34825e-12
107.750000	4.39885e-12
107.700000	4.45005e-12
107.650000	4.50184e-12
107.600000	4.55423e-12
107.550000	4.60724e-12
107.500000	4.66086e-12
107.450000	4.7151e-12
107.400000	4.76998e-12
107.350000	4.8255e-12
107.300000	4.88166e-12
107.250000	4.93847e-12
107.200000	4.99595e-12
107.150000	5.0541e-12
107.100000	5.11292e-12
107.050000	5.17243e-12
107.000000	5.23263e-12
106.950000	5.29353e-12
106.900000	5.35514e-12
106.850000	5.41747e-12
106.800000	5.48052e-12
106.750000	5.54431e-12
106.700000	5.60883e-12
106.650000	5.67412e-12
106.600000	5.74016e-12
106.550000	5.80696e-12
106.500000	5.87455e-12
106.450000	5.94293e-12
106.400000	6.0121e-12
106.350000	6.08207e-12
106.300000	6.15286e-12
106.250000	6.22447e-12
106.200000	6.29692e-12
106.150000	6.37021e-12
106.100000	6.44435e-12
106.050000	6.51936e-12
106.000000	6.59524e-12
105.950000	6.672e-12
105.900000	6.74966e-12
105.850000	6.82822e-12
105.800000	6.9077e-12
105.750000	6.9881e-12
105.700000	7.06944e-12
105.650000	7.15172e-12
105.600000	7.23496e-12
105.550000	7.31917e-12
105.500000	7.40436e-12
105.450000	7.49055e-12
105.400000	7.57773e-12
105.350000	7.66593e-12
105.300000	7.75516e-12
105.250000	7.84543e-12
105.200000	7.93675e-12
105.150000	8.02913e-12
105.100000	8.12258e-12
105.050000	8.21713e-12
105.000000	8.31277e-12
104.950000	8.40953e-12
104.900000	8.50741e-12
104.850000	8.60644e-12
104.800000	8.70662e-12
104.750000	8.80796e-12
104.700000	8.91048e-12
104.650000	9.0142e-12
104.600000	9.11912e-12
104.550000	9.22527e-12
104.500000	9.33265e-12
104.450000	9.44128e-12
104.400000	9.55118e-12
104.350000	9.66236e-12
104.300000	9.77483e-12
104.250000	9.88861e-12
104.200000	1.00037e-11
104.150000	1.01202e-11
104.100000	1.0238e-11
104.050000	1.03571e-11
104.000000	1.04777e-11
103.950000	1.05996e-11
103.900000	1.0723e-11
103.850000	1.08479e-11
103.800000	1.09741e-11
103.750000	1.11019e-11
103.700000	1.12311e-11
103.650000	1.13618e-11
103.600000	1.14941e-11
103.550000	1.16279e-11
103.500000	1.17632e-11
103.450000	1.19002e-11
103.400000	1.20387e-11
103.350000	1.21788e-11
103.300000	1.23206e-11
103.250000	1.2464e-11
103.200000	1.26091e-11
103.150000	1.27559e-11
103.100000	1.29044e-11
103.050000	1.30546e-11
103.000000	1.32066e-11
102.950000	1.33603e-11
102.900000	1.35158e-11
102.850000	1.36731e-11
102.800000	1.38323e-11
102.750000	1.39933e-11
102.700000	1.41562e-11
102.650000	1.4321e-11
102.600000	1.44877e-11
102.550000	1.46564e-11
102.500000	1.4827e-11
102.450000	1.49996e-11
102.400000	1.51742e-11
102.350000	1.53509e-11
102.300000	1.55296e-11
102.250000	1.57103e-11
102.200000	1.58932e-11
102.150000	1.60782e-11
102.100000	1.62654e-11
102.050000	1.64548e-11
102.000000	1.66463e-11
101.950000	1.68401e-11
101.900000	1.70361e-11
101.850000	1.72345e-11
101.800000	1.74351e-11
101.750000	1.76381e-11
101.700000	1.78434e-11
101.650000	1.80511e-11
101.600000	1.82613e-11
101.550000	1.84739e-11
101.500000	1.86889e-11
101.450000	1.89065e-11
101.400000	1.91266e-11
101.350000	1.93493e-11
101.300000	1.95745e-11
101.250000	1.98024e-11
101.200000	2.00329e-11
101.150000	2.02662e-11
101.100000	2.05021e-11
101.050000	2.07408e-11
101.000000	2.09822e-11
100.950000	2.12265e-11
100.900000	2.14736e-11
100.850000	2.17236e-11
100.800000	2.19765e-11
100.750000	2.22324e-11
100.700000	2.24912e-11
100.650000	2.27531e-11
100.600000	2.30179e-11
100.550000	2.32859e-11
100.500000	2.3557e-11
100.450000	2.38313e-11
100.400000	2.41087e-11
100.350000	2.43894e-11
100.300000	2.46734e-11
100.250000	2.49606e-11
100.200000	2.52512e-11
100.150000	2.55452e-11
100.100000	2.58426e-11
100.050000	2.61435e-11
100.000000	2.64478e-11
99.950000	2.67558e-11
99.900000	2.70673e-11
99.850000	2.73824e-11
99.800000	2.77012e-11
99.750000	2.80237e-11
99.700000	2.835e-11
99.650000	2.868e-11
99.600000	2.9014e-11
99.550000	2.93518e-11
99.500000	2.96935e-11
99.450000	3.00392e-11
99.400000	3.03889e-11
99.350000	3.07428e-11
99.300000	3.11007e-11
99.250000	3.14628e-11
99.200000	3.18291e-11
99.150000	3.21997e-11
99.100000	3.25746e-11
99.050000	3.29539e-11
99.000000	3.33375e-11
98.950000	3.37257e-11
98.900000	3.41184e-11
98.850000	3.45156e-11
98.800000	3.49175e-11
98.750000	3.5324e-11
98.700000	3.57353e-11
98.650000	3.61514e-11
98.600000	3.65723e-11
98.550000	3.69981e-11
98.500000	3.74289e-11
98.450000	3.78647e-11
98.400000	3.83056e-11
98.350000	3.87516e-11
98.300000	3.92028e-11
98.250000	3.96593e-11
98.200000	4.0121e-11
98.150000	4.05882e-11
98.100000	4.10608e-11
98.050000	4.15389e-11
98.000000	4.20225e-11
97.950000	4.25118e-11
97.900000	4.30068e-11
97.850000	4.35076e-11
97.800000	4.40142e-11
97.750000	4.45267e-11
97.700000	4.50451e-11
97.650000	4.55696e-11
97.600000	4.61002e-11
97.550000	4.6637e-11
97.500000	4.71801e-11
97.450000	4.77294e-11
97.400000	4.82852e-11
97.350000	4.88474e-11
97.300000	4.94162e-11
97.250000	4.99916e-11
97.200000	5.05737e-11
97.150000	5.11626e-11
97.100000	5.17584e-11
97.050000	5.23611e-11
97.000000	5.29708e-11
96.950000	5.35876e-11
96.900000	5.42116e-11
96.850000	5.48428e-11
96.800000	5.54814e-11
96.750000	5.61275e-11
96.700000	5.6781e-11
96.650000	5.74422e-11
96.600000	5.81111e-11
96.550000	5.87878e-11
96.500000	5.94724e-11
96.450000	6.01649e-11
96.400000	6.08655e-11
96.350000	6.15743e-11
96.300000	6.22913e-11
96.250000	6.30166e-11
96.200000	6.37504e-11
96.150000	6.44928e-11
96.100000	6.52438e-11
96.050000	6.60036e-11
96.000000	6.67722e-11
95.950000	6.75497e-11
95.900000	6.83364e-11
95.850000	6.91321e-11
95.800000	6.99372e-11
95.750000	7.07516e-11
95.700000	7.15755e-11
95.650000	7.2409e-11
95.600000	7.32522e-11
95.550000	7.41053e-11
95.500000	7.49682e-11
95.450000	7.58413e-11
95.400000	7.67245e-11
95.350000	7.76179e-11
95.300000	7.85218e-11
95.250000	7.94363e-11
95.200000	8.03613e-11
95.150000	8.12972e-11
95.100000	8.22439e-11
95.050000	8.32017e-11
95.000000	8.41706e-11
94.950000	8.51508e-11
94.900000	8.61425e-11
94.850000	8.71457e-11
94.800000	8.81605e-11
94.750000	8.91872e-11
94.700000	9.02259e-11
94.650000	9.12766e-11
94.600000	9.23396e-11
94.550000	9.3415e-11
94.500000	9.45029e-11
94.450000	9.56035e-11
94.400000	9.67169e-11
94.350000	9.78432e-11
94.300000	9.89827e-11
94.250000	1.00135e-10
94.200000	1.01302e-10
94.150000	1.02481e-10
94.100000	1.03675e-10
94.050000	1.04882e-10
94.000000	1.06104e-10
93.950000	1.0734e-10
93.900000	1.0859e-10
93.850000	1.09854e-10
93.800000	1.11134e-10
93.750000	1.12428e-10
93.700000	1.13737e-10
93.650000	1.15062e-10
93.600000	1.16402e-10
93.550000	1.17758e-10
93.500000	1.19129e-10
93.450000	1.20517e-10
93.400000	1.2192e-10
93.350000	1.2334e-10
93.300000	1.24777e-10
93.250000	1.2623e-10
93.200000	1.277e-10
93.150000	1.29188e-10
93.100000	1.30692e-10
93.050000	1.32214e-10
93.000000	1.33754e-10
92.950000	1.35312e-10
92.900000	1.36888e-10
92.850000	1.38483e-10
92.800000	1.40095e-10
92.750000	1.41727e-10
92.700000	1.43378e-10
92.650000	1.45048e-10
92.600000	1.46737e-10
92.550000	1.48446e-10
92.500000	1.50175e-10
92.450000	1.51924e-10
92.400000	1.53694e-10
92.350000	1.55484e-10
92.300000	1.57295e-10
92.250000	1.59127e-10
92.200000	1.60981e-10
92.150000	1.62856e-10
92.100000	1.64753e-10
92.050000	1.66672e-10
92.000000	1.68613e-10
91.950000	1.70577e-10
91.900000	1.72564e-10
91.850000	1.74574e-10
91.800000	1.76607e-10
91.750000	1.78664e-10
91.700000	1.80745e-10
91.650000	1.82851e-10
91.600000	1.8498e-10
91.550000	1.87135e-10
91.500000	1.89315e-10
91.450000	1.9152e-10
91.400000	1.93751e-10
91.350000	1.96008e-10
91.300000	1.98291e-10
91.250000	2.006e-10
91.200000	2.02937e-10
91.150000	2.05301e-10
91.100000	2.07692e-10
91.050000	2.10112e-10
91.000000	2.12559e-10
90.950000	2.15035e-10
90.900000	2.1754e-10
90.850000	2.20074e-10
90.800000	2.22638e-10
90.750000	2.25231e-10
90.700000	2.27855e-10
90.650000	2.30509e-10
90.600000	2.33194e-10
90.550000	2.3591e-10
90.500000	2.38658e-10
90.450000	2.41439e-10
90.400000	2.44251e-10
90.350000	2.47096e-10
90.300000	2.49975e-10
90.250000	2.52887e-10
90.200000	2.55832e-10
90.150000	2.58813e-10
90.100000	2.61828e-10
90.050000	2.64878e-10
90.000000	2.67963e-10
89.950000	2.71085e-10
89.900000	2.74243e-10
89.850000	2.77438e-10
89.800000	2.8067e-10
89.750000	2.83939e-10
89.700000	2.87247e-10
89.650000	2.90593e-10
89.600000	2.93978e-10
89.550000	2.97403e-10
89.500000	3.00868e-10
89.450000	3.04373e-10
89.400000	3.07919e-10
89.350000	3.11506e-10
89.300000	3.15135e-10
89.250000	3.18806e-10
89.200000	3.2252e-10
89.150000	3.26277e-10
89.100000	3.30078e-10
89.050000	3.33924e-10
89.000000	3.37814e-10
88.950000	3.41749e-10
88.900000	3.45731e-10
88.850000	3.49759e-10
88.800000	3.53833e-10
88.750000	3.57956e-10
88.700000	3.62126e-10
88.650000	3.66345e-10
88.600000	3.70613e-10
88.550000	3.74931e-10
88.500000	3.79299e-10
88.450000	3.83718e-10
88.400000	3.88188e-10
88.350000	3.92711e-10
88.300000	3.97286e-10
88.250000	4.01915e-10
88.200000	4.06597e-10
88.150000	4.11334e-10
88.100000	4.16127e-10
88.050000	4.20975e-10
88.000000	4.25879e-10
87.950000	4.30841e-10
87.900000	4.35861e-10
87.850000	4.40939e-10
87.800000	4.46077e-10
87.750000	4.51274e-10
87.700000	4.56532e-10
87.650000	4.61851e-10
87.600000	4.67232e-10
87.550000	4.72676e-10
87.500000	4.78183e-10
87.450000	4.83754e-10
87.400000	4.89391e-10
87.350000	4.95093e-10
87.300000	5.00861e-10
87.250000	5.06697e-10
87.200000	5.12601e-10
87.150000	5.18573e-10
87.100000	5.24615e-10
87.050000	5.30728e-10
87.000000	5.36912e-10
86.950000	5.43168e-10
86.900000	5.49497e-10
86.850000	5.55899e-10
86.800000	5.62376e-10
86.750000	5.68929e-10
86.700000	5.75558e-10
86.650000	5.82265e-10
86.600000	5.89049e-10
86.550000	5.95913e-10
86.500000	6.02856e-10
86.450000	6.09881e-10
86.400000	6.16987e-10
86.350000	6.24176e-10
86.300000	6.3145e-10
86.250000	6.38807e-10
86.200000	6.46251e-10
86.150000	6.53781e-10
86.100000	6.61399e-10
86.050000	6.69106e-10
86.000000	6.76903e-10
85.950000	6.84791e-10
85.900000	6.9277e-10
85.850000	7.00843e-10
85.800000	7.0901e-10
85.750000	7.17271e-10
85.700000	7.2563e-10
85.650000	7.34085e-10
85.600000	7.42639e-10
85.550000	7.51293e-10
85.500000	7.60048e-10
85.450000	7.68905e-10
85.400000	7.77865e-10
85.350000	7.8693e-10
85.300000	7.961e-10
85.250000	8.05377e-10
85.200000	8.14762e-10
85.150000	8.24257e-10
85.100000	8.33862e-10
85.050000	8.43579e-10
85.000000	8.5341e-10
84.950000	8.63355e-10
84.900000	8.73416e-10
84.850000	8.83594e-10
84.800000	8.93891e-10
84.750000	9.04309e-10
84.700000	9.14847e-10
84.650000	9.25508e-10
84.600000	9.36294e-10
84.550000	9.47205e-10
84.500000	9.58244e-10
84.450000	9.69411e-10
84.400000	9.80709e-10
84.350000	9.92138e-10
84.300000	1.0037e-09
84.250000	1.0154e-09
84.200000	1.02723e-09
84.150000	1.0392e-09
84.100000	1.05131e-09
84.050000	1.06357e-09
84.000000	1.07596e-09
83.950000	1.0885e-09
83.900000	1.10119e-09
83.850000	1.11402e-09
83.800000	1.127e-09
83.750000	1.14014e-09
83.700000	1.15343e-09
83.650000	1.16687e-09
83.600000	1.18047e-09
83.550000	1.19423e-09
83.500000	1.20815e-09
83.450000	1.22223e-09
83.400000	1.23647e-09
83.350000	1.25088e-09
83.300000	1.26546e-09
83.250000	1.28021e-09
83.200000	1.29513e-09
83.150000	1.31023e-09
83.100000	1.3255e-09
83.050000	1.34095e-09
83.000000	1.35657e-09
82.950000	1.37239e-09
82.900000	1.38838e-09
82.850000	1.40456e-09
82.800000	1.42093e-09
82.750000	1.4375e-09
82.700000	1.45425e-09
82.650000	1.4712e-09
82.600000	1.48835e-09
82.550000	1.5057e-09
82.500000	1.52325e-09
82.450000	1.541e-09
82.400000	1.55896e-09
82.350000	1.57713e-09
82.300000	1.59552e-09
82.250000	1.61411e-09
82.200000	1.63293e-09
82.150000	1.65196e-09
82.100000	1.67122e-09
82.050000	1.6907e-09
82.000000	1.71041e-09
81.950000	1.73034e-09
81.900000	1.75051e-09
81.850000	1.77092e-09
81.800000	1.79156e-09
81.750000	1.81244e-09
81.700000	1.83357e-09
81.650000	1.85494e-09
81.600000	1.87657e-09
81.550000	1.89844e-09
81.500000	1.92057e-09
81.450000	1.94296e-09
81.400000	1.96561e-09
81.350000	1.98852e-09
81.300000	2.0117e-09
81.250000	2.03515e-09
81.200000	2.05887e-09
81.150000	2.08287e-09
81.100000	2.10715e-09
81.050000	2.13172e-09
81.000000	2.15657e-09
80.950000	2.18171e-09
80.900000	2.20714e-09
80.850000	2.23287e-09
80.800000	2.2589e-09
80.750000	2.28523e-09
80.700000	2.31187e-09
80.650000	2.33883e-09
80.600000	2.36609e-09
80.550000	2.39367e-09
80.500000	2.42158e-09
80.450000	2.44981e-09
80.400000	2.47837e-09
80.350000	2.50726e-09
80.300000	2.53649e-09
80.250000	2.56606e-09
80.200000	2.59598e-09
80.150000	2.62624e-09
80.100000	2.65686e-09
80.050000	2.68783e-09
80.000000	2.71917e-09
79.950000	2.75087e-09
79.900000	2.78294e-09
79.850000	2.81539e-09
79.800000	2.84821e-09
79.750000	2.88142e-09
79.700000	2.91501e-09
79.650000	2.94899e-09
79.600000	2.98338e-09
79.550000	3.01816e-09
79.500000	3.05335e-09
79.450000	3.08895e-09
79.400000	3.12496e-09
79.350000	3.16139e-09
79.300000	3.19825e-09
79.250000	3.23554e-09
79.200000	3.27327e-09
79.150000	3.31143e-09
79.100000	3.35004e-09
79.050000	3.3891e-09
79.000000	3.42861e-09
78.950000	3.46859e-09
78.900000	3.50903e-09
78.850000	3.54995e-09
78.800000	3.59134e-09
78.750000	3.63321e-09
78.700000	3.67557e-09
78.650000	3.71843e-09
78.600000	3.76179e-09
78.550000	3.80565e-09
78.500000	3.85002e-09
78.450000	3.89492e-09
78.400000	3.94033e-09
78.350000	3.98628e-09
78.300000	4.03276e-09
78.250000	4.07978e-09
78.200000	4.12735e-09
78.150000	4.17548e-09
78.100000	4.22417e-09
78.050000	4.27342e-09
78.000000	4.32325e-09
77.950000	4.37367e-09
77.900000	4.42467e-09
77.850000	4.47626e-09
77.800000	4.52846e-09
77.750000	4.58126e-09
77.700000	4.63469e-09
77.650000	4.68873e-09
77.600000	4.74341e-09
77.550000	4.79872e-09
77.500000	4.85468e-09
77.450000	4.91129e-09
77.400000	4.96856e-09
77.350000	5.0265e-09
77.300000	5.08512e-09
77.250000	5.14442e-09
77.200000	5.20441e-09
77.150000	5.2651e-09
77.100000	5.3265e-09
77.050000	5.38862e-09
77.000000	5.45146e-09
76.950000	5.51503e-09
76.900000	5.57935e-09
76.850000	5.64442e-09
76.800000	5.71024e-09
76.750000	5.77683e-09
76.700000	5.8442e-09
76.650000	5.91236e-09
76.600000	5.98131e-09
76.550000	6.05107e-09
76.500000	6.12164e-09
76.450000	6.19303e-09
76.400000	6.26526e-09
76.350000	6.33833e-09
76.300000	6.41225e-09
76.250000	6.48703e-09
76.200000	6.56269e-09
76.150000	6.63923e-09
76.100000	6.71666e-09
76.050000	6.795e-09
76.000000	6.87425e-09
75.950000	6.95442e-09
75.900000	7.03553e-09
75.850000	7.11759e-09
75.800000	7.2006e-09
75.750000	7.28459e-09
75.700000	7.36955e-09
75.650000	7.45551e-09
75.600000	7.54246e-09
75.550000	7.63044e-09
75.500000	7.71943e-09
75.450000	7.80947e-09
75.400000	7.90056e-09
75.350000	7.99271e-09
75.300000	8.08594e-09
75.250000	8.18025e-09
75.200000	8.27567e-09
75.150000	8.37219e-09
75.100000	8.46985e-09
75.050000	8.56864e-09
75.000000	8.66859e-09
74.950000	8.7697e-09
74.900000	8.872e-09
74.850000	8.97548e-09
74.800000	9.08018e-09
74.750000	9.1861e-09
74.700000	9.29325e-09
74.650000	9.40165e-09
74.600000	9.51132e-09
74.550000	9.62227e-09
74.500000	9.73451e-09
74.450000	9.84807e-09
74.400000	9.96295e-09
74.350000	1.00792e-08
74.300000	1.01967e-08
74.250000	1.03157e-08
74.200000	1.0436e-08
74.150000	1.05578e-08
74.100000	1.06809e-08
74.050000	1.08055e-08
74.000000	1.09316e-08
73.950000	1.10591e-08
73.900000	1.11881e-08
73.850000	1.13186e-08
73.800000	1.14507e-08
73.750000	1.15843e-08
73.700000	1.17194e-08
73.650000	1.18561e-08
73.600000	1.19944e-08
73.550000	1.21344e-08
73.500000	1.22759e-08
73.450000	1.24192e-08
73.400000	1.2564e-08
73.350000	1.27106e-08
73.300000	1.28589e-08
73.250000	1.30089e-08
73.200000	1.31607e-08
73.150000	1.33142e-08
73.100000	1.34696e-08
73.050000	1.36267e-08
73.000000	1.37857e-08
72.950000	1.39466e-08
72.900000	1.41093e-08
72.850000	1.42739e-08
72.800000	1.44404e-08
72.750000	1.46089e-08
72.700000	1.47794e-08
72.650000	1.49518e-08
72.600000	1.51262e-08
72.550000	1.53027e-08
72.500000	1.54813e-08
72.450000	1.56619e-08
72.400000	1.58447e-08
72.350000	1.60295e-08
72.300000	1.62166e-08
72.250000	1.64058e-08
72.200000	1.65972e-08
72.150000	1.67909e-08
72.100000	1.69868e-08
72.050000	1.7185e-08
72.000000	1.73855e-08
71.950000	1.75884e-08
71.900000	1.77936e-08
71.850000	1.80012e-08
71.800000	1.82113e-08
71.750000	1.84238e-08
71.700000	1.86388e-08
71.650000	1.88563e-08
71.600000	1.90763e-08
71.550000	1.92989e-08
71.500000	1.95241e-08
71.450000	1.9752e-08
71.400000	1.99825e-08
71.350000	2.02156e-08
71.300000	2.04515e-08
71.250000	2.06902e-08
71.200000	2.09317e-08
71.150000	2.11759e-08
71.100000	2.1423e-08
71.050000	2.1673e-08
71.000000	2.1926e-08
70.950000	2.21818e-08
70.900000	2.24407e-08
70.850000	2.27026e-08
70.800000	2.29675e-08
70.750000	2.32356e-08
70.700000	2.35068e-08
70.650000	2.37811e-08
70.600000	2.40586e-08
70.550000	2.43394e-08
70.500000	2.46235e-08
70.450000	2.49108e-08
70.400000	2.52016e-08
70.350000	2.54957e-08
70.300000	2.57933e-08
70.250000	2.60943e-08
70.200000	2.63989e-08
70.150000	2.6707e-08
70.100000	2.70187e-08
70.050000	2.7334e-08
70.000000	2.76531e-08
69.950000	2.79758e-08
69.900000	2.83023e-08
69.850000	2.86327e-08
69.800000	2.89669e-08
69.750000	2.9305e-08
69.700000	2.9647e-08
69.650000	2.99931e-08
69.600000	3.03432e-08
69.550000	3.06973e-08
69.500000	3.10556e-08
69.450000	3.14181e-08
69.400000	3.17849e-08
69.350000	3.21559e-08
69.300000	3.25312e-08
69.250000	3.2911e-08
69.200000	3.32951e-08
69.150000	3.36838e-08
69.100000	3.4077e-08
69.050000	3.44748e-08
69.000000	3.48772e-08
68.950000	3.52843e-08
68.900000	3.56962e-08
68.850000	3.61129e-08
68.800000	3.65345e-08
68.750000	3.6961e-08
68.700000	3.73924e-08
68.650000	3.78289e-08
68.600000	3.82706e-08
68.550000	3.87173e-08
68.500000	3.91693e-08
68.450000	3.96266e-08
68.400000	4.00892e-08
68.350000	4.05572e-08
68.300000	4.10307e-08
68.250000	4.15097e-08
68.200000	4.19943e-08
68.150000	4.24846e-08
68.100000	4.29806e-08
68.050000	4.34824e-08
68.000000	4.399e-08
67.950000	4.45036e-08
67.900000	4.50232e-08
67.850000	4.55488e-08
67.800000	4.60806e-08
67.750000	4.66187e-08
67.700000	4.71629e-08
67.650000	4.77136e-08
67.600000	4.82707e-08
67.550000	4.88343e-08
67.500000	4.94045e-08
67.450000	4.99813e-08
67.400000	5.05649e-08
67.350000	5.11553e-08
67.300000	5.17526e-08
67.250000	5.23569e-08
67.200000	5.29682e-08
67.150000	5.35867e-08
67.100000	5.42124e-08
67.050000	5.48454e-08
67.000000	5.54858e-08
66.950000	5.61337e-08
66.900000	5.67892e-08
66.850000	5.74523e-08
66.800000	5.81232e-08
66.750000	5.88019e-08
66.700000	5.94886e-08
66.650000	6.01833e-08
66.600000	6.0886e-08
66.550000	6.1597e-08
66.500000	6.23164e-08
66.450000	6.30441e-08
66.400000	6.37803e-08
66.350000	6.45251e-08
66.300000	6.52786e-08
66.250000	6.6041e-08
66.200000	6.68122e-08
66.150000	6.75925e-08
66.100000	6.83819e-08
66.050000	6.91805e-08
66.000000	6.99884e-08
65.950000	7.08058e-08
65.900000	7.16327e-08
65.850000	7.24693e-08
65.800000	7.33157e-08
65.750000	7.41719e-08
65.700000	7.50382e-08
65.650000	7.59146e-08
65.600000	7.68012e-08
65.550000	7.76982e-08
65.500000	7.86057e-08
65.450000	7.95238e-08
65.400000	8.04526e-08
65.350000	8.13923e-08
65.300000	8.2343e-08
65.250000	8.33048e-08
65.200000	8.42778e-08
65.150000	8.52622e-08
65.100000	8.62581e-08
65.050000	8.72656e-08
65.000000	8.82849e-08
64.950000	8.93162e-08
64.900000	9.03594e-08
64.850000	9.14149e-08
64.800000	9.24827e-08
64.750000	9.3563e-08
64.700000	9.4656e-08
64.650000	9.57617e-08
64.600000	9.68803e-08
64.550000	9.8012e-08
64.500000	9.9157e-08
64.450000	1.00315e-07
64.400000	1.01487e-07
64.350000	1.02673e-07
64.300000	1.03872e-07
64.250000	1.05086e-07
64.200000	1.06313e-07
64.150000	1.07555e-07
64.100000	1.08812e-07
64.050000	1.10083e-07
64.000000	1.11369e-07
63.950000	1.1267e-07
63.900000	1.13986e-07
63.850000	1.15318e-07
63.800000	1.16665e-07
63.750000	1.18029e-07
63.700000	1.19407e-07
63.650000	1.20803e-07
63.600000	1.22214e-07
63.550000	1.23642e-07
63.500000	1.25087e-07
63.450000	1.26548e-07
63.400000	1.28027e-07
63.350000	1.29522e-07
63.300000	1.31036e-07
63.250000	1.32567e-07
63.200000	1.34116e-07
63.150000	1.35683e-07
63.100000	1.37268e-07
63.050000	1.38872e-07
63.000000	1.40495e-07
62.950000	1.42137e-07
62.900000	1.43798e-07
62.850000	1.45478e-07
62.800000	1.47178e-07
62.750000	1.48898e-07
62.700000	1.50638e-07
62.650000	1.52398e-07
62.600000	1.54179e-07
62.550000	1.55981e-07
62.500000	1.57803e-07
62.450000	1.59648e-07
62.400000	1.61513e-07
62.350000	1.63401e-07
62.300000	1.6531e-07
62.250000	1.67242e-07
62.200000	1.69197e-07
62.150000	1.71174e-07
62.100000	1.73175e-07
62.050000	1.75199e-07
62.000000	1.77246e-07
61.950000	1.79318e-07
61.900000	1.81414e-07
61.850000	1.83534e-07
61.800000	1.85679e-07
61.750000	1.87849e-07
61.700000	1.90045e-07
61.650000	1.92266e-07
61.600000	1.94513e-07
61.550000	1.96787e-07
61.500000	1.99087e-07
61.450000	2.01414e-07
61.400000	2.03768e-07
61.350000	2.0615e-07
61.300000	2.0856e-07
61.250000	2.10997e-07
61.200000	2.13464e-07
61.150000	2.15959e-07
61.100000	2.18484e-07
61.050000	2.21038e-07
61.000000	2.23621e-07
60.950000	2.26236e-07
60.900000	2.2888e-07
60.850000	2.31556e-07
60.800000	2.34263e-07
60.750000	2.37001e-07
60.700000	2.39772e-07
60.650000	2.42575e-07
60.600000	2.45411e-07
60.550000	2.4828e-07
60.500000	2.51183e-07
60.450000	2.54119e-07
60.400000	2.5709e-07
60.350000	2.60096e-07
60.300000	2.63137e-07
60.250000	2.66213e-07
60.200000	2.69326e-07
60.150000	2.72475e-07
60.100000	2.75661e-07
60.050000	2.78884e-07
60.000000	2.82144e-07
59.950000	2.85443e-07
59.900000	2.88781e-07
59.850000	2.92158e-07
59.800000	2.95574e-07
59.750000	2.9903e-07
59.700000	3.02526e-07
59.650000	3.06064e-07
59.600000	3.09643e-07
59.550000	3.13264e-07
59.500000	3.16927e-07
59.450000	3.20633e-07
59.400000	3.24382e-07
59.350000	3.28176e-07
59.300000	3.32013e-07
59.250000	3.35896e-07
59.200000	3.39824e-07
59.150000	3.43798e-07
59.100000	3.47819e-07
59.050000	3.51887e-07
59.000000	3.56002e-07
58.950000	3.60165e-07
58.900000	3.64378e-07
58.850000	3.68639e-07
58.800000	3.72951e-07
58.750000	3.77313e-07
58.700000	3.81726e-07
58.650000	3.8619e-07
58.600000	3.90707e-07
58.550000	3.95277e-07
58.500000	3.999e-07
58.450000	4.04578e-07
58.400000	4.0931e-07
58.350000	4.14098e-07
58.300000	4.18941e-07
58.250000	4.23842e-07
58.200000	4.288e-07
58.150000	4.33815e-07
58.100000	4.3889e-07
58.050000	4.44024e-07
58.000000	4.49218e-07
57.950000	4.54473e-07
57.900000	4.5979e-07
57.850000	4.65169e-07
57.800000	4.7061e-07
57.750000	4.76116e-07
57.700000	4.81686e-07
57.650000	4.87321e-07
57.600000	4.93022e-07
57.550000	4.9879e-07
57.500000	5.04626e-07
57.450000	5.1053e-07
57.400000	5.16503e-07
57.350000	5.22546e-07
57.300000	5.2866e-07
57.250000	5.34845e-07
57.200000	5.41103e-07
57.150000	5.47434e-07
57.100000	5.5384e-07
57.050000	5.6032e-07
57.000000	5.66876e-07
56.950000	5.73509e-07
56.900000	5.8022e-07
56.850000	5.8701e-07
56.800000	5.93879e-07
56.750000	6.00828e-07
56.700000	6.07859e-07
56.650000	6.14972e-07
56.600000	6.22169e-07
56.550000	6.2945e-07
56.500000	6.36816e-07
56.450000	6.44268e-07
56.400000	6.51808e-07
56.350000	6.59436e-07
56.300000	6.67154e-07
56.250000	6.74962e-07
56.200000	6.82861e-07
56.150000	6.90853e-07
56.100000	6.98939e-07
56.050000	7.0712e-07
56.000000	7.15396e-07
55.950000	7.23769e-07
55.900000	7.32241e-07
55.850000	7.40811e-07
55.800000	7.49483e-07
55.750000	7.58255e-07
55.700000	7.67131e-07
55.650000	7.76111e-07
55.600000	7.85196e-07
55.550000	7.94387e-07
55.500000	8.03686e-07
55.450000	8.13094e-07
55.400000	8.22612e-07
55.350000	8.32242e-07
55.300000	8.41985e-07
55.250000	8.51842e-07
55.200000	8.61815e-07
55.150000	8.71904e-07
55.100000	8.82112e-07
55.050000	8.92439e-07
55.000000	9.02888e-07
54.950000	9.13459e-07
54.900000	9.24154e-07
54.850000	9.34974e-07
54.800000	9.45921e-07
54.750000	9.56997e-07
54.700000	9.68202e-07
54.650000	9.79539e-07
54.600000	9.91009e-07
54.550000	1.00261e-06
54.500000	1.01435e-06
54.450000	1.02623e-06
54.400000	1.03825e-06
54.350000	1.05041e-06
54.300000	1.06271e-06
54.250000	1.07515e-06
54.200000	1.08774e-06
54.150000	1.10048e-06
54.100000	1.11337e-06
54.050000	1.12641e-06
54.000000	1.1396e-06
53.950000	1.15295e-06
53.900000	1.16645e-06
53.850000	1.18011e-06
53.800000	1.19393e-06
53.750000	1.20792e-06
53.700000	1.22207e-06
53.650000	1.23638e-06
53.600000	1.25086e-06
53.550000	1.26551e-06
53.500000	1.28034e-06
53.450000	1.29533e-06
53.400000	1.31051e-06
53.350000	1.32586e-06
53.300000	1.34139e-06
53.250000	1.3571e-06
53.200000	1.373e-06
53.150000	1.38909e-06
53.100000	1.40536e-06
53.050000	1.42182e-06
53.000000	1.43848e-06
52.950000	1.45533e-06
52.900000	1.47238e-06
52.850000	1.48964e-06
52.800000	1.50709e-06
52.750000	1.52475e-06
52.700000	1.54261e-06
52.650000	1.56069e-06
52.600000	1.57897e-06
52.550000	1.59748e-06
52.500000	1.61619e-06
52.450000	1.63513e-06
52.400000	1.65429e-06
52.350000	1.67368e-06
52.300000	1.69329e-06
52.250000	1.71313e-06
52.200000	1.73321e-06
52.150000	1.75352e-06
52.100000	1.77407e-06
52.050000	1.79486e-06
52.000000	1.8159e-06
51.950000	1.83718e-06
51.900000	1.85871e-06
51.850000	1.8805e-06
51.800000	1.90254e-06
51.750000	1.92484e-06
51.700000	1.9474e-06
51.650000	1.97023e-06
51.600000	1.99332e-06
51.550000	2.01669e-06
51.500000	2.04033e-06
51.450000	2.06425e-06
51.400000	2.08844e-06
51.350000	2.11293e-06
51.300000	2.1377e-06
51.250000	2.16276e-06
51.200000	2.18811e-06
51.150000	2.21376e-06
51.100000	2.23972e-06
51.050000	2.26598e-06
51.000000	2.29255e-06
50.950000	2.31943e-06
50.900000	2.34662e-06
50.850000	2.37413e-06
50.800000	2.40197e-06
50.750000	2.43014e-06
50.700000	2.45863e-06
50.650000	2.48746e-06
50.600000	2.51663e-06
50.550000	2.54614e-06
50.500000	2.576e-06
50.450000	2.60621e-06
50.400000	2.63678e-06
50.350000	2.6677e-06
50.300000	2.69899e-06
50.250000	2.73064e-06
50.200000	2.76267e-06
50.150000	2.79507e-06
50.100000	2.82785e-06
50.050000	2.86102e-06
50.000000	2.89458e-06
49.950000	2.92853e-06
49.900000	2.96288e-06
49.850000	2.99764e-06
49.800000	3.0328e-06
49.750000	3.06838e-06
49.700000	3.10438e-06
49.650000	3.1408e-06
49.600000	3.17764e-06
49.550000	3.21492e-06
49.500000	3.25264e-06
49.450000	3.2908e-06
49.400000	3.32941e-06
49.350000	3.36848e-06
49.300000	3.408e-06
49.250000	3.44799e-06
49.200000	3.48845e-06
49.150000	3.52938e-06
49.100000	3.57079e-06
49.050000	3.6127e-06
49.000000	3.65509e-06
48.950000	3.69798e-06
48.900000	3.74138e-06
48.850000	3.78529e-06
48.800000	3.82971e-06
48.750000	3.87466e-06
48.700000	3.92014e-06
48.650000	3.96615e-06
48.600000	4.0127e-06
48.550000	4.0598e-06
48.500000	4.10745e-06
48.450000	4.15567e-06
48.400000	4.20445e-06
48.350000	4.2538e-06
48.300000	4.30374e-06
48.250000	4.35426e-06
48.200000	4.40538e-06
48.150000	4.4571e-06
48.100000	4.50942e-06
48.050000	4.56237e-06
48.000000	4.61593e-06
47.950000	4.67013e-06
47.900000	4.72496e-06
47.850000	4.78044e-06
47.800000	4.83658e-06
47.750000	4.89337e-06
47.700000	4.95083e-06
47.650000	5.00897e-06
47.600000	5.06779e-06
47.550000	5.12731e-06
47.500000	5.18752e-06
47.450000	5.24845e-06
47.400000	5.31009e-06
47.350000	5.37245e-06
47.300000	5.43556e-06
47.250000	5.4994e-06
47.200000	5.564e-06
47.150000	5.62935e-06
47.100000	5.69548e-06
47.050000	5.76238e-06
47.000000	5.83008e-06
46.950000	5.89856e-06
46.900000	5.96786e-06
46.850000	6.03797e-06
46.800000	6.10891e-06
46.750000	6.18069e-06
46.700000	6.25331e-06
46.650000	6.32678e-06
46.600000	6.40112e-06
46.550000	6.47634e-06
46.500000	6.55244e-06
46.450000	6.62944e-06
46.400000	6.70734e-06
46.350000	6.78617e-06
46.300000	6.86592e-06
46.250000	6.94661e-06
46.200000	7.02825e-06
46.150000	7.11086e-06
46.100000	7.19444e-06
46.050000	7.279e-06
46.000000	7.36456e-06
45.950000	7.45113e-06
45.900000	7.53872e-06
45.850000	7.62734e-06
45.800000	7.71701e-06
45.750000	7.80773e-06
45.700000	7.89953e-06
45.650000	7.9924e-06
45.600000	8.08637e-06
45.550000	8.18145e-06
45.500000	8.27765e-06
45.450000	8.37498e-06
45.400000	8.47346e-06
45.350000	8.57311e-06
45.300000	8.67393e-06
45.250000	8.77593e-06
45.200000	8.87914e-06
45.150000	8.98357e-06
45.100000	9.08923e-06
45.050000	9.19614e-06
45.000000	9.3043e-06
44.950000	9.41375e-06
44.900000	9.52448e-06
44.850000	9.63652e-06
44.800000	9.74989e-06
44.750000	9.86459e-06
44.700000	9.98064e-06
44.650000	1.00981e-05
44.600000	1.02169e-05
44.550000	1.03371e-05
44.500000	1.04587e-05
44.450000	1.05818e-05
44.400000	1.07063e-05
44.350000	1.08323e-05
44.300000	1.09598e-05
44.250000	1.10887e-05
44.200000	1.12193e-05
44.150000	1.13513e-05
44.100000	1.14849e-05
44.050000	1.16201e-05
44.000000	1.17569e-05
43.950000	1.18953e-05
43.900000	1.20353e-05
43.850000	1.2177e-05
43.800000	1.23203e-05
43.750000	1.24654e-05
43.700000	1.26121e-05
43.650000	1.27606e-05
43.600000	1.29109e-05
43.550000	1.30629e-05
43.500000	1.32167e-05
43.450000	1.33724e-05
43.400000	1.35299e-05
43.350000	1.36892e-05
43.300000	1.38504e-05
43.250000	1.40136e-05
43.200000	1.41786e-05
43.150000	1.43456e-05
43.100000	1.45146e-05
43.050000	1.46856e-05
43.000000	1.48586e-05
42.950000	1.50336e-05
42.900000	1.52108e-05
42.850000	1.539e-05
42.800000	1.55713e-05
42.750000	1.57548e-05
42.700000	1.59404e-05
42.650000	1.61283e-05
42.600000	1.63184e-05
42.550000	1.65107e-05
42.500000	1.67053e-05
42.450000	1.69022e-05
42.400000	1.71014e-05
42.350000	1.7303e-05
42.300000	1.75069e-05
42.250000	1.77133e-05
42.200000	1.79221e-05
42.150000	1.81334e-05
42.100000	1.83472e-05
42.050000	1.85635e-05
42.000000	1.87824e-05
41.950000	1.90039e-05
41.900000	1.9228e-05
41.850000	1.94548e-05
41.800000	1.96842e-05
41.750000	1.99164e-05
41.700000	2.01513e-05
41.650000	2.0389e-05
41.600000	2.06295e-05
41.550000	2.08729e-05
41.500000	2.11191e-05
41.450000	2.13683e-05
41.400000	2.16204e-05
41.350000	2.18755e-05
41.300000	2.21336e-05
41.250000	2.23948e-05
41.200000	2.26591e-05
41.150000	2.29265e-05
41.100000	2.31971e-05
41.050000	2.34709e-05
41.000000	2.37479e-05
40.950000	2.40282e-05
40.900000	2.43119e-05
40.850000	2.45989e-05
40.800000	2.48893e-05
40.750000	2.51832e-05
40.700000	2.54805e-05
40.650000	2.57814e-05
40.600000	2.60858e-05
40.550000	2.63939e-05
40.500000	2.67056e-05
40.450000	2.7021e-05
40.400000	2.73402e-05
40.350000	2.76632e-05
40.300000	2.799e-05
40.250000	2.83206e-05
40.200000	2.86552e-05
40.150000	2.89938e-05
40.100000	2.93364e-05
40.050000	2.9683e-05
40.000000	3.00338e-05
39.950000	3.03888e-05
39.900000	3.07479e-05
39.850000	3.11114e-05
39.800000	3.14791e-05
39.750000	3.18512e-05
39.700000	3.22278e-05
39.650000	3.26088e-05
39.600000	3.29944e-05
39.550000	3.33845e-05
39.500000	3.37793e-05
39.450000	3.41788e-05
39.400000	3.4583e-05
39.350000	3.4992e-05
39.300000	3.54059e-05
39.250000	3.58247e-05
39.200000	3.62486e-05
39.150000	3.66774e-05
39.100000	3.71114e-05
39.050000	3.75505e-05
39.000000	3.79948e-05
38.950000	3.84445e-05
38.900000	3.88995e-05
38.850000	3.93599e-05
38.800000	3.98258e-05
38.750000	4.02973e-05
38.700000	4.07743e-05
38.650000	4.12571e-05
38.600000	4.17456e-05
38.550000	4.22399e-05
38.500000	4.27402e-05
38.450000	4.32464e-05
38.400000	4.37586e-05
38.350000	4.42769e-05
38.300000	4.48014e-05
38.250000	4.53322e-05
38.200000	4.58693e-05
38.150000	4.64128e-05
38.100000	4.69628e-05
38.050000	4.75194e-05
38.000000	4.80826e-05
37.950000	4.86525e-05
37.900000	4.92293e-05
37.850000	4.98129e-05
37.800000	5.04035e-05
37.750000	5.10011e-05
37.700000	5.16059e-05
37.650000	5.22179e-05
37.600000	5.28373e-05
37.550000	5.3464e-05
37.500000	5.40982e-05
37.450000	5.474e-05
37.400000	5.53895e-05
37.350000	5.60468e-05
37.300000	5.67119e-05
37.250000	5.7385e-05
37.200000	5.80661e-05
37.150000	5.87554e-05
37.100000	5.94529e-05
37.050000	6.01588e-05
37.000000	6.08732e-05
36.950000	6.1596e-05
36.900000	6.23276e-05
36.850000	6.30679e-05
36.800000	6.38171e-05
36.750000	6.45753e-05
36.700000	6.53425e-05
36.650000	6.6119e-05
36.600000	6.69048e-05
36.550000	6.77e-05
36.500000	6.85047e-05
36.450000	6.93191e-05
36.400000	7.01432e-05
36.350000	7.09773e-05
36.300000	7.18214e-05
36.250000	7.26756e-05
36.200000	7.35401e-05
36.150000	7.44149e-05
36.100000	7.53003e-05
36.050000	7.61963e-05
36.000000	7.71031e-05
35.950000	7.80208e-05
35.900000	7.89495e-05
35.850000	7.98894e-05
35.800000	8.08406e-05
35.750000	8.18033e-05
35.700000	8.27775e-05
35.650000	8.37635e-05
35.600000	8.47614e-05
35.550000	8.57712e-05
35.500000	8.67933e-05
35.450000	8.78277e-05
35.400000	8.88745e-05
35.350000	8.9934e-05
35.300000	9.10062e-05
35.250000	9.20914e-05
35.200000	9.31897e-05
35.150000	9.43012e-05
35.100000	9.54262e-05
35.050000	9.65647e-05
35.000000	9.7717e-05
34.950000	9.88833e-05
34.900000	0.000100064
34.850000	0.000101258
34.800000	0.000102467
34.750000	0.000103691
34.700000	0.000104929
34.650000	0.000106183
34.600000	0.000107452
34.550000	0.000108736
34.500000	0.000110035
34.450000	0.000111351
34.400000	0.000112682
34.350000	0.00011403
34.300000	0.000115393
34.250000	0.000116774
34.200000	0.000118171
34.150000	0.000119585
34.100000	0.000121017
34.050000	0.000122465
34.000000	0.000123932
33.950000	0.000125416
33.900000	0.000126918
33.850000	0.000128439
33.800000	0.000129978
33.750000	0.000131536
33.700000	0.000133113
33.650000	0.000134709
33.600000	0.000136324
33.550000	0.00013796
33.500000	0.000139615
33.450000	0.000141291
33.400000	0.000142987
33.350000	0.000144703
33.300000	0.000146441
33.250000	0.0001482
33.200000	0.000149981
33.150000	0.000151783
33.100000	0.000153608
33.050000	0.000155455
33.000000	0.000157324
32.950000	0.000159217
32.900000	0.000161133
32.850000	0.000163072
32.800000	0.000165036
32.750000	0.000167023
32.700000	0.000169035
32.650000	0.000171072
32.600000	0.000173134
32.550000	0.000175221
32.500000	0.000177335
32.450000	0.000179474
32.400000	0.00018164
32.350000	0.000183832
32.300000	0.000186052
32.250000	0.000188299
32.200000	0.000190574
32.150000	0.000192878
32.100000	0.00019521
32.050000	0.000197571
32.000000	0.000199962
31.950000	0.000202382
31.900000	0.000204832
31.850000	0.000207314
31.800000	0.000209826
31.750000	0.000212369
31.700000	0.000214944
31.650000	0.000217552
31.600000	0.000220193
31.550000	0.000222866
31.500000	0.000225573
31.450000	0.000228314
31.400000	0.00023109
31.350000	0.000233901
31.300000	0.000236747
31.250000	0.00023963
31.200000	0.000242549
31.150000	0.000245505
31.100000	0.000248498
31.050000	0.00025153
31.000000	0.0002546
30.950000	0.000257709
30.900000	0.000260858
30.850000	0.000264048
30.800000	0.000267278
30.750000	0.00027055
30.700000	0.000273864
30.650000	0.000277221
30.600000	0.000280621
30.550000	0.000284065
30.500000	0.000287553
30.450000	0.000291088
30.400000	0.000294668
30.350000	0.000298295
30.300000	0.000301969
30.250000	0.000305692
30.200000	0.000309464
30.150000	0.000313285
30.100000	0.000317157
30.050000	0.000321081
30.000000	0.000325057
29.950000	0.000329086
29.900000	0.000333169
29.850000	0.000337308
29.800000	0.000341502
29.750000	0.000345753
29.700000	0.000350062
29.650000	0.00035443
29.600000	0.000358859
29.550000	0.000363348
29.500000	0.000367901
29.450000	0.000372517
29.400000	0.000377198
29.350000	0.000381945
29.300000	0.000386761
29.250000	0.000391646
29.200000	0.000396602
29.150000	0.00040163
29.100000	0.000406733
29.050000	0.000411913
29.000000	0.000417171
28.950000	0.00042251
28.900000	0.000427931
28.850000	0.000433439
28.800000	0.000439036
28.750000	0.000444724
28.700000	0.000450508
28.650000	0.000456392
28.600000	0.00046238
28.550000	0.000468478
28.500000	0.000474693
28.450000	0.000481033
28.400000	0.000487508
28.350000	0.000494131
28.300000	0.000500922
28.250000	0.000507909
28.200000	0.000515138
28.150000	0.000522712
&
```
