## Supplementary material for "All-at-once RNA folding with 3D motif prediction framed by evolutionary information": RF00686_mir-338.cacofold.helixcov

```
# RMs = 2 L = 71

# RM_HELIX NESTED 27-30 44-47, nbp = 4 nbp_cov = 0
# pvals: 0.418489,0.290207,0.418489,0.624348
# aggregated NONE
NESTED  ::::::::::::::::::::::::::<<<<____________>>>>::::::::::::::::::::::::
        ::::::::::::::::::::::::::::::::::::::::::::::::::::::::::::::::::::::

# RM_HELIX NESTED 1-23 48-71, nbp = 22 nbp_cov = 0
# pvals: 0.0270807,0.0715942,0.0645135,0.0230642,0.290207,0.418489,0.418489,0.418489,0.418489,0.418489,0.418489,0.418489,0.418489,0.418489,0.418489,0.418489,0.418489,0.418489,0.418489,0.418489,0.290207,0.418489
# aggregated NONE
NESTED  <<<<<<<<<<-<<<<<<<<<<<<_______________________>>>>>>>>>->>>->>>>>>>>>>
        ::::::::::::::::::::::::::::::::::::::::::::::::::::::::::::::::::::::
```
