## Supplementary material for "All-at-once RNA folding with 3D motif prediction framed by evolutionary information": RF00686_mir-338.cacofold.power

```
# Power analysis of CaCoFold structure 
#
# Powertype = SINGLE SUBSTITUTIONS
# covary  left_pos      right_pos    substitutions      power
#----------------------------------------------------------------
          1		71		2		0.00
          2		70		3		0.02
          3		69		11		0.35
          4		68		5		0.11
          5		67		4		0.07
          6		66		0		0.00
          7		65		0		0.00
          8		64		0		0.00
          9		63		0		0.00
          10		62		1		0.00
          12		60		1		0.00
          13		59		0		0.00
          14		58		0		0.00
          15		56		0		0.00
          16		55		0		0.00
          17		54		0		0.00
          18		53		4		0.07
          19		52		0		0.00
          20		51		0		0.00
          21		50		0		0.00
          22		49		1		0.00
          23		48		0		0.00
          27		47		0		0.00
          28		46		2		0.00
          29		45		0		0.00
          30		44		3		0.02
#
# BPAIRS 26
# avg substitutions per BP  1.4
# BPAIRS expected to covary 0.6 +/- 0.7
# BPAIRS observed to covary 0
#
```
