## Supplementary material for "All-at-once RNA folding with 3D motif prediction framed by evolutionary information": RF00686_mir-338.helixcov

```
# RMs = 1 L = 71

# RM_HELIX NESTED 6-23 48-66, nbp = 17 nbp_cov = 0
# pvals: 0.418489,0.418489,0.418489,0.418489,0.418489,0.418489,0.418489,0.418489,0.418489,0.418489,0.418489,0.418489,0.418489,0.418489,0.418489,0.290207,0.418489
# aggregated NONE
NESTED  :::::<<<<<-<<<<<<<<<<<<_______________________>>>>>>>>>->>>->>>>>:::::
        ::::::::::::::::::::::::::::::::::::::::::::::::::::::::::::::::::::::
```
