## Supplementary material for "All-at-once RNA folding with 3D motif prediction framed by evolutionary information": RF00686_mir-338.surv

```
0.000000	0.0588235
-0.050000	1
&
16.886556	0.000417014
16.850000	0.000834028
15.650000	0.00125104
15.200000	0.00208507
15.050000	0.0029191
14.950000	0.00333611
14.600000	0.00375313
13.100000	0.00417014
12.950000	0.00458716
12.800000	0.00500417
12.200000	0.00542118
12.150000	0.00625521
11.750000	0.00708924
11.700000	0.00750626
11.500000	0.00792327
11.350000	0.00834028
11.300000	0.0087573
11.250000	0.00917431
10.600000	0.00959133
10.250000	0.0100083
10.100000	0.0104254
10.000000	0.0108424
9.950000	0.0112594
9.700000	0.0116764
9.550000	0.0120934
9.500000	0.0125104
8.950000	0.0129274
8.800000	0.0133445
8.750000	0.0137615
8.600000	0.0145955
8.350000	0.0150125
8.300000	0.0154295
7.950000	0.0158465
7.900000	0.0162636
7.750000	0.0166806
7.550000	0.0170976
7.500000	0.0175146
7.400000	0.0179316
7.350000	0.0183486
7.250000	0.0187656
7.100000	0.0191827
6.800000	0.0195997
6.750000	0.0200167
6.500000	0.0204337
6.400000	0.0212677
6.300000	0.0216847
6.250000	0.0221018
6.200000	0.0225188
6.100000	0.0229358
6.050000	0.0233528
5.900000	0.0237698
5.850000	0.0241868
5.800000	0.0250209
5.750000	0.0254379
5.700000	0.0258549
5.650000	0.0271059
5.600000	0.0275229
5.450000	0.0279399
5.400000	0.028357
5.350000	0.028774
5.200000	0.029608
5.050000	0.030025
4.950000	0.030442
4.800000	0.0312761
4.750000	0.0316931
4.650000	0.0321101
4.550000	0.0333611
4.450000	0.0337781
4.400000	0.0341952
4.300000	0.0350292
4.250000	0.0354462
4.200000	0.0358632
4.150000	0.0362802
4.100000	0.0371143
4.050000	0.0379483
3.950000	0.0383653
3.900000	0.0387823
3.850000	0.0391993
3.700000	0.0396163
3.650000	0.0404504
3.550000	0.0417014
3.500000	0.0421184
3.450000	0.0433695
3.400000	0.0437865
3.350000	0.0446205
3.250000	0.0450375
3.200000	0.0454545
3.150000	0.0458716
3.050000	0.0462886
3.000000	0.0467056
2.900000	0.0479566
2.800000	0.0487907
2.700000	0.0500417
2.650000	0.0508757
2.550000	0.0512927
2.500000	0.0517098
2.400000	0.0521268
2.350000	0.0525438
2.300000	0.0529608
2.250000	0.0542118
2.200000	0.0550459
2.100000	0.0558799
2.050000	0.0571309
1.900000	0.057965
1.800000	0.058382
1.750000	0.058799
1.700000	0.059216
1.600000	0.059633
1.550000	0.06005
1.500000	0.0613011
1.450000	0.0617181
1.400000	0.0621351
1.350000	0.0633862
1.300000	0.0646372
1.250000	0.0658882
1.150000	0.0671393
1.100000	0.0692244
1.050000	0.0696414
0.950000	0.0708924
0.900000	0.0713094
0.850000	0.0725605
0.800000	0.0733945
0.750000	0.0742285
0.700000	0.0754796
0.650000	0.0771476
0.600000	0.0788157
0.550000	0.0792327
0.500000	0.0800667
0.450000	0.0813178
0.400000	0.0821518
0.350000	0.0838198
0.300000	0.0846539
0.250000	0.0863219
0.150000	0.0867389
0.100000	0.088407
0.050000	0.089241
0.000000	0.290242
-0.050000	0.870309
-0.100000	0.87156
-0.150000	0.875313
-0.200000	0.876981
-0.250000	0.877815
-0.300000	0.878649
-0.350000	0.880734
-0.400000	0.886155
-0.450000	0.887823
-0.500000	0.889491
-0.550000	0.893244
-0.600000	0.895746
-0.650000	0.896997
-0.700000	0.899083
-0.750000	0.8995
-0.800000	0.902836
-0.850000	0.905338
-0.900000	0.906172
-0.950000	0.907423
-1.000000	0.908257
-1.050000	0.909091
-1.100000	0.911176
-1.150000	0.912427
-1.200000	0.912844
-1.250000	0.914095
-1.300000	0.91618
-1.350000	0.918265
-1.400000	0.918682
-1.450000	0.92035
-1.500000	0.922435
-1.550000	0.922852
-1.600000	0.92452
-1.650000	0.926188
-1.700000	0.927023
-1.750000	0.928274
-1.800000	0.929525
-1.850000	0.930776
-1.900000	0.933695
-1.950000	0.937031
-2.000000	0.937448
-2.050000	0.938699
-2.100000	0.939116
-2.150000	0.93995
-2.200000	0.941618
-2.250000	0.942035
-2.300000	0.943703
-2.350000	0.944954
-2.400000	0.945371
-2.450000	0.947039
-2.500000	0.948707
-2.550000	0.949541
-2.600000	0.950375
-2.650000	0.952043
-2.700000	0.952877
-2.750000	0.953711
-2.800000	0.954962
-2.850000	0.955796
-2.900000	0.956214
-2.950000	0.956631
-3.000000	0.957048
-3.050000	0.958716
-3.100000	0.960384
-3.200000	0.962469
-3.250000	0.96372
-3.300000	0.964554
-3.350000	0.965805
-3.400000	0.967056
-3.500000	0.96789
-3.550000	0.968724
-3.650000	0.969141
-3.700000	0.969558
-3.750000	0.970392
-3.850000	0.970809
-3.900000	0.971226
-3.950000	0.97206
-4.000000	0.973311
-4.100000	0.974145
-4.150000	0.974562
-4.300000	0.974979
-4.400000	0.977064
-4.500000	0.978732
-4.550000	0.9804
-4.600000	0.981651
-4.700000	0.982068
-4.750000	0.982902
-4.900000	0.983319
-5.000000	0.983736
-5.050000	0.984153
-5.100000	0.98457
-5.150000	0.984987
-5.250000	0.985405
-5.500000	0.986656
-5.550000	0.987073
-5.700000	0.98749
-6.100000	0.987907
-6.200000	0.988324
-6.300000	0.989575
-6.450000	0.989992
-6.500000	0.990409
-6.750000	0.990826
-6.800000	0.991243
-7.050000	0.99166
-7.100000	0.992077
-7.150000	0.992494
-7.250000	0.992911
-7.300000	0.993328
-7.450000	0.993745
-7.500000	0.994162
-7.550000	0.994996
-7.600000	0.995413
-8.000000	0.99583
-8.650000	0.996247
-8.750000	0.996664
-8.950000	0.997081
-9.150000	0.997498
-9.950000	1
&
31.060634	2.07039e-05
31.050000	4.14079e-05
30.150000	6.21118e-05
29.800000	8.28157e-05
29.450000	0.00010352
29.250000	0.000124224
29.150000	0.000144928
28.900000	0.000186335
28.650000	0.000207039
28.550000	0.000227743
28.250000	0.000269151
28.000000	0.000289855
27.950000	0.000331263
27.750000	0.000351967
27.600000	0.000393375
27.300000	0.000414079
27.250000	0.000434783
27.200000	0.000455487
27.150000	0.00047619
27.050000	0.000496894
26.900000	0.000538302
26.800000	0.00057971
26.700000	0.000621118
26.650000	0.000641822
26.600000	0.000662526
26.500000	0.00068323
26.250000	0.000703934
26.150000	0.000724638
25.950000	0.000745342
25.750000	0.000766046
25.700000	0.000786749
25.650000	0.000807453
25.600000	0.000828157
25.500000	0.000848861
25.400000	0.000910973
25.150000	0.000931677
25.100000	0.000952381
24.950000	0.000973085
24.850000	0.000993789
24.800000	0.0010352
24.550000	0.0010766
24.400000	0.00111801
24.350000	0.00113872
24.300000	0.00115942
24.150000	0.00120083
24.100000	0.00122153
24.050000	0.00126294
24.000000	0.00130435
23.950000	0.00132505
23.900000	0.00134576
23.850000	0.00140787
23.800000	0.00142857
23.750000	0.00144928
23.600000	0.00146998
23.500000	0.00149068
23.400000	0.00151139
23.300000	0.00153209
23.200000	0.0015735
23.150000	0.0015942
23.000000	0.00161491
22.950000	0.00169772
22.850000	0.00173913
22.750000	0.00180124
22.700000	0.00184265
22.650000	0.00188406
22.600000	0.00190476
22.500000	0.00196687
22.450000	0.00204969
22.350000	0.0021118
22.250000	0.00215321
22.150000	0.00219462
22.100000	0.00221532
22.050000	0.00227743
21.900000	0.00229814
21.850000	0.00233954
21.800000	0.00236025
21.750000	0.00238095
21.700000	0.00244306
21.650000	0.00254658
21.600000	0.00258799
21.550000	0.0026087
21.500000	0.0026294
21.350000	0.00269151
21.300000	0.00271222
21.250000	0.00275362
21.200000	0.00281573
21.150000	0.00287785
21.100000	0.00289855
21.050000	0.00298137
21.000000	0.00312629
20.950000	0.00320911
20.900000	0.00327122
20.850000	0.00329193
20.800000	0.00331263
20.750000	0.00339545
20.700000	0.00347826
20.650000	0.00351967
20.600000	0.00358178
20.550000	0.00364389
20.500000	0.0036646
20.450000	0.00372671
20.400000	0.00376812
20.350000	0.00380952
20.300000	0.00383023
20.250000	0.00391304
20.200000	0.00401656
20.150000	0.00409938
20.100000	0.00418219
20.000000	0.0042029
19.950000	0.00424431
19.900000	0.00426501
19.750000	0.00428571
19.700000	0.00434783
19.650000	0.00443064
19.600000	0.00451346
19.550000	0.00453416
19.500000	0.00455487
19.450000	0.00459627
19.400000	0.00467909
19.350000	0.00469979
19.300000	0.00478261
19.250000	0.00480331
19.200000	0.00496894
19.150000	0.00501035
19.100000	0.00505176
19.050000	0.00507246
19.000000	0.00509317
18.950000	0.00513458
18.900000	0.0052795
18.800000	0.00532091
18.750000	0.00540373
18.700000	0.00546584
18.650000	0.00548654
18.600000	0.00554865
18.550000	0.00561077
18.450000	0.00573499
18.400000	0.0057764
18.350000	0.00592133
18.300000	0.00600414
18.250000	0.00614907
18.200000	0.00627329
18.150000	0.00639752
18.100000	0.00641822
18.050000	0.00648033
18.000000	0.00656315
17.950000	0.00662526
17.900000	0.00674948
17.850000	0.00681159
17.800000	0.00689441
17.750000	0.00691511
17.700000	0.00697723
17.650000	0.00703934
17.600000	0.00718427
17.550000	0.00726708
17.500000	0.0073706
17.450000	0.00745342
17.400000	0.00749482
17.350000	0.00757764
17.300000	0.00776398
17.250000	0.00786749
17.200000	0.00799172
17.150000	0.00819876
17.100000	0.00826087
17.050000	0.00832298
17.000000	0.0084058
16.950000	0.00848861
16.900000	0.00865424
16.850000	0.00873706
16.800000	0.00881988
16.750000	0.00890269
16.700000	0.0089648
16.650000	0.00900621
16.600000	0.00908903
16.550000	0.00915114
16.500000	0.00927536
16.450000	0.00931677
16.400000	0.00935818
16.350000	0.00942029
16.300000	0.00954451
16.250000	0.00968944
16.200000	0.00981366
16.150000	0.00987578
16.100000	0.0100207
16.050000	0.0101449
16.000000	0.0102484
15.950000	0.0103106
15.900000	0.0104555
15.850000	0.0106211
15.800000	0.0107246
15.750000	0.0108075
15.700000	0.0109731
15.650000	0.0111594
15.600000	0.0112629
15.550000	0.0114079
15.500000	0.0115942
15.450000	0.0117805
15.400000	0.0118634
15.350000	0.0119462
15.300000	0.0119876
15.250000	0.0120911
15.200000	0.0121946
15.150000	0.0123188
15.100000	0.0125466
15.050000	0.0126501
15.000000	0.0127329
14.950000	0.0128364
14.900000	0.01294
14.850000	0.0131263
14.800000	0.0132919
14.750000	0.0134161
14.700000	0.0135404
14.650000	0.0136853
14.600000	0.0139959
14.550000	0.0142443
14.500000	0.0143271
14.450000	0.0144928
14.400000	0.0145756
14.350000	0.0147826
14.300000	0.0149275
14.250000	0.0151346
14.200000	0.0152795
14.150000	0.0154451
14.100000	0.0155901
14.050000	0.0156522
14.000000	0.0157143
13.950000	0.0158385
13.900000	0.0161077
13.850000	0.0163768
13.800000	0.016501
13.750000	0.0167702
13.700000	0.0168737
13.650000	0.0170393
13.600000	0.0171636
13.550000	0.0172878
13.500000	0.0174327
13.450000	0.0176398
13.400000	0.0178054
13.350000	0.0180124
13.300000	0.0181573
13.250000	0.0183644
13.200000	0.0185093
13.150000	0.0187164
13.100000	0.0188406
13.050000	0.0190683
13.000000	0.019234
12.950000	0.019441
12.900000	0.0197101
12.850000	0.0199586
12.800000	0.020207
12.750000	0.020352
12.700000	0.0204762
12.650000	0.0206625
12.600000	0.020766
12.550000	0.0211387
12.500000	0.0214493
12.450000	0.0216563
12.400000	0.0219876
12.350000	0.0222567
12.300000	0.022381
12.250000	0.0226087
12.200000	0.0228364
12.150000	0.0230642
12.100000	0.0233126
12.050000	0.0236232
12.000000	0.0237888
11.950000	0.0239337
11.900000	0.0242236
11.850000	0.0245135
11.800000	0.024617
11.750000	0.0248654
11.700000	0.0250725
11.650000	0.0252795
11.600000	0.0254865
11.550000	0.0257143
11.500000	0.0259834
11.450000	0.0262112
11.400000	0.0264596
11.350000	0.0267288
11.300000	0.0270807
11.250000	0.0273292
11.200000	0.0275983
11.150000	0.0279917
11.100000	0.0283437
11.050000	0.0287164
11.000000	0.0290683
10.950000	0.0293168
10.900000	0.0295652
10.850000	0.0299379
10.800000	0.0302277
10.750000	0.0306004
10.700000	0.0308903
10.650000	0.0311387
10.600000	0.0316356
10.550000	0.0317598
10.500000	0.0321532
10.450000	0.0324431
10.400000	0.032795
10.350000	0.03294
10.300000	0.0331677
10.250000	0.033499
10.200000	0.0338716
10.150000	0.0342236
10.100000	0.0345135
10.050000	0.0346584
10.000000	0.0349068
9.950000	0.0354037
9.900000	0.0358799
9.850000	0.0362112
9.800000	0.0366046
9.750000	0.0367288
9.700000	0.0371014
9.650000	0.0374948
9.600000	0.0377226
9.550000	0.038323
9.500000	0.0386749
9.450000	0.0390476
9.400000	0.0393789
9.350000	0.039648
9.300000	0.0401449
9.250000	0.0405797
9.200000	0.0409938
9.150000	0.0412629
9.100000	0.0415321
9.050000	0.0419255
9.000000	0.0422567
8.950000	0.0426501
8.900000	0.0429814
8.850000	0.0434576
8.800000	0.0439337
8.750000	0.0442857
8.700000	0.0446998
8.650000	0.0449482
8.600000	0.0454658
8.550000	0.0455901
8.500000	0.0458592
8.450000	0.0462733
8.400000	0.0466046
8.350000	0.0470393
8.300000	0.0474327
8.250000	0.0476605
8.200000	0.0480952
8.150000	0.0484679
8.100000	0.0490476
8.050000	0.0494824
8.000000	0.0498551
7.950000	0.050207
7.900000	0.0506418
7.850000	0.0511594
7.800000	0.0515942
7.750000	0.0520083
7.700000	0.0522774
7.650000	0.0527536
7.600000	0.053147
7.550000	0.0536439
7.500000	0.0541201
7.450000	0.0545756
7.400000	0.0549896
7.350000	0.0554451
7.300000	0.0560663
7.250000	0.0564803
7.200000	0.0569151
7.150000	0.0573085
7.100000	0.057764
7.050000	0.0583437
7.000000	0.0587371
6.950000	0.0592133
6.900000	0.0597516
6.850000	0.0602277
6.800000	0.0606832
6.750000	0.0610766
6.700000	0.0614286
6.650000	0.0619048
6.600000	0.0624638
6.550000	0.0630849
6.500000	0.0634369
6.450000	0.0639545
6.400000	0.0645135
6.350000	0.0648861
6.300000	0.0654451
6.250000	0.0661077
6.200000	0.0666874
6.150000	0.0672257
6.100000	0.067971
6.050000	0.0684058
6.000000	0.0690269
5.950000	0.0697101
5.900000	0.0704762
5.850000	0.0710352
5.800000	0.0715942
5.750000	0.0722981
5.700000	0.0728157
5.650000	0.0735197
5.600000	0.0742029
5.550000	0.0748447
5.500000	0.0754451
5.450000	0.076087
5.400000	0.0766874
5.350000	0.0773292
5.300000	0.0778468
5.250000	0.0786957
5.200000	0.0797308
5.150000	0.0804762
5.100000	0.0812629
5.050000	0.0819048
5.000000	0.0825259
4.950000	0.0830642
4.900000	0.0837474
4.850000	0.0844513
4.800000	0.0852795
4.750000	0.0862733
4.700000	0.0869565
4.650000	0.0875362
4.600000	0.0880952
4.550000	0.0887992
4.500000	0.0893582
4.450000	0.0899793
4.400000	0.0908489
4.350000	0.0917184
4.300000	0.0925259
4.250000	0.0933126
4.200000	0.0942443
4.150000	0.095176
4.100000	0.0959834
4.050000	0.0967288
4.000000	0.0974948
3.950000	0.0985093
3.900000	0.0997308
3.850000	0.100518
3.800000	0.101449
3.750000	0.102133
3.700000	0.103168
3.650000	0.104037
3.600000	0.104845
3.550000	0.105611
3.500000	0.106708
3.450000	0.107371
3.400000	0.108489
3.350000	0.10971
3.300000	0.111035
3.250000	0.112112
3.200000	0.113271
3.150000	0.114306
3.100000	0.11528
3.050000	0.116335
3.000000	0.117495
2.950000	0.11882
2.900000	0.119959
2.850000	0.120952
2.800000	0.122133
2.750000	0.123354
2.700000	0.124348
2.650000	0.125694
2.600000	0.127081
2.550000	0.128157
2.500000	0.1294
2.450000	0.130849
2.400000	0.131905
2.350000	0.133251
2.300000	0.134472
2.250000	0.135611
2.200000	0.136936
2.150000	0.138406
2.100000	0.140041
2.050000	0.141532
2.000000	0.142878
1.950000	0.144203
1.900000	0.145569
1.850000	0.147081
1.800000	0.148923
1.750000	0.150745
1.700000	0.152609
1.650000	0.154638
1.600000	0.156439
1.550000	0.158012
1.500000	0.159938
1.450000	0.161801
1.400000	0.163602
1.350000	0.16559
1.300000	0.167681
1.250000	0.169296
1.200000	0.171532
1.150000	0.173602
1.100000	0.175859
1.050000	0.17793
1.000000	0.179855
0.950000	0.181843
0.900000	0.183602
0.850000	0.185963
0.800000	0.188178
0.750000	0.19058
0.700000	0.192754
0.650000	0.195507
0.600000	0.198261
0.550000	0.201284
0.500000	0.204824
0.450000	0.207971
0.400000	0.211511
0.350000	0.214948
0.300000	0.218261
0.250000	0.22207
0.200000	0.226232
0.150000	0.230538
0.100000	0.236025
0.050000	0.242547
0.000000	0.290207
-0.050000	0.418489
-0.100000	0.46501
-0.150000	0.492008
-0.200000	0.512588
-0.250000	0.529772
-0.300000	0.544348
-0.350000	0.557826
-0.400000	0.570766
-0.450000	0.582629
-0.500000	0.593437
-0.550000	0.604451
-0.600000	0.613934
-0.650000	0.624348
-0.700000	0.633727
-0.750000	0.643002
-0.800000	0.651822
-0.850000	0.6606
-0.900000	0.668778
-0.950000	0.676377
-1.000000	0.683789
-1.050000	0.690973
-1.100000	0.698282
-1.150000	0.705217
-1.200000	0.711781
-1.250000	0.719048
-1.300000	0.725839
-1.350000	0.731718
-1.400000	0.738054
-1.450000	0.744203
-1.500000	0.749772
-1.550000	0.755052
-1.600000	0.761201
-1.650000	0.76677
-1.700000	0.772443
-1.750000	0.777826
-1.800000	0.78265
-1.850000	0.787516
-1.900000	0.792153
-1.950000	0.797143
-2.000000	0.802236
-2.050000	0.806729
-2.100000	0.810766
-2.150000	0.8147
-2.200000	0.818468
-2.250000	0.822754
-2.300000	0.827267
-2.350000	0.831222
-2.400000	0.835031
-2.450000	0.838489
-2.500000	0.842257
-2.550000	0.845756
-2.600000	0.849337
-2.650000	0.852547
-2.700000	0.855714
-2.750000	0.858861
-2.800000	0.862029
-2.850000	0.86499
-2.900000	0.868157
-2.950000	0.871491
-3.000000	0.874907
-3.050000	0.877391
-3.100000	0.880124
-3.150000	0.883271
-3.200000	0.885694
-3.250000	0.888385
-3.300000	0.891511
-3.350000	0.893892
-3.400000	0.896315
-3.450000	0.898282
-3.500000	0.900228
-3.550000	0.902712
-3.600000	0.904824
-3.650000	0.906832
-3.700000	0.909006
-3.750000	0.910807
-3.800000	0.91294
-3.850000	0.91499
-3.900000	0.916791
-3.950000	0.918592
-4.000000	0.92029
-4.050000	0.922133
-4.100000	0.923872
-4.150000	0.926004
-4.200000	0.927764
-4.250000	0.92911
-4.300000	0.930952
-4.350000	0.932588
-4.400000	0.934244
-4.450000	0.935673
-4.500000	0.937329
-4.550000	0.938551
-4.600000	0.939979
-4.650000	0.941532
-4.700000	0.942692
-4.750000	0.943954
-4.800000	0.945259
-4.850000	0.946977
-4.900000	0.948323
-4.950000	0.949524
-5.000000	0.95058
-5.050000	0.951573
-5.100000	0.952526
-5.150000	0.953747
-5.200000	0.954865
-5.250000	0.955983
-5.300000	0.957019
-5.350000	0.958075
-5.400000	0.959151
-5.450000	0.959855
-5.500000	0.960952
-5.550000	0.961739
-5.600000	0.962712
-5.650000	0.96383
-5.700000	0.964638
-5.750000	0.965362
-5.800000	0.966356
-5.850000	0.967308
-5.900000	0.968095
-5.950000	0.968737
-6.000000	0.969586
-6.050000	0.970124
-6.100000	0.970973
-6.150000	0.971408
-6.200000	0.972257
-6.250000	0.972899
-6.300000	0.973458
-6.350000	0.974348
-6.400000	0.975052
-6.450000	0.97588
-6.500000	0.97648
-6.550000	0.977143
-6.600000	0.977826
-6.650000	0.978364
-6.700000	0.978965
-6.750000	0.979462
-6.800000	0.979917
-6.850000	0.980538
-6.900000	0.980994
-6.950000	0.981449
-7.000000	0.981718
-7.050000	0.98207
-7.100000	0.982609
-7.150000	0.983023
-7.200000	0.983437
-7.250000	0.983851
-7.300000	0.984389
-7.350000	0.984783
-7.400000	0.985176
-7.450000	0.985694
-7.500000	0.98617
-7.550000	0.986398
-7.600000	0.98677
-7.650000	0.987205
-7.700000	0.987598
-7.750000	0.988012
-7.800000	0.988447
-7.850000	0.988799
-7.900000	0.988986
-7.950000	0.989275
-8.000000	0.989627
-8.050000	0.989959
-8.100000	0.990269
-8.150000	0.990497
-8.200000	0.990911
-8.250000	0.991263
-8.300000	0.991615
-8.350000	0.991905
-8.400000	0.992153
-8.450000	0.992402
-8.500000	0.992629
-8.550000	0.992878
-8.600000	0.993106
-8.650000	0.993209
-8.700000	0.993478
-8.750000	0.993602
-8.800000	0.993789
-8.850000	0.994099
-8.900000	0.994286
-8.950000	0.994431
-9.000000	0.994493
-9.050000	0.994741
-9.100000	0.99499
-9.150000	0.995072
-9.200000	0.995197
-9.250000	0.995362
-9.300000	0.995507
-9.350000	0.995631
-9.400000	0.995756
-9.450000	0.995839
-9.500000	0.995983
-9.550000	0.996025
-9.600000	0.99619
-9.650000	0.996294
-9.700000	0.996418
-9.750000	0.996605
-9.800000	0.996749
-9.850000	0.996853
-9.900000	0.996977
-9.950000	1
&
72.550000	3.61544e-24
72.500000	3.81371e-24
72.450000	4.02285e-24
72.400000	4.24346e-24
72.350000	4.47616e-24
72.300000	4.72161e-24
72.250000	4.98052e-24
72.200000	5.25362e-24
72.150000	5.54169e-24
72.100000	5.84556e-24
72.050000	6.16607e-24
72.000000	6.50416e-24
71.950000	6.86078e-24
71.900000	7.23694e-24
71.850000	7.63373e-24
71.800000	8.05226e-24
71.750000	8.49372e-24
71.700000	8.95939e-24
71.650000	9.45057e-24
71.600000	9.96868e-24
71.550000	1.05152e-23
71.500000	1.10916e-23
71.450000	1.16997e-23
71.400000	1.2341e-23
71.350000	1.30175e-23
71.300000	1.37311e-23
71.250000	1.44838e-23
71.200000	1.52777e-23
71.150000	1.61151e-23
71.100000	1.69984e-23
71.050000	1.79301e-23
71.000000	1.89129e-23
70.950000	1.99495e-23
70.900000	2.10429e-23
70.850000	2.21962e-23
70.800000	2.34127e-23
70.750000	2.46959e-23
70.700000	2.60493e-23
70.650000	2.74769e-23
70.600000	2.89827e-23
70.550000	3.0571e-23
70.500000	3.22464e-23
70.450000	3.40134e-23
70.400000	3.58773e-23
70.350000	3.78433e-23
70.300000	3.9917e-23
70.250000	4.21042e-23
70.200000	4.44113e-23
70.150000	4.68448e-23
70.100000	4.94115e-23
70.050000	5.21188e-23
70.000000	5.49744e-23
69.950000	5.79864e-23
69.900000	6.11634e-23
69.850000	6.45143e-23
69.800000	6.80488e-23
69.750000	7.17769e-23
69.700000	7.57091e-23
69.650000	7.98566e-23
69.600000	8.42313e-23
69.550000	8.88456e-23
69.500000	9.37125e-23
69.450000	9.88459e-23
69.400000	1.0426e-22
69.350000	1.09971e-22
69.300000	1.15995e-22
69.250000	1.22349e-22
69.200000	1.2905e-22
69.150000	1.36118e-22
69.100000	1.43574e-22
69.050000	1.51437e-22
69.000000	1.59731e-22
68.950000	1.6848e-22
68.900000	1.77707e-22
68.850000	1.87439e-22
68.800000	1.97704e-22
68.750000	2.08531e-22
68.700000	2.1995e-22
68.650000	2.31995e-22
68.600000	2.44699e-22
68.550000	2.58098e-22
68.500000	2.72231e-22
68.450000	2.87138e-22
68.400000	3.0286e-22
68.350000	3.19443e-22
68.300000	3.36933e-22
68.250000	3.55381e-22
68.200000	3.74839e-22
68.150000	3.95361e-22
68.100000	4.17007e-22
68.050000	4.39837e-22
68.000000	4.63916e-22
67.950000	4.89313e-22
67.900000	5.161e-22
67.850000	5.44353e-22
67.800000	5.74152e-22
67.750000	6.05581e-22
67.700000	6.3873e-22
67.650000	6.73693e-22
67.600000	7.10569e-22
67.550000	7.49463e-22
67.500000	7.90485e-22
67.450000	8.33751e-22
67.400000	8.79384e-22
67.350000	9.27514e-22
67.300000	9.78277e-22
67.250000	1.03182e-21
67.200000	1.08829e-21
67.150000	1.14784e-21
67.100000	1.21066e-21
67.050000	1.27691e-21
67.000000	1.34679e-21
66.950000	1.42049e-21
66.900000	1.49822e-21
66.850000	1.5802e-21
66.800000	1.66666e-21
66.750000	1.75786e-21
66.700000	1.85404e-21
66.650000	1.95548e-21
66.600000	2.06247e-21
66.550000	2.17531e-21
66.500000	2.29433e-21
66.450000	2.41985e-21
66.400000	2.55223e-21
66.350000	2.69186e-21
66.300000	2.83912e-21
66.250000	2.99443e-21
66.200000	3.15824e-21
66.150000	3.331e-21
66.100000	3.5132e-21
66.050000	3.70537e-21
66.000000	3.90805e-21
65.950000	4.12181e-21
65.900000	4.34726e-21
65.850000	4.58503e-21
65.800000	4.83579e-21
65.750000	5.10027e-21
65.700000	5.37921e-21
65.650000	5.67339e-21
65.600000	5.98366e-21
65.550000	6.31089e-21
65.500000	6.656e-21
65.450000	7.01998e-21
65.400000	7.40385e-21
65.350000	7.8087e-21
65.300000	8.23568e-21
65.250000	8.686e-21
65.200000	9.16093e-21
65.150000	9.66181e-21
65.100000	1.01901e-20
65.050000	1.07472e-20
65.000000	1.13348e-20
64.950000	1.19545e-20
64.900000	1.2608e-20
64.850000	1.32973e-20
64.800000	1.40242e-20
64.750000	1.47908e-20
64.700000	1.55993e-20
64.650000	1.6452e-20
64.600000	1.73513e-20
64.550000	1.82998e-20
64.500000	1.93e-20
64.450000	2.03549e-20
64.400000	2.14674e-20
64.350000	2.26407e-20
64.300000	2.38781e-20
64.250000	2.51831e-20
64.200000	2.65593e-20
64.150000	2.80108e-20
64.100000	2.95415e-20
64.050000	3.11558e-20
64.000000	3.28584e-20
63.950000	3.46538e-20
63.900000	3.65474e-20
63.850000	3.85444e-20
63.800000	4.06504e-20
63.750000	4.28715e-20
63.700000	4.52138e-20
63.650000	4.76841e-20
63.600000	5.02892e-20
63.550000	5.30366e-20
63.500000	5.59341e-20
63.450000	5.89897e-20
63.400000	6.22122e-20
63.350000	6.56106e-20
63.300000	6.91946e-20
63.250000	7.29742e-20
63.200000	7.69602e-20
63.150000	8.11638e-20
63.100000	8.55969e-20
63.050000	9.0272e-20
63.000000	9.52023e-20
62.950000	1.00402e-19
62.900000	1.05885e-19
62.850000	1.11668e-19
62.800000	1.17766e-19
62.750000	1.24197e-19
62.700000	1.30979e-19
62.650000	1.38131e-19
62.600000	1.45674e-19
62.550000	1.53628e-19
62.500000	1.62016e-19
62.450000	1.70862e-19
62.400000	1.80191e-19
62.350000	1.90029e-19
62.300000	2.00403e-19
62.250000	2.11344e-19
62.200000	2.22882e-19
62.150000	2.35049e-19
62.100000	2.4788e-19
62.050000	2.61411e-19
62.000000	2.7568e-19
61.950000	2.90728e-19
61.900000	3.06597e-19
61.850000	3.23331e-19
61.800000	3.40978e-19
61.750000	3.59588e-19
61.700000	3.79213e-19
61.650000	3.99909e-19
61.600000	4.21733e-19
61.550000	4.44747e-19
61.500000	4.69017e-19
61.450000	4.94611e-19
61.400000	5.216e-19
61.350000	5.50061e-19
61.300000	5.80074e-19
61.250000	6.11724e-19
61.200000	6.451e-19
61.150000	6.80296e-19
61.100000	7.17411e-19
61.050000	7.56549e-19
61.000000	7.97822e-19
60.950000	8.41345e-19
60.900000	8.8724e-19
60.850000	9.35638e-19
60.800000	9.86674e-19
60.750000	1.04049e-18
60.700000	1.09724e-18
60.650000	1.15709e-18
60.600000	1.2202e-18
60.550000	1.28675e-18
60.500000	1.35692e-18
60.450000	1.43092e-18
60.400000	1.50896e-18
60.350000	1.59124e-18
60.300000	1.67801e-18
60.250000	1.76951e-18
60.200000	1.866e-18
60.150000	1.96774e-18
60.100000	2.07503e-18
60.050000	2.18816e-18
60.000000	2.30746e-18
59.950000	2.43326e-18
59.900000	2.56591e-18
59.850000	2.70579e-18
59.800000	2.85329e-18
59.750000	3.00882e-18
59.700000	3.17283e-18
59.650000	3.34577e-18
59.600000	3.52813e-18
59.550000	3.72043e-18
59.500000	3.9232e-18
59.450000	4.13702e-18
59.400000	4.36248e-18
59.350000	4.60022e-18
59.300000	4.8509e-18
59.250000	5.11524e-18
59.200000	5.39398e-18
59.150000	5.68789e-18
59.100000	5.99781e-18
59.050000	6.3246e-18
59.000000	6.66919e-18
58.950000	7.03254e-18
58.900000	7.41567e-18
58.850000	7.81966e-18
58.800000	8.24565e-18
58.750000	8.69482e-18
58.700000	9.16845e-18
58.650000	9.66786e-18
58.600000	1.01945e-17
58.550000	1.07497e-17
58.500000	1.13352e-17
58.450000	1.19525e-17
58.400000	1.26035e-17
58.350000	1.32899e-17
58.300000	1.40136e-17
58.250000	1.47767e-17
58.200000	1.55813e-17
58.150000	1.64298e-17
58.100000	1.73243e-17
58.050000	1.82676e-17
58.000000	1.92622e-17
57.950000	2.03109e-17
57.900000	2.14166e-17
57.850000	2.25826e-17
57.800000	2.38119e-17
57.750000	2.51081e-17
57.700000	2.64748e-17
57.650000	2.79159e-17
57.600000	2.94353e-17
57.550000	3.10374e-17
57.500000	3.27266e-17
57.450000	3.45077e-17
57.400000	3.63857e-17
57.350000	3.83657e-17
57.300000	4.04535e-17
57.250000	4.26548e-17
57.200000	4.49757e-17
57.150000	4.74229e-17
57.100000	5.00031e-17
57.050000	5.27236e-17
57.000000	5.5592e-17
56.950000	5.86164e-17
56.900000	6.18051e-17
56.850000	6.51672e-17
56.800000	6.87121e-17
56.750000	7.24496e-17
56.700000	7.63902e-17
56.650000	8.05451e-17
56.600000	8.49257e-17
56.550000	8.95445e-17
56.500000	9.44142e-17
56.450000	9.95485e-17
56.400000	1.04962e-16
56.350000	1.10669e-16
56.300000	1.16687e-16
56.250000	1.23031e-16
56.200000	1.29721e-16
56.150000	1.36773e-16
56.100000	1.44209e-16
56.050000	1.52049e-16
56.000000	1.60314e-16
55.950000	1.69029e-16
55.900000	1.78217e-16
55.850000	1.87903e-16
55.800000	1.98116e-16
55.750000	2.08884e-16
55.700000	2.20236e-16
55.650000	2.32205e-16
55.600000	2.44824e-16
55.550000	2.58128e-16
55.500000	2.72154e-16
55.450000	2.86942e-16
55.400000	3.02532e-16
55.350000	3.18969e-16
55.300000	3.36298e-16
55.250000	3.54568e-16
55.200000	3.7383e-16
55.150000	3.94137e-16
55.100000	4.15546e-16
55.050000	4.38118e-16
55.000000	4.61914e-16
54.950000	4.87002e-16
54.900000	5.13451e-16
54.850000	5.41335e-16
54.800000	5.70732e-16
54.750000	6.01724e-16
54.700000	6.34398e-16
54.650000	6.68844e-16
54.600000	7.05159e-16
54.550000	7.43444e-16
54.500000	7.83806e-16
54.450000	8.26357e-16
54.400000	8.71216e-16
54.350000	9.18508e-16
54.300000	9.68365e-16
54.250000	1.02093e-15
54.200000	1.07634e-15
54.150000	1.13475e-15
54.100000	1.19633e-15
54.050000	1.26126e-15
54.000000	1.3297e-15
53.950000	1.40185e-15
53.900000	1.47792e-15
53.850000	1.5581e-15
53.800000	1.64264e-15
53.750000	1.73175e-15
53.700000	1.8257e-15
53.650000	1.92474e-15
53.600000	2.02914e-15
53.550000	2.13921e-15
53.500000	2.25523e-15
53.450000	2.37755e-15
53.400000	2.50649e-15
53.350000	2.64242e-15
53.300000	2.78571e-15
53.250000	2.93677e-15
53.200000	3.09601e-15
53.150000	3.26387e-15
53.100000	3.44083e-15
53.050000	3.62737e-15
53.000000	3.82402e-15
52.950000	4.03131e-15
52.900000	4.24983e-15
52.850000	4.48019e-15
52.800000	4.72302e-15
52.750000	4.97899e-15
52.700000	5.24883e-15
52.650000	5.53327e-15
52.600000	5.83311e-15
52.550000	6.14919e-15
52.500000	6.48237e-15
52.450000	6.83359e-15
52.400000	7.20382e-15
52.350000	7.59408e-15
52.300000	8.00546e-15
52.250000	8.43911e-15
52.200000	8.89622e-15
52.150000	9.37807e-15
52.100000	9.88598e-15
52.050000	1.04214e-14
52.000000	1.09857e-14
51.950000	1.15806e-14
51.900000	1.22077e-14
51.850000	1.28687e-14
51.800000	1.35654e-14
51.750000	1.42998e-14
51.700000	1.5074e-14
51.650000	1.589e-14
51.600000	1.67501e-14
51.550000	1.76567e-14
51.500000	1.86123e-14
51.450000	1.96197e-14
51.400000	2.06814e-14
51.350000	2.18006e-14
51.300000	2.29802e-14
51.250000	2.42236e-14
51.200000	2.55342e-14
51.150000	2.69157e-14
51.100000	2.83718e-14
51.050000	2.99066e-14
51.000000	3.15243e-14
50.950000	3.32294e-14
50.900000	3.50266e-14
50.850000	3.69209e-14
50.800000	3.89175e-14
50.750000	4.1022e-14
50.700000	4.32402e-14
50.650000	4.55781e-14
50.600000	4.80423e-14
50.550000	5.06396e-14
50.500000	5.33771e-14
50.450000	5.62625e-14
50.400000	5.93036e-14
50.350000	6.25089e-14
50.300000	6.58872e-14
50.250000	6.94479e-14
50.200000	7.32007e-14
50.150000	7.71561e-14
50.100000	8.1325e-14
50.050000	8.57188e-14
50.000000	9.03498e-14
49.950000	9.52306e-14
49.900000	1.00375e-13
49.850000	1.05796e-13
49.800000	1.1151e-13
49.750000	1.17533e-13
49.700000	1.2388e-13
49.650000	1.30569e-13
49.600000	1.3762e-13
49.550000	1.4505e-13
49.500000	1.52881e-13
49.450000	1.61135e-13
49.400000	1.69833e-13
49.350000	1.79e-13
49.300000	1.88661e-13
49.250000	1.98843e-13
49.200000	2.09574e-13
49.150000	2.20884e-13
49.100000	2.32802e-13
49.050000	2.45363e-13
49.000000	2.58601e-13
48.950000	2.72552e-13
48.900000	2.87254e-13
48.850000	3.02749e-13
48.800000	3.19078e-13
48.750000	3.36287e-13
48.700000	3.54422e-13
48.650000	3.73534e-13
48.600000	3.93675e-13
48.550000	4.14901e-13
48.500000	4.37269e-13
48.450000	4.60842e-13
48.400000	4.85683e-13
48.350000	5.11862e-13
48.300000	5.39449e-13
48.250000	5.68522e-13
48.200000	5.99158e-13
48.150000	6.31444e-13
48.100000	6.65466e-13
48.050000	7.01318e-13
48.000000	7.391e-13
47.950000	7.78913e-13
47.900000	8.20868e-13
47.850000	8.6508e-13
47.800000	9.11669e-13
47.750000	9.60763e-13
47.700000	1.0125e-12
47.650000	1.06701e-12
47.600000	1.12446e-12
47.550000	1.18499e-12
47.500000	1.24878e-12
47.450000	1.31599e-12
47.400000	1.38682e-12
47.350000	1.46145e-12
47.300000	1.5401e-12
47.250000	1.62297e-12
47.200000	1.71029e-12
47.150000	1.8023e-12
47.100000	1.89925e-12
47.050000	2.00141e-12
47.000000	2.10905e-12
46.950000	2.22248e-12
46.900000	2.34199e-12
46.850000	2.46792e-12
46.800000	2.60061e-12
46.750000	2.74042e-12
46.700000	2.88774e-12
46.650000	3.04296e-12
46.600000	3.20651e-12
46.550000	3.37884e-12
46.500000	3.56041e-12
46.450000	3.75172e-12
46.400000	3.9533e-12
46.350000	4.16568e-12
46.300000	4.38945e-12
46.250000	4.62523e-12
46.200000	4.87364e-12
46.150000	5.13537e-12
46.100000	5.41114e-12
46.050000	5.70168e-12
46.000000	6.0078e-12
45.950000	6.33032e-12
45.900000	6.67012e-12
45.850000	7.02813e-12
45.800000	7.40532e-12
45.750000	7.80271e-12
45.700000	8.22139e-12
45.650000	8.66249e-12
45.600000	9.12721e-12
45.550000	9.61681e-12
45.500000	1.01326e-11
45.450000	1.06761e-11
45.400000	1.12486e-11
45.350000	1.18517e-11
45.300000	1.24872e-11
45.250000	1.31566e-11
45.200000	1.38619e-11
45.150000	1.46049e-11
45.100000	1.53876e-11
45.050000	1.62122e-11
45.000000	1.70809e-11
44.950000	1.7996e-11
44.900000	1.89601e-11
44.850000	1.99757e-11
44.800000	2.10456e-11
44.750000	2.21727e-11
44.700000	2.336e-11
44.650000	2.46108e-11
44.600000	2.59284e-11
44.550000	2.73163e-11
44.500000	2.87785e-11
44.450000	3.03187e-11
44.400000	3.19411e-11
44.350000	3.36502e-11
44.300000	3.54506e-11
44.250000	3.7347e-11
44.200000	3.93447e-11
44.150000	4.1449e-11
44.100000	4.36655e-11
44.050000	4.60004e-11
44.000000	4.84598e-11
43.950000	5.10504e-11
43.900000	5.37792e-11
43.850000	5.66535e-11
43.800000	5.9681e-11
43.750000	6.287e-11
43.700000	6.62289e-11
43.650000	6.97669e-11
43.600000	7.34935e-11
43.550000	7.74186e-11
43.500000	8.15528e-11
43.450000	8.59073e-11
43.400000	9.04937e-11
43.350000	9.53244e-11
43.300000	1.00412e-10
43.250000	1.05771e-10
43.200000	1.11415e-10
43.150000	1.1736e-10
43.100000	1.2362e-10
43.050000	1.30214e-10
43.000000	1.37159e-10
42.950000	1.44473e-10
42.900000	1.52177e-10
42.850000	1.60289e-10
42.800000	1.68834e-10
42.750000	1.77832e-10
42.700000	1.87309e-10
42.650000	1.9729e-10
42.600000	2.07801e-10
42.550000	2.1887e-10
42.500000	2.30527e-10
42.450000	2.42804e-10
42.400000	2.55732e-10
42.350000	2.69347e-10
42.300000	2.83685e-10
42.250000	2.98784e-10
42.200000	3.14685e-10
42.150000	3.31429e-10
42.100000	3.49061e-10
42.050000	3.67629e-10
42.000000	3.87181e-10
41.950000	4.07771e-10
41.900000	4.29452e-10
41.850000	4.52282e-10
41.800000	4.76323e-10
41.750000	5.01637e-10
41.700000	5.28293e-10
41.650000	5.56361e-10
41.600000	5.85916e-10
41.550000	6.17036e-10
41.500000	6.49803e-10
41.450000	6.84305e-10
41.400000	7.20633e-10
41.350000	7.58884e-10
41.300000	7.99159e-10
41.250000	8.41564e-10
41.200000	8.86211e-10
41.150000	9.3322e-10
41.100000	9.82714e-10
41.050000	1.03482e-09
41.000000	1.08969e-09
40.950000	1.14745e-09
40.900000	1.20827e-09
40.850000	1.2723e-09
40.800000	1.3397e-09
40.750000	1.41067e-09
40.700000	1.48539e-09
40.650000	1.56404e-09
40.600000	1.64685e-09
40.550000	1.73403e-09
40.500000	1.8258e-09
40.450000	1.92242e-09
40.400000	2.02413e-09
40.350000	2.1312e-09
40.300000	2.24391e-09
40.250000	2.36256e-09
40.200000	2.48747e-09
40.150000	2.61895e-09
40.100000	2.75735e-09
40.050000	2.90304e-09
40.000000	3.0564e-09
39.950000	3.21783e-09
39.900000	3.38775e-09
39.850000	3.56661e-09
39.800000	3.75488e-09
39.750000	3.95304e-09
39.700000	4.16162e-09
39.650000	4.38116e-09
39.600000	4.61223e-09
39.550000	4.85544e-09
39.500000	5.11143e-09
39.450000	5.38085e-09
39.400000	5.66441e-09
39.350000	5.96285e-09
39.300000	6.27695e-09
39.250000	6.60753e-09
39.200000	6.95544e-09
39.150000	7.32158e-09
39.100000	7.70692e-09
39.050000	8.11244e-09
39.000000	8.53921e-09
38.950000	8.98833e-09
38.900000	9.46096e-09
38.850000	9.95833e-09
38.800000	1.04817e-08
38.750000	1.10325e-08
38.700000	1.16121e-08
38.650000	1.22219e-08
38.600000	1.28637e-08
38.550000	1.3539e-08
38.500000	1.42496e-08
38.450000	1.49972e-08
38.400000	1.5784e-08
38.350000	1.66117e-08
38.300000	1.74827e-08
38.250000	1.83991e-08
38.200000	1.93633e-08
38.150000	2.03778e-08
38.100000	2.14451e-08
38.050000	2.2568e-08
38.000000	2.37495e-08
37.950000	2.49924e-08
37.900000	2.63e-08
37.850000	2.76757e-08
37.800000	2.9123e-08
37.750000	3.06455e-08
37.700000	3.22471e-08
37.650000	3.3932e-08
37.600000	3.57045e-08
37.550000	3.75689e-08
37.500000	3.95302e-08
37.450000	4.15932e-08
37.400000	4.37633e-08
37.350000	4.60459e-08
37.300000	4.84469e-08
37.250000	5.09723e-08
37.200000	5.36285e-08
37.150000	5.64223e-08
37.100000	5.93607e-08
37.050000	6.24512e-08
37.000000	6.57016e-08
36.950000	6.912e-08
36.900000	7.27151e-08
36.850000	7.6496e-08
36.800000	8.04722e-08
36.750000	8.46537e-08
36.700000	8.90509e-08
36.650000	9.3675e-08
36.600000	9.85376e-08
36.550000	1.03651e-07
36.500000	1.09028e-07
36.450000	1.14681e-07
36.400000	1.20626e-07
36.350000	1.26876e-07
36.300000	1.33448e-07
36.250000	1.40358e-07
36.200000	1.47623e-07
36.150000	1.55262e-07
36.100000	1.63292e-07
36.050000	1.71735e-07
36.000000	1.80611e-07
35.950000	1.89941e-07
35.900000	1.9975e-07
35.850000	2.10062e-07
35.800000	2.20901e-07
35.750000	2.32295e-07
35.700000	2.44272e-07
35.650000	2.56861e-07
35.600000	2.70094e-07
35.550000	2.84002e-07
35.500000	2.9862e-07
35.450000	3.13985e-07
35.400000	3.30132e-07
35.350000	3.47102e-07
35.300000	3.64937e-07
35.250000	3.8368e-07
35.200000	4.03376e-07
35.150000	4.24074e-07
35.100000	4.45824e-07
35.050000	4.68678e-07
35.000000	4.92693e-07
34.950000	5.17925e-07
34.900000	5.44437e-07
34.850000	5.72293e-07
34.800000	6.01559e-07
34.750000	6.32306e-07
34.700000	6.64608e-07
34.650000	6.98542e-07
34.600000	7.3419e-07
34.550000	7.71638e-07
34.500000	8.10975e-07
34.450000	8.52294e-07
34.400000	8.95695e-07
34.350000	9.4128e-07
34.300000	9.89158e-07
34.250000	1.03944e-06
34.200000	1.09225e-06
34.150000	1.14771e-06
34.100000	1.20596e-06
34.050000	1.26712e-06
34.000000	1.33134e-06
33.950000	1.39878e-06
33.900000	1.46959e-06
33.850000	1.54393e-06
33.800000	1.62199e-06
33.750000	1.70394e-06
33.700000	1.78997e-06
33.650000	1.88029e-06
33.600000	1.9751e-06
33.550000	2.07462e-06
33.500000	2.17908e-06
33.450000	2.28873e-06
33.400000	2.40381e-06
33.350000	2.52459e-06
33.300000	2.65134e-06
33.250000	2.78436e-06
33.200000	2.92395e-06
33.150000	3.07042e-06
33.100000	3.2241e-06
33.050000	3.38535e-06
33.000000	3.55453e-06
32.950000	3.73202e-06
32.900000	3.91822e-06
32.850000	4.11354e-06
32.800000	4.31842e-06
32.750000	4.53332e-06
32.700000	4.75872e-06
32.650000	4.99511e-06
32.600000	5.24301e-06
32.550000	5.50298e-06
32.500000	5.77559e-06
32.450000	6.06142e-06
32.400000	6.3611e-06
32.350000	6.6753e-06
32.300000	7.00468e-06
32.250000	7.34996e-06
32.200000	7.71188e-06
32.150000	8.09122e-06
32.100000	8.4888e-06
32.050000	8.90545e-06
32.000000	9.34207e-06
31.950000	9.79957e-06
31.900000	1.02789e-05
31.850000	1.07811e-05
31.800000	1.13073e-05
31.750000	1.18584e-05
31.700000	1.24356e-05
31.650000	1.30403e-05
31.600000	1.36734e-05
31.550000	1.43365e-05
31.500000	1.50308e-05
31.450000	1.57577e-05
31.400000	1.65187e-05
31.350000	1.73153e-05
31.300000	1.81491e-05
31.250000	1.90218e-05
31.200000	1.9935e-05
31.150000	2.08907e-05
31.100000	2.18905e-05
31.050000	2.29366e-05
31.000000	2.40308e-05
30.950000	2.51753e-05
30.900000	2.63723e-05
30.850000	2.7624e-05
30.800000	2.89327e-05
30.750000	3.03009e-05
30.700000	3.17312e-05
30.650000	3.32261e-05
30.600000	3.47883e-05
30.550000	3.64207e-05
30.500000	3.81262e-05
30.450000	3.99078e-05
30.400000	4.17686e-05
30.350000	4.37118e-05
30.300000	4.57409e-05
30.250000	4.78591e-05
30.200000	5.00702e-05
30.150000	5.23778e-05
30.100000	5.47856e-05
30.050000	5.72976e-05
30.000000	5.99177e-05
29.950000	6.26502e-05
29.900000	6.54993e-05
29.850000	6.84693e-05
29.800000	7.15648e-05
29.750000	7.47902e-05
29.700000	7.81504e-05
29.650000	8.16502e-05
29.600000	8.52943e-05
29.550000	8.9088e-05
29.500000	9.30362e-05
29.450000	9.71442e-05
29.400000	0.000101417
29.350000	0.000105861
29.300000	0.00011048
29.250000	0.00011528
29.200000	0.000120267
29.150000	0.000125446
29.100000	0.000130823
29.050000	0.000136403
29.000000	0.000142191
28.950000	0.000148193
28.900000	0.000154415
28.850000	0.00016086
28.800000	0.000167535
28.750000	0.000174444
28.700000	0.000181591
28.650000	0.000188981
28.600000	0.000196617
28.550000	0.000204502
28.500000	0.000212641
28.450000	0.000221034
28.400000	0.000229684
28.350000	0.000238591
28.300000	0.000247756
28.250000	0.000257178
28.200000	0.000266854
28.150000	0.000276781
28.100000	0.000286956
28.050000	0.000297371
28.000000	0.000308018
27.950000	0.000318888
27.900000	0.000329968
27.850000	0.000341244
27.800000	0.000352697
27.750000	0.000364307
27.700000	0.00037605
27.650000	0.000387897
27.600000	0.000399815
27.550000	0.000411766
27.500000	0.000423707
27.450000	0.000435586
27.400000	0.000447346
27.350000	0.000458919
27.300000	0.000470229
27.250000	0.000481187
27.200000	0.000491691
27.150000	0.00050162
27.100000	0.000510834
27.050000	0.000519164
27.000000	0.000526407
26.950000	0.000532299
26.900000	0.000536482
&
```
