## Supplementary material for "All-at-once RNA folding with 3D motif prediction framed by evolutionary information": RF00687_mir-136.cacofold.helixcov

```
# RMs = 2 L = 82

# RM_HELIX NESTED 29-37 47-55, nbp = 9 nbp_cov = 0
# pvals: 0.893165,0.893165,0.893165,0.893165,0.893165,0.893165,0.893165,0.893165,0.893165
# aggregated NONE
NESTED  ::::::::::::::::::::::::::::<<<<<<<<<_________>>>>>>>>>:::::::::::::::::::::::::::
        ::::::::::::::::::::::::::::::::::::::::::::::::::::::::::::::::::::::::::::::::::

# RM_HELIX NESTED 2-24 60-81, nbp = 21 nbp_cov = 0
# pvals: 0.992096,0.963836,0.963836,0.893165,0.893165,0.893165,0.893165,0.893165,0.893165,0.893165,0.893165,0.893165,0.893165,0.893165,0.893165,0.893165,0.893165,0.893165,0.893165,0.893165,0.893165
# aggregated NONE
NESTED  :<<<<<<<<-<<<<<<<<-<<<<<___________________________________>>>>>>>>>>>>>->>>>>>>>:
        ::::::::::::::::::::::::::::::::::::::::::::::::::::::::::::::::::::::::::::::::::
```
