## Supplementary material for "All-at-once RNA folding with 3D motif prediction framed by evolutionary information": RF00687_mir-136.surv

```
-0.000195	0.0322581
-0.008020	0.903226
-0.023830	0.967742
-0.118690	1
&
1.825951	0.000303951
1.367459	0.00182371
0.750865	0.00212766
0.292372	0.00607903
0.118461	0.00790274
0.071031	0.0246201
-0.008020	0.929787
-0.023830	0.984195
-0.039640	0.98997
-0.102880	0.995441
-0.118690	0.998176
-0.229361	0.999696
-2.253053	1
&
5.525514	1.50557e-05
4.987970	3.01114e-05
4.893110	4.51671e-05
4.687579	6.02228e-05
4.592718	7.52785e-05
4.339756	9.03342e-05
4.229086	0.00010539
4.181655	0.000120446
4.007744	0.000135501
3.960314	0.000150557
3.944504	0.000165613
3.802213	0.000180668
3.675732	0.000195724
3.596682	0.00021078
3.454391	0.000225836
3.122379	0.000240891
3.059139	0.000255947
2.806177	0.000271003
2.695507	0.000286058
2.584836	0.000301114
2.521595	0.00031617
2.489975	0.000331226
2.205394	0.000346281
2.094723	0.000361337
1.968242	0.000376393
1.936622	0.000391448
1.889192	0.000406504
1.873382	0.000466727
1.857571	0.000481783
1.841761	0.000511894
1.810141	0.000572117
1.794331	0.000602228
1.778521	0.000617284
1.762711	0.000677507
1.746901	0.000707618
1.731091	0.000722674
1.715281	0.000873231
1.699471	0.000948509
1.667850	0.000978621
1.652040	0.00106896
1.636230	0.00108401
1.620420	0.00120446
1.604610	0.00123457
1.588800	0.00126468
1.572990	0.00129479
1.557180	0.00141524
1.541370	0.00147546
1.525559	0.00155074
1.509749	0.00158085
1.493939	0.00162602
1.478129	0.00168624
1.462319	0.00171635
1.446509	0.00177657
1.430699	0.00179163
1.414889	0.00186691
1.383269	0.00188196
1.367459	0.00189702
1.351648	0.00192713
1.335838	0.00194219
1.320028	0.00195724
1.304218	0.00200241
1.272598	0.00201746
1.240978	0.00203252
1.225168	0.00206263
1.209358	0.00207769
1.177737	0.0021078
1.161927	0.00213791
1.146117	0.00215297
1.130307	0.00216802
1.114497	0.00221319
1.098687	0.00225836
1.067067	0.00227341
0.988016	0.00228847
0.956396	0.00230352
0.940586	0.00231858
0.861535	0.00233363
0.845725	0.00234869
0.829915	0.00236375
0.814105	0.00240891
0.719245	0.00242397
0.703435	0.00246914
0.671814	0.00248419
0.656004	0.00257453
0.624384	0.00261969
0.608574	0.00296597
0.576954	0.00305631
0.561144	0.00362843
0.545334	0.00389943
0.529523	0.00404998
0.513713	0.0040801
0.497903	0.00409515
0.482093	0.00411021
0.450473	0.00432099
0.434663	0.00474255
0.418853	0.0048931
0.403043	0.00498344
0.387233	0.00517916
0.371423	0.00523939
0.355612	0.00529961
0.339802	0.00557061
0.323992	0.00584161
0.308182	0.00642879
0.292372	0.00665462
0.276562	0.00680518
0.260752	0.0075128
0.244942	0.00825053
0.229132	0.00874737
0.213322	0.00930443
0.197511	0.00972599
0.181701	0.0102379
0.165891	0.0109304
0.150081	0.0120446
0.134271	0.0128124
0.118461	0.0144836
0.102651	0.0154923
0.086841	0.0170431
0.071031	0.0187745
0.055221	0.0243752
0.039410	0.0299006
0.023600	0.0349593
0.007790	0.039988
-0.008020	0.893165
-0.023830	0.963836
-0.039640	0.976317
-0.055450	0.982987
-0.071260	0.987444
-0.087070	0.989837
-0.102880	0.991012
-0.118690	0.992096
-0.134501	0.992849
-0.150311	0.993315
-0.166121	0.993887
-0.181931	0.994715
-0.197741	0.994926
-0.213551	0.995528
-0.229361	0.995784
-0.245171	0.99592
-0.260981	0.996086
-0.276791	0.996251
-0.292602	0.996296
-0.308412	0.996567
-0.324222	0.996688
-0.340032	0.996793
-0.355842	0.997019
-0.371652	0.997139
-0.387462	0.997441
-0.403272	0.997621
-0.419082	0.997742
-0.434892	0.997937
-0.450702	0.998058
-0.466513	0.998208
-0.482323	0.99857
-0.498133	0.99863
-0.513943	0.998811
-0.529753	0.998841
-0.545563	0.998886
-0.561373	0.998901
-0.577183	0.999006
-0.592993	0.999051
-0.608803	0.999082
-0.624614	0.999112
-0.640424	0.999127
-0.656234	0.999157
-0.672044	0.999187
-0.703664	0.999202
-0.719474	0.999217
-0.830145	0.999232
-0.909195	0.999247
-0.925005	0.999262
-0.940815	0.999277
-0.972436	0.999292
-1.098916	0.999322
-1.162157	0.999338
-1.193777	0.999353
-1.209587	0.999398
-1.241207	0.999413
-1.257017	0.999428
-1.288638	0.999443
-1.304448	0.999458
-1.351878	0.999473
-1.367688	0.999488
-1.383498	0.999518
-1.446738	0.999548
-1.462549	0.999563
-1.478359	0.999578
-1.494169	0.999609
-1.509979	0.999654
-1.525789	0.999669
-1.541599	0.999684
-1.573219	0.999699
-1.620650	0.999714
-1.715510	0.999729
-1.810371	0.999744
-1.905231	0.999759
-1.921041	0.999774
-1.984282	0.999789
-2.063332	0.999819
-2.094952	0.999834
-2.142383	0.999849
-2.205623	0.999864
-2.237243	0.99988
-2.284674	0.999895
-2.332104	0.99991
-2.363724	0.999925
-2.442774	0.99994
-2.521825	0.99997
-2.569255	0.999985
-2.948698	1
&
21.193318	3.87455e-09
21.177508	3.91043e-09
21.161698	3.94664e-09
21.145888	3.98319e-09
21.130078	4.02008e-09
21.114268	4.0573e-09
21.098457	4.09488e-09
21.082647	4.1328e-09
21.066837	4.17107e-09
21.051027	4.2097e-09
21.035217	4.24869e-09
21.019407	4.28803e-09
21.003597	4.32775e-09
20.987787	4.36783e-09
20.971977	4.40828e-09
20.956167	4.44911e-09
20.940356	4.49032e-09
20.924546	4.53191e-09
20.908736	4.57388e-09
20.892926	4.61625e-09
20.877116	4.659e-09
20.861306	4.70216e-09
20.845496	4.74571e-09
20.829686	4.78967e-09
20.813876	4.83403e-09
20.798066	4.87881e-09
20.782255	4.92401e-09
20.766445	4.96962e-09
20.750635	5.01565e-09
20.734825	5.06212e-09
20.719015	5.10901e-09
20.703205	5.15634e-09
20.687395	5.20411e-09
20.671585	5.25232e-09
20.655775	5.30097e-09
20.639965	5.35008e-09
20.624155	5.39965e-09
20.608344	5.44968e-09
20.592534	5.50016e-09
20.576724	5.55112e-09
20.560914	5.60255e-09
20.545104	5.65446e-09
20.529294	5.70685e-09
20.513484	5.75973e-09
20.497674	5.81309e-09
20.481864	5.86696e-09
20.466054	5.92132e-09
20.450243	5.97618e-09
20.434433	6.03156e-09
20.418623	6.08745e-09
20.402813	6.14386e-09
20.387003	6.20079e-09
20.371193	6.25825e-09
20.355383	6.31624e-09
20.339573	6.37477e-09
20.323763	6.43385e-09
20.307953	6.49347e-09
20.292143	6.55364e-09
20.276332	6.61438e-09
20.260522	6.67568e-09
20.244712	6.73755e-09
20.228902	6.79999e-09
20.213092	6.86301e-09
20.197282	6.92662e-09
20.181472	6.99081e-09
20.165662	7.05561e-09
20.149852	7.121e-09
20.134042	7.187e-09
20.118231	7.25361e-09
20.102421	7.32085e-09
20.086611	7.3887e-09
20.070801	7.45719e-09
20.054991	7.52631e-09
20.039181	7.59608e-09
20.023371	7.66649e-09
20.007561	7.73756e-09
19.991751	7.80928e-09
19.975941	7.88167e-09
19.960131	7.95474e-09
19.944320	8.02848e-09
19.928510	8.10291e-09
19.912700	8.17802e-09
19.896890	8.25384e-09
19.881080	8.33036e-09
19.865270	8.40759e-09
19.849460	8.48554e-09
19.833650	8.56421e-09
19.817840	8.64361e-09
19.802030	8.72375e-09
19.786219	8.80463e-09
19.770409	8.88627e-09
19.754599	8.96866e-09
19.738789	9.05182e-09
19.722979	9.13575e-09
19.707169	9.22046e-09
19.691359	9.30595e-09
19.675549	9.39224e-09
19.659739	9.47934e-09
19.643929	9.56724e-09
19.628119	9.65595e-09
19.612308	9.7455e-09
19.596498	9.83587e-09
19.580688	9.92708e-09
19.564878	1.00191e-08
19.549068	1.01121e-08
19.533258	1.02058e-08
19.517448	1.03005e-08
19.501638	1.0396e-08
19.485828	1.04924e-08
19.470018	1.05897e-08
19.454207	1.0688e-08
19.438397	1.07871e-08
19.422587	1.08871e-08
19.406777	1.09881e-08
19.390967	1.109e-08
19.375157	1.11929e-08
19.359347	1.12967e-08
19.343537	1.14015e-08
19.327727	1.15073e-08
19.311917	1.1614e-08
19.296107	1.17217e-08
19.280296	1.18305e-08
19.264486	1.19402e-08
19.248676	1.2051e-08
19.232866	1.21628e-08
19.217056	1.22756e-08
19.201246	1.23895e-08
19.185436	1.25044e-08
19.169626	1.26204e-08
19.153816	1.27375e-08
19.138006	1.28557e-08
19.122195	1.2975e-08
19.106385	1.30954e-08
19.090575	1.32169e-08
19.074765	1.33395e-08
19.058955	1.34633e-08
19.043145	1.35882e-08
19.027335	1.37143e-08
19.011525	1.38415e-08
18.995715	1.39699e-08
18.979905	1.40996e-08
18.964095	1.42304e-08
18.948284	1.43625e-08
18.932474	1.44957e-08
18.916664	1.46303e-08
18.900854	1.4766e-08
18.885044	1.49031e-08
18.869234	1.50414e-08
18.853424	1.51809e-08
18.837614	1.53218e-08
18.821804	1.5464e-08
18.805994	1.56076e-08
18.790183	1.57524e-08
18.774373	1.58986e-08
18.758563	1.60462e-08
18.742753	1.61951e-08
18.726943	1.63454e-08
18.711133	1.64971e-08
18.695323	1.66503e-08
18.679513	1.68048e-08
18.663703	1.69608e-08
18.647893	1.71182e-08
18.632083	1.72771e-08
18.616272	1.74375e-08
18.600462	1.75994e-08
18.584652	1.77628e-08
18.568842	1.79277e-08
18.553032	1.80941e-08
18.537222	1.82621e-08
18.521412	1.84316e-08
18.505602	1.86027e-08
18.489792	1.87755e-08
18.473982	1.89498e-08
18.458171	1.91257e-08
18.442361	1.93033e-08
18.426551	1.94825e-08
18.410741	1.96634e-08
18.394931	1.9846e-08
18.379121	2.00303e-08
18.363311	2.02162e-08
18.347501	2.0404e-08
18.331691	2.05934e-08
18.315881	2.07847e-08
18.300071	2.09777e-08
18.284260	2.11725e-08
18.268450	2.13691e-08
18.252640	2.15675e-08
18.236830	2.17678e-08
18.221020	2.197e-08
18.205210	2.2174e-08
18.189400	2.238e-08
18.173590	2.25878e-08
18.157780	2.27976e-08
18.141970	2.30093e-08
18.126159	2.32231e-08
18.110349	2.34388e-08
18.094539	2.36565e-08
18.078729	2.38762e-08
18.062919	2.4098e-08
18.047109	2.43218e-08
18.031299	2.45477e-08
18.015489	2.47758e-08
17.999679	2.50059e-08
17.983869	2.52382e-08
17.968059	2.54727e-08
17.952248	2.57093e-08
17.936438	2.59481e-08
17.920628	2.61892e-08
17.904818	2.64325e-08
17.889008	2.66781e-08
17.873198	2.69259e-08
17.857388	2.71761e-08
17.841578	2.74286e-08
17.825768	2.76834e-08
17.809958	2.79407e-08
17.794147	2.82003e-08
17.778337	2.84623e-08
17.762527	2.87268e-08
17.746717	2.89937e-08
17.730907	2.92631e-08
17.715097	2.95351e-08
17.699287	2.98095e-08
17.683477	3.00865e-08
17.667667	3.03661e-08
17.651857	3.06483e-08
17.636047	3.09331e-08
17.620236	3.12206e-08
17.604426	3.15108e-08
17.588616	3.18036e-08
17.572806	3.20992e-08
17.556996	3.23976e-08
17.541186	3.26987e-08
17.525376	3.30026e-08
17.509566	3.33094e-08
17.493756	3.3619e-08
17.477946	3.39315e-08
17.462135	3.42469e-08
17.446325	3.45652e-08
17.430515	3.48865e-08
17.414705	3.52108e-08
17.398895	3.55382e-08
17.383085	3.58685e-08
17.367275	3.6202e-08
17.351465	3.65385e-08
17.335655	3.68782e-08
17.319845	3.72211e-08
17.304035	3.75671e-08
17.288224	3.79164e-08
17.272414	3.82689e-08
17.256604	3.86248e-08
17.240794	3.89839e-08
17.224984	3.93464e-08
17.209174	3.97122e-08
17.193364	4.00815e-08
17.177554	4.04542e-08
17.161744	4.08304e-08
17.145934	4.12101e-08
17.130123	4.15933e-08
17.114313	4.19801e-08
17.098503	4.23705e-08
17.082693	4.27645e-08
17.066883	4.31623e-08
17.051073	4.35637e-08
17.035263	4.39688e-08
17.019453	4.43778e-08
17.003643	4.47905e-08
16.987833	4.52071e-08
16.972023	4.56276e-08
16.956212	4.6052e-08
16.940402	4.64804e-08
16.924592	4.69127e-08
16.908782	4.73491e-08
16.892972	4.77896e-08
16.877162	4.82341e-08
16.861352	4.86828e-08
16.845542	4.91357e-08
16.829732	4.95928e-08
16.813922	5.00542e-08
16.798111	5.05199e-08
16.782301	5.09899e-08
16.766491	5.14643e-08
16.750681	5.19431e-08
16.734871	5.24264e-08
16.719061	5.29142e-08
16.703251	5.34065e-08
16.687441	5.39035e-08
16.671631	5.44051e-08
16.655821	5.49113e-08
16.640011	5.54223e-08
16.624200	5.5938e-08
16.608390	5.64586e-08
16.592580	5.6984e-08
16.576770	5.75143e-08
16.560960	5.80495e-08
16.545150	5.85898e-08
16.529340	5.91351e-08
16.513530	5.96854e-08
16.497720	6.02409e-08
16.481910	6.08016e-08
16.466099	6.13676e-08
16.450289	6.19388e-08
16.434479	6.25153e-08
16.418669	6.30972e-08
16.402859	6.36845e-08
16.387049	6.42774e-08
16.371239	6.48757e-08
16.355429	6.54797e-08
16.339619	6.60892e-08
16.323809	6.67045e-08
16.307999	6.73255e-08
16.292188	6.79523e-08
16.276378	6.85849e-08
16.260568	6.92235e-08
16.244758	6.9868e-08
16.228948	7.05185e-08
16.213138	7.11751e-08
16.197328	7.18379e-08
16.181518	7.25068e-08
16.165708	7.3182e-08
16.149898	7.38634e-08
16.134087	7.45512e-08
16.118277	7.52455e-08
16.102467	7.59462e-08
16.086657	7.66535e-08
16.070847	7.73674e-08
16.055037	7.80879e-08
16.039227	7.88152e-08
16.023417	7.95492e-08
16.007607	8.02901e-08
15.991797	8.1038e-08
15.975987	8.17928e-08
15.960176	8.25546e-08
15.944366	8.33236e-08
15.928556	8.40998e-08
15.912746	8.48832e-08
15.896936	8.56739e-08
15.881126	8.6472e-08
15.865316	8.72776e-08
15.849506	8.80907e-08
15.833696	8.89113e-08
15.817886	8.97397e-08
15.802075	9.05758e-08
15.786265	9.14197e-08
15.770455	9.22714e-08
15.754645	9.31312e-08
15.738835	9.39989e-08
15.723025	9.48748e-08
15.707215	9.57589e-08
15.691405	9.66512e-08
15.675595	9.75518e-08
15.659785	9.84609e-08
15.643975	9.93785e-08
15.628164	1.00305e-07
15.612354	1.01239e-07
15.596544	1.02183e-07
15.580734	1.03135e-07
15.564924	1.04097e-07
15.549114	1.05067e-07
15.533304	1.06046e-07
15.517494	1.07034e-07
15.501684	1.08032e-07
15.485874	1.09039e-07
15.470063	1.10056e-07
15.454253	1.11082e-07
15.438443	1.12117e-07
15.422633	1.13162e-07
15.406823	1.14217e-07
15.391013	1.15282e-07
15.375203	1.16357e-07
15.359393	1.17442e-07
15.343583	1.18537e-07
15.327773	1.19642e-07
15.311963	1.20757e-07
15.296152	1.21883e-07
15.280342	1.2302e-07
15.264532	1.24167e-07
15.248722	1.25325e-07
15.232912	1.26493e-07
15.217102	1.27673e-07
15.201292	1.28864e-07
15.185482	1.30065e-07
15.169672	1.31278e-07
15.153862	1.32503e-07
15.138051	1.33739e-07
15.122241	1.34986e-07
15.106431	1.36245e-07
15.090621	1.37516e-07
15.074811	1.38799e-07
15.059001	1.40093e-07
15.043191	1.414e-07
15.027381	1.42719e-07
15.011571	1.44051e-07
14.995761	1.45394e-07
14.979951	1.46751e-07
14.964140	1.4812e-07
14.948330	1.49502e-07
14.932520	1.50897e-07
14.916710	1.52305e-07
14.900900	1.53726e-07
14.885090	1.5516e-07
14.869280	1.56608e-07
14.853470	1.58069e-07
14.837660	1.59544e-07
14.821850	1.61033e-07
14.806039	1.62536e-07
14.790229	1.64053e-07
14.774419	1.65584e-07
14.758609	1.67129e-07
14.742799	1.68689e-07
14.726989	1.70263e-07
14.711179	1.71852e-07
14.695369	1.73456e-07
14.679559	1.75075e-07
14.663749	1.7671e-07
14.647939	1.78359e-07
14.632128	1.80024e-07
14.616318	1.81705e-07
14.600508	1.83401e-07
14.584698	1.85113e-07
14.568888	1.86841e-07
14.553078	1.88586e-07
14.537268	1.90346e-07
14.521458	1.92124e-07
14.505648	1.93918e-07
14.489838	1.95728e-07
14.474027	1.97556e-07
14.458217	1.99401e-07
14.442407	2.01263e-07
14.426597	2.03142e-07
14.410787	2.05039e-07
14.394977	2.06954e-07
14.379167	2.08887e-07
14.363357	2.10838e-07
14.347547	2.12807e-07
14.331737	2.14794e-07
14.315927	2.16801e-07
14.300116	2.18826e-07
14.284306	2.2087e-07
14.268496	2.22933e-07
14.252686	2.25015e-07
14.236876	2.27117e-07
14.221066	2.29239e-07
14.205256	2.31381e-07
14.189446	2.33542e-07
14.173636	2.35724e-07
14.157826	2.37927e-07
14.142015	2.4015e-07
14.126205	2.42394e-07
14.110395	2.44659e-07
14.094585	2.46945e-07
14.078775	2.49252e-07
14.062965	2.51582e-07
14.047155	2.53933e-07
14.031345	2.56306e-07
14.015535	2.58701e-07
13.999725	2.61119e-07
13.983915	2.63559e-07
13.968104	2.66023e-07
13.952294	2.68509e-07
13.936484	2.71019e-07
13.920674	2.73552e-07
13.904864	2.7611e-07
13.889054	2.78691e-07
13.873244	2.81296e-07
13.857434	2.83926e-07
13.841624	2.8658e-07
13.825814	2.89259e-07
13.810003	2.91964e-07
13.794193	2.94694e-07
13.778383	2.97449e-07
13.762573	3.0023e-07
13.746763	3.03038e-07
13.730953	3.05871e-07
13.715143	3.08732e-07
13.699333	3.11619e-07
13.683523	3.14533e-07
13.667713	3.17475e-07
13.651903	3.20444e-07
13.636092	3.23441e-07
13.620282	3.26466e-07
13.604472	3.2952e-07
13.588662	3.32602e-07
13.572852	3.35713e-07
13.557042	3.38853e-07
13.541232	3.42023e-07
13.525422	3.45223e-07
13.509612	3.48453e-07
13.493802	3.51713e-07
13.477991	3.55003e-07
13.462181	3.58325e-07
13.446371	3.61677e-07
13.430561	3.65062e-07
13.414751	3.68478e-07
13.398941	3.71926e-07
13.383131	3.75406e-07
13.367321	3.78919e-07
13.351511	3.82465e-07
13.335701	3.86045e-07
13.319891	3.89658e-07
13.304080	3.93305e-07
13.288270	3.96986e-07
13.272460	4.00702e-07
13.256650	4.04453e-07
13.240840	4.08239e-07
13.225030	4.1206e-07
13.209220	4.15918e-07
13.193410	4.19811e-07
13.177600	4.23742e-07
13.161790	4.27709e-07
13.145979	4.31713e-07
13.130169	4.35756e-07
13.114359	4.39836e-07
13.098549	4.43954e-07
13.082739	4.48112e-07
13.066929	4.52308e-07
13.051119	4.56544e-07
13.035309	4.60819e-07
13.019499	4.65135e-07
13.003689	4.69491e-07
12.987879	4.73889e-07
12.972068	4.78327e-07
12.956258	4.82808e-07
12.940448	4.8733e-07
12.924638	4.91895e-07
12.908828	4.96503e-07
12.893018	5.01155e-07
12.877208	5.0585e-07
12.861398	5.10589e-07
12.845588	5.15373e-07
12.829778	5.20201e-07
12.813967	5.25076e-07
12.798157	5.29996e-07
12.782347	5.34962e-07
12.766537	5.39975e-07
12.750727	5.45036e-07
12.734917	5.50143e-07
12.719107	5.55299e-07
12.703297	5.60504e-07
12.687487	5.65757e-07
12.671677	5.7106e-07
12.655867	5.76413e-07
12.640056	5.81816e-07
12.624246	5.8727e-07
12.608436	5.92776e-07
12.592626	5.98333e-07
12.576816	6.03942e-07
12.561006	6.09605e-07
12.545196	6.1532e-07
12.529386	6.2109e-07
12.513576	6.26914e-07
12.497766	6.32792e-07
12.481955	6.38726e-07
12.466145	6.44716e-07
12.450335	6.50762e-07
12.434525	6.56866e-07
12.418715	6.63026e-07
12.402905	6.69245e-07
12.387095	6.75522e-07
12.371285	6.81859e-07
12.355475	6.88255e-07
12.339665	6.94711e-07
12.323855	7.01229e-07
12.308044	7.07807e-07
12.292234	7.14448e-07
12.276424	7.21151e-07
12.260614	7.27917e-07
12.244804	7.34748e-07
12.228994	7.41642e-07
12.213184	7.48602e-07
12.197374	7.55627e-07
12.181564	7.62718e-07
12.165754	7.69876e-07
12.149943	7.77102e-07
12.134133	7.84396e-07
12.118323	7.91758e-07
12.102513	7.9919e-07
12.086703	8.06692e-07
12.070893	8.14265e-07
12.055083	8.21909e-07
12.039273	8.29625e-07
12.023463	8.37414e-07
12.007653	8.45277e-07
11.991843	8.53213e-07
11.976032	8.61225e-07
11.960222	8.69312e-07
11.944412	8.77475e-07
11.928602	8.85716e-07
11.912792	8.94034e-07
11.896982	9.02431e-07
11.881172	9.10907e-07
11.865362	9.19462e-07
11.849552	9.28099e-07
11.833742	9.36817e-07
11.817931	9.45618e-07
11.802121	9.54501e-07
11.786311	9.63468e-07
11.770501	9.7252e-07
11.754691	9.81658e-07
11.738881	9.90881e-07
11.723071	1.00019e-06
11.707261	1.00959e-06
11.691451	1.01908e-06
11.675641	1.02866e-06
11.659831	1.03832e-06
11.644020	1.04808e-06
11.628210	1.05793e-06
11.612400	1.06788e-06
11.596590	1.07791e-06
11.580780	1.08805e-06
11.564970	1.09828e-06
11.549160	1.1086e-06
11.533350	1.11902e-06
11.517540	1.12954e-06
11.501730	1.14016e-06
11.485919	1.15089e-06
11.470109	1.16171e-06
11.454299	1.17263e-06
11.438489	1.18366e-06
11.422679	1.19479e-06
11.406869	1.20603e-06
11.391059	1.21737e-06
11.375249	1.22882e-06
11.359439	1.24038e-06
11.343629	1.25205e-06
11.327819	1.26383e-06
11.312008	1.27572e-06
11.296198	1.28772e-06
11.280388	1.29984e-06
11.264578	1.31207e-06
11.248768	1.32441e-06
11.232958	1.33688e-06
11.217148	1.34946e-06
11.201338	1.36216e-06
11.185528	1.37498e-06
11.169718	1.38792e-06
11.153907	1.40098e-06
11.138097	1.41417e-06
11.122287	1.42748e-06
11.106477	1.44092e-06
11.090667	1.45448e-06
11.074857	1.46818e-06
11.059047	1.482e-06
11.043237	1.49596e-06
11.027427	1.51004e-06
11.011617	1.52426e-06
10.995807	1.53862e-06
10.979996	1.55311e-06
10.964186	1.56773e-06
10.948376	1.5825e-06
10.932566	1.59741e-06
10.916756	1.61245e-06
10.900946	1.62764e-06
10.885136	1.64298e-06
10.869326	1.65846e-06
10.853516	1.67408e-06
10.837706	1.68985e-06
10.821895	1.70578e-06
10.806085	1.72185e-06
10.790275	1.73808e-06
10.774465	1.75446e-06
10.758655	1.77099e-06
10.742845	1.78768e-06
10.727035	1.80453e-06
10.711225	1.82154e-06
10.695415	1.83872e-06
10.679605	1.85605e-06
10.663795	1.87355e-06
10.647984	1.89121e-06
10.632174	1.90904e-06
10.616364	1.92705e-06
10.600554	1.94522e-06
10.584744	1.96356e-06
10.568934	1.98208e-06
10.553124	2.00077e-06
10.537314	2.01964e-06
10.521504	2.03869e-06
10.505694	2.05793e-06
10.489883	2.07734e-06
10.474073	2.09694e-06
10.458263	2.11672e-06
10.442453	2.13669e-06
10.426643	2.15685e-06
10.410833	2.17721e-06
10.395023	2.19775e-06
10.379213	2.21849e-06
10.363403	2.23943e-06
10.347593	2.26057e-06
10.331783	2.2819e-06
10.315972	2.30344e-06
10.300162	2.32519e-06
10.284352	2.34714e-06
10.268542	2.3693e-06
10.252732	2.39167e-06
10.236922	2.41425e-06
10.221112	2.43705e-06
10.205302	2.46007e-06
10.189492	2.4833e-06
10.173682	2.50675e-06
10.157871	2.53043e-06
10.142061	2.55433e-06
10.126251	2.57846e-06
10.110441	2.60282e-06
10.094631	2.62741e-06
10.078821	2.65223e-06
10.063011	2.67729e-06
10.047201	2.70259e-06
10.031391	2.72813e-06
10.015581	2.75391e-06
9.999771	2.77994e-06
9.983960	2.80622e-06
9.968150	2.83274e-06
9.952340	2.85952e-06
9.936530	2.88655e-06
9.920720	2.91384e-06
9.904910	2.94139e-06
9.889100	2.9692e-06
9.873290	2.99728e-06
9.857480	3.02562e-06
9.841670	3.05423e-06
9.825859	3.08312e-06
9.810049	3.11228e-06
9.794239	3.14172e-06
9.778429	3.17144e-06
9.762619	3.20144e-06
9.746809	3.23173e-06
9.730999	3.26231e-06
9.715189	3.29317e-06
9.699379	3.32434e-06
9.683569	3.3558e-06
9.667759	3.38756e-06
9.651948	3.41962e-06
9.636138	3.45198e-06
9.620328	3.48466e-06
9.604518	3.51765e-06
9.588708	3.55095e-06
9.572898	3.58457e-06
9.557088	3.61851e-06
9.541278	3.65278e-06
9.525468	3.68737e-06
9.509658	3.72229e-06
9.493847	3.75754e-06
9.478037	3.79313e-06
9.462227	3.82906e-06
9.446417	3.86534e-06
9.430607	3.90196e-06
9.414797	3.93893e-06
9.398987	3.97625e-06
9.383177	4.01393e-06
9.367367	4.05196e-06
9.351557	4.09037e-06
9.335747	4.12913e-06
9.319936	4.16827e-06
9.304126	4.20778e-06
9.288316	4.24767e-06
9.272506	4.28794e-06
9.256696	4.3286e-06
9.240886	4.36964e-06
9.225076	4.41108e-06
9.209266	4.45291e-06
9.193456	4.49515e-06
9.177646	4.53778e-06
9.161835	4.58083e-06
9.146025	4.62428e-06
9.130215	4.66815e-06
9.114405	4.71244e-06
9.098595	4.75716e-06
9.082785	4.8023e-06
9.066975	4.84787e-06
9.051165	4.89388e-06
9.035355	4.94033e-06
9.019545	4.98723e-06
9.003735	5.03457e-06
8.987924	5.08237e-06
8.972114	5.13062e-06
8.956304	5.17934e-06
8.940494	5.22852e-06
8.924684	5.27818e-06
8.908874	5.32831e-06
8.893064	5.37892e-06
8.877254	5.43001e-06
8.861444	5.4816e-06
8.845634	5.53367e-06
8.829823	5.58625e-06
8.814013	5.63933e-06
8.798203	5.69292e-06
8.782393	5.74703e-06
8.766583	5.80165e-06
8.750773	5.8568e-06
8.734963	5.91247e-06
8.719153	5.96868e-06
8.703343	6.02543e-06
8.687533	6.08272e-06
8.671723	6.14056e-06
8.655912	6.19896e-06
8.640102	6.25792e-06
8.624292	6.31744e-06
8.608482	6.37754e-06
8.592672	6.43821e-06
8.576862	6.49947e-06
8.561052	6.56131e-06
8.545242	6.62375e-06
8.529432	6.68678e-06
8.513622	6.75043e-06
8.497811	6.81468e-06
8.482001	6.87955e-06
8.466191	6.94504e-06
8.450381	7.01117e-06
8.434571	7.07793e-06
8.418761	7.14533e-06
8.402951	7.21338e-06
8.387141	7.28208e-06
8.371331	7.35145e-06
8.355521	7.42148e-06
8.339711	7.49218e-06
8.323900	7.56357e-06
8.308090	7.63564e-06
8.292280	7.70841e-06
8.276470	7.78187e-06
8.260660	7.85605e-06
8.244850	7.93093e-06
8.229040	8.00654e-06
8.213230	8.08288e-06
8.197420	8.15995e-06
8.181610	8.23777e-06
8.165799	8.31633e-06
8.149989	8.39565e-06
8.134179	8.47574e-06
8.118369	8.55659e-06
8.102559	8.63823e-06
8.086749	8.72065e-06
8.070939	8.80387e-06
8.055129	8.88789e-06
8.039319	8.97273e-06
8.023509	9.05837e-06
8.007699	9.14485e-06
7.991888	9.23216e-06
7.976078	9.32031e-06
7.960268	9.40932e-06
7.944458	9.49918e-06
7.928648	9.58991e-06
7.912838	9.68152e-06
7.897028	9.77401e-06
7.881218	9.8674e-06
7.865408	9.96168e-06
7.849598	1.00569e-05
7.833787	1.0153e-05
7.817977	1.025e-05
7.802167	1.0348e-05
7.786357	1.0447e-05
7.770547	1.05469e-05
7.754737	1.06477e-05
7.738927	1.07495e-05
7.723117	1.08524e-05
7.707307	1.09562e-05
7.691497	1.1061e-05
7.675687	1.11668e-05
7.659876	1.12737e-05
7.644066	1.13816e-05
7.628256	1.14905e-05
7.612446	1.16005e-05
7.596636	1.17115e-05
7.580826	1.18237e-05
7.565016	1.19369e-05
7.549206	1.20512e-05
7.533396	1.21666e-05
7.517586	1.22832e-05
7.501775	1.24008e-05
7.485965	1.25196e-05
7.470155	1.26396e-05
7.454345	1.27607e-05
7.438535	1.2883e-05
7.422725	1.30065e-05
7.406915	1.31312e-05
7.391105	1.32571e-05
7.375295	1.33842e-05
7.359485	1.35126e-05
7.343675	1.36422e-05
7.327864	1.37731e-05
7.312054	1.39052e-05
7.296244	1.40386e-05
7.280434	1.41733e-05
7.264624	1.43094e-05
7.248814	1.44467e-05
7.233004	1.45854e-05
7.217194	1.47254e-05
7.201384	1.48668e-05
7.185574	1.50096e-05
7.169763	1.51538e-05
7.153953	1.52993e-05
7.138143	1.54463e-05
7.122333	1.55947e-05
7.106523	1.57446e-05
7.090713	1.58959e-05
7.074903	1.60487e-05
7.059093	1.6203e-05
7.043283	1.63588e-05
7.027473	1.65161e-05
7.011663	1.66749e-05
6.995852	1.68353e-05
6.980042	1.69973e-05
6.964232	1.71608e-05
6.948422	1.7326e-05
6.932612	1.74927e-05
6.916802	1.76611e-05
6.900992	1.78311e-05
6.885182	1.80028e-05
6.869372	1.81761e-05
6.853562	1.83512e-05
6.837751	1.85279e-05
6.821941	1.87064e-05
6.806131	1.88867e-05
6.790321	1.90687e-05
6.774511	1.92525e-05
6.758701	1.9438e-05
6.742891	1.96254e-05
6.727081	1.98147e-05
6.711271	2.00057e-05
6.695461	2.01987e-05
6.679651	2.03936e-05
6.663840	2.05903e-05
6.648030	2.0789e-05
6.632220	2.09896e-05
6.616410	2.11922e-05
6.600600	2.13968e-05
6.584790	2.16034e-05
6.568980	2.1812e-05
6.553170	2.20227e-05
6.537360	2.22354e-05
6.521550	2.24503e-05
6.505739	2.26672e-05
6.489929	2.28863e-05
6.474119	2.31075e-05
6.458309	2.33309e-05
6.442499	2.35565e-05
6.426689	2.37843e-05
6.410879	2.40144e-05
6.395069	2.42467e-05
6.379259	2.44813e-05
6.363449	2.47182e-05
6.347639	2.49575e-05
6.331828	2.51991e-05
6.316018	2.54431e-05
6.300208	2.56895e-05
6.284398	2.59383e-05
6.268588	2.61896e-05
6.252778	2.64433e-05
6.236968	2.66996e-05
6.221158	2.69584e-05
6.205348	2.72197e-05
6.189538	2.74837e-05
6.173727	2.77502e-05
6.157917	2.80194e-05
6.142107	2.82912e-05
6.126297	2.85657e-05
6.110487	2.88429e-05
6.094677	2.91229e-05
6.078867	2.94057e-05
6.063057	2.96912e-05
6.047247	2.99796e-05
6.031437	3.02708e-05
6.015627	3.05649e-05
5.999816	3.0862e-05
5.984006	3.11619e-05
5.968196	3.14649e-05
5.952386	3.17708e-05
5.936576	3.20798e-05
5.920766	3.23919e-05
5.904956	3.27071e-05
5.889146	3.30253e-05
5.873336	3.33468e-05
5.857526	3.36714e-05
5.841715	3.39993e-05
5.825905	3.43305e-05
5.810095	3.46649e-05
5.794285	3.50026e-05
5.778475	3.53438e-05
5.762665	3.56883e-05
5.746855	3.60362e-05
5.731045	3.63877e-05
5.715235	3.67426e-05
5.699425	3.71011e-05
5.683615	3.74631e-05
5.667804	3.78288e-05
5.651994	3.81981e-05
5.636184	3.85711e-05
5.620374	3.89478e-05
5.604564	3.93283e-05
5.588754	3.97126e-05
5.572944	4.01007e-05
5.557134	4.04928e-05
5.541324	4.08887e-05
5.525514	4.12886e-05
5.509703	4.16925e-05
5.493893	4.21005e-05
5.478083	4.25126e-05
5.462273	4.29288e-05
5.446463	4.33492e-05
5.430653	4.37737e-05
5.414843	4.42026e-05
5.399033	4.46358e-05
5.383223	4.50733e-05
5.367413	4.55152e-05
5.351603	4.59616e-05
5.335792	4.64124e-05
5.319982	4.68678e-05
5.304172	4.73278e-05
5.288362	4.77925e-05
5.272552	4.82618e-05
5.256742	4.87358e-05
5.240932	4.92146e-05
5.225122	4.96983e-05
5.209312	5.01869e-05
5.193502	5.06803e-05
5.177691	5.11788e-05
5.161881	5.16823e-05
5.146071	5.21909e-05
5.130261	5.27047e-05
5.114451	5.32237e-05
5.098641	5.37479e-05
5.082831	5.42774e-05
5.067021	5.48124e-05
5.051211	5.53527e-05
5.035401	5.58985e-05
5.019591	5.64499e-05
5.003780	5.70069e-05
4.987970	5.75695e-05
4.972160	5.81379e-05
4.956350	5.87121e-05
4.940540	5.92921e-05
4.924730	5.9878e-05
4.908920	6.04699e-05
4.893110	6.10678e-05
4.877300	6.16719e-05
4.861490	6.22821e-05
4.845679	6.28986e-05
4.829869	6.35213e-05
4.814059	6.41504e-05
4.798249	6.4786e-05
4.782439	6.54281e-05
4.766629	6.60768e-05
4.750819	6.67321e-05
4.735009	6.73941e-05
4.719199	6.8063e-05
4.703389	6.87387e-05
4.687579	6.94213e-05
4.671768	7.0111e-05
4.655958	7.08078e-05
4.640148	7.15118e-05
4.624338	7.2223e-05
4.608528	7.29416e-05
4.592718	7.36676e-05
4.576908	7.44011e-05
4.561098	7.51421e-05
4.545288	7.58909e-05
4.529478	7.66474e-05
4.513667	7.74117e-05
4.497857	7.81839e-05
4.482047	7.89642e-05
4.466237	7.97526e-05
4.450427	8.05491e-05
4.434617	8.13539e-05
4.418807	8.21671e-05
4.402997	8.29888e-05
4.387187	8.38191e-05
4.371377	8.4658e-05
4.355567	8.55056e-05
4.339756	8.63621e-05
4.323946	8.72276e-05
4.308136	8.81021e-05
4.292326	8.89858e-05
4.276516	8.98788e-05
4.260706	9.07811e-05
4.244896	9.16928e-05
4.229086	9.26142e-05
4.213276	9.35453e-05
4.197466	9.44861e-05
4.181655	9.54369e-05
4.165845	9.63977e-05
4.150035	9.73686e-05
4.134225	9.83498e-05
4.118415	9.93414e-05
4.102605	0.000100343
4.086795	0.000101356
4.070985	0.00010238
4.055175	0.000103414
4.039365	0.000104459
4.023555	0.000105516
4.007744	0.000106583
3.991934	0.000107662
3.976124	0.000108753
3.960314	0.000109855
3.944504	0.000110969
3.928694	0.000112095
3.912884	0.000113233
3.897074	0.000114383
3.881264	0.000115546
3.865454	0.000116721
3.849643	0.000117909
3.833833	0.000119109
3.818023	0.000120323
3.802213	0.000121549
3.786403	0.000122789
3.770593	0.000124043
3.754783	0.00012531
3.738973	0.00012659
3.723163	0.000127885
3.707353	0.000129194
3.691543	0.000130517
3.675732	0.000131854
3.659922	0.000133207
3.644112	0.000134574
3.628302	0.000135956
3.612492	0.000137353
3.596682	0.000138765
3.580872	0.000140193
3.565062	0.000141637
3.549252	0.000143097
3.533442	0.000144573
3.517631	0.000146066
3.501821	0.000147575
3.486011	0.0001491
3.470201	0.000150643
3.454391	0.000152203
3.438581	0.000153781
3.422771	0.000155376
3.406961	0.000156989
3.391151	0.00015862
3.375341	0.00016027
3.359531	0.000161938
3.343720	0.000163626
3.327910	0.000165332
3.312100	0.000167058
3.296290	0.000168803
3.280480	0.000170569
3.264670	0.000172354
3.248860	0.00017416
3.233050	0.000175987
3.217240	0.000177835
3.201430	0.000179704
3.185619	0.000181595
3.169809	0.000183508
3.153999	0.000185443
3.138189	0.000187401
3.122379	0.000189381
3.106569	0.000191385
3.090759	0.000193413
3.074949	0.000195464
3.059139	0.000197539
3.043329	0.00019964
3.027519	0.000201765
3.011708	0.000203915
2.995898	0.000206092
2.980088	0.000208294
2.964278	0.000210523
2.948468	0.000212779
2.932658	0.000215063
2.916848	0.000217374
2.901038	0.000219714
2.885228	0.000222082
2.869418	0.000224479
2.853607	0.000226906
2.837797	0.000229364
2.821987	0.000231851
2.806177	0.00023437
2.790367	0.000236921
2.774557	0.000239504
2.758747	0.00024212
2.742937	0.000244769
2.727127	0.000247452
2.711317	0.00025017
2.695507	0.000252923
2.679696	0.000255712
2.663886	0.000258537
2.648076	0.0002614
2.632266	0.0002643
2.616456	0.000267239
2.600646	0.000270218
2.584836	0.000273237
2.569026	0.000276297
2.553216	0.000279399
2.537406	0.000282543
2.521595	0.000285732
2.505785	0.000288965
2.489975	0.000292244
2.474165	0.000295569
2.458355	0.000298942
2.442545	0.000302365
2.426735	0.000305837
2.410925	0.000309361
2.395115	0.000312937
2.379305	0.000316567
2.363495	0.000320253
2.347684	0.000323996
2.331874	0.000327798
2.316064	0.00033166
2.300254	0.000335583
2.284444	0.000339571
2.268634	0.000343625
2.252824	0.000347748
2.237014	0.00035194
2.221204	0.000356206
2.205394	0.000360548
2.189583	0.000364969
2.173773	0.000369471
2.157963	0.000374059
2.142153	0.000378735
2.126343	0.000383505
2.110533	0.000388374
2.094723	0.000393345
2.078913	0.000398424
2.063103	0.000403619
2.047293	0.000408937
2.031483	0.000414386
2.015672	0.000419975
1.999862	0.000425717
1.984052	0.000431625
1.968242	0.000437716
1.952432	0.00044401
1.936622	0.000450535
1.920812	0.000457323
1.905002	0.000464424
1.889192	0.000471904
1.873382	0.000479872
1.857571	0.00048852
1.841761	0.000498286
&
```
