## Supplementary material for "All-at-once RNA folding with 3D motif prediction framed by evolutionary information": RF00688_MIR394.cacofold.helixcov

```
# RMs = 1 L = 147

# RM_HELIX NESTED 1-51 83-147, nbp = 46 nbp_cov = 1
# pvals: 0.00146006,0.362755,0.463988,0.625131,0.424304,0.424304,0.424304,0.362755,0.102652,0.362755,0.000626722,0.869421,0.0117975,0.424304,0.424304,0.424304,0.424304,0.424304,0.424304,0.424304,0.899552,0.424304,0.424304,0.362755,0.00948347,0.424304,0.424304,0.424304,0.424304,0.424304,0.424304,0.424304,0.424304,0.0659229,0.572045,0.561371,0.741488,0.550427,0.749855,0.528829,0.302528,0.935145,0.517996,0.0890427,0.832039,0.0948209
# aggregated NONE
NESTED  <<<<<<<<<<<<<<<<<<<<<<<<<<<<<<<<<<<<<<<<<<<<<<____________________________>>>>>>>>>>>>>>>>>>>>>>>>>>>>>>>>>->>>>>>>>>>>>>
        ::::::::::<___________________________________________________________________________________________________>::::::::::
```
