## Supplementary material for "All-at-once RNA folding with 3D motif prediction framed by evolutionary information": RF00688_MIR394.cacofold.power

```
# Power analysis of CaCoFold structure
#
# Powertype = SINGLE SUBSTITUTIONS
# covary left_pos right_pos substitutions power
#----------------------------------------------------------------
1		147		5		0.11
2		146		1		0.00
3		145		3		0.02
4		144		3		0.02
5		143		0		0.00
9		142		1		0.00
10		141		1		0.00
11		140		1		0.00
12		139		2		0.00
13		138		4		0.07
* 14		137		2		0.00
16		136		6		0.16
17		135		9		0.28
18		133		0		0.00
19		132		0		0.00
20		131		0		0.00
21		130		1		0.00
22		129		0		0.00
23		128		0		0.00
24		127		1		0.00
25		126		3		0.02
26		125		2		0.00
27		124		0		0.00
28		123		1		0.00
29		122		3		0.02
30		121		0		0.00
31		120		0		0.00
32		119		1		0.00
33		118		0		0.00
34		117		0		0.00
35		116		0		0.00
36		115		0		0.00
37		114		0		0.00
38		113		7		0.20
39		112		4		0.07
41		111		4		0.07
42		110		3		0.02
43		109		1		0.00
44		90		7		0.20
45		89		9		0.28
46		88		6		0.16
47		87		9		0.28
48		86		4		0.07
49		85		9		0.28
50		84		9		0.28
51		83		12		0.39
#
# BPAIRS 46
# avg substitutions per BP 2.9
# BPAIRS expected to covary 3.0 +/- 1.5
# BPAIRS observed to covary 1
#
```
