## Supplementary material for "All-at-once RNA folding with 3D motif prediction framed by evolutionary information": RF00688_MIR394.helixcov

```
# RMs = 3 L = 147

# RM_HELIX NESTED 27-37 114-124, nbp = 11 nbp_cov = 0
# pvals: 0.424304,0.362755,0.00948347,0.424304,0.424304,0.424304,0.424304,0.424304,0.424304,0.424304,0.424304
# aggregated NONE
NESTED  ::::::::::::::::::::::<<<<<<<<<<<______________________________________________________>>>>>>>>>>>:::::::::::::::::::::::
        :::::::::::::::::::::::::::::::::::::::::::::::::::::::::::::::::::::::::::::::::::::::::::::::::::::::::::::::::::::::::

# RM_HELIX NESTED 18-23 128-133, nbp = 6 nbp_cov = 0
# pvals: 0.424304,0.424304,0.424304,0.424304,0.424304,0.424304
# aggregated NONE
NESTED  :::::::::::::<<<<<<__________________________________________________________________________________>>>>>>::::::::::::::
        :::::::::::::::::::::::::::::::::::::::::::::::::::::::::::::::::::::::::::::::::::::::::::::::::::::::::::::::::::::::::

# RM_HELIX NESTED 14-14 137-137, nbp = 1 nbp_cov = 1
# pvals: 0.000626722
# aggregated NONE
NESTED  ::::::::::<___________________________________________________________________________________________________>::::::::::
        ::::::::::<___________________________________________________________________________________________________>::::::::::
```
