## Supplementary material for "All-at-once RNA folding with 3D motif prediction framed by evolutionary information": RF00688_MIR394.power

```
# Power analysis of given structure 
#
# Powertype = SINGLE SUBSTITUTIONS
# covary  left_pos      right_pos    substitutions      power
#----------------------------------------------------------------
     *    14		137		2		0.00
          18		133		0		0.00
          19		132		0		0.00
          20		131		0		0.00
          21		130		1		0.00
          22		129		0		0.00
          23		128		0		0.00
          27		124		0		0.00
          28		123		1		0.00
          29		122		3		0.02
          30		121		0		0.00
          31		120		0		0.00
          32		119		1		0.00
          33		118		0		0.00
          34		117		0		0.00
          35		116		0		0.00
          36		115		0		0.00
          37		114		0		0.00
#
# BPAIRS 18
# avg substitutions per BP  0.4
# BPAIRS expected to covary 0.0 +/- 0.1
# BPAIRS observed to covary 1
#
```
