## Supplementary material for "All-at-once RNA folding with 3D motif prediction framed by evolutionary information": RF00688_MIR394.surv

```
14.750000	0.0555556
9.650000	0.111111
0.000000	0.166667
-0.050000	1
&
15.250000	0.000138083
15.000000	0.000276167
14.750000	0.000552334
13.600000	0.000690417
13.550000	0.00124275
13.200000	0.00151892
13.150000	0.00193317
12.950000	0.00207125
12.350000	0.00289975
12.150000	0.00303783
12.050000	0.003314
11.950000	0.00345209
11.850000	0.00386634
11.750000	0.00428059
11.600000	0.00441867
11.300000	0.00455675
11.100000	0.00469484
11.050000	0.00510909
11.000000	0.00566142
10.700000	0.00593759
10.600000	0.00607567
10.550000	0.00621375
10.300000	0.00648992
10.150000	0.00676609
10.000000	0.00690417
9.900000	0.00731842
9.850000	0.0074565
9.800000	0.00759459
9.700000	0.00787075
9.650000	0.00800884
9.550000	0.00814692
9.500000	0.008285
9.450000	0.00842309
9.200000	0.00856117
9.150000	0.00883734
9.100000	0.00897542
9.050000	0.0091135
8.800000	0.00925159
8.700000	0.00938967
8.650000	0.00952775
8.500000	0.00966584
8.350000	0.009942
8.300000	0.0100801
8.000000	0.0102182
7.950000	0.0103563
7.850000	0.0107705
7.750000	0.0110467
7.700000	0.0114609
7.650000	0.0117371
7.450000	0.0129798
7.400000	0.0131179
7.350000	0.013256
7.300000	0.0135322
7.250000	0.0136703
7.200000	0.0144988
7.150000	0.0146368
7.100000	0.0150511
7.050000	0.0151892
7.000000	0.0153273
6.900000	0.0157415
6.850000	0.0158796
6.800000	0.0167081
6.750000	0.0171223
6.700000	0.0172604
6.650000	0.0173985
6.600000	0.0178128
6.550000	0.0180889
6.500000	0.0183651
6.400000	0.0191936
6.350000	0.0194698
6.300000	0.019884
6.250000	0.0202983
6.200000	0.0205744
6.150000	0.0209887
6.100000	0.0214029
6.050000	0.0218172
6.000000	0.0230599
5.950000	0.0241646
5.900000	0.0247169
5.850000	0.0252693
5.800000	0.0258216
5.750000	0.0259597
5.700000	0.0266501
5.650000	0.0269263
5.600000	0.0274786
5.550000	0.028169
5.450000	0.0288594
5.350000	0.0291356
5.300000	0.029826
5.250000	0.0301022
5.200000	0.0305164
5.150000	0.0307926
5.100000	0.0317592
5.050000	0.0323115
5.000000	0.0327258
4.950000	0.0330019
4.900000	0.0336924
4.850000	0.0342447
4.800000	0.034797
4.750000	0.0353494
4.700000	0.0359017
4.650000	0.0367302
4.600000	0.0376968
4.550000	0.0388014
4.500000	0.0394919
4.450000	0.0401823
4.400000	0.0418393
4.350000	0.0422535
4.300000	0.0426678
4.250000	0.0433582
4.200000	0.0441867
4.150000	0.0444629
4.100000	0.0451533
4.050000	0.0459818
4.000000	0.0469484
3.950000	0.0477769
3.900000	0.0486054
3.850000	0.0492958
3.800000	0.0498481
3.750000	0.0510909
3.700000	0.053024
3.650000	0.0545429
3.600000	0.0555095
3.550000	0.0564761
3.500000	0.0577189
3.450000	0.0590997
3.400000	0.0599282
3.350000	0.0615852
3.300000	0.0628279
3.250000	0.0639326
3.200000	0.0650373
3.150000	0.0666943
3.100000	0.067937
3.050000	0.0691798
3.000000	0.0706987
2.950000	0.0713891
2.900000	0.0726319
2.850000	0.0734604
2.800000	0.0740127
2.750000	0.0753935
2.700000	0.0766363
2.650000	0.0787075
2.600000	0.0806407
2.550000	0.0818835
2.500000	0.0832643
2.450000	0.0842309
2.400000	0.0867164
2.350000	0.0886495
2.300000	0.0904446
2.250000	0.0912731
2.200000	0.0921016
2.150000	0.0940348
2.100000	0.095968
2.050000	0.097625
2.000000	0.0998343
1.950000	0.101353
1.900000	0.103701
1.850000	0.105081
1.800000	0.107429
1.750000	0.109362
1.700000	0.111157
1.650000	0.113505
1.600000	0.114747
1.550000	0.116128
1.500000	0.118752
1.450000	0.121099
1.400000	0.124413
1.350000	0.12607
1.300000	0.128279
1.250000	0.130627
1.200000	0.133389
1.150000	0.135322
1.100000	0.136979
1.050000	0.138774
1.000000	0.140293
0.950000	0.143331
0.900000	0.145678
0.850000	0.147749
0.800000	0.150097
0.750000	0.152582
0.700000	0.153411
0.650000	0.155896
0.600000	0.157829
0.550000	0.160453
0.500000	0.163491
0.450000	0.165562
0.400000	0.167495
0.350000	0.169566
0.300000	0.172328
0.250000	0.17578
0.200000	0.178128
0.150000	0.186965
0.100000	0.210577
0.050000	0.249517
0.000000	0.346589
-0.050000	0.697045
-0.100000	0.726457
-0.150000	0.730047
-0.200000	0.733499
-0.250000	0.737918
-0.300000	0.742751
-0.350000	0.746203
-0.400000	0.752555
-0.450000	0.757664
-0.500000	0.761944
-0.550000	0.766087
-0.600000	0.772024
-0.650000	0.777824
-0.700000	0.78169
-0.750000	0.78749
-0.800000	0.792461
-0.850000	0.797294
-0.900000	0.800331
-0.950000	0.806821
-1.000000	0.812483
-1.050000	0.81773
-1.100000	0.821734
-1.150000	0.826429
-1.200000	0.830986
-1.250000	0.836095
-1.300000	0.839961
-1.350000	0.844932
-1.400000	0.848384
-1.450000	0.851975
-1.500000	0.855289
-1.550000	0.857912
-1.600000	0.862883
-1.650000	0.86675
-1.700000	0.869925
-1.750000	0.873239
-1.800000	0.878901
-1.850000	0.8847
-1.900000	0.888429
-1.950000	0.891881
-2.000000	0.894504
-2.050000	0.899337
-2.100000	0.902651
-2.150000	0.906103
-2.200000	0.908865
-2.250000	0.912869
-2.300000	0.915217
-2.350000	0.918393
-2.400000	0.921292
-2.450000	0.922949
-2.500000	0.923916
-2.550000	0.925297
-2.600000	0.927506
-2.650000	0.929439
-2.700000	0.930958
-2.750000	0.933996
-2.800000	0.935653
-2.850000	0.937586
-2.900000	0.938829
-2.950000	0.939658
-3.000000	0.941176
-3.050000	0.943662
-3.100000	0.945457
-3.150000	0.9467
-3.200000	0.948219
-3.250000	0.949876
-3.300000	0.950704
-3.350000	0.951533
-3.400000	0.952499
-3.450000	0.953742
-3.500000	0.954294
-3.550000	0.957332
-3.600000	0.958161
-3.650000	0.959542
-3.700000	0.960922
-3.750000	0.962579
-3.800000	0.96396
-3.850000	0.965065
-3.900000	0.965617
-3.950000	0.966998
-4.000000	0.967965
-4.050000	0.969069
-4.100000	0.970036
-4.150000	0.970174
-4.200000	0.970588
-4.250000	0.971279
-4.300000	0.972245
-4.350000	0.973626
-4.400000	0.975283
-4.450000	0.976388
-4.500000	0.976664
-4.550000	0.97694
-4.600000	0.977354
-4.650000	0.978597
-4.700000	0.979287
-4.750000	0.97984
-4.800000	0.980668
-4.850000	0.981497
-4.900000	0.98274
-4.950000	0.98343
-5.000000	0.983844
-5.050000	0.983982
-5.100000	0.984673
-5.150000	0.984949
-5.200000	0.98633
-5.250000	0.987158
-5.300000	0.987987
-5.350000	0.988263
-5.400000	0.988677
-5.450000	0.988953
-5.500000	0.989506
-5.550000	0.98992
-5.600000	0.990334
-5.650000	0.990472
-5.700000	0.991163
-5.750000	0.991439
-5.800000	0.991577
-5.850000	0.993096
-5.900000	0.993786
-5.950000	0.994339
-6.000000	0.994753
-6.050000	0.995029
-6.100000	0.995305
-6.150000	0.995443
-6.200000	0.995996
-6.250000	0.996134
-6.350000	0.996272
-6.400000	0.996686
-6.550000	0.996824
-6.650000	0.997238
-6.700000	0.997514
-6.750000	0.997653
-6.800000	0.997791
-6.900000	0.997929
-6.950000	0.998343
-7.050000	0.998619
-7.100000	0.998757
-7.150000	0.998895
-7.200000	0.999448
-7.250000	0.999586
-7.350000	0.999724
-7.550000	0.999862
-9.850000	1
&
20.750000	6.88705e-06
20.500000	1.37741e-05
19.750000	2.06612e-05
19.400000	2.75482e-05
18.900000	3.44353e-05
18.800000	4.13223e-05
18.700000	4.82094e-05
18.550000	5.50964e-05
18.500000	6.88705e-05
18.400000	7.57576e-05
18.250000	8.26446e-05
18.200000	8.95317e-05
18.050000	0.000103306
17.900000	0.000110193
17.700000	0.00011708
17.300000	0.000123967
17.200000	0.000130854
17.000000	0.000144628
16.950000	0.000158402
16.800000	0.000165289
16.700000	0.000179063
16.650000	0.000192837
16.500000	0.000199725
16.350000	0.000206612
16.250000	0.000220386
16.200000	0.000241047
16.100000	0.000247934
16.000000	0.000254821
15.950000	0.000275482
15.900000	0.000282369
15.800000	0.000289256
15.750000	0.000296143
15.700000	0.000309917
15.650000	0.000323691
15.600000	0.000330579
15.550000	0.000337466
15.500000	0.000344353
15.450000	0.000365014
15.400000	0.000378788
15.350000	0.000406336
15.300000	0.00042011
15.250000	0.000447658
15.150000	0.000475207
15.100000	0.000488981
15.050000	0.000502755
15.000000	0.000530303
14.950000	0.000544077
14.900000	0.000550964
14.850000	0.000578512
14.800000	0.000612948
14.750000	0.000626722
14.700000	0.000633609
14.650000	0.000647383
14.600000	0.000674931
14.550000	0.000702479
14.500000	0.000709366
14.450000	0.000716253
14.400000	0.000743802
14.350000	0.000750689
14.300000	0.000764463
14.250000	0.000792011
14.200000	0.000805785
14.150000	0.000812672
14.100000	0.000819559
14.050000	0.000860882
14.000000	0.00088843
13.950000	0.000909091
13.900000	0.000936639
13.850000	0.000950413
13.800000	0.000964187
13.750000	0.00100551
13.700000	0.00103994
13.650000	0.00106061
13.600000	0.00107438
13.550000	0.00110193
13.500000	0.0011157
13.450000	0.00116391
13.400000	0.00119146
13.350000	0.00125344
13.300000	0.00132231
13.250000	0.00141185
13.200000	0.00146006
13.150000	0.00151515
13.100000	0.00157713
13.050000	0.00162534
13.000000	0.00168044
12.950000	0.00174242
12.900000	0.00179063
12.850000	0.00181129
12.800000	0.00187328
12.750000	0.00190771
12.700000	0.00193526
12.650000	0.00197658
12.600000	0.00203857
12.550000	0.00210744
12.500000	0.00216942
12.450000	0.00221074
12.400000	0.00226584
12.350000	0.0023416
12.300000	0.00240358
12.250000	0.00243802
12.200000	0.00247245
12.150000	0.00252755
12.100000	0.00257576
12.050000	0.00263774
12.000000	0.00270661
11.950000	0.00279614
11.900000	0.00285813
11.850000	0.00291322
11.800000	0.00302342
11.750000	0.0030854
11.700000	0.00312672
11.650000	0.00320937
11.600000	0.00330579
11.550000	0.00334711
11.500000	0.00343664
11.450000	0.00357438
11.400000	0.00364325
11.350000	0.00375344
11.300000	0.00391185
11.250000	0.00404959
11.200000	0.00419421
11.150000	0.00434573
11.100000	0.0044146
11.050000	0.00449725
11.000000	0.0046281
10.950000	0.00475207
10.900000	0.0048416
10.850000	0.00499311
10.800000	0.00517906
10.750000	0.00532369
10.700000	0.00546832
10.650000	0.00569559
10.600000	0.00583333
10.550000	0.00599174
10.500000	0.00617769
10.450000	0.00628788
10.400000	0.00644628
10.350000	0.00658402
10.300000	0.00678375
10.250000	0.00701791
10.200000	0.00719697
10.150000	0.00735537
10.100000	0.00752755
10.050000	0.0077135
10.000000	0.007927
9.950000	0.00816116
9.900000	0.00844353
9.850000	0.0086157
9.800000	0.00878788
9.750000	0.00895317
9.700000	0.00918044
9.650000	0.00948347
9.600000	0.00961433
9.550000	0.00981405
9.500000	0.0100482
9.450000	0.0103237
9.400000	0.0105096
9.350000	0.0106818
9.300000	0.0109848
9.250000	0.0112534
9.200000	0.0114876
9.150000	0.0117975
9.100000	0.0120523
9.050000	0.0123347
9.000000	0.012686
8.950000	0.0130303
8.900000	0.0132576
8.850000	0.0134366
8.800000	0.0136915
8.750000	0.0140909
8.700000	0.0143664
8.650000	0.0146419
8.600000	0.0149656
8.550000	0.0153099
8.500000	0.0156336
8.450000	0.0159573
8.400000	0.0162948
8.350000	0.0166391
8.300000	0.0170041
8.250000	0.0174036
8.200000	0.017741
8.150000	0.0180028
8.100000	0.0183333
8.050000	0.0187052
8.000000	0.0190771
7.950000	0.0194628
7.900000	0.0199242
7.850000	0.0203444
7.800000	0.0207576
7.750000	0.0212328
7.700000	0.0216942
7.650000	0.0221763
7.600000	0.0226446
7.550000	0.0231405
7.500000	0.023719
7.450000	0.0242562
7.400000	0.024814
7.350000	0.0253099
7.300000	0.025978
7.250000	0.0266598
7.200000	0.0271763
7.150000	0.027741
7.100000	0.0283609
7.050000	0.0289394
7.000000	0.0293939
6.950000	0.0300551
6.900000	0.0306474
6.850000	0.0313292
6.800000	0.0319421
6.750000	0.0325551
6.700000	0.0333884
6.650000	0.0342493
6.600000	0.034876
6.550000	0.0356129
6.500000	0.0362948
6.450000	0.0370041
6.400000	0.0377135
6.350000	0.0383333
6.300000	0.0390771
6.250000	0.0399036
6.200000	0.0406198
6.150000	0.0413292
6.100000	0.0422383
6.050000	0.0430303
6.000000	0.0438567
5.950000	0.0447934
5.900000	0.0456956
5.850000	0.0465978
5.800000	0.0475344
5.750000	0.0484091
5.700000	0.0492149
5.650000	0.050062
5.600000	0.0509573
5.550000	0.0519077
5.500000	0.0530028
5.450000	0.0538499
5.400000	0.0549242
5.350000	0.0558815
5.300000	0.0567424
5.250000	0.0576171
5.200000	0.0586157
5.150000	0.0596488
5.100000	0.0605441
5.050000	0.0615358
5.000000	0.0626928
4.950000	0.0637121
4.900000	0.064876
4.850000	0.0659229
4.800000	0.0669972
4.750000	0.0681267
4.700000	0.0691391
4.650000	0.0702273
4.600000	0.0713292
4.550000	0.0724174
4.500000	0.0735262
4.450000	0.0748485
4.400000	0.0760537
4.350000	0.0772314
4.300000	0.0785193
4.250000	0.0797658
4.200000	0.0808402
4.150000	0.0820661
4.100000	0.0833402
4.050000	0.0847245
4.000000	0.0859573
3.950000	0.087438
3.900000	0.0890427
3.850000	0.0904408
3.800000	0.0918526
3.750000	0.0933127
3.700000	0.0948209
3.650000	0.0962741
3.600000	0.0979477
3.550000	0.0994008
3.500000	0.100992
3.450000	0.102652
3.400000	0.104401
3.350000	0.106226
3.300000	0.107996
3.250000	0.109787
3.200000	0.11157
3.150000	0.113251
3.100000	0.115248
3.050000	0.117018
3.000000	0.11874
2.950000	0.120778
2.900000	0.122624
2.850000	0.124511
2.800000	0.126508
2.750000	0.128437
2.700000	0.130716
2.650000	0.132603
2.600000	0.134814
2.550000	0.137204
2.500000	0.13938
2.450000	0.14157
2.400000	0.143974
2.350000	0.146364
2.300000	0.148898
2.250000	0.151302
2.200000	0.153753
2.150000	0.156302
2.100000	0.159256
2.050000	0.162018
2.000000	0.165034
1.950000	0.167955
1.900000	0.17084
1.850000	0.173953
1.800000	0.177335
1.750000	0.180365
1.700000	0.18323
1.650000	0.186233
1.600000	0.189532
1.550000	0.192858
1.500000	0.196061
1.450000	0.199545
1.400000	0.202755
1.350000	0.20635
1.300000	0.209814
1.250000	0.21314
1.200000	0.216921
1.150000	0.220751
1.100000	0.224497
1.050000	0.228271
1.000000	0.232183
0.950000	0.236233
0.900000	0.240152
0.850000	0.24436
0.800000	0.24865
0.750000	0.252927
0.700000	0.257617
0.650000	0.262128
0.600000	0.266777
0.550000	0.271605
0.500000	0.276295
0.450000	0.28124
0.400000	0.286143
0.350000	0.291336
0.300000	0.297045
0.250000	0.302528
0.200000	0.308271
0.150000	0.314511
0.100000	0.32031
0.050000	0.328471
0.000000	0.362755
-0.050000	0.424304
-0.100000	0.44458
-0.150000	0.463988
-0.200000	0.479986
-0.250000	0.493946
-0.300000	0.506233
-0.350000	0.517996
-0.400000	0.528829
-0.450000	0.539559
-0.500000	0.550427
-0.550000	0.561371
-0.600000	0.572045
-0.650000	0.582376
-0.700000	0.593154
-0.750000	0.603726
-0.800000	0.614415
-0.850000	0.625131
-0.900000	0.635627
-0.950000	0.646116
-1.000000	0.656522
-1.050000	0.666928
-1.100000	0.677321
-1.150000	0.686694
-1.200000	0.69657
-1.250000	0.705785
-1.300000	0.715255
-1.350000	0.724201
-1.400000	0.73314
-1.450000	0.741488
-1.500000	0.749855
-1.550000	0.757824
-1.600000	0.765613
-1.650000	0.772844
-1.700000	0.780145
-1.750000	0.787045
-1.800000	0.793705
-1.850000	0.800475
-1.900000	0.80699
-1.950000	0.813457
-2.000000	0.819986
-2.050000	0.826026
-2.100000	0.832039
-2.150000	0.838161
-2.200000	0.843567
-2.250000	0.848967
-2.300000	0.854304
-2.350000	0.859545
-2.400000	0.864635
-2.450000	0.869421
-2.500000	0.874215
-2.550000	0.878685
-2.600000	0.883099
-2.650000	0.887658
-2.700000	0.891846
-2.750000	0.89584
-2.800000	0.899552
-2.850000	0.903457
-2.900000	0.906901
-2.950000	0.910255
-3.000000	0.913478
-3.050000	0.916949
-3.100000	0.920393
-3.150000	0.923554
-3.200000	0.926412
-3.250000	0.929332
-3.300000	0.932314
-3.350000	0.935145
-3.400000	0.93792
-3.450000	0.940296
-3.500000	0.942844
-3.550000	0.945096
-3.600000	0.947355
-3.650000	0.949525
-3.700000	0.951736
-3.750000	0.953602
-3.800000	0.955702
-3.850000	0.957645
-3.900000	0.959463
-3.950000	0.961315
-4.000000	0.962893
-4.050000	0.964539
-4.100000	0.966164
-4.150000	0.967741
-4.200000	0.969208
-4.250000	0.970661
-4.300000	0.971928
-4.350000	0.973244
-4.400000	0.974387
-4.450000	0.975523
-4.500000	0.976763
-4.550000	0.977941
-4.600000	0.978946
-4.650000	0.979959
-4.700000	0.980985
-4.750000	0.981894
-4.800000	0.982686
-4.850000	0.983395
-4.900000	0.984208
-4.950000	0.984979
-5.000000	0.98573
-5.050000	0.986419
-5.100000	0.986935
-5.150000	0.987555
-5.200000	0.988092
-5.250000	0.988616
-5.300000	0.989084
-5.350000	0.989642
-5.400000	0.990296
-5.450000	0.990778
-5.500000	0.991343
-5.550000	0.991756
-5.600000	0.992169
-5.650000	0.992576
-5.700000	0.992982
-5.750000	0.993333
-5.800000	0.993623
-5.850000	0.993981
-5.900000	0.994256
-5.950000	0.994642
-6.000000	0.994972
-6.050000	0.9952
-6.100000	0.99542
-6.150000	0.995702
-6.200000	0.995902
-6.250000	0.996157
-6.300000	0.996377
-6.350000	0.996536
-6.400000	0.996729
-6.450000	0.996921
-6.500000	0.99708
-6.550000	0.997266
-6.600000	0.997438
-6.650000	0.997631
-6.700000	0.997796
-6.750000	0.997899
-6.800000	0.99803
-6.850000	0.998175
-6.900000	0.998264
-6.950000	0.998361
-7.000000	0.998464
-7.050000	0.998567
-7.100000	0.998636
-7.150000	0.998691
-7.200000	0.998747
-7.250000	0.998774
-7.300000	0.998829
-7.350000	0.998926
-7.400000	0.999001
-7.450000	0.999022
-7.500000	0.999063
-7.550000	0.999146
-7.600000	0.999222
-7.650000	0.999249
-7.700000	0.999298
-7.750000	0.999373
-7.800000	0.999408
-7.850000	0.999463
-7.900000	0.99949
-7.950000	0.999518
-8.000000	0.999539
-8.050000	0.999552
-8.100000	0.999594
-8.150000	0.999621
-8.200000	0.999656
-8.250000	0.999697
-8.300000	0.999704
-8.350000	0.999731
-8.400000	0.99978
-8.450000	0.999787
-8.500000	0.9998
-8.550000	0.999835
-8.600000	0.999883
-8.750000	0.999904
-8.800000	0.999917
-8.850000	0.999924
-9.000000	0.999931
-9.200000	0.999945
-9.250000	0.999952
-9.400000	0.999959
-9.450000	0.999966
-9.550000	0.999972
-9.650000	0.999979
-9.700000	0.999986
-9.900000	0.999993
-9.950000	1
&
51.950000	1.81366e-15
51.900000	1.88036e-15
51.850000	1.94952e-15
51.800000	2.02122e-15
51.750000	2.09555e-15
51.700000	2.17262e-15
51.650000	2.25252e-15
51.600000	2.33536e-15
51.550000	2.42125e-15
51.500000	2.51029e-15
51.450000	2.60261e-15
51.400000	2.69833e-15
51.350000	2.79756e-15
51.300000	2.90044e-15
51.250000	3.00711e-15
51.200000	3.11769e-15
51.150000	3.23234e-15
51.100000	3.35121e-15
51.050000	3.47445e-15
51.000000	3.60222e-15
50.950000	3.73469e-15
50.900000	3.87203e-15
50.850000	4.01442e-15
50.800000	4.16204e-15
50.750000	4.31509e-15
50.700000	4.47377e-15
50.650000	4.63828e-15
50.600000	4.80884e-15
50.550000	4.98567e-15
50.500000	5.169e-15
50.450000	5.35908e-15
50.400000	5.55614e-15
50.350000	5.76044e-15
50.300000	5.97226e-15
50.250000	6.19186e-15
50.200000	6.41954e-15
50.150000	6.65559e-15
50.100000	6.90032e-15
50.050000	7.15404e-15
50.000000	7.41709e-15
49.950000	7.68981e-15
49.900000	7.97256e-15
49.850000	8.2657e-15
49.800000	8.56962e-15
49.750000	8.88471e-15
49.700000	9.21138e-15
49.650000	9.55006e-15
49.600000	9.9012e-15
49.550000	1.02652e-14
49.500000	1.06427e-14
49.450000	1.1034e-14
49.400000	1.14396e-14
49.350000	1.18602e-14
49.300000	1.22963e-14
49.250000	1.27484e-14
49.200000	1.32171e-14
49.150000	1.3703e-14
49.100000	1.42068e-14
49.050000	1.47291e-14
49.000000	1.52706e-14
48.950000	1.5832e-14
48.900000	1.64141e-14
48.850000	1.70175e-14
48.800000	1.76432e-14
48.750000	1.82918e-14
48.700000	1.89643e-14
48.650000	1.96614e-14
48.600000	2.03842e-14
48.550000	2.11336e-14
48.500000	2.19105e-14
48.450000	2.2716e-14
48.400000	2.35511e-14
48.350000	2.44168e-14
48.300000	2.53144e-14
48.250000	2.6245e-14
48.200000	2.72098e-14
48.150000	2.821e-14
48.100000	2.9247e-14
48.050000	3.03222e-14
48.000000	3.14368e-14
47.950000	3.25924e-14
47.900000	3.37904e-14
47.850000	3.50325e-14
47.800000	3.63203e-14
47.750000	3.76553e-14
47.700000	3.90395e-14
47.650000	4.04745e-14
47.600000	4.19622e-14
47.550000	4.35046e-14
47.500000	4.51037e-14
47.450000	4.67616e-14
47.400000	4.84803e-14
47.350000	5.02623e-14
47.300000	5.21097e-14
47.250000	5.4025e-14
47.200000	5.60107e-14
47.150000	5.80694e-14
47.100000	6.02037e-14
47.050000	6.24164e-14
47.000000	6.47105e-14
46.950000	6.70889e-14
46.900000	6.95546e-14
46.850000	7.2111e-14
46.800000	7.47612e-14
46.750000	7.75089e-14
46.700000	8.03575e-14
46.650000	8.33109e-14
46.600000	8.63727e-14
46.550000	8.9547e-14
46.500000	9.2838e-14
46.450000	9.62498e-14
46.400000	9.97871e-14
46.350000	1.03454e-13
46.300000	1.07256e-13
46.250000	1.11198e-13
46.200000	1.15284e-13
46.150000	1.19521e-13
46.100000	1.23913e-13
46.050000	1.28467e-13
46.000000	1.33188e-13
45.950000	1.38082e-13
45.900000	1.43156e-13
45.850000	1.48417e-13
45.800000	1.53871e-13
45.750000	1.59525e-13
45.700000	1.65387e-13
45.650000	1.71464e-13
45.600000	1.77765e-13
45.550000	1.84297e-13
45.500000	1.91069e-13
45.450000	1.9809e-13
45.400000	2.05369e-13
45.350000	2.12915e-13
45.300000	2.20738e-13
45.250000	2.28849e-13
45.200000	2.37257e-13
45.150000	2.45975e-13
45.100000	2.55013e-13
45.050000	2.64382e-13
45.000000	2.74096e-13
44.950000	2.84167e-13
44.900000	2.94608e-13
44.850000	3.05432e-13
44.800000	3.16654e-13
44.750000	3.28288e-13
44.700000	3.40349e-13
44.650000	3.52854e-13
44.600000	3.65817e-13
44.550000	3.79257e-13
44.500000	3.93191e-13
44.450000	4.07636e-13
44.400000	4.22612e-13
44.350000	4.38137e-13
44.300000	4.54233e-13
44.250000	4.70921e-13
44.200000	4.88221e-13
44.150000	5.06156e-13
44.100000	5.24751e-13
44.050000	5.44028e-13
44.000000	5.64013e-13
43.950000	5.84732e-13
43.900000	6.06212e-13
43.850000	6.28481e-13
43.800000	6.51567e-13
43.750000	6.75502e-13
43.700000	7.00315e-13
43.650000	7.2604e-13
43.600000	7.5271e-13
43.550000	7.80358e-13
43.500000	8.09023e-13
43.450000	8.38739e-13
43.400000	8.69547e-13
43.350000	9.01487e-13
43.300000	9.34599e-13
43.250000	9.68927e-13
43.200000	1.00452e-12
43.150000	1.04141e-12
43.100000	1.07966e-12
43.050000	1.11932e-12
43.000000	1.16043e-12
42.950000	1.20305e-12
42.900000	1.24723e-12
42.850000	1.29304e-12
42.800000	1.34053e-12
42.750000	1.38976e-12
42.700000	1.4408e-12
42.650000	1.49372e-12
42.600000	1.54857e-12
42.550000	1.60545e-12
42.500000	1.66441e-12
42.450000	1.72553e-12
42.400000	1.7889e-12
42.350000	1.85459e-12
42.300000	1.9227e-12
42.250000	1.99331e-12
42.200000	2.06651e-12
42.150000	2.14239e-12
42.100000	2.22106e-12
42.050000	2.30262e-12
42.000000	2.38718e-12
41.950000	2.47484e-12
41.900000	2.56571e-12
41.850000	2.65993e-12
41.800000	2.7576e-12
41.750000	2.85885e-12
41.700000	2.96383e-12
41.650000	3.07265e-12
41.600000	3.18547e-12
41.550000	3.30243e-12
41.500000	3.42369e-12
41.450000	3.5494e-12
41.400000	3.67972e-12
41.350000	3.81482e-12
41.300000	3.95488e-12
41.250000	4.10008e-12
41.200000	4.25062e-12
41.150000	4.40667e-12
41.100000	4.56846e-12
41.050000	4.73618e-12
41.000000	4.91006e-12
40.950000	5.09032e-12
40.900000	5.2772e-12
40.850000	5.47093e-12
40.800000	5.67177e-12
40.750000	5.87999e-12
40.700000	6.09585e-12
40.650000	6.31962e-12
40.600000	6.55161e-12
40.550000	6.79212e-12
40.500000	7.04144e-12
40.450000	7.29992e-12
40.400000	7.56789e-12
40.350000	7.84568e-12
40.300000	8.13367e-12
40.250000	8.43223e-12
40.200000	8.74174e-12
40.150000	9.06261e-12
40.100000	9.39526e-12
40.050000	9.7401e-12
40.000000	1.00976e-11
39.950000	1.04682e-11
39.900000	1.08524e-11
39.850000	1.12508e-11
39.800000	1.16637e-11
39.750000	1.20918e-11
39.700000	1.25355e-11
39.650000	1.29956e-11
39.600000	1.34726e-11
39.550000	1.3967e-11
39.500000	1.44796e-11
39.450000	1.5011e-11
39.400000	1.55619e-11
39.350000	1.61329e-11
39.300000	1.6725e-11
39.250000	1.73387e-11
39.200000	1.7975e-11
39.150000	1.86346e-11
39.100000	1.93184e-11
39.050000	2.00273e-11
39.000000	2.07622e-11
38.950000	2.15241e-11
38.900000	2.23139e-11
38.850000	2.31327e-11
38.800000	2.39815e-11
38.750000	2.48614e-11
38.700000	2.57736e-11
38.650000	2.67193e-11
38.600000	2.76996e-11
38.550000	2.87159e-11
38.500000	2.97695e-11
38.450000	3.08617e-11
38.400000	3.1994e-11
38.350000	3.31678e-11
38.300000	3.43846e-11
38.250000	3.56461e-11
38.200000	3.69539e-11
38.150000	3.83096e-11
38.100000	3.9715e-11
38.050000	4.11719e-11
38.000000	4.26823e-11
37.950000	4.4248e-11
37.900000	4.58712e-11
37.850000	4.75539e-11
37.800000	4.92983e-11
37.750000	5.11067e-11
37.700000	5.29813e-11
37.650000	5.49247e-11
37.600000	5.69394e-11
37.550000	5.90279e-11
37.500000	6.1193e-11
37.450000	6.34374e-11
37.400000	6.57642e-11
37.350000	6.81763e-11
37.300000	7.06768e-11
37.250000	7.32689e-11
37.200000	7.59561e-11
37.150000	7.87418e-11
37.100000	8.16297e-11
37.050000	8.46234e-11
37.000000	8.77268e-11
36.950000	9.0944e-11
36.900000	9.42791e-11
36.850000	9.77365e-11
36.800000	1.01321e-10
36.750000	1.05036e-10
36.700000	1.08888e-10
36.650000	1.12881e-10
36.600000	1.1702e-10
36.550000	1.21311e-10
36.500000	1.25759e-10
36.450000	1.3037e-10
36.400000	1.3515e-10
36.350000	1.40106e-10
36.300000	1.45243e-10
36.250000	1.50568e-10
36.200000	1.56088e-10
36.150000	1.61811e-10
36.100000	1.67744e-10
36.050000	1.73893e-10
36.000000	1.80269e-10
35.950000	1.86877e-10
35.900000	1.93728e-10
35.850000	2.0083e-10
35.800000	2.08193e-10
35.750000	2.15825e-10
35.700000	2.23736e-10
35.650000	2.31938e-10
35.600000	2.4044e-10
35.550000	2.49253e-10
35.500000	2.5839e-10
35.450000	2.67861e-10
35.400000	2.77679e-10
35.350000	2.87857e-10
35.300000	2.98407e-10
35.250000	3.09344e-10
35.200000	3.20682e-10
35.150000	3.32435e-10
35.100000	3.44619e-10
35.050000	3.57249e-10
35.000000	3.70341e-10
34.950000	3.83914e-10
34.900000	3.97983e-10
34.850000	4.12567e-10
34.800000	4.27686e-10
34.750000	4.43359e-10
34.700000	4.59605e-10
34.650000	4.76447e-10
34.600000	4.93905e-10
34.550000	5.12003e-10
34.500000	5.30763e-10
34.450000	5.5021e-10
34.400000	5.7037e-10
34.350000	5.91268e-10
34.300000	6.12931e-10
34.250000	6.35387e-10
34.200000	6.58666e-10
34.150000	6.82797e-10
34.100000	7.07811e-10
34.050000	7.33742e-10
34.000000	7.60621e-10
33.950000	7.88485e-10
33.900000	8.17369e-10
33.850000	8.47311e-10
33.800000	8.78348e-10
33.750000	9.10522e-10
33.700000	9.43874e-10
33.650000	9.78447e-10
33.600000	1.01428e-09
33.550000	1.05143e-09
33.500000	1.08994e-09
33.450000	1.12986e-09
33.400000	1.17124e-09
33.350000	1.21414e-09
33.300000	1.25861e-09
33.250000	1.3047e-09
33.200000	1.35248e-09
33.150000	1.40201e-09
33.100000	1.45335e-09
33.050000	1.50657e-09
33.000000	1.56173e-09
32.950000	1.61892e-09
32.900000	1.6782e-09
32.850000	1.73965e-09
32.800000	1.80334e-09
32.750000	1.86937e-09
32.700000	1.93781e-09
32.650000	2.00876e-09
32.600000	2.0823e-09
32.550000	2.15853e-09
32.500000	2.23756e-09
32.450000	2.31947e-09
32.400000	2.40438e-09
32.350000	2.4924e-09
32.300000	2.58363e-09
32.250000	2.67821e-09
32.200000	2.77624e-09
32.150000	2.87786e-09
32.100000	2.98319e-09
32.050000	3.09238e-09
32.000000	3.20556e-09
31.950000	3.32288e-09
31.900000	3.44449e-09
31.850000	3.57055e-09
31.800000	3.70122e-09
31.750000	3.83667e-09
31.700000	3.97707e-09
31.650000	4.1226e-09
31.600000	4.27346e-09
31.550000	4.42983e-09
31.500000	4.59192e-09
31.450000	4.75994e-09
31.400000	4.9341e-09
31.350000	5.11462e-09
31.300000	5.30175e-09
31.250000	5.49572e-09
31.200000	5.69678e-09
31.150000	5.90518e-09
31.100000	6.12121e-09
31.050000	6.34513e-09
31.000000	6.57724e-09
30.950000	6.81783e-09
30.900000	7.06721e-09
30.850000	7.32571e-09
30.800000	7.59366e-09
30.750000	7.8714e-09
30.700000	8.15928e-09
30.650000	8.45769e-09
30.600000	8.767e-09
30.550000	9.08762e-09
30.500000	9.41995e-09
30.450000	9.76442e-09
30.400000	1.01215e-08
30.350000	1.04916e-08
30.300000	1.08752e-08
30.250000	1.12728e-08
30.200000	1.1685e-08
30.150000	1.21122e-08
30.100000	1.25551e-08
30.050000	1.30141e-08
30.000000	1.34898e-08
29.950000	1.3983e-08
29.900000	1.44941e-08
29.850000	1.5024e-08
29.800000	1.55731e-08
29.750000	1.61424e-08
29.700000	1.67324e-08
29.650000	1.7344e-08
29.600000	1.79779e-08
29.550000	1.86349e-08
29.500000	1.93159e-08
29.450000	2.00218e-08
29.400000	2.07535e-08
29.350000	2.15119e-08
29.300000	2.22979e-08
29.250000	2.31127e-08
29.200000	2.39572e-08
29.150000	2.48325e-08
29.100000	2.57398e-08
29.050000	2.66801e-08
29.000000	2.76548e-08
28.950000	2.86651e-08
28.900000	2.97123e-08
28.850000	3.07976e-08
28.800000	3.19226e-08
28.750000	3.30886e-08
28.700000	3.42971e-08
28.650000	3.55498e-08
28.600000	3.68481e-08
28.550000	3.81938e-08
28.500000	3.95886e-08
28.450000	4.10343e-08
28.400000	4.25327e-08
28.350000	4.40858e-08
28.300000	4.56955e-08
28.250000	4.73639e-08
28.200000	4.90932e-08
28.150000	5.08855e-08
28.100000	5.27432e-08
28.050000	5.46686e-08
28.000000	5.66643e-08
27.950000	5.87326e-08
27.900000	6.08765e-08
27.850000	6.30984e-08
27.800000	6.54014e-08
27.750000	6.77883e-08
27.700000	7.02622e-08
27.650000	7.28263e-08
27.600000	7.54838e-08
27.550000	7.82382e-08
27.500000	8.1093e-08
27.450000	8.40518e-08
27.400000	8.71184e-08
27.350000	9.02968e-08
27.300000	9.35909e-08
27.250000	9.70051e-08
27.200000	1.00544e-07
27.150000	1.04211e-07
27.100000	1.08012e-07
27.050000	1.11952e-07
27.000000	1.16035e-07
26.950000	1.20266e-07
26.900000	1.24652e-07
26.850000	1.29198e-07
26.800000	1.33909e-07
26.750000	1.38791e-07
26.700000	1.43852e-07
26.650000	1.49096e-07
26.600000	1.54532e-07
26.550000	1.60165e-07
26.500000	1.66004e-07
26.450000	1.72054e-07
26.400000	1.78326e-07
26.350000	1.84825e-07
26.300000	1.91561e-07
26.250000	1.98542e-07
26.200000	2.05777e-07
26.150000	2.13275e-07
26.100000	2.21046e-07
26.050000	2.291e-07
26.000000	2.37447e-07
25.950000	2.46097e-07
25.900000	2.55062e-07
25.850000	2.64353e-07
25.800000	2.73981e-07
25.750000	2.8396e-07
25.700000	2.94302e-07
25.650000	3.0502e-07
25.600000	3.16127e-07
25.550000	3.27638e-07
25.500000	3.39568e-07
25.450000	3.51931e-07
25.400000	3.64743e-07
25.350000	3.78021e-07
25.300000	3.91782e-07
25.250000	4.06042e-07
25.200000	4.20821e-07
25.150000	4.36136e-07
25.100000	4.52008e-07
25.050000	4.68457e-07
25.000000	4.85502e-07
24.950000	5.03167e-07
24.900000	5.21473e-07
24.850000	5.40444e-07
24.800000	5.60104e-07
24.750000	5.80477e-07
24.700000	6.0159e-07
24.650000	6.23469e-07
24.600000	6.46143e-07
24.550000	6.69639e-07
24.500000	6.93987e-07
24.450000	7.1922e-07
24.400000	7.45367e-07
24.350000	7.72463e-07
24.300000	8.00542e-07
24.250000	8.2964e-07
24.200000	8.59792e-07
24.150000	8.91038e-07
24.100000	9.23417e-07
24.050000	9.5697e-07
24.000000	9.91739e-07
23.950000	1.02777e-06
23.900000	1.0651e-06
23.850000	1.10379e-06
23.800000	1.14388e-06
23.750000	1.18542e-06
23.700000	1.22847e-06
23.650000	1.27308e-06
23.600000	1.3193e-06
23.550000	1.3672e-06
23.500000	1.41683e-06
23.450000	1.46825e-06
23.400000	1.52154e-06
23.350000	1.57676e-06
23.300000	1.63398e-06
23.250000	1.69326e-06
23.200000	1.7547e-06
23.150000	1.81835e-06
23.100000	1.88431e-06
23.050000	1.95265e-06
23.000000	2.02346e-06
22.950000	2.09684e-06
22.900000	2.17287e-06
22.850000	2.25164e-06
22.800000	2.33327e-06
22.750000	2.41784e-06
22.700000	2.50547e-06
22.650000	2.59627e-06
22.600000	2.69034e-06
22.550000	2.78781e-06
22.500000	2.88881e-06
22.450000	2.99345e-06
22.400000	3.10187e-06
22.350000	3.2142e-06
22.300000	3.33058e-06
22.250000	3.45117e-06
22.200000	3.5761e-06
22.150000	3.70554e-06
22.100000	3.83965e-06
22.050000	3.9786e-06
22.000000	4.12256e-06
21.950000	4.2717e-06
21.900000	4.42622e-06
21.850000	4.58631e-06
21.800000	4.75217e-06
21.750000	4.924e-06
21.700000	5.10202e-06
21.650000	5.28645e-06
21.600000	5.47752e-06
21.550000	5.67547e-06
21.500000	5.88054e-06
21.450000	6.09299e-06
21.400000	6.31308e-06
21.350000	6.54109e-06
21.300000	6.77729e-06
21.250000	7.02199e-06
21.200000	7.27548e-06
21.150000	7.53808e-06
21.100000	7.81011e-06
21.050000	8.09191e-06
21.000000	8.38383e-06
20.950000	8.68624e-06
20.900000	8.99949e-06
20.850000	9.32399e-06
20.800000	9.66012e-06
20.750000	1.00083e-05
20.700000	1.0369e-05
20.650000	1.07426e-05
20.600000	1.11296e-05
20.550000	1.15304e-05
20.500000	1.19456e-05
20.450000	1.23757e-05
20.400000	1.28212e-05
20.350000	1.32826e-05
20.300000	1.37605e-05
20.250000	1.42555e-05
20.200000	1.47682e-05
20.150000	1.52993e-05
20.100000	1.58493e-05
20.050000	1.64189e-05
20.000000	1.70089e-05
19.950000	1.76199e-05
19.900000	1.82528e-05
19.850000	1.89082e-05
19.800000	1.95869e-05
19.750000	2.02899e-05
19.700000	2.10179e-05
19.650000	2.17719e-05
19.600000	2.25526e-05
19.550000	2.33612e-05
19.500000	2.41985e-05
19.450000	2.50656e-05
19.400000	2.59635e-05
19.350000	2.68932e-05
19.300000	2.7856e-05
19.250000	2.8853e-05
19.200000	2.98853e-05
19.150000	3.09542e-05
19.100000	3.2061e-05
19.050000	3.3207e-05
19.000000	3.43936e-05
18.950000	3.56221e-05
18.900000	3.68941e-05
18.850000	3.82111e-05
18.800000	3.95745e-05
18.750000	4.09861e-05
18.700000	4.24474e-05
18.650000	4.39603e-05
18.600000	4.55264e-05
18.550000	4.71477e-05
18.500000	4.88261e-05
18.450000	5.05634e-05
18.400000	5.23618e-05
18.350000	5.42233e-05
18.300000	5.61501e-05
18.250000	5.81444e-05
18.200000	6.02086e-05
18.150000	6.23449e-05
18.100000	6.4556e-05
18.050000	6.68443e-05
18.000000	6.92124e-05
17.950000	7.1663e-05
17.900000	7.41991e-05
17.850000	7.68233e-05
17.800000	7.95387e-05
17.750000	8.23483e-05
17.700000	8.52554e-05
17.650000	8.82631e-05
17.600000	9.13748e-05
17.550000	9.4594e-05
17.500000	9.79242e-05
17.450000	0.000101369
17.400000	0.000104933
17.350000	0.000108618
17.300000	0.00011243
17.250000	0.000116373
17.200000	0.00012045
17.150000	0.000124667
17.100000	0.000129026
17.050000	0.000133534
17.000000	0.000138195
16.950000	0.000143013
16.900000	0.000147994
16.850000	0.000153142
16.800000	0.000158464
16.750000	0.000163963
16.700000	0.000169646
16.650000	0.000175518
16.600000	0.000181584
16.550000	0.000187851
16.500000	0.000194324
16.450000	0.00020101
16.400000	0.000207913
16.350000	0.000215041
16.300000	0.000222399
16.250000	0.000229994
16.200000	0.000237831
16.150000	0.000245917
16.100000	0.000254258
16.050000	0.000262859
16.000000	0.000271727
15.950000	0.000280868
15.900000	0.000290286
15.850000	0.000299986
15.800000	0.000309974
15.750000	0.000320253
15.700000	0.000330826
15.650000	0.000341695
15.600000	0.000352861
15.550000	0.000364324
15.500000	0.000376081
15.450000	0.000388125
15.400000	0.000400448
15.350000	0.000413033
15.300000	0.00042586
15.250000	0.000438895
15.200000	0.000452086
15.150000	0.000465353
15.100000	0.000478558
15.050000	0.000491414
&
```
