## Supplementary material for "All-at-once RNA folding with 3D motif prediction framed by evolutionary information": RF00689_MIR390.cacofold.helixcov

```
# RMs = 2 L = 154

# RM_HELIX NESTED 1-1 2-2, nbp = 1 nbp_cov = 1
# pvals: 4.10717e-06
# aggregated NONE
NESTED  <>::::::::::::::::::::::::::::::::::::::::::::::::::::::::::::::::::::::::::::::::::::::::::::::::::::::::::::::::::::::::::::::
        <>::::::::::::::::::::::::::::::::::::::::::::::::::::::::::::::::::::::::::::::::::::::::::::::::::::::::::::::::::::::::::::::

# RM_HELIX NESTED 3-55 91-152, nbp = 48 nbp_cov = 0
# pvals: 0.396118,0.139081,0.396118,0.0204724,0.396118,0.684473,0.12767,0.396118,0.287482,0.708858,0.321125,0.85716,0.396118,0.396118,0.275738,0.396118,0.396118,0.396118,0.396118,0.396118,0.396118,0.396118,0.396118,0.396118,0.396118,0.321125,0.396118,0.396118,0.396118,0.396118,0.396118,0.396118,0.0329724,0.978076,0.828513,0.820522,0.50943,0.247299,0.991591,0.659886,0.287482,0.155284,0.12118,0.85716,0.262623,0.275738,0.95748,0.875794
# aggregated NONE
NESTED  ::<<<<<<<<<<<<<<<<<<<<<<-<<<<<<<<<<<<<<<<<<<<<<<<<<_________________________>>>>>>>->>>>>>>>>>>>>>>>>>>->>>>>>>>>>>>>>>>>>>>>>::
        ::::::::::::::::::::::::::::::::::::::::::::::::::::::::::::::::::::::::::::::::::::::::::::::::::::::::::::::::::::::::::::::::
```
