## Supplementary material for "All-at-once RNA folding with 3D motif prediction framed by evolutionary information": RF00689_MIR390.cacofold.power

```
# Power analysis of CaCoFold structure
#
# Powertype = SINGLE SUBSTITUTIONS
# covary left_pos right_pos substitutions power
#----------------------------------------------------------------
* 1		2		5		0.11
3		152		1		0.00
4		151		3		0.02
5		150		0		0.00
6		149		3		0.02
7		148		2		0.00
8		147		2		0.00
9		146		5		0.11
10		145		0		0.00
11		144		8		0.24
12		143		5		0.11
13		142		1		0.00
14		141		4		0.07
15		140		3		0.02
16		139		0		0.00
17		138		1		0.00
18		137		0		0.00
19		136		0		0.00
20		135		0		0.00
21		134		0		0.00
22		133		0		0.00
23		132		0		0.00
24		131		0		0.00
26		129		3		0.02
27		128		0		0.00
28		127		0		0.00
29		126		1		0.00
30		125		0		0.00
31		124		0		0.00
32		123		0		0.00
33		122		0		0.00
34		121		0		0.00
35		120		3		0.02
36		119		4		0.07
37		118		6		0.16
38		107		9		0.28
39		106		6		0.16
40		105		8		0.24
43		104		10		0.32
44		103		9		0.28
45		102		4		0.07
46		101		9		0.28
47		98		6		0.16
48		96		5		0.11
49		95		7		0.20
52		94		2		0.00
53		93		7		0.20
54		92		11		0.35
55		91		7		0.20
#
# BPAIRS 49
# avg substitutions per BP 3.3
# BPAIRS expected to covary 3.8 +/- 1.7
# BPAIRS observed to covary 1
#
```
