## Supplementary material for "All-at-once RNA folding with 3D motif prediction framed by evolutionary information": RF00689_MIR390.power

```
# Power analysis of given structure 
#
# Powertype = SINGLE SUBSTITUTIONS
# covary  left_pos      right_pos    substitutions      power
#----------------------------------------------------------------
          10		145		0		0.00
          16		139		0		0.00
          17		138		1		0.00
          18		137		0		0.00
          19		136		0		0.00
          20		135		0		0.00
          21		134		0		0.00
          22		133		0		0.00
          23		132		0		0.00
          24		131		0		0.00
          26		129		3		0.02
          27		128		0		0.00
          28		127		0		0.00
          29		126		1		0.00
          30		125		0		0.00
          31		124		0		0.00
          32		123		0		0.00
          33		122		0		0.00
          34		121		0		0.00
          35		120		3		0.02
#
# BPAIRS 20
# avg substitutions per BP  0.4
# BPAIRS expected to covary 0.0 +/- 0.2
# BPAIRS observed to covary 0
#
```
