## Supplementary material for "All-at-once RNA folding with 3D motif prediction framed by evolutionary information": RF00689_MIR390.sorted.cacofold.cov

```
# The predicted CaCoFold structure
# BPAIRS observed to covary 1
#
#
# Method Target_E-val [cov_min,cov_max] [FP | TP True Found | Sen PPV F] 
# GTp    0.05         [-7.38,17.25]     [0 | 1 49 1 | 2.04 100.00 4.00] 
#
# in_fold in_given   left_pos       right_pos      score           E-value    pvalue       substitutions      power
#-----------------------------------------------------------------------------------------------------------------------
*	~	         1	         2	17.25162	0.0333009	4.10717e-06	5		0.11
```
