## Supplementary material for "All-at-once RNA folding with 3D motif prediction framed by evolutionary information": RF00689_MIR390.surv

```
0.150000	0.05
0.000000	0.1
-0.050000	1
&
17.250000	0.000123335
12.950000	0.00024667
12.400000	0.000370005
11.550000	0.00049334
11.250000	0.000616675
10.700000	0.00074001
10.650000	0.000863345
10.550000	0.00098668
10.050000	0.00111001
10.000000	0.00123335
9.300000	0.00135668
9.200000	0.00148002
9.050000	0.00172669
8.900000	0.00185002
8.800000	0.00197336
8.750000	0.00222003
8.600000	0.0024667
8.500000	0.00271337
8.450000	0.0028367
8.350000	0.00308337
8.200000	0.00382338
8.100000	0.00394672
8.050000	0.00407005
7.950000	0.00419339
7.900000	0.00431672
7.700000	0.00444006
7.650000	0.00456339
7.600000	0.0049334
7.550000	0.00505673
7.500000	0.0053034
7.450000	0.00567341
7.350000	0.00592008
7.250000	0.00604341
7.200000	0.00616675
7.150000	0.00641342
7.050000	0.00715343
7.000000	0.0074001
6.850000	0.00826344
6.800000	0.00851011
6.750000	0.00875678
6.700000	0.00912679
6.600000	0.0098668
6.550000	0.0103601
6.500000	0.0107301
6.450000	0.0108535
6.400000	0.0114702
6.350000	0.0120868
6.300000	0.0122102
6.250000	0.0124568
6.200000	0.0128268
6.150000	0.0129502
6.100000	0.0144302
6.050000	0.0148002
6.000000	0.0150469
5.950000	0.0154169
5.900000	0.0159102
5.850000	0.0162802
5.800000	0.0165269
5.750000	0.0167736
5.700000	0.0168969
5.650000	0.0171436
5.600000	0.0172669
5.500000	0.0173902
5.450000	0.0175136
5.400000	0.0182536
5.350000	0.0193636
5.300000	0.0203503
5.250000	0.0208436
5.200000	0.0214603
5.150000	0.022077
5.100000	0.022447
5.050000	0.023187
5.000000	0.0236803
4.950000	0.023927
4.900000	0.024667
4.850000	0.0255303
4.800000	0.0262704
4.750000	0.0266404
4.700000	0.0270104
4.650000	0.0273804
4.600000	0.0282437
4.550000	0.0284904
4.500000	0.0289837
4.450000	0.0296004
4.400000	0.0298471
4.350000	0.0305871
4.300000	0.0307104
4.250000	0.0318204
4.200000	0.0323138
4.150000	0.0333004
4.100000	0.0340405
4.050000	0.0350271
4.000000	0.0356438
3.950000	0.0363838
3.900000	0.0373705
3.850000	0.0384805
3.800000	0.0392205
3.750000	0.0400839
3.700000	0.0408239
3.650000	0.0415639
3.600000	0.0424272
3.550000	0.0434139
3.500000	0.0448939
3.450000	0.0458806
3.400000	0.0462506
3.350000	0.0472373
3.300000	0.0479773
3.250000	0.0490873
3.200000	0.049704
3.150000	0.051184
3.100000	0.051924
3.050000	0.0532807
3.000000	0.0547607
2.950000	0.0559941
2.900000	0.0573508
2.850000	0.0578441
2.800000	0.0589541
2.750000	0.0594475
2.700000	0.0611741
2.650000	0.0625308
2.600000	0.0630242
2.550000	0.0641342
2.500000	0.0654909
2.450000	0.0674642
2.400000	0.0686976
2.350000	0.0700543
2.300000	0.0719043
2.250000	0.0733843
2.200000	0.075111
2.150000	0.0764677
2.100000	0.0779477
2.050000	0.0799211
2.000000	0.0811544
1.950000	0.0831278
1.900000	0.0848545
1.850000	0.0862111
1.800000	0.0880612
1.750000	0.0892945
1.700000	0.0905279
1.650000	0.0920079
1.600000	0.0938579
1.550000	0.0955846
1.500000	0.0966946
1.450000	0.0992847
1.400000	0.100765
1.350000	0.102615
1.300000	0.103725
1.250000	0.106561
1.200000	0.107918
1.150000	0.110138
1.100000	0.111618
1.050000	0.113468
1.000000	0.114825
0.950000	0.117045
0.900000	0.119018
0.850000	0.121608
0.800000	0.123335
0.750000	0.124445
0.700000	0.126788
0.650000	0.129502
0.600000	0.131845
0.550000	0.134065
0.500000	0.135915
0.450000	0.138752
0.400000	0.140479
0.350000	0.143315
0.300000	0.146029
0.250000	0.148372
0.200000	0.152812
0.150000	0.199433
0.100000	0.23187
0.050000	0.25037
0.000000	0.308831
-0.050000	0.620622
-0.100000	0.74667
-0.150000	0.75481
-0.200000	0.75925
-0.250000	0.764924
-0.300000	0.77072
-0.350000	0.77627
-0.400000	0.782684
-0.450000	0.788851
-0.500000	0.795387
-0.550000	0.800567
-0.600000	0.803527
-0.650000	0.809324
-0.700000	0.814628
-0.750000	0.819561
-0.800000	0.824618
-0.850000	0.830168
-0.900000	0.835101
-0.950000	0.839665
-1.000000	0.845585
-1.050000	0.850518
-1.100000	0.853725
-1.150000	0.858781
-1.200000	0.862235
-1.250000	0.866675
-1.300000	0.870745
-1.350000	0.873582
-1.400000	0.878885
-1.450000	0.884682
-1.500000	0.888259
-1.550000	0.892082
-1.600000	0.897262
-1.650000	0.902072
-1.700000	0.905279
-1.750000	0.908115
-1.800000	0.910459
-1.850000	0.913666
-1.900000	0.917366
-1.950000	0.921066
-2.000000	0.923409
-2.050000	0.927356
-2.100000	0.929946
-2.150000	0.932782
-2.200000	0.935372
-2.250000	0.938086
-2.300000	0.941046
-2.350000	0.943636
-2.400000	0.944869
-2.450000	0.948076
-2.500000	0.951283
-2.550000	0.954243
-2.600000	0.956216
-2.650000	0.958313
-2.700000	0.959423
-2.750000	0.960409
-2.800000	0.96263
-2.850000	0.96411
-2.900000	0.965096
-2.950000	0.966453
-3.000000	0.96781
-3.050000	0.969413
-3.100000	0.970523
-3.150000	0.972126
-3.200000	0.973236
-3.250000	0.9741
-3.300000	0.975086
-3.350000	0.97632
-3.400000	0.977676
-3.450000	0.978786
-3.500000	0.979403
-3.550000	0.98002
-3.600000	0.98076
-3.650000	0.981376
-3.700000	0.982733
-3.750000	0.983226
-3.800000	0.984706
-3.850000	0.985816
-3.900000	0.986186
-3.950000	0.986803
-4.000000	0.987543
-4.050000	0.988283
-4.100000	0.9889
-4.150000	0.98964
-4.200000	0.990257
-4.250000	0.99075
-4.300000	0.99112
-4.350000	0.99149
-4.400000	0.99223
-4.450000	0.993093
-4.500000	0.99334
-4.550000	0.993463
-4.600000	0.993833
-4.650000	0.993957
-4.700000	0.99445
-4.750000	0.99482
-4.800000	0.995313
-4.850000	0.995437
-4.900000	0.995683
-4.950000	0.99593
-5.000000	0.996177
-5.050000	0.9963
-5.100000	0.996423
-5.200000	0.996547
-5.250000	0.996793
-5.300000	0.996917
-5.350000	0.99704
-5.400000	0.997163
-5.550000	0.997533
-5.600000	0.998027
-5.650000	0.998273
-5.700000	0.998397
-5.750000	0.99852
-5.850000	0.998767
-6.000000	0.99926
-6.050000	0.999383
-6.300000	0.999507
-6.400000	0.99963
-6.550000	0.999753
-7.200000	0.999877
-7.400000	1
&
16.400000	6.15157e-06
16.100000	1.23031e-05
15.950000	1.84547e-05
15.550000	2.46063e-05
15.450000	3.07579e-05
15.350000	4.3061e-05
15.150000	5.53642e-05
15.000000	6.76673e-05
14.950000	7.38189e-05
14.900000	7.99705e-05
14.850000	9.22736e-05
14.800000	9.84252e-05
14.750000	0.000104577
14.600000	0.000110728
14.450000	0.00011688
14.400000	0.000123031
14.350000	0.000129183
14.300000	0.000141486
14.250000	0.000147638
14.200000	0.000166093
14.050000	0.000178396
14.000000	0.000203002
13.950000	0.000209154
13.850000	0.000221457
13.800000	0.00023376
13.700000	0.000246063
13.650000	0.000252215
13.600000	0.000258366
13.550000	0.000264518
13.500000	0.000276821
13.450000	0.000307579
13.400000	0.000332185
13.350000	0.00035064
13.300000	0.000356791
13.250000	0.000369094
13.200000	0.000381398
13.150000	0.000393701
13.100000	0.000412156
13.050000	0.000424459
13.000000	0.000442913
12.950000	0.000461368
12.900000	0.00046752
12.850000	0.000510581
12.800000	0.000522884
12.750000	0.000541339
12.700000	0.000559793
12.650000	0.000572096
12.600000	0.0005844
12.550000	0.000627461
12.500000	0.000645915
12.400000	0.000670522
12.350000	0.00070128
12.300000	0.000713583
12.250000	0.000750492
12.200000	0.000818159
12.150000	0.000885827
12.100000	0.000935039
12.050000	0.000953494
12.000000	0.0009781
11.950000	0.00101501
11.900000	0.00105807
11.850000	0.00110728
11.800000	0.0011565
11.750000	0.00118725
11.700000	0.00124262
11.650000	0.00131644
11.600000	0.0013841
11.550000	0.00143332
11.500000	0.00147023
11.450000	0.00151944
11.400000	0.00156865
11.350000	0.00161171
11.300000	0.00166093
11.250000	0.00171629
11.200000	0.00182087
11.150000	0.00190084
11.100000	0.0019562
11.050000	0.00203002
11.000000	0.0021592
10.950000	0.00219611
10.900000	0.00230069
10.850000	0.00239911
10.800000	0.00247293
10.750000	0.00258981
10.700000	0.00268209
10.650000	0.00275591
10.600000	0.00286663
10.550000	0.00297121
10.500000	0.00303888
10.450000	0.00306964
10.400000	0.00315576
10.350000	0.00322343
10.300000	0.00334031
10.250000	0.00342643
10.200000	0.003531
10.150000	0.00364788
10.100000	0.00375246
10.050000	0.00385704
10.000000	0.00406004
9.950000	0.00414616
9.900000	0.00426304
9.850000	0.00441683
9.800000	0.00455832
9.750000	0.00468135
9.700000	0.00487205
9.650000	0.00498893
9.600000	0.00514887
9.550000	0.00532726
9.500000	0.0054749
9.450000	0.00567175
9.400000	0.00581939
9.350000	0.00590551
9.300000	0.00603469
9.250000	0.00620694
9.200000	0.00632997
9.150000	0.0064284
9.100000	0.00656988
9.050000	0.00676058
9.000000	0.00697589
8.950000	0.00717274
8.900000	0.00740034
8.850000	0.0076218
8.800000	0.0078125
8.750000	0.00800935
8.700000	0.00816929
8.650000	0.00835999
8.600000	0.00858145
8.550000	0.0087783
8.500000	0.00902436
8.450000	0.00935039
8.400000	0.00964567
8.350000	0.00992249
8.300000	0.0102362
8.250000	0.0105192
8.200000	0.0107776
8.150000	0.011122
8.100000	0.0114358
8.050000	0.0116695
8.000000	0.0119833
7.950000	0.0124016
7.900000	0.0127461
7.850000	0.0130167
7.800000	0.013392
7.750000	0.0138656
7.700000	0.0142778
7.650000	0.0147146
7.600000	0.0151206
7.550000	0.0155143
7.500000	0.0159633
7.450000	0.0163939
7.400000	0.0167753
7.350000	0.017169
7.300000	0.0175997
7.250000	0.0181718
7.200000	0.0186762
7.150000	0.0192114
7.100000	0.0198142
7.050000	0.0204724
7.000000	0.0210568
6.950000	0.0216043
6.900000	0.0221949
6.850000	0.0226686
6.800000	0.0231607
6.750000	0.0237943
6.700000	0.0245817
6.650000	0.0252338
6.600000	0.0259043
6.550000	0.0265687
6.500000	0.0271777
6.450000	0.0278236
6.400000	0.0285618
6.350000	0.0293184
6.300000	0.0298659
6.250000	0.0306779
6.200000	0.0315637
6.150000	0.0322773
6.100000	0.0329724
6.050000	0.0337721
6.000000	0.0345534
5.950000	0.0353962
5.900000	0.0362389
5.850000	0.0369894
5.800000	0.0376722
5.750000	0.038595
5.700000	0.0394562
5.650000	0.0402928
5.600000	0.041111
5.550000	0.0419968
5.500000	0.042815
5.450000	0.0437254
5.400000	0.044642
5.350000	0.0455463
5.300000	0.0464751
5.250000	0.0473241
5.200000	0.0481422
5.150000	0.0489788
5.100000	0.0498155
5.050000	0.0507566
5.000000	0.0516302
4.950000	0.0524668
4.900000	0.0533649
4.850000	0.0542876
4.800000	0.0551919
4.750000	0.0561024
4.700000	0.0569882
4.650000	0.0579724
4.600000	0.0589259
4.550000	0.0598302
4.500000	0.0609252
4.450000	0.0618787
4.400000	0.0628506
4.350000	0.0638841
4.300000	0.0651206
4.250000	0.0661417
4.200000	0.067169
4.150000	0.0681287
4.100000	0.0691622
4.050000	0.0701895
4.000000	0.0711799
3.950000	0.0721026
3.900000	0.0732653
3.850000	0.0744402
3.800000	0.0756336
3.750000	0.0768332
3.700000	0.0780512
3.650000	0.079343
3.600000	0.0805733
3.550000	0.0818529
3.500000	0.0831016
3.450000	0.0844857
3.400000	0.0857714
3.350000	0.087174
3.300000	0.088392
3.250000	0.0899114
3.200000	0.0914924
3.150000	0.0929934
3.100000	0.0944697
3.050000	0.0960876
3.000000	0.0976562
2.950000	0.0992557
2.900000	0.100892
2.850000	0.102596
2.800000	0.104275
2.750000	0.106004
2.700000	0.107892
2.650000	0.109732
2.600000	0.111503
2.550000	0.113337
2.500000	0.115219
2.450000	0.117021
2.400000	0.119236
2.350000	0.12118
2.300000	0.123185
2.250000	0.125449
2.200000	0.12767
2.150000	0.129952
2.100000	0.13205
2.050000	0.134289
2.000000	0.136786
1.950000	0.139081
1.900000	0.141911
1.850000	0.144488
1.800000	0.147115
1.750000	0.149637
1.700000	0.152331
1.650000	0.155284
1.600000	0.158286
1.550000	0.161479
1.500000	0.164782
1.450000	0.168196
1.400000	0.171198
1.350000	0.174336
1.300000	0.177153
1.250000	0.180463
1.200000	0.18411
1.150000	0.187377
1.100000	0.190969
1.050000	0.194464
1.000000	0.198413
0.950000	0.202178
0.900000	0.205973
0.850000	0.209781
0.800000	0.213964
0.750000	0.217341
0.700000	0.221254
0.650000	0.225025
0.600000	0.229158
0.550000	0.233249
0.500000	0.237832
0.450000	0.242612
0.400000	0.247299
0.350000	0.252454
0.300000	0.257314
0.250000	0.262623
0.200000	0.268652
0.150000	0.275738
0.100000	0.287482
0.050000	0.298591
0.000000	0.321125
-0.050000	0.396118
-0.100000	0.424059
-0.150000	0.449206
-0.200000	0.472724
-0.250000	0.492981
-0.300000	0.50943
-0.350000	0.525018
-0.400000	0.539124
-0.450000	0.552559
-0.500000	0.566382
-0.550000	0.579989
-0.600000	0.593215
-0.650000	0.60697
-0.700000	0.620399
-0.750000	0.633286
-0.800000	0.64733
-0.850000	0.659886
-0.900000	0.672219
-0.950000	0.684473
-1.000000	0.697115
-1.050000	0.708858
-1.100000	0.720848
-1.150000	0.732185
-1.200000	0.743067
-1.250000	0.754448
-1.300000	0.765188
-1.350000	0.775037
-1.400000	0.784547
-1.450000	0.794076
-1.500000	0.803223
-1.550000	0.811854
-1.600000	0.820522
-1.650000	0.828513
-1.700000	0.836104
-1.750000	0.84335
-1.800000	0.85048
-1.850000	0.85716
-1.900000	0.863583
-1.950000	0.86995
-2.000000	0.875794
-2.050000	0.880881
-2.100000	0.886184
-2.150000	0.891492
-2.200000	0.896038
-2.250000	0.900677
-2.300000	0.905217
-2.350000	0.909418
-2.400000	0.91357
-2.450000	0.917575
-2.500000	0.921567
-2.550000	0.925566
-2.600000	0.929042
-2.650000	0.932523
-2.700000	0.935618
-2.750000	0.93865
-2.800000	0.941597
-2.850000	0.944537
-2.900000	0.947398
-2.950000	0.950197
-3.000000	0.952682
-3.050000	0.955112
-3.100000	0.95748
-3.150000	0.959726
-3.200000	0.961713
-3.250000	0.963933
-3.300000	0.965723
-3.350000	0.967409
-3.400000	0.96907
-3.450000	0.970768
-3.500000	0.972343
-3.550000	0.973948
-3.600000	0.975357
-3.650000	0.976747
-3.700000	0.978076
-3.750000	0.979312
-3.800000	0.9805
-3.850000	0.981644
-3.900000	0.982806
-3.950000	0.983809
-4.000000	0.98475
-4.050000	0.985673
-4.100000	0.986491
-4.150000	0.987285
-4.200000	0.988164
-4.250000	0.988933
-4.300000	0.989739
-4.350000	0.990336
-4.400000	0.990957
-4.450000	0.991591
-4.500000	0.992231
-4.550000	0.992747
-4.600000	0.993239
-4.650000	0.993768
-4.700000	0.994162
-4.750000	0.994574
-4.800000	0.994894
-4.850000	0.995263
-4.900000	0.995571
-4.950000	0.995866
-5.000000	0.996198
-5.050000	0.996426
-5.100000	0.996678
-5.150000	0.996943
-5.200000	0.997146
-5.250000	0.997318
-5.300000	0.997527
-5.350000	0.997699
-5.400000	0.997872
-5.450000	0.998007
-5.500000	0.998191
-5.550000	0.998314
-5.600000	0.998456
-5.650000	0.998622
-5.700000	0.998727
-5.750000	0.9988
-5.800000	0.99888
-5.850000	0.99901
-5.900000	0.999083
-5.950000	0.999145
-6.000000	0.999213
-6.050000	0.999311
-6.100000	0.999366
-6.150000	0.999416
-6.200000	0.999446
-6.250000	0.999514
-6.300000	0.999551
-6.350000	0.999582
-6.400000	0.999588
-6.450000	0.999619
-6.500000	0.999631
-6.550000	0.999668
-6.600000	0.999692
-6.650000	0.999735
-6.700000	0.999748
-6.750000	0.999766
-6.800000	0.999791
-6.850000	0.999809
-6.900000	0.999859
-6.950000	0.999883
-7.000000	0.999889
-7.050000	0.999914
-7.100000	0.99992
-7.150000	0.999932
-7.200000	0.999945
-7.400000	0.999957
-7.500000	0.999975
-7.600000	0.999982
-7.750000	0.999988
-7.850000	0.999994
-8.100000	1
&
44.950000	1.20389e-20
44.900000	1.27978e-20
44.850000	1.36044e-20
44.800000	1.4462e-20
44.750000	1.53735e-20
44.700000	1.63425e-20
44.650000	1.73726e-20
44.600000	1.84676e-20
44.550000	1.96315e-20
44.500000	2.08688e-20
44.450000	2.21841e-20
44.400000	2.35823e-20
44.350000	2.50685e-20
44.300000	2.66484e-20
44.250000	2.83279e-20
44.200000	3.01132e-20
44.150000	3.20109e-20
44.100000	3.40283e-20
44.050000	3.61727e-20
44.000000	3.84522e-20
43.950000	4.08754e-20
43.900000	4.34512e-20
43.850000	4.61893e-20
43.800000	4.90999e-20
43.750000	5.21939e-20
43.700000	5.54827e-20
43.650000	5.89788e-20
43.600000	6.26951e-20
43.550000	6.66456e-20
43.500000	7.08448e-20
43.450000	7.53086e-20
43.400000	8.00536e-20
43.350000	8.50975e-20
43.300000	9.04591e-20
43.250000	9.61585e-20
43.200000	1.02217e-19
43.150000	1.08657e-19
43.100000	1.15502e-19
43.050000	1.22779e-19
43.000000	1.30514e-19
42.950000	1.38736e-19
42.900000	1.47476e-19
42.850000	1.56767e-19
42.800000	1.66643e-19
42.750000	1.7714e-19
42.700000	1.88299e-19
42.650000	2.00161e-19
42.600000	2.12769e-19
42.550000	2.26172e-19
42.500000	2.40418e-19
42.450000	2.55562e-19
42.400000	2.71659e-19
42.350000	2.88771e-19
42.300000	3.06959e-19
42.250000	3.26293e-19
42.200000	3.46844e-19
42.150000	3.6869e-19
42.100000	3.91911e-19
42.050000	4.16594e-19
42.000000	4.42831e-19
41.950000	4.7072e-19
41.900000	5.00365e-19
41.850000	5.31876e-19
41.800000	5.65372e-19
41.750000	6.00976e-19
41.700000	6.38822e-19
41.650000	6.79051e-19
41.600000	7.21812e-19
41.550000	7.67265e-19
41.500000	8.1558e-19
41.450000	8.66936e-19
41.400000	9.21525e-19
41.350000	9.7955e-19
41.300000	1.04123e-18
41.250000	1.10679e-18
41.200000	1.17648e-18
41.150000	1.25055e-18
41.100000	1.32929e-18
41.050000	1.41298e-18
41.000000	1.50194e-18
40.950000	1.5965e-18
40.900000	1.69701e-18
40.850000	1.80385e-18
40.800000	1.91741e-18
40.750000	2.03811e-18
40.700000	2.16642e-18
40.650000	2.3028e-18
40.600000	2.44776e-18
40.550000	2.60184e-18
40.500000	2.76563e-18
40.450000	2.93971e-18
40.400000	3.12476e-18
40.350000	3.32144e-18
40.300000	3.53051e-18
40.250000	3.75273e-18
40.200000	3.98893e-18
40.150000	4.23999e-18
40.100000	4.50685e-18
40.050000	4.79051e-18
40.000000	5.092e-18
39.950000	5.41247e-18
39.900000	5.7531e-18
39.850000	6.11517e-18
39.800000	6.50001e-18
39.750000	6.90906e-18
39.700000	7.34384e-18
39.650000	7.80598e-18
39.600000	8.29719e-18
39.550000	8.8193e-18
39.500000	9.37425e-18
39.450000	9.96411e-18
39.400000	1.05911e-17
39.350000	1.12575e-17
39.300000	1.19658e-17
39.250000	1.27187e-17
39.200000	1.35189e-17
39.150000	1.43695e-17
39.100000	1.52735e-17
39.050000	1.62344e-17
39.000000	1.72558e-17
38.950000	1.83414e-17
38.900000	1.94952e-17
38.850000	2.07217e-17
38.800000	2.20252e-17
38.750000	2.34107e-17
38.700000	2.48834e-17
38.650000	2.64486e-17
38.600000	2.81123e-17
38.550000	2.98806e-17
38.500000	3.17601e-17
38.450000	3.37578e-17
38.400000	3.58811e-17
38.350000	3.81378e-17
38.300000	4.05365e-17
38.250000	4.3086e-17
38.200000	4.57957e-17
38.150000	4.86759e-17
38.100000	5.17371e-17
38.050000	5.49907e-17
38.000000	5.84489e-17
37.950000	6.21244e-17
37.900000	6.60311e-17
37.850000	7.01833e-17
37.800000	7.45965e-17
37.750000	7.92871e-17
37.700000	8.42726e-17
37.650000	8.95714e-17
37.600000	9.52032e-17
37.550000	1.01189e-16
37.500000	1.07551e-16
37.450000	1.14313e-16
37.400000	1.215e-16
37.350000	1.29138e-16
37.300000	1.37257e-16
37.250000	1.45886e-16
37.200000	1.55057e-16
37.150000	1.64804e-16
37.100000	1.75164e-16
37.050000	1.86175e-16
37.000000	1.97877e-16
36.950000	2.10315e-16
36.900000	2.23535e-16
36.850000	2.37585e-16
36.800000	2.52518e-16
36.750000	2.68389e-16
36.700000	2.85257e-16
36.650000	3.03185e-16
36.600000	3.22239e-16
36.550000	3.4249e-16
36.500000	3.64014e-16
36.450000	3.86889e-16
36.400000	4.11202e-16
36.350000	4.37041e-16
36.300000	4.64504e-16
36.250000	4.93691e-16
36.200000	5.24712e-16
36.150000	5.57681e-16
36.100000	5.92721e-16
36.050000	6.29962e-16
36.000000	6.69541e-16
35.950000	7.11606e-16
35.900000	7.56313e-16
35.850000	8.03827e-16
35.800000	8.54325e-16
35.750000	9.07994e-16
35.700000	9.65033e-16
35.650000	1.02565e-15
35.600000	1.09008e-15
35.550000	1.15855e-15
35.500000	1.23132e-15
35.450000	1.30866e-15
35.400000	1.39086e-15
35.350000	1.47821e-15
35.300000	1.57105e-15
35.250000	1.66972e-15
35.200000	1.77458e-15
35.150000	1.88603e-15
35.100000	2.00447e-15
35.050000	2.13034e-15
35.000000	2.26412e-15
34.950000	2.40629e-15
34.900000	2.55738e-15
34.850000	2.71796e-15
34.800000	2.88862e-15
34.750000	3.06999e-15
34.700000	3.26273e-15
34.650000	3.46758e-15
34.600000	3.68528e-15
34.550000	3.91664e-15
34.500000	4.16251e-15
34.450000	4.42382e-15
34.400000	4.70152e-15
34.350000	4.99664e-15
34.300000	5.31028e-15
34.250000	5.6436e-15
34.200000	5.99783e-15
34.150000	6.37428e-15
34.100000	6.77435e-15
34.050000	7.19952e-15
34.000000	7.65135e-15
33.950000	8.13153e-15
33.900000	8.64183e-15
33.850000	9.18413e-15
33.800000	9.76045e-15
33.750000	1.03729e-14
33.700000	1.10238e-14
33.650000	1.17155e-14
33.600000	1.24506e-14
33.550000	1.32317e-14
33.500000	1.40619e-14
33.450000	1.49441e-14
33.400000	1.58816e-14
33.350000	1.6878e-14
33.300000	1.79367e-14
33.250000	1.90619e-14
33.200000	2.02576e-14
33.150000	2.15283e-14
33.100000	2.28787e-14
33.050000	2.43136e-14
33.000000	2.58386e-14
32.950000	2.74591e-14
32.900000	2.91812e-14
32.850000	3.10113e-14
32.800000	3.29561e-14
32.750000	3.50227e-14
32.700000	3.72189e-14
32.650000	3.95527e-14
32.600000	4.20328e-14
32.550000	4.46682e-14
32.500000	4.74689e-14
32.450000	5.0445e-14
32.400000	5.36076e-14
32.350000	5.69684e-14
32.300000	6.05397e-14
32.250000	6.43348e-14
32.200000	6.83677e-14
32.150000	7.26532e-14
32.100000	7.72071e-14
32.050000	8.20464e-14
32.000000	8.71887e-14
31.950000	9.26532e-14
31.900000	9.84599e-14
31.850000	1.0463e-13
31.800000	1.11187e-13
31.750000	1.18155e-13
31.700000	1.25559e-13
31.650000	1.33426e-13
31.600000	1.41786e-13
31.550000	1.5067e-13
31.500000	1.6011e-13
31.450000	1.70141e-13
31.400000	1.808e-13
31.350000	1.92126e-13
31.300000	2.04162e-13
31.250000	2.16951e-13
31.200000	2.3054e-13
31.150000	2.4498e-13
31.100000	2.60324e-13
31.050000	2.76628e-13
31.000000	2.93953e-13
30.950000	3.12362e-13
30.900000	3.31924e-13
30.850000	3.52709e-13
30.800000	3.74795e-13
30.750000	3.98263e-13
30.700000	4.23199e-13
30.650000	4.49696e-13
30.600000	4.7785e-13
30.550000	5.07766e-13
30.500000	5.39554e-13
30.450000	5.7333e-13
30.400000	6.09219e-13
30.350000	6.47352e-13
30.300000	6.87871e-13
30.250000	7.30924e-13
30.200000	7.7667e-13
30.150000	8.25277e-13
30.100000	8.76924e-13
30.050000	9.318e-13
30.000000	9.90107e-13
29.950000	1.05206e-12
29.900000	1.11789e-12
29.850000	1.18783e-12
29.800000	1.26215e-12
29.750000	1.34111e-12
29.700000	1.425e-12
29.650000	1.51414e-12
29.600000	1.60886e-12
29.550000	1.70949e-12
29.500000	1.81641e-12
29.450000	1.93002e-12
29.400000	2.05072e-12
29.350000	2.17897e-12
29.300000	2.31523e-12
29.250000	2.46e-12
29.200000	2.61382e-12
29.150000	2.77725e-12
29.100000	2.95089e-12
29.050000	3.13537e-12
29.000000	3.33138e-12
28.950000	3.53964e-12
28.900000	3.7609e-12
28.850000	3.99598e-12
28.800000	4.24574e-12
28.750000	4.51109e-12
28.700000	4.79302e-12
28.650000	5.09255e-12
28.600000	5.41079e-12
28.550000	5.74889e-12
28.500000	6.1081e-12
28.450000	6.48973e-12
28.400000	6.89518e-12
28.350000	7.32595e-12
28.300000	7.7836e-12
28.250000	8.26981e-12
28.200000	8.78636e-12
28.150000	9.33515e-12
28.100000	9.91819e-12
28.050000	1.05376e-11
28.000000	1.11957e-11
27.950000	1.18948e-11
27.900000	1.26375e-11
27.850000	1.34266e-11
27.800000	1.42648e-11
27.750000	1.51554e-11
27.700000	1.61015e-11
27.650000	1.71066e-11
27.600000	1.81744e-11
27.550000	1.93088e-11
27.500000	2.05139e-11
27.450000	2.17941e-11
27.400000	2.31542e-11
27.350000	2.4599e-11
27.300000	2.61339e-11
27.250000	2.77645e-11
27.200000	2.94967e-11
27.150000	3.13368e-11
27.100000	3.32916e-11
27.050000	3.53683e-11
27.000000	3.75743e-11
26.950000	3.99177e-11
26.900000	4.24072e-11
26.850000	4.50517e-11
26.800000	4.7861e-11
26.750000	5.08453e-11
26.700000	5.40154e-11
26.650000	5.73829e-11
26.600000	6.09601e-11
26.550000	6.47601e-11
26.500000	6.87967e-11
26.450000	7.30845e-11
26.400000	7.76393e-11
26.350000	8.24776e-11
26.300000	8.76171e-11
26.250000	9.30765e-11
26.200000	9.88755e-11
26.150000	1.05035e-10
26.100000	1.11579e-10
26.050000	1.18529e-10
26.000000	1.25912e-10
25.950000	1.33754e-10
25.900000	1.42084e-10
25.850000	1.50931e-10
25.800000	1.60329e-10
25.750000	1.70312e-10
25.700000	1.80915e-10
25.650000	1.92178e-10
25.600000	2.0414e-10
25.550000	2.16847e-10
25.500000	2.30343e-10
25.450000	2.44678e-10
25.400000	2.59904e-10
25.350000	2.76076e-10
25.300000	2.93253e-10
25.250000	3.11497e-10
25.200000	3.30874e-10
25.150000	3.51455e-10
25.100000	3.73315e-10
25.050000	3.96532e-10
25.000000	4.2119e-10
24.950000	4.4738e-10
24.900000	4.75196e-10
24.850000	5.04739e-10
24.800000	5.36116e-10
24.750000	5.69441e-10
24.700000	6.04833e-10
24.650000	6.42422e-10
24.600000	6.82343e-10
24.550000	7.24741e-10
24.500000	7.6977e-10
24.450000	8.17591e-10
24.400000	8.68379e-10
24.350000	9.22316e-10
24.300000	9.79598e-10
24.250000	1.04043e-09
24.200000	1.10504e-09
24.150000	1.17365e-09
24.100000	1.24651e-09
24.050000	1.32389e-09
24.000000	1.40606e-09
23.950000	1.49333e-09
23.900000	1.586e-09
23.850000	1.68441e-09
23.800000	1.78892e-09
23.750000	1.8999e-09
23.700000	2.01775e-09
23.650000	2.1429e-09
23.600000	2.27579e-09
23.550000	2.41692e-09
23.500000	2.56677e-09
23.450000	2.72591e-09
23.400000	2.89489e-09
23.350000	3.07432e-09
23.300000	3.26485e-09
23.250000	3.46717e-09
23.200000	3.682e-09
23.150000	3.91012e-09
23.100000	4.15233e-09
23.050000	4.40953e-09
23.000000	4.68262e-09
22.950000	4.97259e-09
22.900000	5.28047e-09
22.850000	5.60738e-09
22.800000	5.95448e-09
22.750000	6.32303e-09
22.700000	6.71433e-09
22.650000	7.1298e-09
22.600000	7.57091e-09
22.550000	8.03926e-09
22.500000	8.53651e-09
22.450000	9.06445e-09
22.400000	9.62496e-09
22.350000	1.02201e-08
22.300000	1.08519e-08
22.250000	1.15226e-08
22.200000	1.22347e-08
22.150000	1.29908e-08
22.100000	1.37934e-08
22.050000	1.46455e-08
22.000000	1.55501e-08
21.950000	1.65104e-08
21.900000	1.75299e-08
21.850000	1.86122e-08
21.800000	1.97611e-08
21.750000	2.09807e-08
21.700000	2.22755e-08
21.650000	2.36499e-08
21.600000	2.51089e-08
21.550000	2.66576e-08
21.500000	2.83016e-08
21.450000	3.00467e-08
21.400000	3.18991e-08
21.350000	3.38653e-08
21.300000	3.59524e-08
21.250000	3.81678e-08
21.200000	4.05192e-08
21.150000	4.30151e-08
21.100000	4.56643e-08
21.050000	4.8476e-08
21.000000	5.14604e-08
20.950000	5.4628e-08
20.900000	5.79899e-08
20.850000	6.1558e-08
20.800000	6.53449e-08
20.750000	6.93641e-08
20.700000	7.36296e-08
20.650000	7.81565e-08
20.600000	8.29608e-08
20.550000	8.80594e-08
20.500000	9.34703e-08
20.450000	9.92124e-08
20.400000	1.05306e-07
20.350000	1.11773e-07
20.300000	1.18635e-07
20.250000	1.25916e-07
20.200000	1.33644e-07
20.150000	1.41843e-07
20.100000	1.50544e-07
20.050000	1.59776e-07
20.000000	1.69572e-07
19.950000	1.79966e-07
19.900000	1.90995e-07
19.850000	2.02697e-07
19.800000	2.15113e-07
19.750000	2.28286e-07
19.700000	2.42262e-07
19.650000	2.5709e-07
19.600000	2.72822e-07
19.550000	2.89512e-07
19.500000	3.07219e-07
19.450000	3.26003e-07
19.400000	3.4593e-07
19.350000	3.6707e-07
19.300000	3.89496e-07
19.250000	4.13284e-07
19.200000	4.38519e-07
19.150000	4.65286e-07
19.100000	4.9368e-07
19.050000	5.23796e-07
19.000000	5.5574e-07
18.950000	5.89622e-07
18.900000	6.25559e-07
18.850000	6.63674e-07
18.800000	7.04098e-07
18.750000	7.4697e-07
18.700000	7.92437e-07
18.650000	8.40656e-07
18.600000	8.91792e-07
18.550000	9.46019e-07
18.500000	1.00352e-06
18.450000	1.0645e-06
18.400000	1.12916e-06
18.350000	1.19772e-06
18.300000	1.27042e-06
18.250000	1.3475e-06
18.200000	1.42923e-06
18.150000	1.51587e-06
18.100000	1.60774e-06
18.050000	1.70513e-06
18.000000	1.80838e-06
17.950000	1.91783e-06
17.900000	2.03386e-06
17.850000	2.15685e-06
17.800000	2.28722e-06
17.750000	2.42542e-06
17.700000	2.57189e-06
17.650000	2.72713e-06
17.600000	2.89167e-06
17.550000	3.06605e-06
17.500000	3.25085e-06
17.450000	3.4467e-06
17.400000	3.65423e-06
17.350000	3.87414e-06
17.300000	4.10717e-06
17.250000	4.35407e-06
17.200000	4.61567e-06
17.150000	4.89283e-06
17.100000	5.18646e-06
17.050000	5.49753e-06
17.000000	5.82705e-06
16.950000	6.17611e-06
16.900000	6.54585e-06
16.850000	6.93747e-06
16.800000	7.35224e-06
16.750000	7.79151e-06
16.700000	8.25671e-06
16.650000	8.74933e-06
16.600000	9.27097e-06
16.550000	9.8233e-06
16.500000	1.04081e-05
16.450000	1.10272e-05
16.400000	1.16827e-05
16.350000	1.23765e-05
16.300000	1.31109e-05
16.250000	1.38883e-05
16.200000	1.4711e-05
16.150000	1.55816e-05
16.100000	1.6503e-05
16.050000	1.74779e-05
16.000000	1.85094e-05
15.950000	1.96007e-05
15.900000	2.07551e-05
15.850000	2.19763e-05
15.800000	2.32679e-05
15.750000	2.46338e-05
15.700000	2.60784e-05
15.650000	2.76058e-05
15.600000	2.92207e-05
15.550000	3.0928e-05
15.500000	3.27327e-05
15.450000	3.46401e-05
15.400000	3.66559e-05
15.350000	3.8786e-05
15.300000	4.10366e-05
15.250000	4.34142e-05
15.200000	4.59255e-05
15.150000	4.85779e-05
15.100000	5.13787e-05
15.050000	5.43358e-05
15.000000	5.74575e-05
14.950000	6.07523e-05
14.900000	6.42293e-05
14.850000	6.78979e-05
14.800000	7.17679e-05
14.750000	7.58494e-05
14.700000	8.01533e-05
14.650000	8.46905e-05
14.600000	8.94726e-05
14.550000	9.45117e-05
14.500000	9.98201e-05
14.450000	0.000105411
14.400000	0.000111297
14.350000	0.000117492
14.300000	0.000124011
14.250000	0.000130867
14.200000	0.000138076
14.150000	0.000145653
14.100000	0.000153613
14.050000	0.000161972
14.000000	0.000170745
13.950000	0.000179948
13.900000	0.000189597
13.850000	0.000199706
13.800000	0.000210291
13.750000	0.000221366
13.700000	0.000232943
13.650000	0.000245035
13.600000	0.000257652
13.550000	0.000270802
13.500000	0.000284489
13.450000	0.000298715
13.400000	0.000313478
13.350000	0.000328768
13.300000	0.000344569
13.250000	0.000360856
13.200000	0.00037759
13.150000	0.000394718
13.100000	0.000412164
13.050000	0.000429825
13.000000	0.000447555
12.950000	0.000465148
12.900000	0.000482299
12.850000	0.000498528
12.800000	0.000512953
&
```
