## Supplementary material for "All-at-once RNA folding with 3D motif prediction framed by evolutionary information": RF00690_MIR408.cacofold.helixcov

```
# RMs = 2 L = 236

# RM_HELIX NESTED 86-102 180-190, nbp = 11 nbp_cov = 0
# pvals: 0.836215,0.294379,0.565708,0.294379,0.813137,0.919292,0.565708,0.294379,0.565708,0.565708,0.565708
# aggregated NONE
NESTED  ::::::::::::::::::::::::::::::::::::::::::::<<<<<<<-<<<<________________________>>>>>>>>>>>:::::::::::::::::::::::::::::::::::::::::::::
        ::::::::::::::::::::::::::::::::::::::::::::::::::::::::::::::::::::::::::::::::::::::::::::::::::::::::::::::::::::::::::::::::::::::::

# RM_HELIX NESTED 1-83 193-235, nbp = 41 nbp_cov = 0
# pvals: 0.768355,0.092707,0.784096,0.919292,0.0302342,0.677026,0.968399,0.734695,0.973273,0.881639,0.881639,0.173747,0.633132,0.943802,0.784096,0.825316,0.00665033,0.565708,0.565708,0.565708,0.294379,0.565708,0.565708,0.565708,0.565708,0.206531,0.206531,0.565708,0.294379,0.206531,0.565708,0.565708,0.565708,0.565708,0.565708,0.565708,0.565708,0.124221,0.206531,0.784096,0.565708
# aggregated NONE
NESTED  <<<<<<<<<<<<<<<<<<<-<<<<<<<<<<<<<<<<<<<<<<___________________________________________________>>>>>>>>>>>>>>>>>>>>>>->>>>>>>>>>>>>>>>>>>:
        ::::::::::::::::::::::::::::::::::::::::::::::::::::::::::::::::::::::::::::::::::::::::::::::::::::::::::::::::::::::::::::::::::::::::
```
