## Supplementary material for "All-at-once RNA folding with 3D motif prediction framed by evolutionary information": RF00690_MIR408.cacofold.power

```
# Power analysis of CaCoFold structure
#
# Powertype = SINGLE SUBSTITUTIONS
# covary left_pos right_pos substitutions power
#----------------------------------------------------------------
1		235		6		0.16
2		234		4		0.07
3		233		6		0.16
4		232		3		0.02
5		231		3		0.02
6		230		4		0.07
7		229		5		0.11
8		228		4		0.07
9		227		4		0.07
10		226		4		0.07
11		225		4		0.07
12		224		3		0.02
13		223		5		0.11
14		222		4		0.07
15		221		7		0.20
16		219		4		0.07
17		218		2		0.00
18		217		0		0.00
19		216		0		0.00
21		214		0		0.00
22		213		2		0.00
23		212		0		0.00
24		211		0		0.00
25		210		0		0.00
26		209		0		0.00
27		208		2		0.00
28		207		2		0.00
29		206		0		0.00
30		205		2		0.00
31		204		1		0.00
32		203		1		0.00
33		202		0		0.00
34		201		0		0.00
74		200		3		0.02
75		199		0		0.00
76		198		0		0.00
77		197		0		0.00
78		196		3		0.02
79		195		1		0.00
82		194		2		0.00
83		193		0		0.00
86		190		3		0.02
92		189		1		0.00
93		188		2		0.00
94		187		2		0.00
95		186		2		0.00
96		185		3		0.02
97		184		2		0.00
99		183		4		0.07
100		182		2		0.00
101		181		0		0.00
102		180		2		0.00
#
# BPAIRS 52
# avg substitutions per BP 2.2
# BPAIRS expected to covary 1.4 +/- 1.1
# BPAIRS observed to covary 0
#
```
