## Supplementary material for "All-at-once RNA folding with 3D motif prediction framed by evolutionary information": RF00690_MIR408.power

```
# Power analysis of given structure 
#
# Powertype = SINGLE SUBSTITUTIONS
# covary  left_pos      right_pos    substitutions      power
#----------------------------------------------------------------
          17		218		2		0.00
          18		217		0		0.00
          19		216		0		0.00
          21		214		0		0.00
          22		213		2		0.00
          23		212		0		0.00
          24		211		0		0.00
          25		210		0		0.00
          26		209		0		0.00
          27		208		2		0.00
          29		206		0		0.00
          30		205		2		0.00
          31		204		1		0.00
          32		203		1		0.00
          33		202		0		0.00
          34		201		0		0.00
          75		199		0		0.00
          76		198		0		0.00
          77		197		0		0.00
          78		196		3		0.02
          79		195		1		0.00
          83		194		1		0.00
          92		189		1		0.00
          93		188		2		0.00
#
# BPAIRS 24
# avg substitutions per BP  0.8
# BPAIRS expected to covary 0.0 +/- 0.1
# BPAIRS observed to covary 0
#
```
