## Supplementary material for "All-at-once RNA folding with 3D motif prediction framed by evolutionary information": RF00690_MIR408.surv

```
4.216973	0.0416667
0.216760	0.0833333
0.027560	0.208333
0.000532	0.333333
-0.026496	1
&
9.379409	0.000109218
9.217239	0.000218436
9.082096	0.000327654
8.568555	0.000436872
8.352328	0.00054609
8.325299	0.000655308
7.352274	0.000764526
6.081937	0.000873744
6.054908	0.000982962
5.919766	0.00109218
5.730567	0.0012014
5.460282	0.00131062
5.162969	0.00141983
5.081883	0.00152905
4.946741	0.00163827
4.730513	0.00174749
4.649428	0.00185671
4.622399	0.00196592
4.568343	0.00218436
4.541314	0.00229358
4.460229	0.00294889
4.433200	0.00360419
4.406172	0.0042595
4.379143	0.00436872
4.352115	0.00447794
4.325086	0.00469637
4.271029	0.00491481
4.244001	0.00502403
4.216973	0.00513325
4.189944	0.00589777
4.135887	0.00611621
4.081830	0.00633464
4.027773	0.00644386
3.838574	0.00677152
3.811546	0.00688073
3.703432	0.00698995
3.676403	0.00709917
3.649375	0.00742682
3.595318	0.00753604
3.487204	0.0078637
3.406119	0.00819135
3.379090	0.00830057
3.325033	0.00840979
3.298005	0.00862822
3.243948	0.00884666
3.189891	0.00928353
3.135834	0.00939275
3.081777	0.00950197
3.054749	0.00961118
2.973663	0.00982962
2.946635	0.0102665
2.919606	0.0103757
2.865549	0.0105941
2.838521	0.0107034
2.811492	0.0109218
2.784464	0.0113587
2.757435	0.0115771
2.730407	0.012014
2.676350	0.0121232
2.649322	0.0123416
2.622293	0.0125601
2.595265	0.0131062
2.568236	0.0133246
2.541208	0.0140891
2.514179	0.0141983
2.460122	0.0146352
2.433094	0.0148536
2.406065	0.0157274
2.379037	0.016055
2.352008	0.0164919
2.324980	0.0172564
2.297952	0.0179118
2.270923	0.0182394
2.243895	0.0191131
2.216866	0.0196592
2.189838	0.0206422
2.162809	0.0212975
2.135781	0.0222805
2.108752	0.0227173
2.081724	0.0228266
2.054695	0.0234819
2.027667	0.0238095
2.000638	0.0241372
1.973610	0.0244648
1.946581	0.0253386
1.919553	0.025557
1.892525	0.02654
1.865496	0.0270861
1.838468	0.0276322
1.811439	0.0279598
1.784411	0.0285059
1.757382	0.0286151
1.730354	0.0287243
1.703325	0.0291612
1.676297	0.0293796
1.649268	0.0294889
1.622240	0.0295981
1.595211	0.0299257
1.568183	0.0301442
1.541155	0.0306903
1.514126	0.031564
1.487098	0.0320009
1.460069	0.0321101
1.433041	0.032547
1.406012	0.0327654
1.378984	0.0334207
1.351955	0.0337484
1.324927	0.0342945
1.297898	0.0347313
1.270870	0.0356051
1.243841	0.036588
1.216813	0.0371341
1.189784	0.0381171
1.162756	0.0392093
1.135728	0.0401922
1.108699	0.0406291
1.081671	0.0420489
1.054642	0.0432503
1.027614	0.0443425
1.000585	0.0448886
0.973557	0.0464176
0.946528	0.047073
0.919500	0.0480559
0.892471	0.0487112
0.865443	0.0489297
0.838414	0.0494758
0.811386	0.0499126
0.784357	0.0510048
0.757329	0.0515509
0.730301	0.0522062
0.703272	0.0540629
0.676244	0.0551551
0.649215	0.0560288
0.622187	0.0575579
0.595158	0.0586501
0.568130	0.0601791
0.541101	0.0617082
0.514073	0.0636741
0.487044	0.0650939
0.460016	0.0662953
0.432987	0.0683705
0.405959	0.0705548
0.378931	0.0727392
0.351902	0.0744867
0.324874	0.0765618
0.297845	0.0792923
0.270817	0.0824596
0.243788	0.08519
0.216760	0.0887942
0.189731	0.0933814
0.162703	0.0975317
0.135674	0.102228
0.108646	0.106597
0.081617	0.114242
0.054589	0.128113
0.027560	0.166557
0.000532	0.274902
-0.026496	0.718436
-0.053525	0.73744
-0.080553	0.74716
-0.107582	0.757427
-0.134610	0.767912
-0.161639	0.778943
-0.188667	0.789209
-0.215696	0.799476
-0.242724	0.812145
-0.269753	0.824924
-0.296781	0.836282
-0.323810	0.843927
-0.350838	0.853866
-0.377867	0.864788
-0.404895	0.872433
-0.431923	0.880516
-0.458952	0.887069
-0.485980	0.892748
-0.513009	0.89941
-0.540037	0.905526
-0.567066	0.91066
-0.594094	0.917759
-0.621123	0.924093
-0.648151	0.928899
-0.675180	0.933159
-0.702208	0.936544
-0.729237	0.940476
-0.756265	0.943207
-0.783293	0.946374
-0.810322	0.950524
-0.837350	0.954238
-0.864379	0.957077
-0.891407	0.95948
-0.918436	0.962211
-0.945464	0.964941
-0.972493	0.967781
-0.999521	0.970074
-1.026550	0.971385
-1.053578	0.973132
-1.080607	0.974771
-1.107635	0.976737
-1.134664	0.978921
-1.161692	0.981433
-1.188720	0.98318
-1.215749	0.985583
-1.242777	0.986894
-1.269806	0.988751
-1.296834	0.989406
-1.323863	0.990826
-1.350891	0.991263
-1.377920	0.991809
-1.404948	0.992792
-1.431977	0.993665
-1.459005	0.994758
-1.486034	0.994976
-1.513062	0.995304
-1.540090	0.99574
-1.567119	0.996287
-1.594147	0.996723
-1.621176	0.996833
-1.648204	0.99716
-1.675233	0.997488
-1.702261	0.998034
-1.729290	0.998253
-1.756318	0.998362
-1.783347	0.99858
-1.864432	0.998689
-1.891461	0.998908
-1.945517	0.999345
-2.026603	0.999454
-2.107688	0.999563
-2.323916	1
&
11.893057	5.44662e-06
9.974036	1.08932e-05
9.325352	1.63399e-05
9.298324	2.17865e-05
9.190210	2.72331e-05
9.055068	3.26797e-05
9.028039	3.81264e-05
9.001011	5.44662e-05
8.973982	5.99129e-05
8.946954	6.53595e-05
8.811812	7.08061e-05
8.784783	7.62527e-05
8.730726	9.25926e-05
8.703698	9.80392e-05
8.649641	0.000103486
8.568555	0.000114379
8.487470	0.000130719
8.433413	0.000141612
8.298271	0.000147059
8.244214	0.000152505
8.217185	0.000163399
8.190157	0.000168845
8.163128	0.000174292
8.136100	0.000179739
8.109071	0.000185185
8.082043	0.000206972
8.055015	0.000234205
8.027986	0.000245098
8.000958	0.000261438
7.973929	0.000266885
7.946901	0.000272331
7.919872	0.000277778
7.892844	0.000288671
7.865815	0.000299564
7.838787	0.000305011
7.811758	0.000315904
7.784730	0.000321351
7.757701	0.000332244
7.730673	0.000348584
7.703644	0.000354031
7.622559	0.000364924
7.595531	0.000375817
7.541474	0.000392157
7.514445	0.00040305
7.487417	0.000408497
7.460388	0.000430283
7.433360	0.000446623
7.406331	0.000457516
7.379303	0.00046841
7.352274	0.000484749
7.325246	0.000506536
7.298218	0.000522876
7.271189	0.000544662
7.244161	0.000571895
7.217132	0.000588235
7.190104	0.000599129
7.163075	0.000604575
7.136047	0.000615468
7.109018	0.000620915
7.081990	0.000642702
7.054961	0.000659041
7.027933	0.000686275
7.000904	0.000702614
6.973876	0.000713508
6.946847	0.000735294
6.919819	0.000762527
6.892791	0.000778867
6.865762	0.0008061
6.838734	0.000816993
6.811705	0.00082244
6.784677	0.000833333
6.757648	0.000849673
6.730620	0.000866013
6.703591	0.000876906
6.676563	0.000898693
6.649534	0.000936819
6.622506	0.000942266
6.595477	0.000958606
6.568449	0.000974946
6.514392	0.000980392
6.487364	0.000991285
6.460335	0.00100763
6.433307	0.00102941
6.406278	0.00104031
6.379250	0.0010512
6.352221	0.00106754
6.298164	0.00110022
6.244107	0.00110566
6.217079	0.00111111
6.190050	0.00112745
6.163022	0.00113834
6.135994	0.00115468
6.108965	0.00117647
6.081937	0.0012146
6.054908	0.00122004
6.027880	0.00125272
6.000851	0.00127996
5.973823	0.00130174
5.946794	0.00131264
5.919766	0.00131808
5.892737	0.00136166
5.865709	0.00137255
5.838680	0.00138889
5.811652	0.00141612
5.784623	0.00143246
5.757595	0.00144336
5.730567	0.00148693
5.703538	0.00152505
5.676510	0.00153595
5.649481	0.00155229
5.622453	0.00155773
5.595424	0.00160131
5.568396	0.00162854
5.541367	0.00165577
5.514339	0.00166667
5.487310	0.00171024
5.460282	0.00175926
5.433253	0.00180283
5.406225	0.00183551
5.379197	0.00187908
5.352168	0.00190632
5.325140	0.00194444
5.298111	0.00202614
5.271083	0.00208061
5.244054	0.00214052
5.217026	0.00222222
5.189997	0.00227124
5.162969	0.00227669
5.135940	0.00232026
5.108912	0.00235839
5.081883	0.00242375
5.054855	0.00248366
5.027826	0.00255447
5.000798	0.00267429
4.973770	0.00276688
4.946741	0.00285403
4.919713	0.00290305
4.892684	0.00299564
4.865656	0.00305011
4.838627	0.00311547
4.811599	0.00319172
4.784570	0.00336057
4.757542	0.0034695
4.730513	0.0035512
4.703485	0.00364924
4.676456	0.00375272
4.649428	0.00388889
4.622399	0.00401961
4.595371	0.00418845
4.568343	0.00429194
4.541314	0.00444989
4.514286	0.00462418
4.487257	0.00474946
4.460229	0.00490196
4.433200	0.00505447
4.406172	0.00532135
4.379143	0.00548475
4.352115	0.00571351
4.325086	0.00590959
4.298058	0.00608388
4.271029	0.00627996
4.244001	0.00645969
4.216973	0.00665033
4.189944	0.00685185
4.162916	0.00699891
4.135887	0.00726035
4.108859	0.00735294
4.081830	0.00766885
4.054802	0.00790305
4.027773	0.00803922
4.000745	0.00816449
3.973716	0.00828976
3.946688	0.00843137
3.919659	0.0085512
3.892631	0.00866558
3.865602	0.00876906
3.838574	0.00894336
3.811546	0.00907952
3.784517	0.00916122
3.757489	0.00927015
3.730460	0.00937364
3.703432	0.00946623
3.676403	0.00962418
3.649375	0.00974946
3.622346	0.00980392
3.595318	0.00992919
3.568289	0.0100708
3.541261	0.0102124
3.514232	0.0103813
3.487204	0.0104956
3.460176	0.0107734
3.433147	0.0109314
3.406119	0.0110621
3.379090	0.0111874
3.352062	0.011329
3.325033	0.0114706
3.298005	0.0116122
3.270976	0.0118083
3.243948	0.0120207
3.216919	0.0122821
3.189891	0.012451
3.162862	0.0126416
3.135834	0.0128976
3.108805	0.0131645
3.081777	0.0133224
3.054749	0.0135512
3.027720	0.0138126
3.000692	0.0139869
2.973663	0.0142593
2.946635	0.014646
2.919606	0.0149728
2.892578	0.0153105
2.865549	0.0156318
2.838521	0.0160349
2.811492	0.0163834
2.784464	0.016683
2.757435	0.0171078
2.730407	0.0174564
2.703378	0.0178486
2.676350	0.0181427
2.649322	0.0184477
2.622293	0.0189052
2.595265	0.0193355
2.568236	0.0198257
2.541208	0.0202614
2.514179	0.0208007
2.487151	0.0211983
2.460122	0.0216176
2.433094	0.0220752
2.406065	0.0226362
2.379037	0.0230719
2.352008	0.0235621
2.324980	0.024085
2.297952	0.0244608
2.270923	0.0249183
2.243895	0.0252614
2.216866	0.0257135
2.189838	0.0262691
2.162809	0.0267429
2.135781	0.027146
2.108752	0.0274837
2.081724	0.0278922
2.054695	0.0283115
2.027667	0.0287364
2.000638	0.0292102
1.973610	0.029695
1.946581	0.0302342
1.919553	0.0306754
1.892525	0.0311329
1.865496	0.0316122
1.838468	0.0321569
1.811439	0.0327941
1.784411	0.0334041
1.757382	0.0339161
1.730354	0.0346569
1.703325	0.0352451
1.676297	0.035866
1.649268	0.036329
1.622240	0.0369771
1.595211	0.0376362
1.568183	0.038159
1.541155	0.0388072
1.514126	0.0395098
1.487098	0.0403704
1.460069	0.0410458
1.433041	0.041683
1.406012	0.042451
1.378984	0.0432952
1.351955	0.0442048
1.324927	0.0450708
1.297898	0.0464107
1.270870	0.0473148
1.243841	0.048159
1.216813	0.049085
1.189784	0.0501688
1.162756	0.0511547
1.135728	0.052195
1.108699	0.0533333
1.081671	0.0543301
1.054642	0.0553649
1.027614	0.0564325
1.000585	0.0574183
0.973557	0.0588399
0.946528	0.0602397
0.919500	0.0614869
0.892471	0.0627451
0.865443	0.0641885
0.838414	0.06561
0.811386	0.067293
0.784357	0.0690468
0.757329	0.0703922
0.730301	0.0721786
0.703272	0.0742157
0.676244	0.076122
0.649215	0.0778486
0.622187	0.0798529
0.595158	0.0822277
0.568130	0.084134
0.541101	0.0859205
0.514073	0.0880174
0.487044	0.0902778
0.460016	0.092707
0.432987	0.0954248
0.405959	0.0982026
0.378931	0.100888
0.351902	0.103949
0.324874	0.107222
0.297845	0.110692
0.270817	0.114907
0.243788	0.119592
0.216760	0.124221
0.189731	0.129766
0.162703	0.135752
0.135674	0.141972
0.108646	0.147876
0.081617	0.157162
0.054589	0.173747
0.027560	0.206531
0.000532	0.294379
-0.026496	0.565708
-0.053525	0.608126
-0.080553	0.633132
-0.107582	0.656078
-0.134610	0.677026
-0.161639	0.696901
-0.188667	0.716073
-0.215696	0.734695
-0.242724	0.75152
-0.269753	0.768355
-0.296781	0.784096
-0.323810	0.799837
-0.350838	0.813137
-0.377867	0.825316
-0.404895	0.836215
-0.431923	0.846531
-0.458952	0.856498
-0.485980	0.865376
-0.513009	0.873649
-0.540037	0.881639
-0.567066	0.889444
-0.594094	0.896514
-0.621123	0.902865
-0.648151	0.908584
-0.675180	0.914134
-0.702208	0.919292
-0.729237	0.924679
-0.756265	0.929858
-0.783293	0.934706
-0.810322	0.939232
-0.837350	0.943802
-0.864379	0.947446
-0.891407	0.95098
-0.918436	0.954395
-0.945464	0.957369
-0.972493	0.960365
-0.999521	0.963164
-1.026550	0.965871
-1.053578	0.968399
-1.080607	0.970806
-1.107635	0.973273
-1.134664	0.97543
-1.161692	0.977658
-1.188720	0.979308
-1.215749	0.980904
-1.242777	0.982625
-1.269806	0.984237
-1.296834	0.985485
-1.323863	0.98689
-1.350891	0.987887
-1.377920	0.989129
-1.404948	0.990147
-1.431977	0.990991
-1.459005	0.991748
-1.486034	0.992495
-1.513062	0.993361
-1.540090	0.993987
-1.567119	0.994412
-1.594147	0.99488
-1.621176	0.995289
-1.648204	0.995708
-1.675233	0.996111
-1.702261	0.996411
-1.729290	0.996852
-1.756318	0.997124
-1.783347	0.997424
-1.810375	0.997663
-1.837404	0.997849
-1.864432	0.99805
-1.891461	0.998224
-1.918489	0.998388
-1.945517	0.998573
-1.972546	0.998698
-1.999574	0.99884
-2.026603	0.998949
-2.053631	0.99902
-2.080660	0.999107
-2.107688	0.999167
-2.134717	0.99927
-2.161745	0.999319
-2.188774	0.999406
-2.215802	0.999461
-2.242831	0.999493
-2.269859	0.999548
-2.296888	0.999581
-2.323916	0.999635
-2.350944	0.99969
-2.377973	0.999733
-2.405001	0.999771
-2.432030	0.999782
-2.459058	0.999804
-2.486087	0.999831
-2.513115	0.999858
-2.540144	0.999875
-2.567172	0.999902
-2.594201	0.999929
-2.621229	0.99994
-2.648258	0.999951
-2.675286	0.999962
-2.729343	0.999973
-2.837457	0.999984
-2.864485	0.999989
-3.215855	1
&
34.029369	4.70446e-23
34.002341	4.92387e-23
33.975312	5.1535e-23
33.948284	5.39384e-23
33.921255	5.64539e-23
33.894227	5.90867e-23
33.867198	6.18422e-23
33.840170	6.47262e-23
33.813142	6.77447e-23
33.786113	7.09039e-23
33.759085	7.42104e-23
33.732056	7.7671e-23
33.705028	8.1293e-23
33.677999	8.50839e-23
33.650971	8.90516e-23
33.623942	9.32042e-23
33.596914	9.75504e-23
33.569885	1.02099e-22
33.542857	1.0686e-22
33.515828	1.11843e-22
33.488800	1.17058e-22
33.461772	1.22516e-22
33.434743	1.28229e-22
33.407715	1.34208e-22
33.380686	1.40466e-22
33.353658	1.47016e-22
33.326629	1.53871e-22
33.299601	1.61045e-22
33.272572	1.68554e-22
33.245544	1.76413e-22
33.218515	1.84638e-22
33.191487	1.93247e-22
33.164458	2.02257e-22
33.137430	2.11687e-22
33.110401	2.21556e-22
33.083373	2.31886e-22
33.056345	2.42697e-22
33.029316	2.54012e-22
33.002288	2.65854e-22
32.975259	2.78249e-22
32.948231	2.91221e-22
32.921202	3.04798e-22
32.894174	3.19007e-22
32.867145	3.33879e-22
32.840117	3.49444e-22
32.813088	3.65735e-22
32.786060	3.82785e-22
32.759031	4.00629e-22
32.732003	4.19305e-22
32.704975	4.38852e-22
32.677946	4.5931e-22
32.650918	4.80721e-22
32.623889	5.0313e-22
32.596861	5.26583e-22
32.569832	5.5113e-22
32.542804	5.7682e-22
32.515775	6.03707e-22
32.488747	6.31848e-22
32.461718	6.613e-22
32.434690	6.92125e-22
32.407661	7.24386e-22
32.380633	7.5815e-22
32.353604	7.93488e-22
32.326576	8.30473e-22
32.299548	8.69181e-22
32.272519	9.09693e-22
32.245491	9.52093e-22
32.218462	9.96469e-22
32.191434	1.04291e-21
32.164405	1.09152e-21
32.137377	1.14239e-21
32.110348	1.19564e-21
32.083320	1.25136e-21
32.056291	1.30968e-21
32.029263	1.37072e-21
32.002234	1.4346e-21
31.975206	1.50146e-21
31.948177	1.57143e-21
31.921149	1.64466e-21
31.894121	1.72131e-21
31.867092	1.80153e-21
31.840064	1.88548e-21
31.813035	1.97335e-21
31.786007	2.06531e-21
31.758978	2.16155e-21
31.731950	2.26228e-21
31.704921	2.3677e-21
31.677893	2.47803e-21
31.650864	2.5935e-21
31.623836	2.71436e-21
31.596807	2.84084e-21
31.569779	2.97321e-21
31.542751	3.11175e-21
31.515722	3.25675e-21
31.488694	3.4085e-21
31.461665	3.56732e-21
31.434637	3.73353e-21
31.407608	3.90749e-21
31.380580	4.08956e-21
31.353551	4.2801e-21
31.326523	4.47952e-21
31.299494	4.68823e-21
31.272466	4.90666e-21
31.245437	5.13527e-21
31.218409	5.37452e-21
31.191380	5.62492e-21
31.164352	5.88698e-21
31.137324	6.16125e-21
31.110295	6.4483e-21
31.083267	6.74871e-21
31.056238	7.06311e-21
31.029210	7.39216e-21
31.002181	7.73653e-21
30.975153	8.09695e-21
30.948124	8.47415e-21
30.921096	8.86891e-21
30.894067	9.28206e-21
30.867039	9.71446e-21
30.840010	1.0167e-20
30.812982	1.06406e-20
30.785953	1.11363e-20
30.758925	1.1655e-20
30.731897	1.21979e-20
30.704868	1.27661e-20
30.677840	1.33607e-20
30.650811	1.39831e-20
30.623783	1.46344e-20
30.596754	1.5316e-20
30.569726	1.60294e-20
30.542697	1.6776e-20
30.515669	1.75574e-20
30.488640	1.83752e-20
30.461612	1.9231e-20
30.434583	2.01267e-20
30.407555	2.10641e-20
30.380527	2.20451e-20
30.353498	2.30718e-20
30.326470	2.41464e-20
30.299441	2.52709e-20
30.272413	2.64479e-20
30.245384	2.76796e-20
30.218356	2.89686e-20
30.191327	3.03177e-20
30.164299	3.17296e-20
30.137270	3.32072e-20
30.110242	3.47536e-20
30.083213	3.6372e-20
30.056185	3.80658e-20
30.029156	3.98384e-20
30.002128	4.16935e-20
29.975100	4.3635e-20
29.948071	4.56669e-20
29.921043	4.77934e-20
29.894014	5.00188e-20
29.866986	5.23479e-20
29.839957	5.47854e-20
29.812929	5.73363e-20
29.785900	6.0006e-20
29.758872	6.28e-20
29.731843	6.5724e-20
29.704815	6.87841e-20
29.677786	7.19867e-20
29.650758	7.53383e-20
29.623730	7.88459e-20
29.596701	8.25168e-20
29.569673	8.63586e-20
29.542644	9.03791e-20
29.515616	9.45868e-20
29.488587	9.89904e-20
29.461559	1.03599e-19
29.434530	1.08422e-19
29.407502	1.13469e-19
29.380473	1.18752e-19
29.353445	1.2428e-19
29.326416	1.30065e-19
29.299388	1.3612e-19
29.272359	1.42457e-19
29.245331	1.49088e-19
29.218303	1.56028e-19
29.191274	1.63291e-19
29.164246	1.70892e-19
29.137217	1.78846e-19
29.110189	1.87171e-19
29.083160	1.95883e-19
29.056132	2.05001e-19
29.029103	2.14543e-19
29.002075	2.24529e-19
28.975046	2.34979e-19
28.948018	2.45916e-19
28.920989	2.57361e-19
28.893961	2.6934e-19
28.866932	2.81875e-19
28.839904	2.94994e-19
28.812876	3.08723e-19
28.785847	3.23091e-19
28.758819	3.38127e-19
28.731790	3.53863e-19
28.704762	3.70331e-19
28.677733	3.87566e-19
28.650705	4.05602e-19
28.623676	4.24477e-19
28.596648	4.4423e-19
28.569619	4.64902e-19
28.542591	4.86536e-19
28.515562	5.09176e-19
28.488534	5.32869e-19
28.461506	5.57665e-19
28.434477	5.83614e-19
28.407449	6.1077e-19
28.380420	6.39189e-19
28.353392	6.6893e-19
28.326363	7.00055e-19
28.299335	7.32627e-19
28.272306	7.66715e-19
28.245278	8.02388e-19
28.218249	8.3972e-19
28.191221	8.78789e-19
28.164192	9.19674e-19
28.137164	9.62461e-19
28.110135	1.00724e-18
28.083107	1.0541e-18
28.056079	1.10314e-18
28.029050	1.15446e-18
28.002022	1.20816e-18
27.974993	1.26437e-18
27.947965	1.32319e-18
27.920936	1.38474e-18
27.893908	1.44915e-18
27.866879	1.51657e-18
27.839851	1.58711e-18
27.812822	1.66094e-18
27.785794	1.7382e-18
27.758765	1.81905e-18
27.731737	1.90366e-18
27.704709	1.99221e-18
27.677680	2.08487e-18
27.650652	2.18184e-18
27.623623	2.28332e-18
27.596595	2.38952e-18
27.569566	2.50066e-18
27.542538	2.61696e-18
27.515509	2.73867e-18
27.488481	2.86605e-18
27.461452	2.99934e-18
27.434424	3.13883e-18
27.407395	3.2848e-18
27.380367	3.43756e-18
27.353338	3.59742e-18
27.326310	3.76471e-18
27.299282	3.93978e-18
27.272253	4.12299e-18
27.245225	4.31472e-18
27.218196	4.51536e-18
27.191168	4.72532e-18
27.164139	4.94504e-18
27.137111	5.17498e-18
27.110082	5.41561e-18
27.083054	5.66742e-18
27.056025	5.93093e-18
27.028997	6.2067e-18
27.001968	6.49528e-18
26.974940	6.79727e-18
26.947911	7.1133e-18
26.920883	7.44401e-18
26.893855	7.7901e-18
26.866826	8.15227e-18
26.839798	8.53127e-18
26.812769	8.92789e-18
26.785741	9.34294e-18
26.758712	9.77727e-18
26.731684	1.02318e-17
26.704655	1.07074e-17
26.677627	1.12052e-17
26.650598	1.17261e-17
26.623570	1.22711e-17
26.596541	1.28415e-17
26.569513	1.34385e-17
26.542485	1.40631e-17
26.515456	1.47168e-17
26.488428	1.54008e-17
26.461399	1.61166e-17
26.434371	1.68657e-17
26.407342	1.76496e-17
26.380314	1.84699e-17
26.353285	1.93283e-17
26.326257	2.02266e-17
26.299228	2.11667e-17
26.272200	2.21504e-17
26.245171	2.31798e-17
26.218143	2.4257e-17
26.191114	2.53843e-17
26.164086	2.65639e-17
26.137058	2.77983e-17
26.110029	2.90901e-17
26.083001	3.04419e-17
26.055972	3.18565e-17
26.028944	3.33367e-17
26.001915	3.48858e-17
25.974887	3.65067e-17
25.947858	3.8203e-17
25.920830	3.99781e-17
25.893801	4.18356e-17
25.866773	4.37793e-17
25.839744	4.58134e-17
25.812716	4.79419e-17
25.785687	5.01692e-17
25.758659	5.25e-17
25.731631	5.49391e-17
25.704602	5.74914e-17
25.677574	6.01622e-17
25.650545	6.2957e-17
25.623517	6.58817e-17
25.596488	6.89421e-17
25.569460	7.21447e-17
25.542431	7.54959e-17
25.515403	7.90028e-17
25.488374	8.26725e-17
25.461346	8.65126e-17
25.434317	9.0531e-17
25.407289	9.47359e-17
25.380261	9.91361e-17
25.353232	1.03741e-16
25.326204	1.08559e-16
25.299175	1.13601e-16
25.272147	1.18877e-16
25.245118	1.24398e-16
25.218090	1.30175e-16
25.191061	1.3622e-16
25.164033	1.42546e-16
25.137004	1.49166e-16
25.109976	1.56093e-16
25.082947	1.63341e-16
25.055919	1.70926e-16
25.028890	1.78863e-16
25.001862	1.87169e-16
24.974834	1.95859e-16
24.947805	2.04954e-16
24.920777	2.1447e-16
24.893748	2.24428e-16
24.866720	2.34848e-16
24.839691	2.45752e-16
24.812663	2.57161e-16
24.785634	2.69101e-16
24.758606	2.81594e-16
24.731577	2.94667e-16
24.704549	3.08346e-16
24.677520	3.22661e-16
24.650492	3.37639e-16
24.623464	3.53313e-16
24.596435	3.69714e-16
24.569407	3.86876e-16
24.542378	4.04834e-16
24.515350	4.23625e-16
24.488321	4.43289e-16
24.461293	4.63864e-16
24.434264	4.85394e-16
24.407236	5.07923e-16
24.380207	5.31497e-16
24.353179	5.56164e-16
24.326150	5.81976e-16
24.299122	6.08986e-16
24.272093	6.37248e-16
24.245065	6.66821e-16
24.218037	6.97766e-16
24.191008	7.30146e-16
24.163980	7.64029e-16
24.136951	7.99482e-16
24.109923	8.3658e-16
24.082894	8.75399e-16
24.055866	9.16018e-16
24.028837	9.58521e-16
24.001809	1.003e-15
23.974780	1.04953e-15
23.947752	1.09823e-15
23.920723	1.14918e-15
23.893695	1.20249e-15
23.866666	1.25828e-15
23.839638	1.31666e-15
23.812610	1.37774e-15
23.785581	1.44165e-15
23.758553	1.50853e-15
23.731524	1.57851e-15
23.704496	1.65173e-15
23.677467	1.72835e-15
23.650439	1.80852e-15
23.623410	1.8924e-15
23.596382	1.98018e-15
23.569353	2.07202e-15
23.542325	2.16813e-15
23.515296	2.26868e-15
23.488268	2.3739e-15
23.461240	2.484e-15
23.434211	2.5992e-15
23.407183	2.71974e-15
23.380154	2.84586e-15
23.353126	2.97783e-15
23.326097	3.11592e-15
23.299069	3.26041e-15
23.272040	3.4116e-15
23.245012	3.56979e-15
23.217983	3.73531e-15
23.190955	3.9085e-15
23.163926	4.08972e-15
23.136898	4.27934e-15
23.109869	4.47774e-15
23.082841	4.68534e-15
23.055813	4.90256e-15
23.028784	5.12984e-15
23.001756	5.36765e-15
22.974727	5.61648e-15
22.947699	5.87684e-15
22.920670	6.14926e-15
22.893642	6.43431e-15
22.866613	6.73256e-15
22.839585	7.04462e-15
22.812556	7.37114e-15
22.785528	7.71279e-15
22.758499	8.07026e-15
22.731471	8.4443e-15
22.704442	8.83565e-15
22.677414	9.24514e-15
22.650386	9.67359e-15
22.623357	1.01219e-14
22.596329	1.05909e-14
22.569300	1.10817e-14
22.542272	1.15952e-14
22.515243	1.21325e-14
22.488215	1.26947e-14
22.461186	1.32829e-14
22.434158	1.38984e-14
22.407129	1.45423e-14
22.380101	1.52161e-14
22.353072	1.5921e-14
22.326044	1.66586e-14
22.299016	1.74304e-14
22.271987	1.82379e-14
22.244959	1.90827e-14
22.217930	1.99667e-14
22.190902	2.08916e-14
22.163873	2.18593e-14
22.136845	2.28719e-14
22.109816	2.39312e-14
22.082788	2.50397e-14
22.055759	2.61994e-14
22.028731	2.74128e-14
22.001702	2.86824e-14
21.974674	3.00108e-14
21.947645	3.14006e-14
21.920617	3.28547e-14
21.893589	3.43762e-14
21.866560	3.5968e-14
21.839532	3.76335e-14
21.812503	3.93761e-14
21.785475	4.11993e-14
21.758446	4.31069e-14
21.731418	4.51028e-14
21.704389	4.7191e-14
21.677361	4.93758e-14
21.650332	5.16617e-14
21.623304	5.40534e-14
21.596275	5.65557e-14
21.569247	5.91738e-14
21.542219	6.1913e-14
21.515190	6.47789e-14
21.488162	6.77773e-14
21.461133	7.09145e-14
21.434105	7.41968e-14
21.407076	7.76309e-14
21.380048	8.12238e-14
21.353019	8.49829e-14
21.325991	8.89158e-14
21.298962	9.30307e-14
21.271934	9.73358e-14
21.244905	1.0184e-13
21.217877	1.06553e-13
21.190848	1.11483e-13
21.163820	1.16641e-13
21.136792	1.22038e-13
21.109763	1.27685e-13
21.082735	1.33592e-13
21.055706	1.39773e-13
21.028678	1.46239e-13
21.001649	1.53004e-13
20.974621	1.60082e-13
20.947592	1.67488e-13
20.920564	1.75235e-13
20.893535	1.83341e-13
20.866507	1.91821e-13
20.839478	2.00693e-13
20.812450	2.09976e-13
20.785421	2.19687e-13
20.758393	2.29847e-13
20.731365	2.40477e-13
20.704336	2.51598e-13
20.677308	2.63232e-13
20.650279	2.75405e-13
20.623251	2.8814e-13
20.596222	3.01463e-13
20.569194	3.15402e-13
20.542165	3.29984e-13
20.515137	3.45241e-13
20.488108	3.61202e-13
20.461080	3.77901e-13
20.434051	3.95371e-13
20.407023	4.13648e-13
20.379995	4.32769e-13
20.352966	4.52774e-13
20.325938	4.73702e-13
20.298909	4.95597e-13
20.271881	5.18503e-13
20.244852	5.42468e-13
20.217824	5.67538e-13
20.190795	5.93767e-13
20.163767	6.21206e-13
20.136738	6.49913e-13
20.109710	6.79945e-13
20.082681	7.11363e-13
20.055653	7.44233e-13
20.028624	7.78619e-13
20.001596	8.14594e-13
19.974568	8.52228e-13
19.947539	8.916e-13
19.920511	9.3279e-13
19.893482	9.75881e-13
19.866454	1.02096e-12
19.839425	1.06812e-12
19.812397	1.11746e-12
19.785368	1.16907e-12
19.758340	1.22307e-12
19.731311	1.27955e-12
19.704283	1.33865e-12
19.677254	1.40047e-12
19.650226	1.46514e-12
19.623198	1.5328e-12
19.596169	1.60358e-12
19.569141	1.67762e-12
19.542112	1.75508e-12
19.515084	1.83611e-12
19.488055	1.92088e-12
19.461027	2.00956e-12
19.433998	2.10233e-12
19.406970	2.19938e-12
19.379941	2.30091e-12
19.352913	2.40711e-12
19.325884	2.51822e-12
19.298856	2.63445e-12
19.271827	2.75604e-12
19.244799	2.88323e-12
19.217771	3.01629e-12
19.190742	3.15548e-12
19.163714	3.30109e-12
19.136685	3.45342e-12
19.109657	3.61276e-12
19.082628	3.77946e-12
19.055600	3.95383e-12
19.028571	4.13624e-12
19.001543	4.32706e-12
18.974514	4.52668e-12
18.947486	4.73549e-12
18.920457	4.95392e-12
18.893429	5.18242e-12
18.866400	5.42146e-12
18.839372	5.6715e-12
18.812344	5.93306e-12
18.785315	6.20668e-12
18.758287	6.4929e-12
18.731258	6.79231e-12
18.704230	7.1055e-12
18.677201	7.43313e-12
18.650173	7.77584e-12
18.623144	8.13434e-12
18.596116	8.50936e-12
18.569087	8.90164e-12
18.542059	9.31198e-12
18.515030	9.74122e-12
18.488002	1.01902e-11
18.460974	1.06599e-11
18.433945	1.11512e-11
18.406917	1.16651e-11
18.379888	1.22027e-11
18.352860	1.27651e-11
18.325831	1.33533e-11
18.298803	1.39686e-11
18.271774	1.46122e-11
18.244746	1.52854e-11
18.217717	1.59896e-11
18.190689	1.67262e-11
18.163660	1.74967e-11
18.136632	1.83027e-11
18.109603	1.91458e-11
18.082575	2.00276e-11
18.055547	2.095e-11
18.028518	2.19149e-11
18.001490	2.29241e-11
17.974461	2.39797e-11
17.947433	2.5084e-11
17.920404	2.62389e-11
17.893376	2.74471e-11
17.866347	2.87107e-11
17.839319	3.00325e-11
17.812290	3.1415e-11
17.785262	3.28612e-11
17.758233	3.43738e-11
17.731205	3.59559e-11
17.704176	3.76108e-11
17.677148	3.93417e-11
17.650120	4.11522e-11
17.623091	4.3046e-11
17.596063	4.50267e-11
17.569034	4.70985e-11
17.542006	4.92655e-11
17.514977	5.15321e-11
17.487949	5.39028e-11
17.460920	5.63824e-11
17.433892	5.8976e-11
17.406863	6.16887e-11
17.379835	6.4526e-11
17.352806	6.74936e-11
17.325778	7.05976e-11
17.298750	7.38441e-11
17.271721	7.72396e-11
17.244693	8.07911e-11
17.217664	8.45057e-11
17.190636	8.83909e-11
17.163607	9.24544e-11
17.136579	9.67045e-11
17.109550	1.0115e-10
17.082522	1.05799e-10
17.055493	1.10661e-10
17.028465	1.15747e-10
17.001436	1.21066e-10
16.974408	1.2663e-10
16.947379	1.32448e-10
16.920351	1.38534e-10
16.893323	1.44898e-10
16.866294	1.51555e-10
16.839266	1.58517e-10
16.812237	1.65799e-10
16.785209	1.73414e-10
16.758180	1.81379e-10
16.731152	1.89709e-10
16.704123	1.9842e-10
16.677095	2.07532e-10
16.650066	2.17061e-10
16.623038	2.27027e-10
16.596009	2.3745e-10
16.568981	2.4835e-10
16.541953	2.5975e-10
16.514924	2.71673e-10
16.487896	2.84142e-10
16.460867	2.97183e-10
16.433839	3.10821e-10
16.406810	3.25084e-10
16.379782	3.4e-10
16.352753	3.556e-10
16.325725	3.71914e-10
16.298696	3.88975e-10
16.271668	4.06818e-10
16.244639	4.25478e-10
16.217611	4.44993e-10
16.190582	4.654e-10
16.163554	4.86743e-10
16.136526	5.09062e-10
16.109497	5.32403e-10
16.082469	5.56812e-10
16.055440	5.82339e-10
16.028412	6.09034e-10
16.001383	6.3695e-10
15.974355	6.66144e-10
15.947326	6.96673e-10
15.920298	7.28599e-10
15.893269	7.61985e-10
15.866241	7.96899e-10
15.839212	8.33409e-10
15.812184	8.71589e-10
15.785155	9.11515e-10
15.758127	9.53266e-10
15.731099	9.96926e-10
15.704070	1.04258e-09
15.677042	1.09032e-09
15.650013	1.14025e-09
15.622985	1.19246e-09
15.595956	1.24705e-09
15.568928	1.30414e-09
15.541899	1.36383e-09
15.514871	1.42625e-09
15.487842	1.49153e-09
15.460814	1.55978e-09
15.433785	1.63116e-09
15.406757	1.70579e-09
15.379729	1.78383e-09
15.352700	1.86543e-09
15.325672	1.95076e-09
15.298643	2.03998e-09
15.271615	2.13327e-09
15.244586	2.23083e-09
15.217558	2.33283e-09
15.190529	2.43949e-09
15.163501	2.55101e-09
15.136472	2.66763e-09
15.109444	2.78956e-09
15.082415	2.91705e-09
15.055387	3.05036e-09
15.028358	3.18974e-09
15.001330	3.33548e-09
14.974302	3.48787e-09
14.947273	3.6472e-09
14.920245	3.81379e-09
14.893216	3.98798e-09
14.866188	4.1701e-09
14.839159	4.36052e-09
14.812131	4.55961e-09
14.785102	4.76777e-09
14.758074	4.98542e-09
14.731045	5.21298e-09
14.704017	5.45089e-09
14.676988	5.69964e-09
14.649960	5.95972e-09
14.622932	6.23163e-09
14.595903	6.51592e-09
14.568875	6.81314e-09
14.541846	7.12389e-09
14.514818	7.44878e-09
14.487789	7.78844e-09
14.460761	8.14356e-09
14.433732	8.51483e-09
14.406704	8.90297e-09
14.379675	9.30877e-09
14.352647	9.73301e-09
14.325618	1.01765e-08
14.298590	1.06402e-08
14.271561	1.1125e-08
14.244533	1.16318e-08
14.217505	1.21616e-08
14.190476	1.27154e-08
14.163448	1.32944e-08
14.136419	1.38998e-08
14.109391	1.45325e-08
14.082362	1.51941e-08
14.055334	1.58856e-08
14.028305	1.66086e-08
14.001277	1.73643e-08
13.974248	1.81543e-08
13.947220	1.89802e-08
13.920191	1.98435e-08
13.893163	2.0746e-08
13.866134	2.16894e-08
13.839106	2.26756e-08
13.812078	2.37064e-08
13.785049	2.4784e-08
13.758021	2.59105e-08
13.730992	2.70879e-08
13.703964	2.83187e-08
13.676935	2.96052e-08
13.649907	3.095e-08
13.622878	3.23557e-08
13.595850	3.38251e-08
13.568821	3.53609e-08
13.541793	3.69662e-08
13.514764	3.86442e-08
13.487736	4.03981e-08
13.460708	4.22313e-08
13.433679	4.41474e-08
13.406651	4.61501e-08
13.379622	4.82434e-08
13.352594	5.04313e-08
13.325565	5.27181e-08
13.298537	5.51082e-08
13.271508	5.76063e-08
13.244480	6.02172e-08
13.217451	6.29459e-08
13.190423	6.57979e-08
13.163394	6.87787e-08
13.136366	7.18939e-08
13.109337	7.51497e-08
13.082309	7.85524e-08
13.055281	8.21086e-08
13.028252	8.58251e-08
13.001224	8.97092e-08
12.974195	9.37684e-08
12.947167	9.80105e-08
12.920138	1.02444e-07
12.893110	1.07077e-07
12.866081	1.11918e-07
12.839053	1.16978e-07
12.812024	1.22265e-07
12.784996	1.27791e-07
12.757967	1.33565e-07
12.730939	1.39598e-07
12.703910	1.45904e-07
12.676882	1.52492e-07
12.649854	1.59377e-07
12.622825	1.66571e-07
12.595797	1.74089e-07
12.568768	1.81944e-07
12.541740	1.90153e-07
12.514711	1.98729e-07
12.487683	2.07691e-07
12.460654	2.17055e-07
12.433626	2.26839e-07
12.406597	2.37062e-07
12.379569	2.47744e-07
12.352540	2.58904e-07
12.325512	2.70565e-07
12.298484	2.82748e-07
12.271455	2.95477e-07
12.244427	3.08776e-07
12.217398	3.2267e-07
12.190370	3.37187e-07
12.163341	3.52353e-07
12.136313	3.68197e-07
12.109284	3.84751e-07
12.082256	4.02044e-07
12.055227	4.2011e-07
12.028199	4.38983e-07
12.001170	4.587e-07
11.974142	4.79297e-07
11.947113	5.00814e-07
11.920085	5.2329e-07
11.893057	5.4677e-07
11.866028	5.71297e-07
11.839000	5.96917e-07
11.811971	6.23679e-07
11.784943	6.51634e-07
11.757914	6.80834e-07
11.730886	7.11334e-07
11.703857	7.43192e-07
11.676829	7.76467e-07
11.649800	8.11222e-07
11.622772	8.47523e-07
11.595743	8.85437e-07
11.568715	9.25035e-07
11.541687	9.66393e-07
11.514658	1.00959e-06
11.487630	1.0547e-06
11.460601	1.10181e-06
11.433573	1.15101e-06
11.406544	1.20239e-06
11.379516	1.25605e-06
11.352487	1.31209e-06
11.325459	1.3706e-06
11.298430	1.43171e-06
11.271402	1.49552e-06
11.244373	1.56215e-06
11.217345	1.63172e-06
11.190316	1.70437e-06
11.163288	1.78023e-06
11.136260	1.85944e-06
11.109231	1.94214e-06
11.082203	2.02848e-06
11.055174	2.11864e-06
11.028146	2.21276e-06
11.001117	2.31103e-06
10.974089	2.41363e-06
10.947060	2.52073e-06
10.920032	2.63255e-06
10.893003	2.74928e-06
10.865975	2.87114e-06
10.838946	2.99834e-06
10.811918	3.13113e-06
10.784889	3.26974e-06
10.757861	3.41442e-06
10.730833	3.56544e-06
10.703804	3.72307e-06
10.676776	3.8876e-06
10.649747	4.05932e-06
10.622719	4.23854e-06
10.595690	4.42559e-06
10.568662	4.6208e-06
10.541633	4.82453e-06
10.514605	5.03713e-06
10.487576	5.25899e-06
10.460548	5.49051e-06
10.433519	5.7321e-06
10.406491	5.98418e-06
10.379463	6.24722e-06
10.352434	6.52167e-06
10.325406	6.80803e-06
10.298377	7.10679e-06
10.271349	7.41849e-06
10.244320	7.74367e-06
10.217292	8.08292e-06
10.190263	8.43681e-06
10.163235	8.80599e-06
10.136206	9.19108e-06
10.109178	9.59277e-06
10.082149	1.00117e-05
10.055121	1.04487e-05
10.028092	1.09045e-05
10.001064	1.13799e-05
9.974036	1.18756e-05
9.947007	1.23926e-05
9.919979	1.29317e-05
9.892950	1.34938e-05
9.865922	1.408e-05
9.838893	1.46912e-05
9.811865	1.53284e-05
9.784836	1.59927e-05
9.757808	1.66853e-05
9.730779	1.74074e-05
9.703751	1.816e-05
9.676722	1.89446e-05
9.649694	1.97624e-05
9.622665	2.06147e-05
9.595637	2.1503e-05
9.568609	2.24288e-05
9.541580	2.33935e-05
9.514552	2.43988e-05
9.487523	2.54463e-05
9.460495	2.65377e-05
9.433466	2.76748e-05
9.406438	2.88594e-05
9.379409	3.00934e-05
9.352381	3.13788e-05
9.325352	3.27176e-05
9.298324	3.4112e-05
9.271295	3.55642e-05
9.244267	3.70765e-05
9.217239	3.86511e-05
9.190210	4.02907e-05
9.163182	4.19976e-05
9.136153	4.37745e-05
9.109125	4.56242e-05
9.082096	4.75495e-05
9.055068	4.95532e-05
9.028039	5.16384e-05
9.001011	5.38081e-05
8.973982	5.60656e-05
8.946954	5.84142e-05
8.919925	6.08573e-05
8.892897	6.33984e-05
8.865868	6.60412e-05
8.838840	6.87894e-05
8.811812	7.16469e-05
8.784783	7.46176e-05
8.757755	7.77056e-05
8.730726	8.09152e-05
8.703698	8.42507e-05
8.676669	8.77164e-05
8.649641	9.1317e-05
8.622612	9.5057e-05
8.595584	9.89414e-05
8.568555	0.000102975
8.541527	0.000107163
8.514498	0.000111509
8.487470	0.000116021
8.460442	0.000120702
8.433413	0.000125558
8.406385	0.000130594
8.379356	0.000135817
8.352328	0.000141231
8.325299	0.000146842
8.298271	0.000152656
8.271242	0.000158679
8.244214	0.000164915
8.217185	0.000171371
8.190157	0.000178052
8.163128	0.000184963
8.136100	0.00019211
8.109071	0.000199498
8.082043	0.000207131
8.055015	0.000215015
8.027986	0.000223153
8.000958	0.000231549
7.973929	0.000240206
7.946901	0.000249128
7.919872	0.000258315
7.892844	0.00026777
7.865815	0.000277491
7.838787	0.000287479
7.811758	0.000297731
7.784730	0.000308242
7.757701	0.000319007
7.730673	0.000330017
7.703644	0.000341261
7.676616	0.000352727
7.649588	0.000364394
7.622559	0.000376242
7.595531	0.000388242
7.568502	0.000400359
7.541474	0.00041255
7.514445	0.000424761
7.487417	0.000436924
7.460388	0.000448953
7.433360	0.000460737
7.406331	0.000472124
7.379303	0.000482908
7.352274	0.000492773
7.325246	0.000501174
&
```
