## Supplementary material for "All-at-once RNA folding with 3D motif prediction framed by evolutionary information": RF00691_mir-146.cacofold.helixcov

```
# RMs = 1 L = 99

# RM_HELIX NESTED 3-45 55-95, nbp = 40 nbp_cov = 0
# pvals: 0.358935,0.856808,0.214883,0.172121,0.302365,0.234603,0.241985,0.937052,0.0976589,0.0176541,0.416412,0.272838,0.453667,0.447527,0.416412,0.399009,0.416412,0.416412,0.416412,0.416412,0.399009,0.399009,0.561527,0.416412,0.399009,0.184054,0.517618,0.794876,0.441376,0.898125,0.416412,0.00330865,0.0154921,0.93397,0.784114,0.780244,0.772432,0.772432,0.453667,0.93538
# aggregated NONE
NESTED  ::<<<<<<<<<<<<<-<<<<<<<<<<<<<<<<<<<<<<<<<<<_____>>>>>>>>>>>>>>>>>>>>>>>>>>>>>>>>>>>>>>>>::::
        ::::::::::::::::::::::::::::::::::::::::::::::::::::::::::::::::::::::::::::::::::::::::::::
```
