## Supplementary material for "All-at-once RNA folding with 3D motif prediction framed by evolutionary information": RF00691_mir-146.cacofold.power

```
# Power analysis of CaCoFold structure 
#
# Powertype = SINGLE SUBSTITUTIONS
# covary  left_pos      right_pos    substitutions      power
#----------------------------------------------------------------
          3		95		9		0.28
          6		94		13		0.42
          7		93		11		0.35
          8		92		11		0.35
          9		91		14		0.45
          10		90		7		0.20
          11		89		7		0.20
          12		88		13		0.42
          13		87		9		0.28
          14		86		10		0.32
          15		85		1		0.00
          16		83		7		0.20
          17		82		15		0.47
          19		81		5		0.11
          20		80		1		0.00
          21		79		1		0.00
          22		78		0		0.00
          23		77		0		0.00
          24		76		0		0.00
          25		75		0		0.00
          26		74		1		0.00
          27		73		1		0.00
          28		72		8		0.24
          29		71		6		0.16
          30		70		6		0.16
          31		69		3		0.02
          32		68		7		0.20
          33		67		7		0.20
          34		66		6		0.16
          35		65		5		0.11
          36		64		1		0.00
          37		63		7		0.20
          38		62		7		0.20
          39		61		10		0.32
          40		60		9		0.28
          41		59		9		0.28
          42		58		13		0.42
          43		57		14		0.45
          44		56		12		0.39
          45		55		15		0.47
#
# BPAIRS 40
# avg substitutions per BP  7.0
# BPAIRS expected to covary 8.3 +/- 2.4
# BPAIRS observed to covary 0
#
```
