## Supplementary material for "All-at-once RNA folding with 3D motif prediction framed by evolutionary information": RF00691_mir-146.helixcov

```
# RMs = 3 L = 99

# RM_HELIX NESTED 35-38 62-65, nbp = 4 nbp_cov = 0
# pvals: 0.898125,0.416412,0.00330865,0.0154921
# aggregated NONE
NESTED  ::::::::::::::::::::::::::::::::<<<<___________________>>>>:::::::::::::::::::::::::::::::::
        ::::::::::::::::::::::::::::::::::::::::::::::::::::::::::::::::::::::::::::::::::::::::::::

# RM_HELIX NESTED 20-27 73-80, nbp = 8 nbp_cov = 0
# pvals: 0.416412,0.399009,0.416412,0.416412,0.416412,0.416412,0.399009,0.399009
# aggregated NONE
NESTED  :::::::::::::::::<<<<<<<<_________________________________________>>>>>>>>::::::::::::::::::
        ::::::::::::::::::::::::::::::::::::::::::::::::::::::::::::::::::::::::::::::::::::::::::::

# RM_HELIX NESTED 10-15 85-90, nbp = 5 nbp_cov = 0
# pvals: 0.234603,0.241985,0.0976589,0.0176541,0.416412
# aggregated NONE
NESTED  :::::::<<-<<<________________________________________________________________>>>->>:::::::::
        ::::::::::::::::::::::::::::::::::::::::::::::::::::::::::::::::::::::::::::::::::::::::::::
```
