## Supplementary material for "All-at-once RNA folding with 3D motif prediction framed by evolutionary information": RF00691_mir-146.power

```
# Power analysis of given structure 
#
# Powertype = SINGLE SUBSTITUTIONS
# covary  left_pos      right_pos    substitutions      power
#----------------------------------------------------------------
          10		90		7		0.20
          11		89		7		0.20
          13		87		9		0.28
          14		86		10		0.32
          15		85		1		0.00
          20		80		1		0.00
          21		79		1		0.00
          22		78		0		0.00
          23		77		0		0.00
          24		76		0		0.00
          25		75		0		0.00
          26		74		1		0.00
          27		73		1		0.00
          35		65		5		0.11
          36		64		1		0.00
          37		63		7		0.20
          38		62		7		0.20
#
# BPAIRS 17
# avg substitutions per BP  3.4
# BPAIRS expected to covary 1.5 +/- 1.1
# BPAIRS observed to covary 0
#
```
