## Supplementary material for "All-at-once RNA folding with 3D motif prediction framed by evolutionary information": RF00691_mir-146.surv

```
20.350000	0.0588235
14.700000	0.117647
14.200000	0.176471
6.900000	0.235294
2.500000	0.294118
2.350000	0.352941
0.000000	0.529412
-0.050000	0.941176
-5.450000	1
&
25.850000	0.000239866
23.350000	0.000479731
21.650000	0.000719597
20.350000	0.000959463
19.900000	0.00119933
19.450000	0.00167906
19.250000	0.00191893
19.100000	0.00215879
19.050000	0.00239866
18.900000	0.00263852
18.800000	0.00287839
18.650000	0.00311825
18.550000	0.00335812
18.250000	0.00359799
17.750000	0.00383785
17.350000	0.00407772
16.450000	0.00431758
16.250000	0.00455745
16.200000	0.00479731
16.000000	0.00503718
15.900000	0.00527704
15.800000	0.00575678
15.550000	0.00599664
15.450000	0.00623651
15.400000	0.00647637
15.350000	0.00671624
15.250000	0.00719597
15.200000	0.00743584
14.950000	0.0076757
14.900000	0.00791557
14.700000	0.0083953
14.350000	0.00863516
14.250000	0.0091149
14.200000	0.00935476
14.150000	0.00959463
14.050000	0.00983449
13.800000	0.0100744
13.400000	0.0103142
13.300000	0.010794
13.250000	0.0110338
12.950000	0.0112737
12.900000	0.0117534
12.850000	0.0122331
12.600000	0.012473
12.500000	0.0129527
12.450000	0.0131926
12.400000	0.0139122
12.350000	0.0141521
12.150000	0.0146318
12.100000	0.0153514
12.000000	0.0155913
11.900000	0.016071
11.850000	0.0167906
11.700000	0.0172703
11.600000	0.0175102
11.500000	0.0177501
11.450000	0.0179899
11.250000	0.0182298
11.200000	0.0184697
11.150000	0.0201487
11.100000	0.0203886
11.000000	0.0206284
10.950000	0.0208683
10.900000	0.0211082
10.850000	0.021348
10.800000	0.0220676
10.750000	0.0223075
10.600000	0.0227872
10.500000	0.0230271
10.450000	0.0235068
10.350000	0.0237467
10.250000	0.0239866
10.100000	0.0242264
10.050000	0.0244663
9.950000	0.024946
9.900000	0.0256656
9.850000	0.0259055
9.800000	0.0263852
9.750000	0.0266251
9.700000	0.026865
9.550000	0.0278244
9.500000	0.0283041
9.450000	0.028544
9.400000	0.0290237
9.300000	0.0292636
9.250000	0.0297433
9.200000	0.0299832
9.150000	0.0302231
9.100000	0.0307028
9.050000	0.0314224
9.000000	0.0319021
8.950000	0.032142
8.850000	0.0326217
8.750000	0.0333413
8.650000	0.0343008
8.600000	0.0345407
8.550000	0.0350204
8.500000	0.0352603
8.450000	0.0359799
8.400000	0.0364596
8.350000	0.0366994
8.300000	0.0369393
8.250000	0.0381386
8.150000	0.0388582
8.100000	0.039338
8.050000	0.0400576
8.000000	0.0414968
7.950000	0.0419765
7.900000	0.0426961
7.850000	0.042936
7.800000	0.0431758
7.750000	0.0438954
7.700000	0.0448549
7.650000	0.0453346
7.600000	0.0460542
7.550000	0.0467738
7.500000	0.0472535
7.450000	0.0486927
7.400000	0.0489326
7.300000	0.0494123
7.200000	0.0503718
7.150000	0.0508515
7.100000	0.0522907
7.000000	0.0530103
6.950000	0.0537299
6.900000	0.0544495
6.850000	0.0549292
6.750000	0.0558887
6.700000	0.0561286
6.650000	0.0568482
6.600000	0.0580475
6.550000	0.0592468
6.500000	0.0599664
6.450000	0.0604462
6.400000	0.0616455
6.350000	0.0621252
6.300000	0.0628448
6.250000	0.0633245
6.200000	0.0645239
6.150000	0.0654833
6.100000	0.0664428
6.050000	0.0674023
6.000000	0.0681219
5.950000	0.0688414
5.900000	0.0693212
5.850000	0.0698009
5.800000	0.0705205
5.750000	0.0724394
5.700000	0.0733989
5.650000	0.0741185
5.600000	0.0753178
5.550000	0.0762773
5.500000	0.076757
5.450000	0.0774766
5.400000	0.0784361
5.350000	0.0786759
5.300000	0.0796354
5.250000	0.0801151
5.200000	0.0815543
5.150000	0.0820341
5.100000	0.0832334
5.050000	0.0844327
5.000000	0.0868314
4.950000	0.0870712
4.900000	0.0873111
4.850000	0.0880307
4.800000	0.0894699
4.750000	0.0901895
4.700000	0.0916287
4.650000	0.0921084
4.600000	0.0930679
4.550000	0.0935476
4.500000	0.0940273
4.450000	0.0949868
4.400000	0.096426
4.350000	0.0971456
4.300000	0.0985848
4.250000	0.100024
4.200000	0.100983
4.150000	0.101703
4.100000	0.103382
4.050000	0.104342
4.000000	0.105781
3.950000	0.106021
3.900000	0.1077
3.850000	0.108899
3.800000	0.109619
3.750000	0.112497
3.700000	0.113696
3.650000	0.114176
3.600000	0.114896
3.550000	0.115855
3.500000	0.117774
3.450000	0.118494
3.400000	0.119933
3.350000	0.120652
3.300000	0.122092
3.250000	0.122571
3.200000	0.123291
3.150000	0.12521
3.100000	0.12569
3.050000	0.126409
3.000000	0.127848
2.950000	0.130007
2.900000	0.130967
2.850000	0.132646
2.800000	0.134085
2.750000	0.137203
2.700000	0.139362
2.650000	0.141521
2.600000	0.14248
2.550000	0.144159
2.500000	0.145119
2.450000	0.146558
2.400000	0.147997
2.350000	0.149676
2.300000	0.150636
2.250000	0.152794
2.200000	0.155913
2.150000	0.158311
2.100000	0.16023
2.050000	0.16119
2.000000	0.163109
1.950000	0.165267
1.900000	0.166227
1.850000	0.167906
1.800000	0.170065
1.750000	0.172463
1.700000	0.174862
1.650000	0.17774
1.600000	0.180139
1.550000	0.182298
1.500000	0.183257
1.450000	0.185656
1.400000	0.187575
1.350000	0.190933
1.300000	0.194291
1.250000	0.19597
1.200000	0.197649
1.150000	0.201487
1.100000	0.203646
1.050000	0.206284
1.000000	0.207964
0.950000	0.210362
0.900000	0.213001
0.850000	0.21468
0.800000	0.216599
0.750000	0.218997
0.700000	0.221396
0.650000	0.224994
0.600000	0.228832
0.550000	0.230511
0.500000	0.233629
0.450000	0.238187
0.400000	0.240585
0.350000	0.244663
0.300000	0.24946
0.250000	0.251619
0.200000	0.254258
0.150000	0.260254
0.100000	0.263612
0.050000	0.266731
0.000000	0.400816
-0.050000	0.610698
-0.100000	0.614296
-0.150000	0.622212
-0.200000	0.62509
-0.250000	0.630367
-0.300000	0.633965
-0.350000	0.640921
-0.400000	0.645479
-0.450000	0.651475
-0.500000	0.655553
-0.550000	0.663948
-0.600000	0.670185
-0.650000	0.673543
-0.700000	0.680499
-0.750000	0.686975
-0.800000	0.694891
-0.850000	0.698249
-0.900000	0.702327
-0.950000	0.705445
-1.000000	0.710962
-1.050000	0.715999
-1.100000	0.719837
-1.150000	0.725114
-1.200000	0.73159
-1.250000	0.736867
-1.300000	0.741905
-1.350000	0.746222
-1.400000	0.75006
-1.450000	0.753658
-1.500000	0.757256
-1.550000	0.761334
-1.600000	0.76829
-1.650000	0.771648
-1.700000	0.775246
-1.750000	0.779563
-1.800000	0.782922
-1.850000	0.78652
-1.900000	0.790118
-1.950000	0.795395
-2.000000	0.799952
-2.050000	0.801871
-2.100000	0.809787
-2.150000	0.813145
-2.200000	0.816982
-2.250000	0.819141
-2.300000	0.822739
-2.350000	0.823939
-2.400000	0.828496
-2.450000	0.829216
-2.500000	0.832094
-2.550000	0.833533
-2.600000	0.837611
-2.650000	0.841449
-2.700000	0.843608
-2.750000	0.845287
-2.800000	0.848405
-2.850000	0.850804
-2.900000	0.853442
-2.950000	0.855121
-3.000000	0.85704
-3.050000	0.859199
-3.100000	0.861118
-3.150000	0.862797
-3.200000	0.866875
-3.250000	0.868793
-3.300000	0.872391
-3.350000	0.87575
-3.400000	0.877189
-3.450000	0.879348
-3.500000	0.880547
-3.550000	0.882706
-3.600000	0.884145
-3.650000	0.885824
-3.700000	0.888223
-3.750000	0.89206
-3.800000	0.894939
-3.850000	0.897098
-3.900000	0.898777
-3.950000	0.901415
-4.000000	0.902854
-4.050000	0.905013
-4.100000	0.906452
-4.150000	0.908611
-4.200000	0.91101
-4.250000	0.913408
-4.300000	0.915088
-4.350000	0.917246
-4.400000	0.918686
-4.450000	0.920604
-4.500000	0.921804
-4.550000	0.925162
-4.600000	0.926841
-4.650000	0.927561
-4.700000	0.929
-4.750000	0.929959
-4.800000	0.931878
-4.850000	0.932838
-4.900000	0.934037
-4.950000	0.934517
-5.000000	0.935716
-5.050000	0.937875
-5.100000	0.939074
-5.150000	0.939794
-5.200000	0.940753
-5.250000	0.941953
-5.300000	0.942912
-5.350000	0.944111
-5.400000	0.945071
-5.450000	0.94555
-5.500000	0.94699
-5.550000	0.947709
-5.600000	0.949148
-5.650000	0.950588
-5.700000	0.952027
-5.750000	0.952746
-5.800000	0.954186
-5.850000	0.954426
-5.900000	0.955385
-6.000000	0.955865
-6.050000	0.956344
-6.100000	0.956824
-6.150000	0.957304
-6.200000	0.957544
-6.250000	0.958743
-6.300000	0.959223
-6.350000	0.960182
-6.400000	0.960902
-6.450000	0.962341
-6.500000	0.963061
-6.550000	0.96354
-6.600000	0.9645
-6.650000	0.965459
-6.700000	0.966659
-6.750000	0.967138
-6.800000	0.968098
-6.850000	0.969537
-6.900000	0.970257
-6.950000	0.970736
-7.000000	0.971216
-7.050000	0.972176
-7.100000	0.973135
-7.150000	0.973615
-7.200000	0.974095
-7.300000	0.974334
-7.350000	0.975294
-7.400000	0.975774
-7.450000	0.976733
-7.500000	0.977213
-7.550000	0.977932
-7.600000	0.978412
-7.650000	0.978892
-7.700000	0.979611
-7.750000	0.980091
-7.800000	0.980331
-7.850000	0.980811
-7.900000	0.98129
-7.950000	0.98153
-8.000000	0.98177
-8.050000	0.98273
-8.100000	0.983689
-8.150000	0.984169
-8.200000	0.984409
-8.300000	0.985128
-8.350000	0.985608
-8.400000	0.986328
-8.550000	0.987287
-8.600000	0.987527
-8.650000	0.987767
-8.750000	0.988247
-8.800000	0.988486
-8.850000	0.988726
-8.950000	0.988966
-9.000000	0.989686
-9.100000	0.990166
-9.150000	0.990405
-9.200000	0.991125
-9.300000	0.991605
-9.350000	0.991845
-9.450000	0.992324
-9.550000	0.992564
-9.600000	0.992804
-9.700000	0.993044
-9.800000	0.993763
-9.850000	0.994483
-9.950000	1
&
34.050000	1.19446e-05
31.500000	2.38892e-05
30.000000	3.58337e-05
29.850000	4.77783e-05
29.250000	5.97229e-05
29.100000	7.16675e-05
29.000000	8.3612e-05
28.800000	9.55566e-05
28.750000	0.000107501
28.700000	0.000119446
28.550000	0.00013139
28.400000	0.000143335
28.200000	0.00015528
28.000000	0.000167224
27.950000	0.000191113
27.700000	0.000203058
27.450000	0.000226947
27.100000	0.000238892
27.050000	0.000262781
27.000000	0.000274725
26.750000	0.00028667
26.600000	0.000298614
26.550000	0.000310559
26.500000	0.000334448
26.450000	0.000358337
26.300000	0.000370282
26.250000	0.000394171
26.150000	0.000406116
26.000000	0.00041806
25.800000	0.000430005
25.750000	0.000453894
25.650000	0.000465839
25.600000	0.000477783
25.500000	0.000489728
25.450000	0.000501672
25.400000	0.000525561
25.300000	0.00057334
25.250000	0.000585284
25.200000	0.000633063
25.150000	0.000645007
25.100000	0.000668896
25.050000	0.000680841
25.000000	0.00070473
24.800000	0.000716675
24.700000	0.000728619
24.650000	0.000764453
24.600000	0.000776398
24.550000	0.000800287
24.500000	0.000824176
24.450000	0.00083612
24.300000	0.000848065
24.200000	0.00086001
24.150000	0.000883899
24.100000	0.000895843
24.000000	0.000931677
23.950000	0.000943622
23.900000	0.000955566
23.850000	0.0009914
23.800000	0.00103918
23.750000	0.00107501
23.700000	0.00108696
23.600000	0.00111085
23.550000	0.00113473
23.500000	0.00117057
23.450000	0.00119446
23.300000	0.00123029
23.250000	0.00124224
23.200000	0.00125418
23.150000	0.00130196
23.100000	0.00133779
23.050000	0.00136168
23.000000	0.00137363
22.950000	0.00139752
22.900000	0.00143335
22.850000	0.00146918
22.800000	0.00150502
22.750000	0.00152891
22.700000	0.00154085
22.650000	0.00158863
22.600000	0.00161252
22.550000	0.00163641
22.500000	0.00164835
22.450000	0.00168419
22.400000	0.00170807
22.350000	0.00174391
22.300000	0.00181558
22.250000	0.00185141
22.200000	0.00192308
22.150000	0.00193502
22.100000	0.00197086
22.050000	0.00203058
22.000000	0.00206641
21.950000	0.00210225
21.900000	0.00212613
21.850000	0.00217391
21.800000	0.00222169
21.750000	0.00223364
21.700000	0.0023053
21.650000	0.00232919
21.600000	0.00236503
21.550000	0.00238892
21.500000	0.00240086
21.450000	0.00243669
21.400000	0.00244864
21.350000	0.00248447
21.300000	0.00253225
21.250000	0.00254419
21.200000	0.00255614
21.150000	0.00261586
21.100000	0.00271142
21.050000	0.00273531
21.000000	0.00277114
20.950000	0.00279503
20.900000	0.00283086
20.850000	0.00287864
20.800000	0.00292642
20.750000	0.00293837
20.700000	0.00295031
20.650000	0.00301003
20.600000	0.00306976
20.550000	0.00312948
20.500000	0.00316531
20.450000	0.00317726
20.400000	0.00326087
20.350000	0.00330865
20.300000	0.00333254
20.250000	0.00338032
20.200000	0.0034042
20.150000	0.00345198
20.100000	0.00353559
20.050000	0.00360726
20.000000	0.00366699
19.950000	0.00370282
19.900000	0.00373865
19.850000	0.00378643
19.800000	0.00381032
19.750000	0.00384615
19.700000	0.00394171
19.650000	0.00398949
19.600000	0.00410893
19.550000	0.00419255
19.500000	0.00425227
19.450000	0.00434783
19.400000	0.00437172
19.350000	0.00443144
19.300000	0.00451505
19.250000	0.00453894
19.200000	0.00457477
19.150000	0.0046345
19.100000	0.00469422
19.050000	0.00482561
19.000000	0.00487339
18.950000	0.00496894
18.900000	0.00501672
18.850000	0.00507645
18.800000	0.00514811
18.750000	0.005172
18.700000	0.00525561
18.650000	0.00530339
18.600000	0.00539895
18.550000	0.00543478
18.500000	0.00555423
18.450000	0.00563784
18.400000	0.00574534
18.350000	0.00586479
18.300000	0.00593645
18.250000	0.00602007
18.200000	0.00603201
18.150000	0.00611562
18.100000	0.0061634
18.050000	0.00621118
18.000000	0.00629479
17.950000	0.00636646
17.900000	0.00642618
17.850000	0.00648591
17.800000	0.00659341
17.750000	0.00666507
17.700000	0.00673674
17.650000	0.0068323
17.600000	0.00697563
17.550000	0.00705925
17.500000	0.0071548
17.450000	0.00725036
17.400000	0.00732203
17.350000	0.00748925
17.300000	0.00759675
17.250000	0.0077162
17.200000	0.0078237
17.150000	0.00791925
17.100000	0.00800287
17.050000	0.00812231
17.000000	0.00822981
16.950000	0.00834926
16.900000	0.00842093
16.850000	0.00857621
16.800000	0.00875538
16.750000	0.00894649
16.700000	0.00914955
16.650000	0.00923316
16.600000	0.00936455
16.550000	0.00947205
16.500000	0.00961538
16.450000	0.00975872
16.400000	0.009914
16.350000	0.0100096
16.300000	0.0101171
16.250000	0.0102484
16.200000	0.0104396
16.150000	0.0106307
16.100000	0.010774
16.050000	0.0109412
16.000000	0.0111204
15.950000	0.0113115
15.900000	0.0113832
15.850000	0.0115265
15.800000	0.0117057
15.750000	0.0118371
15.700000	0.0120162
15.650000	0.0122074
15.600000	0.0123985
15.550000	0.0125179
15.500000	0.0126613
15.450000	0.0128763
15.400000	0.0130196
15.350000	0.0131868
15.300000	0.0132943
15.250000	0.0134496
15.200000	0.013569
15.150000	0.0137482
15.100000	0.013999
15.050000	0.014214
15.000000	0.0143215
14.950000	0.0144649
14.900000	0.0146321
14.850000	0.0149427
14.800000	0.0151218
14.750000	0.0153368
14.700000	0.0154921
14.650000	0.0156832
14.600000	0.0158982
14.550000	0.0161371
14.500000	0.0163641
14.450000	0.0165313
14.400000	0.0167821
14.350000	0.0169613
14.300000	0.0171882
14.250000	0.0174271
14.200000	0.0176541
14.150000	0.0178691
14.100000	0.0180005
14.050000	0.0182274
14.000000	0.0184902
13.950000	0.018753
13.900000	0.0189322
13.850000	0.0191949
13.800000	0.0193741
13.750000	0.0196966
13.700000	0.0199474
13.650000	0.0202341
13.600000	0.0204133
13.550000	0.020688
13.500000	0.0208433
13.450000	0.0210941
13.400000	0.0214883
13.350000	0.0217511
13.300000	0.0220019
13.250000	0.0223005
13.200000	0.0225514
13.150000	0.02285
13.100000	0.0231247
13.050000	0.0233755
13.000000	0.0236742
12.950000	0.0239847
12.900000	0.0242355
12.850000	0.0245819
12.800000	0.0248328
12.750000	0.0251553
12.700000	0.0253942
12.650000	0.0258958
12.600000	0.0261586
12.550000	0.0264931
12.500000	0.026935
12.450000	0.0271978
12.400000	0.027592
12.350000	0.0278428
12.300000	0.0281653
12.250000	0.0284998
12.200000	0.0288103
12.150000	0.0291925
12.100000	0.0295151
12.050000	0.0298734
12.000000	0.0302317
11.950000	0.0305901
11.900000	0.0309723
11.850000	0.0314023
11.800000	0.0318681
11.750000	0.0322145
11.700000	0.0325729
11.650000	0.0330148
11.600000	0.0334687
11.550000	0.0338151
11.500000	0.0342093
11.450000	0.0345079
11.400000	0.0350334
11.350000	0.0354157
11.300000	0.0359771
11.250000	0.0364668
11.200000	0.0367654
11.150000	0.0370999
11.100000	0.0376135
11.050000	0.0379001
11.000000	0.0383063
10.950000	0.0388199
10.900000	0.0393215
10.850000	0.0397157
10.800000	0.0402293
10.750000	0.040743
10.700000	0.0412805
10.650000	0.041818
10.600000	0.0422838
10.550000	0.042893
10.500000	0.0434783
10.450000	0.0440516
10.400000	0.0446249
10.350000	0.0451505
10.300000	0.0455925
10.250000	0.04613
10.200000	0.0466555
10.150000	0.0470855
10.100000	0.0475155
10.050000	0.0481366
10.000000	0.0486264
9.950000	0.0491997
9.900000	0.0498447
9.850000	0.05043
9.800000	0.0510033
9.750000	0.0516842
9.700000	0.0522695
9.650000	0.0529025
9.600000	0.0535356
9.550000	0.0542523
9.500000	0.054957
9.450000	0.055614
9.400000	0.0561634
9.350000	0.0568562
9.300000	0.0574534
9.250000	0.0581462
9.200000	0.0586957
9.150000	0.0593526
9.100000	0.0599976
9.050000	0.0607143
9.000000	0.0614429
8.950000	0.0621118
8.900000	0.0629121
8.850000	0.0635093
8.800000	0.0643335
8.750000	0.0650741
8.700000	0.0656713
8.650000	0.0664716
8.600000	0.0672719
8.550000	0.0679885
8.500000	0.0687888
8.450000	0.0696608
8.400000	0.0703655
8.350000	0.0712136
8.300000	0.0718108
8.250000	0.0724916
8.200000	0.0731964
8.150000	0.0739728
8.100000	0.0748567
8.050000	0.0757764
8.000000	0.0766484
7.950000	0.0774009
7.900000	0.0783206
7.850000	0.0791328
7.800000	0.0799809
7.750000	0.0809962
7.700000	0.0819159
7.650000	0.0828715
7.600000	0.0837793
7.550000	0.0848543
7.500000	0.0858098
7.450000	0.0865385
7.400000	0.0875418
7.350000	0.0885571
7.300000	0.089429
7.250000	0.0903129
7.200000	0.0913163
7.150000	0.0923435
7.100000	0.0934185
7.050000	0.0944099
7.000000	0.0954491
6.950000	0.0965839
6.900000	0.0976589
6.850000	0.0986742
6.800000	0.0997014
6.750000	0.100729
6.700000	0.101768
6.650000	0.102831
6.600000	0.10381
6.550000	0.104742
6.500000	0.105781
6.450000	0.106928
6.400000	0.108027
6.350000	0.109138
6.300000	0.110069
6.250000	0.111001
6.200000	0.112207
6.150000	0.113282
6.100000	0.114692
6.050000	0.115803
6.000000	0.117224
5.950000	0.118514
5.900000	0.119816
5.850000	0.121261
5.800000	0.122599
5.750000	0.123865
5.700000	0.125191
5.650000	0.126613
5.600000	0.127879
5.550000	0.128966
5.500000	0.130112
5.450000	0.131295
5.400000	0.132633
5.350000	0.134018
5.300000	0.135356
5.250000	0.13661
5.200000	0.137733
5.150000	0.13919
5.100000	0.140564
5.050000	0.142069
5.000000	0.143717
4.950000	0.145234
4.900000	0.146894
4.850000	0.148328
4.800000	0.149582
4.750000	0.151123
4.700000	0.152843
4.650000	0.154133
4.600000	0.155674
4.550000	0.157179
4.500000	0.158899
4.450000	0.160547
4.400000	0.162016
4.350000	0.163641
4.300000	0.165504
4.250000	0.16726
4.200000	0.168789
4.150000	0.170294
4.100000	0.172121
4.050000	0.173937
4.000000	0.175573
3.950000	0.177269
3.900000	0.178798
3.850000	0.180662
3.800000	0.182262
3.750000	0.184054
3.700000	0.185822
3.650000	0.187757
3.600000	0.189644
3.550000	0.1914
3.500000	0.193096
3.450000	0.195222
3.400000	0.197169
3.350000	0.199176
3.300000	0.201039
3.250000	0.203058
3.200000	0.204575
3.150000	0.206558
3.100000	0.208505
3.050000	0.21044
3.000000	0.212649
2.950000	0.214883
2.900000	0.216699
2.850000	0.218884
2.800000	0.22076
2.750000	0.222742
2.700000	0.224976
2.650000	0.22721
2.600000	0.229419
2.550000	0.231928
2.500000	0.234603
2.450000	0.236861
2.400000	0.239572
2.350000	0.241985
2.300000	0.244494
2.250000	0.24705
2.200000	0.249379
2.150000	0.251851
2.100000	0.254252
2.050000	0.257011
2.000000	0.259544
1.950000	0.262267
1.900000	0.264811
1.850000	0.267547
1.800000	0.270043
1.750000	0.272838
1.700000	0.275561
1.650000	0.278321
1.600000	0.281355
1.550000	0.284233
1.500000	0.287279
1.450000	0.290289
1.400000	0.293168
1.350000	0.296321
1.300000	0.299224
1.250000	0.302365
1.200000	0.305614
1.150000	0.3086
1.100000	0.311837
1.050000	0.314692
1.000000	0.317714
0.950000	0.320963
0.900000	0.324367
0.850000	0.327389
0.800000	0.330901
0.750000	0.334556
0.700000	0.337828
0.650000	0.3414
0.600000	0.344661
0.550000	0.348005
0.500000	0.351493
0.450000	0.355256
0.400000	0.358935
0.350000	0.362984
0.300000	0.366758
0.250000	0.37113
0.200000	0.375179
0.150000	0.379634
0.100000	0.384126
0.050000	0.388629
0.000000	0.399009
-0.050000	0.416412
-0.100000	0.423423
-0.150000	0.429563
-0.200000	0.435213
-0.250000	0.441376
-0.300000	0.447527
-0.350000	0.453667
-0.400000	0.459854
-0.450000	0.466627
-0.500000	0.47291
-0.550000	0.479527
-0.600000	0.485965
-0.650000	0.491746
-0.700000	0.498483
-0.750000	0.504909
-0.800000	0.511097
-0.850000	0.517618
-0.900000	0.523961
-0.950000	0.530363
-1.000000	0.536777
-1.050000	0.542714
-1.100000	0.548937
-1.150000	0.555112
-1.200000	0.561527
-1.250000	0.567559
-1.300000	0.573435
-1.350000	0.579479
-1.400000	0.58526
-1.450000	0.591018
-1.500000	0.596775
-1.550000	0.602305
-1.600000	0.608624
-1.650000	0.61419
-1.700000	0.620127
-1.750000	0.625741
-1.800000	0.632047
-1.850000	0.637566
-1.900000	0.643192
-1.950000	0.64871
-2.000000	0.654276
-2.050000	0.660069
-2.100000	0.66511
-2.150000	0.670401
-2.200000	0.675693
-2.250000	0.68071
-2.300000	0.685977
-2.350000	0.690982
-2.400000	0.695712
-2.450000	0.700048
-2.500000	0.705351
-2.550000	0.710141
-2.600000	0.714548
-2.650000	0.719231
-2.700000	0.723531
-2.750000	0.727879
-2.800000	0.732525
-2.850000	0.73673
-2.900000	0.741077
-2.950000	0.745306
-3.000000	0.749224
-3.050000	0.753273
-3.100000	0.757215
-3.150000	0.760846
-3.200000	0.764799
-3.250000	0.768801
-3.300000	0.772432
-3.350000	0.776409
-3.400000	0.780244
-3.450000	0.784114
-3.500000	0.787876
-3.550000	0.791412
-3.600000	0.794876
-3.650000	0.798447
-3.700000	0.802114
-3.750000	0.805721
-3.800000	0.80909
-3.850000	0.812554
-3.900000	0.815755
-3.950000	0.818932
-4.000000	0.821894
-4.050000	0.825155
-4.100000	0.828225
-4.150000	0.831044
-4.200000	0.833958
-4.250000	0.837148
-4.300000	0.840134
-4.350000	0.84269
-4.400000	0.845545
-4.450000	0.848387
-4.500000	0.851147
-4.550000	0.853894
-4.600000	0.856808
-4.650000	0.859448
-4.700000	0.862136
-4.750000	0.86474
-4.800000	0.86763
-4.850000	0.870198
-4.900000	0.872814
-4.950000	0.875454
-5.000000	0.877831
-5.050000	0.880124
-5.100000	0.88243
-5.150000	0.884926
-5.200000	0.887076
-5.250000	0.889298
-5.300000	0.891699
-5.350000	0.893813
-5.400000	0.896022
-5.450000	0.898125
-5.500000	0.900191
-5.550000	0.902162
-5.600000	0.903954
-5.650000	0.905901
-5.700000	0.907764
-5.750000	0.909914
-5.800000	0.91198
-5.850000	0.913784
-5.900000	0.915624
-5.950000	0.917487
-6.000000	0.919386
-6.050000	0.920963
-6.100000	0.92236
-6.150000	0.923889
-6.200000	0.925633
-6.250000	0.927425
-6.300000	0.929312
-6.350000	0.930889
-6.400000	0.932645
-6.450000	0.93397
-6.500000	0.93538
-6.550000	0.937052
-6.600000	0.938282
-6.650000	0.939548
-6.700000	0.940922
-6.750000	0.942164
-6.800000	0.943574
-6.850000	0.945031
-6.900000	0.946429
-6.950000	0.947731
-7.000000	0.9492
-7.050000	0.950299
-7.100000	0.951517
-7.150000	0.952795
-7.200000	0.953846
-7.250000	0.954945
-7.300000	0.956056
-7.350000	0.957143
-7.400000	0.958254
-7.450000	0.959365
-7.500000	0.960308
-7.550000	0.961073
-7.600000	0.962136
-7.650000	0.962972
-7.700000	0.963927
-7.750000	0.964763
-7.800000	0.965827
-7.850000	0.966639
-7.900000	0.96757
-7.950000	0.968478
-8.000000	0.969362
-8.050000	0.970174
-8.100000	0.970987
-8.150000	0.971763
-8.200000	0.972695
-8.250000	0.973519
-8.300000	0.974271
-8.350000	0.974964
-8.400000	0.975561
-8.450000	0.976206
-8.500000	0.977019
-8.550000	0.977855
-8.600000	0.978428
-8.650000	0.979013
-8.700000	0.97967
-8.750000	0.980172
-8.800000	0.980626
-8.850000	0.981104
-8.900000	0.981617
-8.950000	0.982226
-9.000000	0.982788
-9.050000	0.983266
-9.100000	0.983791
-9.150000	0.984281
-9.200000	0.984926
-9.250000	0.985368
-9.300000	0.985714
-9.350000	0.986061
-9.400000	0.986538
-9.450000	0.987004
-9.500000	0.987494
-9.550000	0.987876
-9.600000	0.988282
-9.650000	0.988677
-9.700000	0.988999
-9.750000	0.989369
-9.800000	0.989584
-9.850000	0.989931
-9.900000	0.990134
-9.950000	1
&
78.550000	8.06488e-19
78.500000	8.33733e-19
78.450000	8.61898e-19
78.400000	8.91014e-19
78.350000	9.21113e-19
78.300000	9.52229e-19
78.250000	9.84395e-19
78.200000	1.01765e-18
78.150000	1.05202e-18
78.100000	1.08756e-18
78.050000	1.1243e-18
78.000000	1.16227e-18
77.950000	1.20153e-18
77.900000	1.24212e-18
77.850000	1.28407e-18
77.800000	1.32744e-18
77.750000	1.37228e-18
77.700000	1.41863e-18
77.650000	1.46654e-18
77.600000	1.51608e-18
77.550000	1.56728e-18
77.500000	1.62022e-18
77.450000	1.67494e-18
77.400000	1.7315e-18
77.350000	1.78998e-18
77.300000	1.85044e-18
77.250000	1.91293e-18
77.200000	1.97753e-18
77.150000	2.04432e-18
77.100000	2.11336e-18
77.050000	2.18473e-18
77.000000	2.25851e-18
76.950000	2.33478e-18
76.900000	2.41362e-18
76.850000	2.49513e-18
76.800000	2.57938e-18
76.750000	2.66649e-18
76.700000	2.75653e-18
76.650000	2.84961e-18
76.600000	2.94583e-18
76.550000	3.0453e-18
76.500000	3.14813e-18
76.450000	3.25443e-18
76.400000	3.36432e-18
76.350000	3.47792e-18
76.300000	3.59535e-18
76.250000	3.71675e-18
76.200000	3.84224e-18
76.150000	3.97197e-18
76.100000	4.10607e-18
76.050000	4.2447e-18
76.000000	4.38802e-18
75.950000	4.53616e-18
75.900000	4.68931e-18
75.850000	4.84763e-18
75.800000	5.01129e-18
75.750000	5.18047e-18
75.700000	5.35536e-18
75.650000	5.53616e-18
75.600000	5.72305e-18
75.550000	5.91626e-18
75.500000	6.11598e-18
75.450000	6.32244e-18
75.400000	6.53587e-18
75.350000	6.7565e-18
75.300000	6.98458e-18
75.250000	7.22035e-18
75.200000	7.46408e-18
75.150000	7.71603e-18
75.100000	7.97648e-18
75.050000	8.24573e-18
75.000000	8.52405e-18
74.950000	8.81177e-18
74.900000	9.1092e-18
74.850000	9.41666e-18
74.800000	9.73449e-18
74.750000	1.0063e-17
74.700000	1.04027e-17
74.650000	1.07538e-17
74.600000	1.11167e-17
74.550000	1.14919e-17
74.500000	1.18798e-17
74.450000	1.22807e-17
74.400000	1.26952e-17
74.350000	1.31236e-17
74.300000	1.35665e-17
74.250000	1.40243e-17
74.200000	1.44976e-17
74.150000	1.49869e-17
74.100000	1.54926e-17
74.050000	1.60154e-17
74.000000	1.65559e-17
73.950000	1.71146e-17
73.900000	1.76921e-17
73.850000	1.82891e-17
73.800000	1.89062e-17
73.750000	1.95442e-17
73.700000	2.02036e-17
73.650000	2.08854e-17
73.600000	2.15901e-17
73.550000	2.23186e-17
73.500000	2.30716e-17
73.450000	2.385e-17
73.400000	2.46547e-17
73.350000	2.54866e-17
73.300000	2.63465e-17
73.250000	2.72354e-17
73.200000	2.81542e-17
73.150000	2.91041e-17
73.100000	3.0086e-17
73.050000	3.1101e-17
73.000000	3.21502e-17
72.950000	3.32348e-17
72.900000	3.4356e-17
72.850000	3.5515e-17
72.800000	3.67131e-17
72.750000	3.79516e-17
72.700000	3.92318e-17
72.650000	4.05552e-17
72.600000	4.19233e-17
72.550000	4.33374e-17
72.500000	4.47993e-17
72.450000	4.63104e-17
72.400000	4.78725e-17
72.350000	4.94872e-17
72.300000	5.11564e-17
72.250000	5.28819e-17
72.200000	5.46655e-17
72.150000	5.65093e-17
72.100000	5.84152e-17
72.050000	6.03854e-17
72.000000	6.2422e-17
71.950000	6.45273e-17
71.900000	6.67035e-17
71.850000	6.89531e-17
71.800000	7.12786e-17
71.750000	7.36824e-17
71.700000	7.61673e-17
71.650000	7.87359e-17
71.600000	8.13911e-17
71.550000	8.41358e-17
71.500000	8.6973e-17
71.450000	8.99059e-17
71.400000	9.29376e-17
71.350000	9.60715e-17
71.300000	9.9311e-17
71.250000	1.0266e-16
71.200000	1.06121e-16
71.150000	1.097e-16
71.100000	1.13398e-16
71.050000	1.17222e-16
71.000000	1.21174e-16
70.950000	1.2526e-16
70.900000	1.29483e-16
70.850000	1.33849e-16
70.800000	1.38362e-16
70.750000	1.43026e-16
70.700000	1.47848e-16
70.650000	1.52833e-16
70.600000	1.57985e-16
70.550000	1.63311e-16
70.500000	1.68817e-16
70.450000	1.74508e-16
70.400000	1.80391e-16
70.350000	1.86472e-16
70.300000	1.92758e-16
70.250000	1.99255e-16
70.200000	2.05972e-16
70.150000	2.12915e-16
70.100000	2.20092e-16
70.050000	2.27511e-16
70.000000	2.35179e-16
69.950000	2.43106e-16
69.900000	2.513e-16
69.850000	2.59771e-16
69.800000	2.68526e-16
69.750000	2.77576e-16
69.700000	2.86932e-16
69.650000	2.96602e-16
69.600000	3.06599e-16
69.550000	3.16931e-16
69.500000	3.27613e-16
69.450000	3.38653e-16
69.400000	3.50066e-16
69.350000	3.61863e-16
69.300000	3.74058e-16
69.250000	3.86663e-16
69.200000	3.99693e-16
69.150000	4.13162e-16
69.100000	4.27084e-16
69.050000	4.41475e-16
69.000000	4.56351e-16
68.950000	4.71728e-16
68.900000	4.87623e-16
68.850000	5.04053e-16
68.800000	5.21037e-16
68.750000	5.38592e-16
68.700000	5.56739e-16
68.650000	5.75497e-16
68.600000	5.94886e-16
68.550000	6.14929e-16
68.500000	6.35646e-16
68.450000	6.57061e-16
68.400000	6.79197e-16
68.350000	7.02078e-16
68.300000	7.2573e-16
68.250000	7.50178e-16
68.200000	7.75449e-16
68.150000	8.01572e-16
68.100000	8.28573e-16
68.050000	8.56484e-16
68.000000	8.85335e-16
67.950000	9.15157e-16
67.900000	9.45983e-16
67.850000	9.77846e-16
67.800000	1.01078e-15
67.750000	1.04483e-15
67.700000	1.08002e-15
67.650000	1.11639e-15
67.600000	1.154e-15
67.550000	1.19286e-15
67.500000	1.23304e-15
67.450000	1.27456e-15
67.400000	1.31749e-15
67.350000	1.36186e-15
67.300000	1.40772e-15
67.250000	1.45513e-15
67.200000	1.50413e-15
67.150000	1.55478e-15
67.100000	1.60714e-15
67.050000	1.66125e-15
67.000000	1.71719e-15
66.950000	1.77502e-15
66.900000	1.83478e-15
66.850000	1.89656e-15
66.800000	1.96042e-15
66.750000	2.02643e-15
66.700000	2.09466e-15
66.650000	2.16518e-15
66.600000	2.23808e-15
66.550000	2.31343e-15
66.500000	2.39132e-15
66.450000	2.47183e-15
66.400000	2.55504e-15
66.350000	2.64106e-15
66.300000	2.72997e-15
66.250000	2.82187e-15
66.200000	2.91686e-15
66.150000	3.01505e-15
66.100000	3.11655e-15
66.050000	3.22145e-15
66.000000	3.32989e-15
65.950000	3.44198e-15
65.900000	3.55783e-15
65.850000	3.67759e-15
65.800000	3.80137e-15
65.750000	3.92931e-15
65.700000	4.06156e-15
65.650000	4.19826e-15
65.600000	4.33955e-15
65.550000	4.4856e-15
65.500000	4.63656e-15
65.450000	4.7926e-15
65.400000	4.95389e-15
65.350000	5.1206e-15
65.300000	5.29292e-15
65.250000	5.47103e-15
65.200000	5.65513e-15
65.150000	5.84543e-15
65.100000	6.04212e-15
65.050000	6.24543e-15
65.000000	6.45558e-15
64.950000	6.67279e-15
64.900000	6.89731e-15
64.850000	7.12938e-15
64.800000	7.36925e-15
64.750000	7.61718e-15
64.700000	7.87345e-15
64.650000	8.13834e-15
64.600000	8.41214e-15
64.550000	8.69514e-15
64.500000	8.98766e-15
64.450000	9.29001e-15
64.400000	9.60252e-15
64.350000	9.92554e-15
64.300000	1.02594e-14
64.250000	1.06045e-14
64.200000	1.09612e-14
64.150000	1.13299e-14
64.100000	1.1711e-14
64.050000	1.21049e-14
64.000000	1.25121e-14
63.950000	1.29329e-14
63.900000	1.33679e-14
63.850000	1.38175e-14
63.800000	1.42822e-14
63.750000	1.47625e-14
63.700000	1.5259e-14
63.650000	1.57721e-14
63.600000	1.63025e-14
63.550000	1.68507e-14
63.500000	1.74174e-14
63.450000	1.80031e-14
63.400000	1.86084e-14
63.350000	1.92342e-14
63.300000	1.98809e-14
63.250000	2.05494e-14
63.200000	2.12403e-14
63.150000	2.19545e-14
63.100000	2.26926e-14
63.050000	2.34556e-14
63.000000	2.42441e-14
62.950000	2.50592e-14
62.900000	2.59017e-14
62.850000	2.67724e-14
62.800000	2.76725e-14
62.750000	2.86027e-14
62.700000	2.95642e-14
62.650000	3.0558e-14
62.600000	3.15852e-14
62.550000	3.26469e-14
62.500000	3.37443e-14
62.450000	3.48785e-14
62.400000	3.60508e-14
62.350000	3.72625e-14
62.300000	3.85149e-14
62.250000	3.98093e-14
62.200000	4.11472e-14
62.150000	4.25301e-14
62.100000	4.39594e-14
62.050000	4.54367e-14
62.000000	4.69636e-14
61.950000	4.85418e-14
61.900000	5.0173e-14
61.850000	5.1859e-14
61.800000	5.36015e-14
61.750000	5.54026e-14
61.700000	5.72642e-14
61.650000	5.91883e-14
61.600000	6.11769e-14
61.550000	6.32324e-14
61.500000	6.53568e-14
61.450000	6.75526e-14
61.400000	6.98221e-14
61.350000	7.21678e-14
61.300000	7.45922e-14
61.250000	7.7098e-14
61.200000	7.9688e-14
61.150000	8.23648e-14
61.100000	8.51316e-14
61.050000	8.79912e-14
61.000000	9.09468e-14
60.950000	9.40015e-14
60.900000	9.71589e-14
60.850000	1.00422e-13
60.800000	1.03795e-13
60.750000	1.07281e-13
60.700000	1.10884e-13
60.650000	1.14608e-13
60.600000	1.18457e-13
60.550000	1.22435e-13
60.500000	1.26546e-13
60.450000	1.30796e-13
60.400000	1.35188e-13
60.350000	1.39727e-13
60.300000	1.44419e-13
60.250000	1.49268e-13
60.200000	1.5428e-13
60.150000	1.5946e-13
60.100000	1.64814e-13
60.050000	1.70347e-13
60.000000	1.76066e-13
59.950000	1.81977e-13
59.900000	1.88087e-13
59.850000	1.94401e-13
59.800000	2.00927e-13
59.750000	2.07671e-13
59.700000	2.14642e-13
59.650000	2.21847e-13
59.600000	2.29294e-13
59.550000	2.3699e-13
59.500000	2.44944e-13
59.450000	2.53166e-13
59.400000	2.61663e-13
59.350000	2.70444e-13
59.300000	2.79521e-13
59.250000	2.88901e-13
59.200000	2.98596e-13
59.150000	3.08617e-13
59.100000	3.18973e-13
59.050000	3.29677e-13
59.000000	3.40739e-13
58.950000	3.52172e-13
58.900000	3.63989e-13
58.850000	3.76202e-13
58.800000	3.88824e-13
58.750000	4.01869e-13
58.700000	4.15352e-13
58.650000	4.29286e-13
58.600000	4.43688e-13
58.550000	4.58573e-13
58.500000	4.73956e-13
58.450000	4.89855e-13
58.400000	5.06287e-13
58.350000	5.23269e-13
58.300000	5.40821e-13
58.250000	5.58961e-13
58.200000	5.77709e-13
58.150000	5.97085e-13
58.100000	6.1711e-13
58.050000	6.37806e-13
58.000000	6.59196e-13
57.950000	6.81303e-13
57.900000	7.0415e-13
57.850000	7.27763e-13
57.800000	7.52167e-13
57.750000	7.77389e-13
57.700000	8.03455e-13
57.650000	8.30395e-13
57.600000	8.58237e-13
57.550000	8.87012e-13
57.500000	9.16751e-13
57.450000	9.47486e-13
57.400000	9.7925e-13
57.350000	1.01208e-12
57.300000	1.04601e-12
57.250000	1.08107e-12
57.200000	1.11731e-12
57.150000	1.15476e-12
57.100000	1.19347e-12
57.050000	1.23347e-12
57.000000	1.27481e-12
56.950000	1.31754e-12
56.900000	1.3617e-12
56.850000	1.40733e-12
56.800000	1.4545e-12
56.750000	1.50324e-12
56.700000	1.55361e-12
56.650000	1.60567e-12
56.600000	1.65948e-12
56.550000	1.71508e-12
56.500000	1.77255e-12
56.450000	1.83194e-12
56.400000	1.89332e-12
56.350000	1.95675e-12
56.300000	2.02231e-12
56.250000	2.09006e-12
56.200000	2.16007e-12
56.150000	2.23244e-12
56.100000	2.30722e-12
56.050000	2.3845e-12
56.000000	2.46437e-12
55.950000	2.54692e-12
55.900000	2.63222e-12
55.850000	2.72038e-12
55.800000	2.81149e-12
55.750000	2.90565e-12
55.700000	3.00296e-12
55.650000	3.10352e-12
55.600000	3.20745e-12
55.550000	3.31486e-12
55.500000	3.42586e-12
55.450000	3.54057e-12
55.400000	3.65911e-12
55.350000	3.78163e-12
55.300000	3.90824e-12
55.250000	4.03908e-12
55.200000	4.1743e-12
55.150000	4.31405e-12
55.100000	4.45846e-12
55.050000	4.60771e-12
55.000000	4.76195e-12
54.950000	4.92134e-12
54.900000	5.08606e-12
54.850000	5.2563e-12
54.800000	5.43222e-12
54.750000	5.61402e-12
54.700000	5.80191e-12
54.650000	5.99607e-12
54.600000	6.19672e-12
54.550000	6.40408e-12
54.500000	6.61838e-12
54.450000	6.83983e-12
54.400000	7.06869e-12
54.350000	7.3052e-12
54.300000	7.54961e-12
54.250000	7.80219e-12
54.200000	8.0632e-12
54.150000	8.33295e-12
54.100000	8.6117e-12
54.050000	8.89977e-12
54.000000	9.19747e-12
53.950000	9.50511e-12
53.900000	9.82303e-12
53.850000	1.01516e-11
53.800000	1.04911e-11
53.750000	1.08419e-11
53.700000	1.12045e-11
53.650000	1.15792e-11
53.600000	1.19664e-11
53.550000	1.23666e-11
53.500000	1.27801e-11
53.450000	1.32074e-11
53.400000	1.3649e-11
53.350000	1.41053e-11
53.300000	1.45769e-11
53.250000	1.50642e-11
53.200000	1.55678e-11
53.150000	1.60882e-11
53.100000	1.6626e-11
53.050000	1.71817e-11
53.000000	1.7756e-11
52.950000	1.83494e-11
52.900000	1.89627e-11
52.850000	1.95964e-11
52.800000	2.02513e-11
52.750000	2.09281e-11
52.700000	2.16274e-11
52.650000	2.23501e-11
52.600000	2.30969e-11
52.550000	2.38686e-11
52.500000	2.46661e-11
52.450000	2.54902e-11
52.400000	2.63418e-11
52.350000	2.72218e-11
52.300000	2.81311e-11
52.250000	2.90708e-11
52.200000	3.00418e-11
52.150000	3.10453e-11
52.100000	3.20822e-11
52.050000	3.31537e-11
52.000000	3.42609e-11
51.950000	3.54051e-11
51.900000	3.65874e-11
51.850000	3.78092e-11
51.800000	3.90717e-11
51.750000	4.03763e-11
51.700000	4.17244e-11
51.650000	4.31174e-11
51.600000	4.45569e-11
51.550000	4.60444e-11
51.500000	4.75815e-11
51.450000	4.91698e-11
51.400000	5.08111e-11
51.350000	5.25071e-11
51.300000	5.42596e-11
51.250000	5.60705e-11
51.200000	5.79418e-11
51.150000	5.98754e-11
51.100000	6.18735e-11
51.050000	6.39382e-11
51.000000	6.60717e-11
50.950000	6.82762e-11
50.900000	7.05542e-11
50.850000	7.29081e-11
50.800000	7.53405e-11
50.750000	7.78538e-11
50.700000	8.04509e-11
50.650000	8.31345e-11
50.600000	8.59075e-11
50.550000	8.87728e-11
50.500000	9.17336e-11
50.450000	9.4793e-11
50.400000	9.79542e-11
50.350000	1.01221e-10
50.300000	1.04596e-10
50.250000	1.08084e-10
50.200000	1.11688e-10
50.150000	1.15411e-10
50.100000	1.19259e-10
50.050000	1.23235e-10
50.000000	1.27343e-10
49.950000	1.31588e-10
49.900000	1.35974e-10
49.850000	1.40506e-10
49.800000	1.45189e-10
49.750000	1.50028e-10
49.700000	1.55028e-10
49.650000	1.60194e-10
49.600000	1.65532e-10
49.550000	1.71048e-10
49.500000	1.76747e-10
49.450000	1.82636e-10
49.400000	1.88721e-10
49.350000	1.95008e-10
49.300000	2.01504e-10
49.250000	2.08217e-10
49.200000	2.15152e-10
49.150000	2.22318e-10
49.100000	2.29723e-10
49.050000	2.37373e-10
49.000000	2.45278e-10
48.950000	2.53446e-10
48.900000	2.61886e-10
48.850000	2.70605e-10
48.800000	2.79615e-10
48.750000	2.88925e-10
48.700000	2.98543e-10
48.650000	3.08482e-10
48.600000	3.1875e-10
48.550000	3.2936e-10
48.500000	3.40322e-10
48.450000	3.51649e-10
48.400000	3.63352e-10
48.350000	3.75444e-10
48.300000	3.87937e-10
48.250000	4.00846e-10
48.200000	4.14183e-10
48.150000	4.27963e-10
48.100000	4.42201e-10
48.050000	4.56912e-10
48.000000	4.72111e-10
47.950000	4.87815e-10
47.900000	5.0404e-10
47.850000	5.20804e-10
47.800000	5.38125e-10
47.750000	5.5602e-10
47.700000	5.7451e-10
47.650000	5.93613e-10
47.600000	6.13351e-10
47.550000	6.33743e-10
47.500000	6.54812e-10
47.450000	6.7658e-10
47.400000	6.99071e-10
47.350000	7.22308e-10
47.300000	7.46315e-10
47.250000	7.71119e-10
47.200000	7.96746e-10
47.150000	8.23223e-10
47.100000	8.50578e-10
47.050000	8.7884e-10
47.000000	9.0804e-10
46.950000	9.38207e-10
46.900000	9.69375e-10
46.850000	1.00158e-09
46.800000	1.03485e-09
46.750000	1.06922e-09
46.700000	1.10473e-09
46.650000	1.14142e-09
46.600000	1.17932e-09
46.550000	1.21848e-09
46.500000	1.25894e-09
46.450000	1.30074e-09
46.400000	1.34392e-09
46.350000	1.38853e-09
46.300000	1.43463e-09
46.250000	1.48225e-09
46.200000	1.53144e-09
46.150000	1.58227e-09
46.100000	1.63478e-09
46.050000	1.68902e-09
46.000000	1.74507e-09
45.950000	1.80297e-09
45.900000	1.86278e-09
45.850000	1.92458e-09
45.800000	1.98842e-09
45.750000	2.05438e-09
45.700000	2.12251e-09
45.650000	2.19291e-09
45.600000	2.26563e-09
45.550000	2.34076e-09
45.500000	2.41837e-09
45.450000	2.49856e-09
45.400000	2.58139e-09
45.350000	2.66696e-09
45.300000	2.75537e-09
45.250000	2.8467e-09
45.200000	2.94105e-09
45.150000	3.03851e-09
45.100000	3.1392e-09
45.050000	3.24322e-09
45.000000	3.35068e-09
44.950000	3.46169e-09
44.900000	3.57637e-09
44.850000	3.69484e-09
44.800000	3.81723e-09
44.750000	3.94366e-09
44.700000	4.07426e-09
44.650000	4.20918e-09
44.600000	4.34856e-09
44.550000	4.49254e-09
44.500000	4.64128e-09
44.450000	4.79493e-09
44.400000	4.95365e-09
44.350000	5.11761e-09
44.300000	5.28699e-09
44.250000	5.46196e-09
44.200000	5.6427e-09
44.150000	5.82941e-09
44.100000	6.02228e-09
44.050000	6.22152e-09
44.000000	6.42733e-09
43.950000	6.63993e-09
43.900000	6.85954e-09
43.850000	7.0864e-09
43.800000	7.32075e-09
43.750000	7.56282e-09
43.700000	7.81287e-09
43.650000	8.07117e-09
43.600000	8.33798e-09
43.550000	8.6136e-09
43.500000	8.89829e-09
43.450000	9.19237e-09
43.400000	9.49615e-09
43.350000	9.80993e-09
43.300000	1.01341e-08
43.250000	1.04689e-08
43.200000	1.08147e-08
43.150000	1.11719e-08
43.100000	1.15409e-08
43.050000	1.1922e-08
43.000000	1.23157e-08
42.950000	1.27224e-08
42.900000	1.31424e-08
42.850000	1.35763e-08
42.800000	1.40244e-08
42.750000	1.44873e-08
42.700000	1.49655e-08
42.650000	1.54593e-08
42.600000	1.59694e-08
42.550000	1.64963e-08
42.500000	1.70406e-08
42.450000	1.76027e-08
42.400000	1.81833e-08
42.350000	1.8783e-08
42.300000	1.94024e-08
42.250000	2.00422e-08
42.200000	2.0703e-08
42.150000	2.13855e-08
42.100000	2.20905e-08
42.050000	2.28186e-08
42.000000	2.35706e-08
41.950000	2.43474e-08
41.900000	2.51496e-08
41.850000	2.59782e-08
41.800000	2.6834e-08
41.750000	2.77179e-08
41.700000	2.86309e-08
41.650000	2.95738e-08
41.600000	3.05476e-08
41.550000	3.15534e-08
41.500000	3.25922e-08
41.450000	3.36651e-08
41.400000	3.47732e-08
41.350000	3.59176e-08
41.300000	3.70995e-08
41.250000	3.83203e-08
41.200000	3.9581e-08
41.150000	4.08831e-08
41.100000	4.22278e-08
41.050000	4.36166e-08
41.000000	4.50509e-08
40.950000	4.65323e-08
40.900000	4.80621e-08
40.850000	4.9642e-08
40.800000	5.12737e-08
40.750000	5.29589e-08
40.700000	5.46992e-08
40.650000	5.64964e-08
40.600000	5.83525e-08
40.550000	6.02694e-08
40.500000	6.22489e-08
40.450000	6.42933e-08
40.400000	6.64045e-08
40.350000	6.85847e-08
40.300000	7.08363e-08
40.250000	7.31614e-08
40.200000	7.55626e-08
40.150000	7.80423e-08
40.100000	8.0603e-08
40.050000	8.32474e-08
40.000000	8.59782e-08
39.950000	8.87981e-08
39.900000	9.17102e-08
39.850000	9.47174e-08
39.800000	9.78228e-08
39.750000	1.0103e-07
39.700000	1.04341e-07
39.650000	1.0776e-07
39.600000	1.11291e-07
39.550000	1.14938e-07
39.500000	1.18703e-07
39.450000	1.22591e-07
39.400000	1.26606e-07
39.350000	1.30751e-07
39.300000	1.35032e-07
39.250000	1.39452e-07
39.200000	1.44017e-07
39.150000	1.4873e-07
39.100000	1.53596e-07
39.050000	1.58621e-07
39.000000	1.6381e-07
38.950000	1.69167e-07
38.900000	1.74699e-07
38.850000	1.80411e-07
38.800000	1.86309e-07
38.750000	1.92398e-07
38.700000	1.98686e-07
38.650000	2.05178e-07
38.600000	2.11881e-07
38.550000	2.18802e-07
38.500000	2.25948e-07
38.450000	2.33327e-07
38.400000	2.40945e-07
38.350000	2.4881e-07
38.300000	2.56931e-07
38.250000	2.65315e-07
38.200000	2.73971e-07
38.150000	2.82909e-07
38.100000	2.92136e-07
38.050000	3.01663e-07
38.000000	3.11499e-07
37.950000	3.21653e-07
37.900000	3.32137e-07
37.850000	3.42961e-07
37.800000	3.54135e-07
37.750000	3.65671e-07
37.700000	3.77581e-07
37.650000	3.89877e-07
37.600000	4.02571e-07
37.550000	4.15675e-07
37.500000	4.29204e-07
37.450000	4.4317e-07
37.400000	4.57588e-07
37.350000	4.72472e-07
37.300000	4.87838e-07
37.250000	5.037e-07
37.200000	5.20074e-07
37.150000	5.36978e-07
37.100000	5.54427e-07
37.050000	5.7244e-07
37.000000	5.91035e-07
36.950000	6.10229e-07
36.900000	6.30043e-07
36.850000	6.50496e-07
36.800000	6.71608e-07
36.750000	6.93402e-07
36.700000	7.15897e-07
36.650000	7.39118e-07
36.600000	7.63086e-07
36.550000	7.87826e-07
36.500000	8.13363e-07
36.450000	8.39722e-07
36.400000	8.66929e-07
36.350000	8.95011e-07
36.300000	9.23996e-07
36.250000	9.53913e-07
36.200000	9.84791e-07
36.150000	1.01666e-06
36.100000	1.04956e-06
36.050000	1.08351e-06
36.000000	1.11855e-06
35.950000	1.15471e-06
35.900000	1.19204e-06
35.850000	1.23056e-06
35.800000	1.27032e-06
35.750000	1.31135e-06
35.700000	1.3537e-06
35.650000	1.3974e-06
35.600000	1.4425e-06
35.550000	1.48905e-06
35.500000	1.53708e-06
35.450000	1.58666e-06
35.400000	1.63781e-06
35.350000	1.69061e-06
35.300000	1.74509e-06
35.250000	1.80131e-06
35.200000	1.85932e-06
35.150000	1.91919e-06
35.100000	1.98097e-06
35.050000	2.04471e-06
35.000000	2.1105e-06
34.950000	2.17837e-06
34.900000	2.24841e-06
34.850000	2.32068e-06
34.800000	2.39525e-06
34.750000	2.4722e-06
34.700000	2.55159e-06
34.650000	2.63351e-06
34.600000	2.71803e-06
34.550000	2.80524e-06
34.500000	2.89521e-06
34.450000	2.98805e-06
34.400000	3.08382e-06
34.350000	3.18264e-06
34.300000	3.28459e-06
34.250000	3.38977e-06
34.200000	3.49828e-06
34.150000	3.61023e-06
34.100000	3.72572e-06
34.050000	3.84487e-06
34.000000	3.96778e-06
33.950000	4.09458e-06
33.900000	4.22538e-06
33.850000	4.36031e-06
33.800000	4.4995e-06
33.750000	4.64309e-06
33.700000	4.79119e-06
33.650000	4.94397e-06
33.600000	5.10156e-06
33.550000	5.2641e-06
33.500000	5.43177e-06
33.450000	5.6047e-06
33.400000	5.78307e-06
33.350000	5.96704e-06
33.300000	6.15679e-06
33.250000	6.35249e-06
33.200000	6.55433e-06
33.150000	6.76249e-06
33.100000	6.97717e-06
33.050000	7.19858e-06
33.000000	7.42691e-06
32.950000	7.66238e-06
32.900000	7.9052e-06
32.850000	8.15561e-06
32.800000	8.41383e-06
32.750000	8.68011e-06
32.700000	8.95469e-06
32.650000	9.23781e-06
32.600000	9.52975e-06
32.550000	9.83077e-06
32.500000	1.01411e-05
32.450000	1.04612e-05
32.400000	1.07911e-05
32.350000	1.11313e-05
32.300000	1.1482e-05
32.250000	1.18436e-05
32.200000	1.22164e-05
32.150000	1.26007e-05
32.100000	1.29969e-05
32.050000	1.34053e-05
32.000000	1.38263e-05
31.950000	1.42602e-05
31.900000	1.47076e-05
31.850000	1.51687e-05
31.800000	1.5644e-05
31.750000	1.61339e-05
31.700000	1.66388e-05
31.650000	1.71592e-05
31.600000	1.76956e-05
31.550000	1.82483e-05
31.500000	1.8818e-05
31.450000	1.94051e-05
31.400000	2.001e-05
31.350000	2.06335e-05
31.300000	2.12759e-05
31.250000	2.19378e-05
31.200000	2.26199e-05
31.150000	2.33227e-05
31.100000	2.40468e-05
31.050000	2.47928e-05
31.000000	2.55614e-05
30.950000	2.63533e-05
30.900000	2.7169e-05
30.850000	2.80094e-05
30.800000	2.8875e-05
30.750000	2.97667e-05
30.700000	3.06851e-05
30.650000	3.16311e-05
30.600000	3.26055e-05
30.550000	3.3609e-05
30.500000	3.46425e-05
30.450000	3.57068e-05
30.400000	3.68028e-05
30.350000	3.79314e-05
30.300000	3.90936e-05
30.250000	4.02902e-05
30.200000	4.15223e-05
30.150000	4.27907e-05
30.100000	4.40967e-05
30.050000	4.54411e-05
30.000000	4.6825e-05
29.950000	4.82496e-05
29.900000	4.97159e-05
29.850000	5.12251e-05
29.800000	5.27784e-05
29.750000	5.4377e-05
29.700000	5.6022e-05
29.650000	5.77148e-05
29.600000	5.94567e-05
29.550000	6.12488e-05
29.500000	6.30927e-05
29.450000	6.49897e-05
29.400000	6.6941e-05
29.350000	6.89483e-05
29.300000	7.10129e-05
29.250000	7.31364e-05
29.200000	7.53202e-05
29.150000	7.75659e-05
29.100000	7.98752e-05
29.050000	8.22495e-05
29.000000	8.46906e-05
28.950000	8.72e-05
28.900000	8.97796e-05
28.850000	9.2431e-05
28.800000	9.51561e-05
28.750000	9.79565e-05
28.700000	0.000100834
28.650000	0.000103791
28.600000	0.000106828
28.550000	0.000109949
28.500000	0.000113154
28.450000	0.000116445
28.400000	0.000119826
28.350000	0.000123297
28.300000	0.00012686
28.250000	0.000130518
28.200000	0.000134273
28.150000	0.000138126
28.100000	0.00014208
28.050000	0.000146137
28.000000	0.000150298
27.950000	0.000154566
27.900000	0.000158943
27.850000	0.000163431
27.800000	0.000168032
27.750000	0.000172748
27.700000	0.00017758
27.650000	0.000182531
27.600000	0.000187603
27.550000	0.000192796
27.500000	0.000198114
27.450000	0.000203558
27.400000	0.000209129
27.350000	0.000214829
27.300000	0.000220659
27.250000	0.00022662
27.200000	0.000232714
27.150000	0.000238941
27.100000	0.000245303
27.050000	0.000251799
27.000000	0.00025843
26.950000	0.000265197
26.900000	0.000272098
26.850000	0.000279133
26.800000	0.000286302
26.750000	0.000293603
26.700000	0.000301033
26.650000	0.000308592
26.600000	0.000316276
26.550000	0.000324081
26.500000	0.000332003
26.450000	0.000340037
26.400000	0.000348178
26.350000	0.000356417
26.300000	0.000364747
26.250000	0.000373158
26.200000	0.00038164
26.150000	0.000390178
26.100000	0.000398758
26.050000	0.000407363
26.000000	0.000415971
25.950000	0.00042456
25.900000	0.000433102
25.850000	0.000441562
25.800000	0.000449903
25.750000	0.000458076
25.700000	0.000466023
25.650000	0.00047367
25.600000	0.000480923
25.550000	0.000487652
25.500000	0.000493667
25.450000	0.000498643
&
```
