## Supplementary material for "All-at-once RNA folding with 3D motif prediction framed by evolutionary information": RF00692_MIR171_2.cacofold.helixcov

```
# RMs = 2 L = 124

# RM_HELIX NESTED 51-59 65-73, nbp = 9 nbp_cov = 0
# pvals: 0.95098,0.645763,0.0724968,0.769753,0.837945,0.914602,0.901693,0.920408,0.696193
# aggregated NONE
NESTED  ::::::::::::::::::::::::::::::::::::::::::::::::::<<<<<<<<<_____>>>>>>>>>::::::::::::::::::::::::::::::::::::::::::::::
        :::::::::::::::::::::::::::::::::::::::::::::::::::::::::::::::::::::::::::::::::::::::::::::::::::::::::::::::::::::::

# RM_HELIX NESTED 2-42 80-124, nbp = 40 nbp_cov = 0
# pvals: 0.117017,0.85941,0.522931,0.849089,0.522931,0.0328586,0.522931,0.0179063,0.522931,0.522931,0.522931,0.522931,0.522931,0.87828,0.522931,0.522931,0.165444,0.522931,0.522931,0.522931,0.522931,0.522931,0.522931,0.522931,0.522931,0.138845,0.0179063,0.246388,0.522931,0.522931,0.189114,0.522931,0.522931,0.522931,0.165444,0.522931,0.0110248,0.522931,0.0229661,0.0193384
# aggregated NONE
NESTED  :<<<<<<<<<<<<<<<<-<<<<<<<<<<<<<<<<<<<<<<<<_____________________________________>>>>>>>>>>>>>>>>>>>>>>>>>>>>>>>>>>>>>>>>
        :::::::::::::::::::::::::::::::::::::::::::::::::::::::::::::::::::::::::::::::::::::::::::::::::::::::::::::::::::::::
```
