## Supplementary material for "All-at-once RNA folding with 3D motif prediction framed by evolutionary information": RF00692_MIR171_2.cacofold.power

```
# Power analysis of CaCoFold structure
#
# Powertype = SINGLE SUBSTITUTIONS
# covary left_pos right_pos substitutions power
#----------------------------------------------------------------
2		124		2		0.00
3		123		3		0.02
4		122		3		0.02
5		121		2		0.00
6		120		0		0.00
7		119		3		0.02
8		118		1		0.00
9		117		5		0.11
10		116		3		0.02
11		115		1		0.00
12		114		0		0.00
13		113		0		0.00
14		112		0		0.00
15		111		3		0.02
16		110		0		0.00
17		109		0		0.00
19		107		2		0.00
20		106		0		0.00
21		105		0		0.00
22		104		2		0.00
23		103		0		0.00
24		102		0		0.00
25		101		0		0.00
26		100		0		0.00
27		99		0		0.00
28		98		5		0.11
29		97		2		0.00
30		96		2		0.00
31		95		1		0.00
32		94		0		0.00
33		93		1		0.00
34		92		1		0.00
35		91		0		0.00
36		90		0		0.00
37		89		1		0.00
38		88		1		0.00
39		87		2		0.00
40		86		0		0.00
41		85		2		0.00
42		80		2		0.00
51		73		3		0.02
52		72		2		0.00
53		71		4		0.07
54		70		3		0.02
55		69		3		0.02
56		68		3		0.02
57		67		4		0.07
58		66		5		0.11
59		65		4		0.07
#
# BPAIRS 49
# avg substitutions per BP 1.7
# BPAIRS expected to covary 0.7 +/- 0.8
# BPAIRS observed to covary 0
#
```
