## Supplementary material for "All-at-once RNA folding with 3D motif prediction framed by evolutionary information": RF00692_MIR171_2.helixcov

```
# RMs = 3 L = 124

# RM_HELIX NESTED 20-36 90-106, nbp = 16 nbp_cov = 0
# pvals: 0.522931,0.522931,0.522931,0.522931,0.522931,0.522931,0.522931,0.522931,0.0179063,0.246388,0.522931,0.522931,0.189114,0.522931,0.522931,0.522931
# aggregated NONE
NESTED  :::::::::::::::::::<<<<<<<<-<<<<<<<<_________________________________________________>>>>>>>>->>>>>>>>:::::::::::::::::
        :::::::::::::::::::::::::::::::::::::::::::::::::::::::::::::::::::::::::::::::::::::::::::::::::::::::::::::::::::::::

# RM_HELIX NESTED 12-16 110-114, nbp = 5 nbp_cov = 0
# pvals: 0.522931,0.522931,0.522931,0.87828,0.522931
# aggregated NONE
NESTED  :::::::::::<<<<<________________________________________________________________________________________>>>>>::::::::::
        :::::::::::::::::::::::::::::::::::::::::::::::::::::::::::::::::::::::::::::::::::::::::::::::::::::::::::::::::::::::

# RM_HELIX NESTED 5-9 117-121, nbp = 5 nbp_cov = 0
# pvals: 0.849089,0.522931,0.0328586,0.522931,0.0179063
# aggregated NONE
NESTED  ::::<<<<<______________________________________________________________________________________________________>>>>>:::
        :::::::::::::::::::::::::::::::::::::::::::::::::::::::::::::::::::::::::::::::::::::::::::::::::::::::::::::::::::::::
```
