## Supplementary material for "All-at-once RNA folding with 3D motif prediction framed by evolutionary information": RF00692_MIR171_2.surv

```
2.153567	0.0384615
2.142001	0.0769231
1.538383	0.115385
0.029339	0.153846
0.006123	0.192308
-0.017093	0.923077
-0.365334	0.961538
-0.434982	1
&
7.249535	0.000142959
7.203102	0.000285919
6.390540	0.000428878
6.251244	0.000571837
5.531546	0.000714796
5.369033	0.000857756
4.835064	0.00100071
4.417175	0.00114367
4.347527	0.00142959
4.324311	0.00157255
4.301095	0.00171551
4.115366	0.00185847
4.022502	0.00200143
3.976070	0.00228735
3.929638	0.00243031
3.906422	0.00257327
3.883205	0.00271623
3.836773	0.00285919
3.790341	0.00300214
3.720693	0.0031451
3.697477	0.00328806
3.651045	0.00343102
3.581397	0.00357398
3.511748	0.00400286
3.488532	0.00414582
3.349236	0.00443174
3.209940	0.0045747
3.163508	0.00471766
3.093859	0.00486061
3.070643	0.00500357
2.954563	0.00514653
2.838483	0.00543245
2.792051	0.00557541
2.768834	0.00586133
2.745618	0.00600429
2.722402	0.00614725
2.699186	0.00657613
2.675970	0.00686204
2.652754	0.00714796
2.629538	0.0077198
2.606322	0.00786276
2.559890	0.00800572
2.513458	0.00814868
2.490242	0.0084346
2.467026	0.00857756
2.420594	0.00886347
2.397377	0.00914939
2.374161	0.00943531
2.350945	0.00972123
2.304513	0.0101501
2.281297	0.0108649
2.258081	0.0112938
2.234865	0.0114367
2.211649	0.0117227
2.188433	0.0120086
2.142001	0.0127234
2.118785	0.0135811
2.095569	0.014153
2.072353	0.0145818
2.049137	0.0150107
2.025920	0.0151537
2.002704	0.0154396
1.979488	0.0160114
1.956272	0.0165833
1.933056	0.0171551
1.909840	0.017441
1.886624	0.0178699
1.863408	0.0184417
1.840192	0.0188706
1.770544	0.0191565
1.747328	0.0204432
1.724112	0.0207291
1.700896	0.0214439
1.677680	0.0220157
1.654463	0.0223016
1.631247	0.0231594
1.608031	0.0234453
1.561599	0.0237312
1.538383	0.0240172
1.515167	0.0257327
1.491951	0.0258756
1.468735	0.0260186
1.445519	0.0261615
1.422303	0.0265904
1.399087	0.0277341
1.375871	0.02802
1.352655	0.0287348
1.329439	0.0293066
1.306223	0.0300214
1.283006	0.0304503
1.259790	0.0311651
1.236574	0.031451
1.213358	0.0321658
1.190142	0.0328806
1.166926	0.0334525
1.143710	0.0343102
1.120494	0.0345961
1.097278	0.0354539
1.074062	0.0360257
1.050846	0.0365976
1.027630	0.0380272
1.004414	0.0388849
0.981198	0.0394568
0.957982	0.0398856
0.934766	0.0411723
0.911549	0.042173
0.888333	0.0438885
0.865117	0.0444603
0.841901	0.045461
0.818685	0.0473195
0.795469	0.0488921
0.772253	0.049178
0.749037	0.0498928
0.725821	0.0514653
0.702605	0.0530379
0.679389	0.0544675
0.656173	0.0556112
0.632957	0.0570407
0.609741	0.0583274
0.586525	0.0603288
0.563309	0.0617584
0.540092	0.0620443
0.516876	0.0634739
0.493660	0.0651894
0.470444	0.0661901
0.447228	0.0671909
0.424012	0.0691923
0.400796	0.0716226
0.377580	0.0740529
0.354364	0.0766262
0.331148	0.0796283
0.307932	0.0827734
0.284716	0.0856326
0.261500	0.0883488
0.238284	0.091208
0.215068	0.0939242
0.191851	0.0966405
0.168635	0.1005
0.145419	0.102645
0.122203	0.10579
0.098987	0.108363
0.075771	0.128377
0.052555	0.154539
0.029339	0.189421
0.006123	0.231165
-0.017093	0.628878
-0.040309	0.744389
-0.063525	0.751108
-0.086741	0.758971
-0.109957	0.768692
-0.133173	0.779414
-0.156389	0.791851
-0.179606	0.802287
-0.202822	0.814582
-0.226038	0.823874
-0.249254	0.832309
-0.272470	0.841029
-0.295686	0.852466
-0.318902	0.860472
-0.342118	0.870908
-0.365334	0.879485
-0.388550	0.88935
-0.411766	0.896069
-0.434982	0.903074
-0.458198	0.908649
-0.481414	0.914224
-0.504630	0.921229
-0.527846	0.926233
-0.551063	0.931237
-0.574279	0.935668
-0.597495	0.939814
-0.620711	0.943388
-0.643927	0.947534
-0.667143	0.951394
-0.690359	0.954253
-0.713575	0.956397
-0.736791	0.959828
-0.760007	0.96183
-0.783223	0.963402
-0.806439	0.965547
-0.829655	0.968406
-0.852871	0.970979
-0.876087	0.972981
-0.899303	0.97441
-0.922520	0.977412
-0.945736	0.979986
-0.968952	0.98213
-0.992168	0.983703
-1.015384	0.985132
-1.038600	0.985847
-1.061816	0.98742
-1.085032	0.987991
-1.108248	0.988563
-1.131464	0.988849
-1.154680	0.989564
-1.177896	0.990565
-1.201112	0.990994
-1.224328	0.991851
-1.247544	0.992566
-1.270760	0.993424
-1.293977	0.994282
-1.317193	0.994425
-1.340409	0.994853
-1.363625	0.995568
-1.386841	0.995997
-1.410057	0.99614
-1.433273	0.996569
-1.456489	0.996998
-1.479705	0.997284
-1.502921	0.99757
-1.549353	0.998427
-1.595785	0.998713
-1.619001	0.998856
-1.711866	0.999142
-1.735082	0.999428
-1.758298	0.999571
-1.897594	1
&
9.756869	7.12149e-07
9.687221	1.4243e-06
9.455060	2.13645e-06
9.408628	2.8486e-06
9.106820	3.56075e-06
9.037171	4.2729e-06
8.712146	4.98504e-06
8.642498	5.69719e-06
8.619282	6.40934e-06
8.596066	7.12149e-06
8.572850	7.83364e-06
8.549634	8.54579e-06
8.503202	9.25794e-06
8.479986	9.97009e-06
8.456770	1.06822e-05
8.433554	1.13944e-05
8.340689	1.35308e-05
8.317473	1.4243e-05
8.294257	1.56673e-05
8.271041	1.63794e-05
8.247825	1.78037e-05
8.224609	1.85159e-05
8.201393	1.9228e-05
8.178177	1.99402e-05
8.154961	2.06523e-05
8.085313	2.13645e-05
8.062097	2.27888e-05
8.015665	2.42131e-05
7.992449	2.49252e-05
7.969232	2.56374e-05
7.946016	2.63495e-05
7.899584	2.8486e-05
7.876368	2.99103e-05
7.853152	3.20467e-05
7.829936	3.41832e-05
7.806720	3.56075e-05
7.783504	3.63196e-05
7.690640	3.98804e-05
7.644208	4.13047e-05
7.620992	4.20168e-05
7.551343	4.2729e-05
7.504911	4.34411e-05
7.481695	4.41533e-05
7.458479	4.48654e-05
7.435263	4.70019e-05
7.412047	4.98504e-05
7.388831	5.12747e-05
7.365615	5.34112e-05
7.342399	5.55476e-05
7.319183	5.91084e-05
7.295967	5.98205e-05
7.272751	6.48056e-05
7.226318	7.05028e-05
7.203102	7.19271e-05
7.179886	7.62e-05
7.156670	8.04729e-05
7.133454	8.33215e-05
7.110238	8.75944e-05
7.087022	9.11551e-05
7.063806	9.40037e-05
7.040590	9.75644e-05
7.017374	0.000102549
6.994158	0.00010611
6.970942	0.000115368
6.947726	0.000119641
6.924510	0.00012605
6.901294	0.000131035
6.878078	0.000134596
6.854861	0.000138157
6.831645	0.000143142
6.808429	0.000148839
6.785213	0.000154536
6.761997	0.000160234
6.738781	0.000164506
6.715565	0.000168067
6.692349	0.00017234
6.669133	0.000176613
6.645917	0.000183022
6.622701	0.00019228
6.599485	0.000196553
6.576269	0.000201538
6.553053	0.000207235
6.529837	0.000209372
6.506621	0.000215069
6.483404	0.000221478
6.460188	0.000224327
6.436972	0.000227888
6.413756	0.000234297
6.390540	0.000241419
6.367324	0.00024854
6.344108	0.000255662
6.320892	0.000260647
6.297676	0.000269192
6.274460	0.000276314
6.251244	0.000284148
6.228028	0.000286996
6.204812	0.000292693
6.181596	0.000298391
6.158380	0.000304088
6.135164	0.000309073
6.111947	0.000316906
6.088731	0.000321891
6.065515	0.000329013
6.042299	0.000333998
6.019083	0.000339695
5.995867	0.000348953
5.972651	0.000353226
5.949435	0.000360348
5.926219	0.000367469
5.903003	0.000372454
5.879787	0.000379576
5.856571	0.000388121
5.833355	0.000393819
5.810139	0.000400228
5.786923	0.000404501
5.763707	0.00041091
5.740490	0.000416607
5.717274	0.000425153
5.694058	0.000431562
5.670842	0.000443669
5.647626	0.000450078
5.624410	0.000460761
5.601194	0.000469306
5.577978	0.000480701
5.554762	0.000487822
5.531546	0.000497792
5.508330	0.000509187
5.485114	0.000524854
5.461898	0.000538385
5.438682	0.000554764
5.415466	0.000564734
5.392250	0.00058325
5.369033	0.000597493
5.345817	0.000618858
5.322601	0.000638086
5.299385	0.000654465
5.276169	0.000670132
5.252953	0.000688648
5.229737	0.000707876
5.206521	0.000724968
5.183305	0.000746332
5.160089	0.000768409
5.136873	0.000789774
5.113657	0.000809002
5.090441	0.000826805
5.067225	0.000852443
5.044009	0.000873807
5.020793	0.000909415
4.997576	0.000938613
4.974360	0.000962826
4.951144	0.000998433
4.927928	0.00103333
4.904712	0.00105469
4.881496	0.00109315
4.858280	0.00110953
4.835064	0.00114015
4.811848	0.0011665
4.788632	0.00119926
4.765416	0.00123772
4.742200	0.00126763
4.718984	0.00130323
4.695768	0.0013424
4.672552	0.00137658
4.649336	0.00141006
4.626119	0.0014478
4.602903	0.00148768
4.579687	0.00152186
4.556471	0.00156602
4.533255	0.00160803
4.510039	0.00165361
4.486823	0.00171201
4.463607	0.00176613
4.440391	0.00180815
4.417175	0.00186227
4.393959	0.00192067
4.370743	0.00199259
4.347527	0.00206737
4.324311	0.00212577
4.301095	0.00218487
4.277879	0.00224469
4.254662	0.00231021
4.231446	0.00238214
4.208230	0.0024562
4.185014	0.0025381
4.161798	0.00264777
4.138582	0.00273465
4.115366	0.00283293
4.092150	0.00292978
4.068934	0.00304586
4.045718	0.00316265
4.022502	0.00325096
3.999286	0.0033414
3.976070	0.00342686
3.952854	0.00351446
3.929638	0.00359493
3.906422	0.00370104
3.883205	0.0037986
3.859989	0.0038805
3.836773	0.0039916
3.813557	0.00408062
3.790341	0.00417391
3.767125	0.00426577
3.743909	0.00438399
3.720693	0.00447799
3.697477	0.00456986
3.674261	0.00466458
3.651045	0.00477567
3.627829	0.00486754
3.604613	0.00497223
3.581397	0.00507478
3.558181	0.00517661
3.534965	0.00529839
3.511748	0.00541376
3.488532	0.00554764
3.465316	0.00566301
3.442100	0.00579832
3.418884	0.00592152
3.395668	0.00604828
3.372452	0.00619285
3.349236	0.00632175
3.326020	0.00646133
3.302804	0.00660091
3.279588	0.00674833
3.256372	0.00689645
3.233156	0.00704102
3.209940	0.00718487
3.186724	0.00735152
3.163508	0.00753098
3.140291	0.00769477
3.117075	0.00787566
3.093859	0.00804729
3.070643	0.00824455
3.047427	0.00841618
3.024211	0.00861131
3.000995	0.00879433
2.977779	0.00898448
2.954563	0.00918103
2.931347	0.00940393
2.908131	0.00959692
2.884915	0.00981983
2.861699	0.0100328
2.838483	0.0102322
2.815267	0.010413
2.792051	0.0105932
2.768834	0.0108147
2.745618	0.0110248
2.722402	0.0112107
2.699186	0.0113716
2.675970	0.0115525
2.652754	0.0117369
2.629538	0.0119264
2.606322	0.0121144
2.583106	0.0123024
2.559890	0.012511
2.536674	0.0127261
2.513458	0.0129362
2.490242	0.0131214
2.467026	0.0133464
2.443810	0.0136021
2.420594	0.0138577
2.397377	0.0141191
2.374161	0.0144139
2.350945	0.0147159
2.327729	0.0150214
2.304513	0.015319
2.281297	0.0156345
2.258081	0.0159742
2.234865	0.0163253
2.211649	0.0167077
2.188433	0.0170474
2.165217	0.0174583
2.142001	0.0179063
2.118785	0.0183592
2.095569	0.0188171
2.072353	0.0193384
2.049137	0.0199003
2.025920	0.020443
2.002704	0.0210974
1.979488	0.0217376
1.956272	0.0223487
1.933056	0.0229661
1.909840	0.0235508
1.886624	0.0240956
1.863408	0.0246439
1.840192	0.0252243
1.816976	0.0257413
1.793760	0.0263011
1.770544	0.0268758
1.747328	0.0274363
1.724112	0.0280323
1.700896	0.0285814
1.677680	0.0291269
1.654463	0.0296767
1.631247	0.0302834
1.608031	0.0308375
1.584815	0.0315325
1.561599	0.0322305
1.538383	0.0328586
1.515167	0.0334767
1.491951	0.034107
1.468735	0.0348754
1.445519	0.0356801
1.422303	0.0365682
1.399087	0.0377354
1.375871	0.0390301
1.352655	0.0403383
1.329439	0.0415254
1.306223	0.0427468
1.283006	0.0438128
1.259790	0.0448184
1.236574	0.0457869
1.213358	0.046868
1.190142	0.0478636
1.166926	0.0489389
1.143710	0.0500021
1.120494	0.0511202
1.097278	0.0521607
1.074062	0.0532438
1.050846	0.0543662
1.027630	0.0554907
1.004414	0.0566387
0.981198	0.057751
0.957982	0.0589168
0.934766	0.0600933
0.911549	0.0612249
0.888333	0.0624064
0.865117	0.0635714
0.841901	0.0647415
0.818685	0.0659692
0.795469	0.0672511
0.772253	0.0684917
0.749037	0.0697735
0.725821	0.0710924
0.702605	0.0724968
0.679389	0.0739603
0.656173	0.0755142
0.632957	0.0770781
0.609741	0.078763
0.586525	0.0805092
0.563309	0.082323
0.540092	0.0841654
0.516876	0.0860262
0.493660	0.0879818
0.470444	0.0900114
0.447228	0.0922062
0.424012	0.094609
0.400796	0.0970973
0.377580	0.0995364
0.354364	0.102129
0.331148	0.104779
0.307932	0.107592
0.284716	0.110566
0.261500	0.113658
0.238284	0.117017
0.215068	0.12087
0.191851	0.124986
0.168635	0.129283
0.145419	0.13372
0.122203	0.138845
0.098987	0.144317
0.075771	0.151107
0.052555	0.165444
0.029339	0.189114
0.006123	0.246388
-0.017093	0.522931
-0.040309	0.575028
-0.063525	0.612817
-0.086741	0.645763
-0.109957	0.672803
-0.133173	0.696193
-0.156389	0.716747
-0.179606	0.735702
-0.202822	0.753195
-0.226038	0.769753
-0.249254	0.78532
-0.272470	0.799849
-0.295686	0.813307
-0.318902	0.825991
-0.342118	0.837945
-0.365334	0.849089
-0.388550	0.85941
-0.411766	0.869096
-0.434982	0.87828
-0.458198	0.886598
-0.481414	0.894296
-0.504630	0.901693
-0.527846	0.908368
-0.551063	0.914602
-0.574279	0.920408
-0.597495	0.925781
-0.620711	0.930756
-0.643927	0.935346
-0.667143	0.93966
-0.690359	0.943795
-0.713575	0.947526
-0.736791	0.95098
-0.760007	0.954234
-0.783223	0.957256
-0.806439	0.960118
-0.829655	0.962762
-0.852871	0.965236
-0.876087	0.967589
-0.899303	0.969709
-0.922520	0.971721
-0.945736	0.9736
-0.968952	0.975392
-0.992168	0.977087
-1.015384	0.978602
-1.038600	0.980025
-1.061816	0.981414
-1.085032	0.982693
-1.108248	0.983922
-1.131464	0.985084
-1.154680	0.986116
-1.177896	0.987082
-1.201112	0.987979
-1.224328	0.98883
-1.247544	0.989646
-1.270760	0.990357
-1.293977	0.991018
-1.317193	0.991654
-1.340409	0.992257
-1.363625	0.992824
-1.386841	0.993423
-1.410057	0.993942
-1.433273	0.994413
-1.456489	0.994846
-1.479705	0.995224
-1.502921	0.995595
-1.526137	0.995929
-1.549353	0.996269
-1.572569	0.996581
-1.595785	0.996846
-1.619001	0.99711
-1.642217	0.997345
-1.665434	0.997566
-1.688650	0.997762
-1.711866	0.997955
-1.735082	0.998107
-1.758298	0.998251
-1.781514	0.998414
-1.804730	0.998554
-1.827946	0.998692
-1.851162	0.998817
-1.874378	0.998927
-1.897594	0.999031
-1.920810	0.999127
-1.944026	0.999225
-1.967242	0.999299
-1.990458	0.999354
-2.013674	0.999422
-2.036891	0.999472
-2.060107	0.999521
-2.083323	0.99957
-2.106539	0.99962
-2.129755	0.999656
-2.152971	0.999698
-2.176187	0.999734
-2.199403	0.999765
-2.222619	0.999798
-2.245835	0.99982
-2.269051	0.999836
-2.292267	0.999859
-2.315483	0.99988
-2.338699	0.999897
-2.361915	0.999907
-2.385131	0.999922
-2.408348	0.999936
-2.431564	0.999945
-2.454780	0.999954
-2.477996	0.999962
-2.501212	0.999969
-2.524428	0.999974
-2.547644	0.999976
-2.570860	0.999981
-2.594076	0.999982
-2.617292	0.999986
-2.640508	0.999988
-2.663724	0.999989
-2.710156	0.999991
-2.733372	0.999991
-2.756588	0.999993
-2.872669	0.999994
-2.919101	0.999997
-2.942317	0.999999
-2.988749	0.999999
-3.545935	1
&
29.722683	1.08059e-18
29.699467	1.11753e-18
29.676251	1.15573e-18
29.653035	1.19523e-18
29.629819	1.23609e-18
29.606603	1.27834e-18
29.583387	1.32203e-18
29.560171	1.36722e-18
29.536955	1.41395e-18
29.513739	1.46228e-18
29.490523	1.51226e-18
29.467306	1.56395e-18
29.444090	1.6174e-18
29.420874	1.67268e-18
29.397658	1.72985e-18
29.374442	1.78897e-18
29.351226	1.85011e-18
29.328010	1.91334e-18
29.304794	1.97873e-18
29.281578	2.04635e-18
29.258362	2.11629e-18
29.235146	2.18861e-18
29.211930	2.2634e-18
29.188714	2.34075e-18
29.165498	2.42074e-18
29.142282	2.50346e-18
29.119066	2.58901e-18
29.095849	2.67749e-18
29.072633	2.76898e-18
29.049417	2.8636e-18
29.026201	2.96145e-18
29.002985	3.06264e-18
28.979769	3.16729e-18
28.956553	3.27552e-18
28.933337	3.38744e-18
28.910121	3.50318e-18
28.886905	3.62288e-18
28.863689	3.74666e-18
28.840473	3.87468e-18
28.817257	4.00706e-18
28.794041	4.14397e-18
28.770825	4.28555e-18
28.747609	4.43197e-18
28.724392	4.58339e-18
28.701176	4.73998e-18
28.677960	4.90192e-18
28.654744	5.06938e-18
28.631528	5.24257e-18
28.608312	5.42167e-18
28.585096	5.60689e-18
28.561880	5.79843e-18
28.538664	5.99651e-18
28.515448	6.20136e-18
28.492232	6.4132e-18
28.469016	6.63228e-18
28.445800	6.85884e-18
28.422584	7.09313e-18
28.399368	7.33542e-18
28.376152	7.58599e-18
28.352935	7.84511e-18
28.329719	8.11308e-18
28.306503	8.3902e-18
28.283287	8.67678e-18
28.260071	8.97314e-18
28.236855	9.27962e-18
28.213639	9.59657e-18
28.190423	9.92434e-18
28.167207	1.02633e-17
28.143991	1.06138e-17
28.120775	1.09763e-17
28.097559	1.13512e-17
28.074343	1.17389e-17
28.051127	1.21398e-17
28.027911	1.25544e-17
28.004695	1.29831e-17
27.981478	1.34265e-17
27.958262	1.3885e-17
27.935046	1.43592e-17
27.911830	1.48495e-17
27.888614	1.53566e-17
27.865398	1.5881e-17
27.842182	1.64233e-17
27.818966	1.69841e-17
27.795750	1.75641e-17
27.772534	1.81638e-17
27.749318	1.8784e-17
27.726102	1.94254e-17
27.702886	2.00887e-17
27.679670	2.07746e-17
27.656454	2.1484e-17
27.633238	2.22175e-17
27.610021	2.29761e-17
27.586805	2.37605e-17
27.563589	2.45718e-17
27.540373	2.54107e-17
27.517157	2.62782e-17
27.493941	2.71754e-17
27.470725	2.81031e-17
27.447509	2.90626e-17
27.424293	3.00547e-17
27.401077	3.10808e-17
27.377861	3.21418e-17
27.354645	3.3239e-17
27.331429	3.43737e-17
27.308213	3.55471e-17
27.284997	3.67606e-17
27.261781	3.80154e-17
27.238564	3.93131e-17
27.215348	4.0655e-17
27.192132	4.20427e-17
27.168916	4.34778e-17
27.145700	4.49618e-17
27.122484	4.64965e-17
27.099268	4.80835e-17
27.076052	4.97247e-17
27.052836	5.14218e-17
27.029620	5.31769e-17
27.006404	5.49918e-17
26.983188	5.68686e-17
26.959972	5.88095e-17
26.936756	6.08166e-17
26.913540	6.28921e-17
26.890324	6.50385e-17
26.867107	6.72581e-17
26.843891	6.95533e-17
26.820675	7.19269e-17
26.797459	7.43814e-17
26.774243	7.69197e-17
26.751027	7.95445e-17
26.727811	8.22589e-17
26.704595	8.50658e-17
26.681379	8.79685e-17
26.658163	9.09702e-17
26.634947	9.40743e-17
26.611731	9.72842e-17
26.588515	1.00604e-16
26.565299	1.04036e-16
26.542083	1.07586e-16
26.518867	1.11257e-16
26.495650	1.15053e-16
26.472434	1.18978e-16
26.449218	1.23037e-16
26.426002	1.27235e-16
26.402786	1.31576e-16
26.379570	1.36064e-16
26.356354	1.40706e-16
26.333138	1.45506e-16
26.309922	1.5047e-16
26.286706	1.55603e-16
26.263490	1.60911e-16
26.240274	1.66401e-16
26.217058	1.72077e-16
26.193842	1.77947e-16
26.170626	1.84017e-16
26.147410	1.90293e-16
26.124193	1.96784e-16
26.100977	2.03497e-16
26.077761	2.10438e-16
26.054545	2.17615e-16
26.031329	2.25038e-16
26.008113	2.32713e-16
25.984897	2.4065e-16
25.961681	2.48858e-16
25.938465	2.57345e-16
25.915249	2.66122e-16
25.892033	2.75198e-16
25.868817	2.84583e-16
25.845601	2.94288e-16
25.822385	3.04324e-16
25.799169	3.14702e-16
25.775953	3.25434e-16
25.752736	3.36531e-16
25.729520	3.48007e-16
25.706304	3.59874e-16
25.683088	3.72145e-16
25.659872	3.84835e-16
25.636656	3.97957e-16
25.613440	4.11526e-16
25.590224	4.25558e-16
25.567008	4.40068e-16
25.543792	4.55073e-16
25.520576	4.70588e-16
25.497360	4.86633e-16
25.474144	5.03224e-16
25.450928	5.20381e-16
25.427712	5.38122e-16
25.404496	5.56467e-16
25.381279	5.75438e-16
25.358063	5.95056e-16
25.334847	6.15341e-16
25.311631	6.36318e-16
25.288415	6.5801e-16
25.265199	6.8044e-16
25.241983	7.03635e-16
25.218767	7.2762e-16
25.195551	7.52422e-16
25.172335	7.78069e-16
25.149119	8.0459e-16
25.125903	8.32015e-16
25.102687	8.60373e-16
25.079471	8.89698e-16
25.056255	9.20022e-16
25.033039	9.51378e-16
25.009822	9.83803e-16
24.986606	1.01733e-15
24.963390	1.052e-15
24.940174	1.08786e-15
24.916958	1.12493e-15
24.893742	1.16327e-15
24.870526	1.20291e-15
24.847310	1.2439e-15
24.824094	1.28629e-15
24.800878	1.33012e-15
24.777662	1.37544e-15
24.754446	1.42231e-15
24.731230	1.47078e-15
24.708014	1.52089e-15
24.684798	1.57271e-15
24.661582	1.6263e-15
24.638365	1.68171e-15
24.615149	1.73901e-15
24.591933	1.79826e-15
24.568717	1.85952e-15
24.545501	1.92288e-15
24.522285	1.98839e-15
24.499069	2.05613e-15
24.475853	2.12617e-15
24.452637	2.1986e-15
24.429421	2.2735e-15
24.406205	2.35095e-15
24.382989	2.43103e-15
24.359773	2.51385e-15
24.336557	2.59948e-15
24.313341	2.68802e-15
24.290125	2.77958e-15
24.266908	2.87426e-15
24.243692	2.97216e-15
24.220476	3.07339e-15
24.197260	3.17807e-15
24.174044	3.28631e-15
24.150828	3.39823e-15
24.127612	3.51397e-15
24.104396	3.63364e-15
24.081180	3.75739e-15
24.057964	3.88535e-15
24.034748	4.01766e-15
24.011532	4.15448e-15
23.988316	4.29595e-15
23.965100	4.44224e-15
23.941884	4.59351e-15
23.918668	4.74992e-15
23.895451	4.91166e-15
23.872235	5.0789e-15
23.849019	5.25184e-15
23.825803	5.43065e-15
23.802587	5.61556e-15
23.779371	5.80675e-15
23.756155	6.00445e-15
23.732939	6.20887e-15
23.709723	6.42026e-15
23.686507	6.63883e-15
23.663291	6.86484e-15
23.640075	7.09854e-15
23.616859	7.34019e-15
23.593643	7.59006e-15
23.570427	7.84843e-15
23.547211	8.11559e-15
23.523994	8.39184e-15
23.500778	8.67749e-15
23.477562	8.97285e-15
23.454346	9.27826e-15
23.431130	9.59406e-15
23.407914	9.9206e-15
23.384698	1.02582e-14
23.361482	1.06074e-14
23.338266	1.09684e-14
23.315050	1.13417e-14
23.291834	1.17277e-14
23.268618	1.21268e-14
23.245402	1.25394e-14
23.222186	1.29662e-14
23.198970	1.34074e-14
23.175754	1.38636e-14
23.152537	1.43354e-14
23.129321	1.48231e-14
23.106105	1.53275e-14
23.082889	1.5849e-14
23.059673	1.63883e-14
23.036457	1.69459e-14
23.013241	1.75225e-14
22.990025	1.81186e-14
22.966809	1.8735e-14
22.943593	1.93724e-14
22.920377	2.00315e-14
22.897161	2.07129e-14
22.873945	2.14175e-14
22.850729	2.21461e-14
22.827513	2.28995e-14
22.804297	2.36784e-14
22.781080	2.44838e-14
22.757864	2.53167e-14
22.734648	2.61778e-14
22.711432	2.70682e-14
22.688216	2.79888e-14
22.665000	2.89408e-14
22.641784	2.99251e-14
22.618568	3.09428e-14
22.595352	3.19951e-14
22.572136	3.30832e-14
22.548920	3.42083e-14
22.525704	3.53716e-14
22.502488	3.65745e-14
22.479272	3.78182e-14
22.456056	3.91042e-14
22.432840	4.04339e-14
22.409623	4.18087e-14
22.386407	4.32303e-14
22.363191	4.47002e-14
22.339975	4.622e-14
22.316759	4.77915e-14
22.293543	4.94163e-14
22.270327	5.10964e-14
22.247111	5.28335e-14
22.223895	5.46296e-14
22.200679	5.64868e-14
22.177463	5.8407e-14
22.154247	6.03925e-14
22.131031	6.24454e-14
22.107815	6.4568e-14
22.084599	6.67628e-14
22.061383	6.90321e-14
22.038166	7.13784e-14
22.014950	7.38045e-14
21.991734	7.63129e-14
21.968518	7.89066e-14
21.945302	8.15883e-14
21.922086	8.43611e-14
21.898870	8.72281e-14
21.875654	9.01924e-14
21.852438	9.32573e-14
21.829222	9.64264e-14
21.806006	9.97031e-14
21.782790	1.03091e-13
21.759574	1.06594e-13
21.736358	1.10216e-13
21.713142	1.13961e-13
21.689926	1.17833e-13
21.666709	1.21836e-13
21.643493	1.25975e-13
21.620277	1.30255e-13
21.597061	1.3468e-13
21.573845	1.39256e-13
21.550629	1.43987e-13
21.527413	1.48878e-13
21.504197	1.53935e-13
21.480981	1.59164e-13
21.457765	1.6457e-13
21.434549	1.7016e-13
21.411333	1.7594e-13
21.388117	1.81916e-13
21.364901	1.88094e-13
21.341685	1.94483e-13
21.318469	2.01088e-13
21.295252	2.07917e-13
21.272036	2.14978e-13
21.248820	2.22278e-13
21.225604	2.29826e-13
21.202388	2.37631e-13
21.179172	2.457e-13
21.155956	2.54043e-13
21.132740	2.62669e-13
21.109524	2.71587e-13
21.086308	2.80808e-13
21.063092	2.90342e-13
21.039876	3.002e-13
21.016660	3.10391e-13
20.993444	3.20929e-13
20.970228	3.31824e-13
20.947012	3.43088e-13
20.923795	3.54735e-13
20.900579	3.66776e-13
20.877363	3.79226e-13
20.854147	3.92098e-13
20.830931	4.05407e-13
20.807715	4.19167e-13
20.784499	4.33393e-13
20.761283	4.48102e-13
20.738067	4.6331e-13
20.714851	4.79034e-13
20.691635	4.9529e-13
20.668419	5.12098e-13
20.645203	5.29476e-13
20.621987	5.47442e-13
20.598771	5.66018e-13
20.575554	5.85224e-13
20.552338	6.05081e-13
20.529122	6.25611e-13
20.505906	6.46837e-13
20.482690	6.68782e-13
20.459474	6.91471e-13
20.436258	7.14929e-13
20.413042	7.39183e-13
20.389826	7.64258e-13
20.366610	7.90183e-13
20.343394	8.16987e-13
20.320178	8.44699e-13
20.296962	8.7335e-13
20.273746	9.02972e-13
20.250530	9.33598e-13
20.227314	9.65262e-13
20.204097	9.97998e-13
20.180881	1.03184e-12
20.157665	1.06684e-12
20.134449	1.10301e-12
20.111233	1.14042e-12
20.088017	1.17909e-12
20.064801	1.21907e-12
20.041585	1.2604e-12
20.018369	1.30314e-12
19.995153	1.34732e-12
19.971937	1.393e-12
19.948721	1.44023e-12
19.925505	1.48906e-12
19.902289	1.53954e-12
19.879073	1.59172e-12
19.855857	1.64568e-12
19.832640	1.70147e-12
19.809424	1.75914e-12
19.786208	1.81876e-12
19.762992	1.88041e-12
19.739776	1.94414e-12
19.716560	2.01003e-12
19.693344	2.07815e-12
19.670128	2.14858e-12
19.646912	2.22139e-12
19.623696	2.29667e-12
19.600480	2.37449e-12
19.577264	2.45495e-12
19.554048	2.53814e-12
19.530832	2.62413e-12
19.507616	2.71304e-12
19.484400	2.80496e-12
19.461183	2.89999e-12
19.437967	2.99824e-12
19.414751	3.09981e-12
19.391535	3.20481e-12
19.368319	3.31337e-12
19.345103	3.42561e-12
19.321887	3.54164e-12
19.298671	3.6616e-12
19.275455	3.78561e-12
19.252239	3.91383e-12
19.229023	4.04638e-12
19.205807	4.18341e-12
19.182591	4.32508e-12
19.159375	4.47154e-12
19.136159	4.62296e-12
19.112943	4.7795e-12
19.089726	4.94133e-12
19.066510	5.10864e-12
19.043294	5.2816e-12
19.020078	5.46042e-12
18.996862	5.64528e-12
18.973646	5.83639e-12
18.950430	6.03397e-12
18.927214	6.23822e-12
18.903998	6.44938e-12
18.880782	6.66769e-12
18.857566	6.89337e-12
18.834350	7.12668e-12
18.811134	7.36788e-12
18.787918	7.61724e-12
18.764702	7.87502e-12
18.741486	8.14152e-12
18.718269	8.41702e-12
18.695053	8.70184e-12
18.671837	8.99628e-12
18.648621	9.30068e-12
18.625405	9.61536e-12
18.602189	9.94067e-12
18.578973	1.0277e-11
18.555757	1.06247e-11
18.532541	1.09841e-11
18.509325	1.13556e-11
18.486109	1.17398e-11
18.462893	1.21369e-11
18.439677	1.25474e-11
18.416461	1.29718e-11
18.393245	1.34105e-11
18.370029	1.3864e-11
18.346812	1.43329e-11
18.323596	1.48176e-11
18.300380	1.53186e-11
18.277164	1.58366e-11
18.253948	1.63721e-11
18.230732	1.69256e-11
18.207516	1.74979e-11
18.184300	1.80895e-11
18.161084	1.8701e-11
18.137868	1.93332e-11
18.114652	1.99868e-11
18.091436	2.06624e-11
18.068220	2.13608e-11
18.045004	2.20828e-11
18.021788	2.28291e-11
17.998572	2.36007e-11
17.975355	2.43983e-11
17.952139	2.52228e-11
17.928923	2.60752e-11
17.905707	2.69563e-11
17.882491	2.78671e-11
17.859275	2.88087e-11
17.836059	2.97821e-11
17.812843	3.07883e-11
17.789627	3.18284e-11
17.766411	3.29036e-11
17.743195	3.40152e-11
17.719979	3.51642e-11
17.696763	3.63519e-11
17.673547	3.75798e-11
17.650331	3.8849e-11
17.627115	4.01611e-11
17.603898	4.15174e-11
17.580682	4.29194e-11
17.557466	4.43688e-11
17.534250	4.5867e-11
17.511034	4.74157e-11
17.487818	4.90166e-11
17.464602	5.06715e-11
17.441386	5.23823e-11
17.418170	5.41506e-11
17.394954	5.59786e-11
17.371738	5.78683e-11
17.348522	5.98216e-11
17.325306	6.18407e-11
17.302090	6.39279e-11
17.278874	6.60855e-11
17.255658	6.83157e-11
17.232441	7.06211e-11
17.209225	7.30042e-11
17.186009	7.54676e-11
17.162793	7.8014e-11
17.139577	8.06462e-11
17.116361	8.3367e-11
17.093145	8.61796e-11
17.069929	8.90868e-11
17.046713	9.2092e-11
17.023497	9.51984e-11
17.000281	9.84094e-11
16.977065	1.01729e-10
16.953849	1.0516e-10
16.930633	1.08706e-10
16.907417	1.12372e-10
16.884201	1.16161e-10
16.860984	1.20078e-10
16.837768	1.24127e-10
16.814552	1.28312e-10
16.791336	1.32638e-10
16.768120	1.37109e-10
16.744904	1.41732e-10
16.721688	1.46509e-10
16.698472	1.51448e-10
16.675256	1.56552e-10
16.652040	1.61829e-10
16.628824	1.67282e-10
16.605608	1.7292e-10
16.582392	1.78747e-10
16.559176	1.8477e-10
16.535960	1.90996e-10
16.512744	1.97431e-10
16.489527	2.04083e-10
16.466311	2.10958e-10
16.443095	2.18065e-10
16.419879	2.2541e-10
16.396663	2.33003e-10
16.373447	2.40851e-10
16.350231	2.48963e-10
16.327015	2.57347e-10
16.303799	2.66014e-10
16.280583	2.74971e-10
16.257367	2.8423e-10
16.234151	2.938e-10
16.210935	3.03692e-10
16.187719	3.13916e-10
16.164503	3.24484e-10
16.141287	3.35407e-10
16.118070	3.46697e-10
16.094854	3.58366e-10
16.071638	3.70427e-10
16.048422	3.82894e-10
16.025206	3.95779e-10
16.001990	4.09098e-10
15.978774	4.22863e-10
15.955558	4.37091e-10
15.932342	4.51797e-10
15.909126	4.66996e-10
15.885910	4.82706e-10
15.862694	4.98943e-10
15.839478	5.15726e-10
15.816262	5.33072e-10
15.793046	5.51e-10
15.769830	5.69531e-10
15.746613	5.88683e-10
15.723397	6.08478e-10
15.700181	6.28937e-10
15.676965	6.50083e-10
15.653749	6.71938e-10
15.630533	6.94527e-10
15.607317	7.17873e-10
15.584101	7.42003e-10
15.560885	7.66943e-10
15.537669	7.92718e-10
15.514453	8.19359e-10
15.491237	8.46893e-10
15.468021	8.7535e-10
15.444805	9.04762e-10
15.421589	9.35159e-10
15.398373	9.66576e-10
15.375156	9.99047e-10
15.351940	1.03261e-09
15.328724	1.06729e-09
15.305508	1.10314e-09
15.282292	1.14018e-09
15.259076	1.17847e-09
15.235860	1.21804e-09
15.212644	1.25894e-09
15.189428	1.30121e-09
15.166212	1.3449e-09
15.142996	1.39004e-09
15.119780	1.4367e-09
15.096564	1.48493e-09
15.073348	1.53477e-09
15.050132	1.58627e-09
15.026916	1.63951e-09
15.003699	1.69452e-09
14.980483	1.75138e-09
14.957267	1.81014e-09
14.934051	1.87087e-09
14.910835	1.93363e-09
14.887619	1.99849e-09
14.864403	2.06552e-09
14.841187	2.13479e-09
14.817971	2.20638e-09
14.794755	2.28037e-09
14.771539	2.35683e-09
14.748323	2.43585e-09
14.725107	2.51752e-09
14.701891	2.60191e-09
14.678675	2.68913e-09
14.655459	2.77926e-09
14.632242	2.87241e-09
14.609026	2.96868e-09
14.585810	3.06816e-09
14.562594	3.17096e-09
14.539378	3.27721e-09
14.516162	3.387e-09
14.492946	3.50046e-09
14.469730	3.61772e-09
14.446514	3.73889e-09
14.423298	3.86411e-09
14.400082	3.99351e-09
14.376866	4.12724e-09
14.353650	4.26543e-09
14.330434	4.40824e-09
14.307218	4.55582e-09
14.284002	4.70832e-09
14.260785	4.86592e-09
14.237569	5.02878e-09
14.214353	5.19707e-09
14.191137	5.37099e-09
14.167921	5.5507e-09
14.144705	5.73642e-09
14.121489	5.92833e-09
14.098273	6.12664e-09
14.075057	6.33157e-09
14.051841	6.54334e-09
14.028625	6.76217e-09
14.005409	6.9883e-09
13.982193	7.22196e-09
13.958977	7.46342e-09
13.935761	7.71293e-09
13.912545	7.97076e-09
13.889328	8.23719e-09
13.866112	8.51249e-09
13.842896	8.79697e-09
13.819680	9.09092e-09
13.796464	9.39468e-09
13.773248	9.70855e-09
13.750032	1.00329e-08
13.726816	1.0368e-08
13.703600	1.07143e-08
13.680384	1.10721e-08
13.657168	1.14419e-08
13.633952	1.18239e-08
13.610736	1.22187e-08
13.587520	1.26266e-08
13.564304	1.30481e-08
13.541088	1.34836e-08
13.517871	1.39336e-08
13.494655	1.43985e-08
13.471439	1.4879e-08
13.448223	1.53754e-08
13.425007	1.58883e-08
13.401791	1.64183e-08
13.378575	1.69659e-08
13.355359	1.75318e-08
13.332143	1.81164e-08
13.308927	1.87205e-08
13.285711	1.93446e-08
13.262495	1.99895e-08
13.239279	2.06558e-08
13.216063	2.13442e-08
13.192847	2.20555e-08
13.169631	2.27905e-08
13.146414	2.35498e-08
13.123198	2.43344e-08
13.099982	2.5145e-08
13.076766	2.59825e-08
13.053550	2.68478e-08
13.030334	2.77418e-08
13.007118	2.86655e-08
12.983902	2.96199e-08
12.960686	3.06059e-08
12.937470	3.16246e-08
12.914254	3.26771e-08
12.891038	3.37645e-08
12.867822	3.4888e-08
12.844606	3.60487e-08
12.821390	3.72478e-08
12.798174	3.84868e-08
12.774957	3.97667e-08
12.751741	4.10891e-08
12.728525	4.24553e-08
12.705309	4.38668e-08
12.682093	4.5325e-08
12.658877	4.68314e-08
12.635661	4.83878e-08
12.612445	4.99957e-08
12.589229	5.16568e-08
12.566013	5.33729e-08
12.542797	5.51458e-08
12.519581	5.69773e-08
12.496365	5.88694e-08
12.473149	6.08241e-08
12.449933	6.28434e-08
12.426717	6.49295e-08
12.403500	6.70846e-08
12.380284	6.93109e-08
12.357068	7.16107e-08
12.333852	7.39866e-08
12.310636	7.6441e-08
12.287420	7.89764e-08
12.264204	8.15956e-08
12.240988	8.43013e-08
12.217772	8.70963e-08
12.194556	8.99835e-08
12.171340	9.29661e-08
12.148124	9.60471e-08
12.124908	9.92297e-08
12.101692	1.02517e-07
12.078476	1.05913e-07
12.055260	1.09421e-07
12.032043	1.13045e-07
12.008827	1.16788e-07
11.985611	1.20655e-07
11.962395	1.24649e-07
11.939179	1.28774e-07
11.915963	1.33036e-07
11.892747	1.37438e-07
11.869531	1.41984e-07
11.846315	1.46681e-07
11.823099	1.51532e-07
11.799883	1.56543e-07
11.776667	1.61718e-07
11.753451	1.67064e-07
11.730235	1.72586e-07
11.707019	1.78289e-07
11.683803	1.8418e-07
11.660586	1.90264e-07
11.637370	1.96549e-07
11.614154	2.0304e-07
11.590938	2.09744e-07
11.567722	2.16668e-07
11.544506	2.2382e-07
11.521290	2.31206e-07
11.498074	2.38835e-07
11.474858	2.46715e-07
11.451642	2.54853e-07
11.428426	2.63258e-07
11.405210	2.71938e-07
11.381994	2.80904e-07
11.358778	2.90163e-07
11.335562	2.99725e-07
11.312346	3.09601e-07
11.289129	3.19801e-07
11.265913	3.30334e-07
11.242697	3.41213e-07
11.219481	3.52448e-07
11.196265	3.6405e-07
11.173049	3.76032e-07
11.149833	3.88406e-07
11.126617	4.01185e-07
11.103401	4.14382e-07
11.080185	4.2801e-07
11.056969	4.42083e-07
11.033753	4.56617e-07
11.010537	4.71625e-07
10.987321	4.87123e-07
10.964105	5.03128e-07
10.940889	5.19655e-07
10.917672	5.36721e-07
10.894456	5.54344e-07
10.871240	5.72542e-07
10.848024	5.91333e-07
10.824808	6.10737e-07
10.801592	6.30774e-07
10.778376	6.51463e-07
10.755160	6.72826e-07
10.731944	6.94885e-07
10.708728	7.17662e-07
10.685512	7.4118e-07
10.662296	7.65464e-07
10.639080	7.90537e-07
10.615864	8.16426e-07
10.592648	8.43157e-07
10.569432	8.70756e-07
10.546215	8.99252e-07
10.522999	9.28674e-07
10.499783	9.59051e-07
10.476567	9.90414e-07
10.453351	1.02279e-06
10.430135	1.05623e-06
10.406919	1.09074e-06
10.383703	1.12638e-06
10.360487	1.16316e-06
10.337271	1.20115e-06
10.314055	1.24036e-06
10.290839	1.28084e-06
10.267623	1.32263e-06
10.244407	1.36577e-06
10.221191	1.41031e-06
10.197974	1.45629e-06
10.174758	1.50376e-06
10.151542	1.55276e-06
10.128326	1.60334e-06
10.105110	1.65555e-06
10.081894	1.70945e-06
10.058678	1.76509e-06
10.035462	1.82253e-06
10.012246	1.88181e-06
9.989030	1.94301e-06
9.965814	2.00618e-06
9.942598	2.07138e-06
9.919382	2.13868e-06
9.896166	2.20815e-06
9.872950	2.27985e-06
9.849734	2.35386e-06
9.826517	2.43024e-06
9.803301	2.50908e-06
9.780085	2.59045e-06
9.756869	2.67444e-06
9.733653	2.76112e-06
9.710437	2.85058e-06
9.687221	2.9429e-06
9.664005	3.03819e-06
9.640789	3.13652e-06
9.617573	3.23801e-06
9.594357	3.34274e-06
9.571141	3.45082e-06
9.547925	3.56236e-06
9.524709	3.67747e-06
9.501493	3.79625e-06
9.478277	3.91882e-06
9.455060	4.0453e-06
9.431844	4.17582e-06
9.408628	4.3105e-06
9.385412	4.44946e-06
9.362196	4.59286e-06
9.338980	4.74082e-06
9.315764	4.89348e-06
9.292548	5.051e-06
9.269332	5.21353e-06
9.246116	5.38122e-06
9.222900	5.55423e-06
9.199684	5.73272e-06
9.176468	5.91688e-06
9.153252	6.10688e-06
9.130036	6.30289e-06
9.106820	6.50511e-06
9.083603	6.71372e-06
9.060387	6.92893e-06
9.037171	7.15093e-06
9.013955	7.37995e-06
8.990739	7.61619e-06
8.967523	7.85989e-06
8.944307	8.11126e-06
8.921091	8.37055e-06
8.897875	8.638e-06
8.874659	8.91386e-06
8.851443	9.19839e-06
8.828227	9.49186e-06
8.805011	9.79454e-06
8.781795	1.01067e-05
8.758579	1.04287e-05
8.735363	1.07607e-05
8.712146	1.11031e-05
8.688930	1.14563e-05
8.665714	1.18204e-05
8.642498	1.2196e-05
8.619282	1.25832e-05
8.596066	1.29825e-05
8.572850	1.33943e-05
8.549634	1.38189e-05
8.526418	1.42566e-05
8.503202	1.4708e-05
8.479986	1.51734e-05
8.456770	1.56532e-05
8.433554	1.61479e-05
8.410338	1.66579e-05
8.387122	1.71836e-05
8.363906	1.77256e-05
8.340689	1.82843e-05
8.317473	1.88603e-05
8.294257	1.9454e-05
8.271041	2.0066e-05
8.247825	2.06967e-05
8.224609	2.13469e-05
8.201393	2.2017e-05
8.178177	2.27076e-05
8.154961	2.34194e-05
8.131745	2.41529e-05
8.108529	2.49088e-05
8.085313	2.56878e-05
8.062097	2.64905e-05
8.038881	2.73176e-05
8.015665	2.81698e-05
7.992449	2.9048e-05
7.969232	2.99527e-05
7.946016	3.08848e-05
7.922800	3.18451e-05
7.899584	3.28344e-05
7.876368	3.38535e-05
7.853152	3.49033e-05
7.829936	3.59846e-05
7.806720	3.70984e-05
7.783504	3.82456e-05
7.760288	3.94271e-05
7.737072	4.06438e-05
7.713856	4.18969e-05
7.690640	4.31873e-05
7.667424	4.4516e-05
7.644208	4.58841e-05
7.620992	4.72928e-05
7.597775	4.87431e-05
7.574559	5.02362e-05
7.551343	5.17733e-05
7.528127	5.33555e-05
7.504911	5.49842e-05
7.481695	5.66605e-05
7.458479	5.83858e-05
7.435263	6.01614e-05
7.412047	6.19886e-05
7.388831	6.38689e-05
7.365615	6.58035e-05
7.342399	6.77941e-05
7.319183	6.98419e-05
7.295967	7.19486e-05
7.272751	7.41157e-05
7.249535	7.63447e-05
7.226318	7.86373e-05
7.203102	8.0995e-05
7.179886	8.34195e-05
7.156670	8.59125e-05
7.133454	8.84757e-05
7.110238	9.11109e-05
7.087022	9.38197e-05
7.063806	9.66042e-05
7.040590	9.94659e-05
7.017374	0.000102407
6.994158	0.000105429
6.970942	0.000108534
6.947726	0.000111724
6.924510	0.000115001
6.901294	0.000118367
6.878078	0.000121824
6.854861	0.000125373
6.831645	0.000129018
6.808429	0.000132759
6.785213	0.0001366
6.761997	0.000140542
6.738781	0.000144587
6.715565	0.000148737
6.692349	0.000152994
6.669133	0.000157361
6.645917	0.000161839
6.622701	0.000166431
6.599485	0.000171138
6.576269	0.000175962
6.553053	0.000180906
6.529837	0.000185971
6.506621	0.00019116
6.483404	0.000196473
6.460188	0.000201913
6.436972	0.000207481
6.413756	0.000213179
6.390540	0.000219008
6.367324	0.000224969
6.344108	0.000231064
6.320892	0.000237294
6.297676	0.000243659
6.274460	0.000250161
6.251244	0.000256799
6.228028	0.000263573
6.204812	0.000270484
6.181596	0.000277531
6.158380	0.000284713
6.135164	0.00029203
6.111947	0.000299478
6.088731	0.000307057
6.065515	0.000314764
6.042299	0.000322594
6.019083	0.000330545
5.995867	0.000338612
5.972651	0.000346789
5.949435	0.000355069
5.926219	0.000363444
5.903003	0.000371907
5.879787	0.000380446
5.856571	0.000389049
5.833355	0.000397702
5.810139	0.00040639
5.786923	0.000415094
5.763707	0.000423792
5.740490	0.000432459
5.717274	0.000441066
5.694058	0.000449578
5.670842	0.000457953
5.647626	0.000466143
5.624410	0.000474086
5.601194	0.000481707
5.577978	0.000488909
5.554762	0.00049556
5.531546	0.000501467
5.508330	0.000506305
&
```
