## Supplementary material for "All-at-once RNA folding with 3D motif prediction framed by evolutionary information": RF00693_mir-147.cacofold.helixcov

```
# RMs = 1 L = 82

# RM_HELIX NESTED 1-37 49-82, nbp = 34 nbp_cov = 0
# pvals: 0.0443827,0.0210185,0.859552,0.165772,0.548657,0.0191512,0.548657,0.778349,0.0153549,0.835772,0.208426,0.548657,0.88017,0.548657,0.548657,0.548657,0.279167,0.548657,0.086713,0.149151,0.0223148,0.548657,0.548657,0.66088,0.548657,0.548657,0.548657,0.548657,0.548657,0.548657,0.548657,0.548657,0.772623,0.117454
# aggregated NONE
NESTED  <<<<<<<<<<<<<<<<<-<<<<<<<<<<<--<<<<<<__________>>>>>>>>>>>>>>>>>>>>>>>>>>>>>>>>>>
        :::::::::::::::::::::::::::::::::::::::::::::::::::::::::::::::::::::::::::::::::
```
