## Supplementary material for "All-at-once RNA folding with 3D motif prediction framed by evolutionary information": RF00693_mir-147.cacofold.power

```
# Power analysis of CaCoFold structure 
#
# Powertype = SINGLE SUBSTITUTIONS
# covary  left_pos      right_pos    substitutions      power
#----------------------------------------------------------------
          1		82		2		0.00
          2		81		3		0.02
          3		80		4		0.07
          4		79		4		0.07
          5		78		0		0.00
          6		77		2		0.00
          7		76		0		0.00
          8		75		2		0.00
          9		74		5		0.11
          10		73		3		0.02
          11		72		1		0.00
          12		71		3		0.02
          13		70		2		0.00
          14		69		0		0.00
          15		68		1		0.00
          16		67		1		0.00
          17		66		1		0.00
          19		65		0		0.00
          20		64		2		0.00
          21		63		7		0.20
          22		62		3		0.02
          23		61		1		0.00
          24		60		0		0.00
          25		59		4		0.07
          26		58		1		0.00
          27		57		0		0.00
          28		56		0		0.00
          29		55		0		0.00
          32		54		1		0.00
          33		53		0		0.00
          34		52		1		0.00
          35		51		5		0.11
          36		50		5		0.11
          37		49		5		0.11
#
# BPAIRS 34
# avg substitutions per BP  2.0
# BPAIRS expected to covary 0.9 +/- 0.9
# BPAIRS observed to covary 0
#
```
