## Supplementary material for "All-at-once RNA folding with 3D motif prediction framed by evolutionary information": RF00693_mir-147.helixcov

```
# RMs = 2 L = 82

# RM_HELIX NESTED 19-34 52-65, nbp = 14 nbp_cov = 0
# pvals: 0.548657,0.086713,0.149151,0.0223148,0.548657,0.548657,0.66088,0.548657,0.548657,0.548657,0.548657,0.191219,0.548657,0.548657
# aggregated NONE
NESTED  ::::::::::::::::::<<<<<<<<<<<<--<<________________>>>>>>>>>>>>>>:::::::::::::::::
        :::::::::::::::::::::::::::::::::::::::::::::::::::::::::::::::::::::::::::::::::

# RM_HELIX NESTED 1-16 67-82, nbp = 14 nbp_cov = 0
# pvals: 0.0443827,0.0210185,0.165772,0.548657,0.0191512,0.548657,0.0153549,0.835772,0.208426,0.548657,0.88017,0.548657,0.548657,0.548657
# aggregated NONE
NESTED  <<-<<<<-<<<<<<<<_________________________________________________>>>>>>>>->>>>->>
        :::::::::::::::::::::::::::::::::::::::::::::::::::::::::::::::::::::::::::::::::
```
