## Supplementary material for "All-at-once RNA folding with 3D motif prediction framed by evolutionary information": RF00693_mir-147.surv

```
11.550000	0.0357143
10.700000	0.0714286
10.350000	0.107143
10.150000	0.142857
7.450000	0.178571
3.950000	0.214286
1.100000	0.25
0.550000	0.285714
0.100000	0.321429
0.050000	0.357143
-0.050000	0.892857
-0.400000	0.928571
-1.850000	0.964286
-2.750000	1
&
18.750000	0.000311333
16.600000	0.000622665
16.450000	0.00155666
16.100000	0.00249066
14.950000	0.00280199
14.250000	0.00373599
13.900000	0.00404732
13.650000	0.00498132
13.400000	0.00529265
12.850000	0.00560399
12.700000	0.00591532
12.600000	0.00653798
12.100000	0.00684932
11.900000	0.00778331
11.750000	0.00840598
11.350000	0.00871731
11.250000	0.00965131
11.200000	0.00996264
11.150000	0.010274
11.050000	0.0105853
10.950000	0.0108966
10.850000	0.011208
10.750000	0.0115193
10.650000	0.012142
10.200000	0.0124533
10.150000	0.0136986
10.000000	0.01401
9.900000	0.0143213
9.850000	0.014944
9.700000	0.0152553
9.650000	0.0155666
9.350000	0.015878
9.300000	0.0171233
9.100000	0.0174346
9.000000	0.0183686
8.900000	0.01868
8.850000	0.0189913
8.800000	0.0193026
8.750000	0.0196139
8.700000	0.0202366
8.650000	0.0205479
8.600000	0.0208593
8.500000	0.0211706
8.450000	0.0217933
8.400000	0.0224159
8.350000	0.0227273
8.250000	0.0230386
8.200000	0.0239726
8.100000	0.0242839
8.050000	0.0249066
8.000000	0.0255293
7.950000	0.0258406
7.900000	0.0261519
7.800000	0.0264633
7.750000	0.0286426
7.650000	0.0289539
7.500000	0.0295766
7.450000	0.0298879
7.400000	0.0305106
7.300000	0.0317559
7.250000	0.0323786
7.200000	0.0330012
7.100000	0.0339352
7.050000	0.0342466
7.000000	0.0345579
6.850000	0.0348692
6.700000	0.0351806
6.550000	0.0354919
6.450000	0.0364259
6.400000	0.0373599
6.350000	0.0379826
6.300000	0.0389166
6.200000	0.0395392
6.000000	0.0404732
5.950000	0.0417186
5.900000	0.0423412
5.850000	0.0426526
5.800000	0.0435866
5.750000	0.0438979
5.700000	0.0445205
5.650000	0.0451432
5.600000	0.0454545
5.550000	0.0460772
5.500000	0.0466999
5.450000	0.0479452
5.400000	0.0482565
5.300000	0.0485679
5.250000	0.0488792
5.200000	0.0504359
5.150000	0.0516812
5.100000	0.0523039
5.050000	0.0529265
5.000000	0.0535492
4.950000	0.0544832
4.850000	0.0554172
4.800000	0.0557285
4.750000	0.0560399
4.700000	0.0566625
4.650000	0.0569738
4.600000	0.0572852
4.550000	0.0575965
4.500000	0.0588418
4.400000	0.0591532
4.350000	0.0594645
4.300000	0.0603985
4.250000	0.0610212
4.200000	0.0616438
4.150000	0.0632005
4.000000	0.0635118
3.900000	0.0638232
3.850000	0.0647572
3.800000	0.0666252
3.750000	0.0669365
3.700000	0.0675592
3.650000	0.0684932
3.600000	0.0700498
3.550000	0.0712951
3.500000	0.0719178
3.450000	0.0734745
3.400000	0.0740971
3.350000	0.0750311
3.300000	0.0759651
3.250000	0.0775218
3.200000	0.0787671
3.150000	0.0790785
3.100000	0.0800125
3.050000	0.0809465
3.000000	0.0831258
2.950000	0.0843711
2.800000	0.0846824
2.750000	0.0865504
2.700000	0.0884184
2.650000	0.0893524
2.600000	0.0896638
2.550000	0.0899751
2.500000	0.0918431
2.450000	0.0927771
2.400000	0.0930884
2.350000	0.0933998
2.300000	0.0949564
2.250000	0.0958904
2.200000	0.0962017
2.150000	0.0965131
2.100000	0.0974471
2.050000	0.0983811
2.000000	0.0990037
1.950000	0.101183
1.900000	0.103674
1.850000	0.105853
1.800000	0.109278
1.700000	0.111768
1.650000	0.11208
1.600000	0.112391
1.550000	0.113636
1.500000	0.11457
1.450000	0.115816
1.400000	0.117372
1.350000	0.117995
1.300000	0.11924
1.250000	0.120797
1.200000	0.121108
1.150000	0.122354
1.100000	0.123288
1.050000	0.125156
1.000000	0.126401
0.950000	0.127958
0.900000	0.128892
0.850000	0.129826
0.800000	0.132005
0.750000	0.132316
0.700000	0.133562
0.650000	0.134807
0.600000	0.137298
0.550000	0.139788
0.500000	0.141034
0.450000	0.14259
0.400000	0.144147
0.350000	0.146326
0.300000	0.148817
0.250000	0.150685
0.200000	0.153176
0.150000	0.156289
0.100000	0.174346
0.050000	0.185243
0.000000	0.291407
-0.050000	0.695828
-0.100000	0.731009
-0.150000	0.750623
-0.200000	0.763387
-0.250000	0.770859
-0.300000	0.775841
-0.350000	0.780822
-0.400000	0.78736
-0.450000	0.790162
-0.500000	0.793587
-0.550000	0.798257
-0.600000	0.801681
-0.650000	0.805106
-0.700000	0.80604
-0.750000	0.809465
-0.800000	0.812889
-0.850000	0.814446
-0.900000	0.817559
-0.950000	0.819116
-1.000000	0.821918
-1.050000	0.826899
-1.100000	0.829701
-1.150000	0.832814
-1.200000	0.834371
-1.250000	0.838418
-1.300000	0.842154
-1.350000	0.8434
-1.400000	0.84589
-1.450000	0.847758
-1.500000	0.85056
-1.550000	0.853051
-1.600000	0.854608
-1.650000	0.85523
-1.700000	0.858032
-1.750000	0.860212
-1.800000	0.861457
-1.850000	0.863948
-1.900000	0.865504
-1.950000	0.867061
-2.050000	0.867995
-2.100000	0.868306
-2.150000	0.870174
-2.200000	0.873288
-2.250000	0.877335
-2.300000	0.879826
-2.350000	0.881071
-2.400000	0.886364
-2.450000	0.888854
-2.500000	0.890722
-2.550000	0.891656
-2.600000	0.893213
-2.650000	0.893836
-2.700000	0.895081
-2.750000	0.896949
-2.800000	0.89726
-2.900000	0.897883
-3.000000	0.898194
-3.050000	0.89944
-3.100000	0.900062
-3.150000	0.900996
-3.200000	0.903798
-3.250000	0.904421
-3.300000	0.905666
-3.350000	0.907223
-3.400000	0.90878
-3.450000	0.91127
-3.500000	0.914072
-3.550000	0.915629
-3.600000	0.916874
-3.650000	0.922478
-3.700000	0.927148
-3.750000	0.929328
-3.800000	0.931818
-3.850000	0.934309
-3.900000	0.9368
-3.950000	0.938356
-4.000000	0.940847
-4.050000	0.941469
-4.100000	0.942092
-4.150000	0.943649
-4.200000	0.944583
-4.250000	0.946451
-4.300000	0.94863
-4.350000	0.950187
-4.400000	0.951121
-4.450000	0.951743
-4.500000	0.952366
-4.550000	0.952677
-4.600000	0.953611
-4.650000	0.955168
-4.700000	0.957347
-4.750000	0.95797
-4.800000	0.959838
-4.850000	0.961706
-4.900000	0.963574
-4.950000	0.963885
-5.000000	0.965442
-5.050000	0.967621
-5.150000	0.968555
-5.200000	0.971357
-5.250000	0.972291
-5.300000	0.973225
-5.350000	0.974159
-5.400000	0.974471
-5.500000	0.975716
-5.600000	0.978207
-5.650000	0.979141
-5.700000	0.980697
-5.750000	0.981009
-5.800000	0.98132
-5.850000	0.982565
-5.900000	0.982877
-5.950000	0.984122
-6.000000	0.984745
-6.050000	0.98599
-6.100000	0.986613
-6.150000	0.987235
-6.200000	0.988169
-6.250000	0.989103
-6.300000	0.990037
-6.450000	0.990349
-6.550000	0.99066
-6.600000	0.990971
-6.650000	0.991594
-7.000000	0.991905
-7.050000	0.992217
-7.200000	0.992528
-7.350000	0.993462
-7.500000	0.994396
-7.600000	0.994707
-7.650000	0.99533
-7.750000	0.996264
-7.850000	0.996575
-7.900000	0.997198
-8.050000	0.997509
-8.150000	0.997821
-8.200000	0.998132
-8.550000	0.998443
-8.800000	0.998755
-9.300000	0.999066
-9.550000	0.999689
-9.750000	1
&
24.350000	1.54321e-05
24.150000	3.08642e-05
24.050000	4.62963e-05
23.850000	6.17284e-05
23.800000	7.71605e-05
23.600000	9.25926e-05
23.450000	0.000108025
23.350000	0.000123457
22.700000	0.000138889
22.450000	0.000169753
22.200000	0.000185185
22.050000	0.000200617
22.000000	0.000216049
21.900000	0.000246914
21.650000	0.000262346
21.350000	0.000277778
21.200000	0.00029321
21.000000	0.000308642
20.950000	0.000354938
20.600000	0.000385802
20.550000	0.000401235
20.300000	0.000416667
20.150000	0.000432099
20.100000	0.000478395
20.000000	0.000493827
19.850000	0.000524691
19.700000	0.000540123
19.600000	0.000555556
19.550000	0.00058642
19.400000	0.000617284
19.250000	0.000648148
19.150000	0.000679012
19.050000	0.000694444
18.950000	0.000709877
18.850000	0.000756173
18.800000	0.000787037
18.700000	0.000802469
18.550000	0.000817901
18.450000	0.000848765
18.350000	0.000895062
18.300000	0.000925926
18.150000	0.00095679
18.100000	0.000972222
18.050000	0.000987654
17.950000	0.00100309
17.850000	0.00103395
17.800000	0.00104938
17.750000	0.00106481
17.700000	0.00114198
17.600000	0.00117284
17.550000	0.00123457
17.500000	0.00125
17.450000	0.00126543
17.400000	0.0012963
17.350000	0.00131173
17.300000	0.00135802
17.250000	0.00138889
17.200000	0.00141975
17.150000	0.00145062
17.100000	0.00149691
17.050000	0.00155864
17.000000	0.00160494
16.950000	0.00165123
16.900000	0.00169753
16.850000	0.00171296
16.800000	0.00174383
16.750000	0.00179012
16.700000	0.00180556
16.650000	0.00185185
16.600000	0.00186728
16.550000	0.00188272
16.500000	0.00191358
16.450000	0.00192901
16.400000	0.00194444
16.350000	0.00197531
16.300000	0.0020679
16.250000	0.00214506
16.200000	0.00217593
16.150000	0.00219136
16.050000	0.00220679
16.000000	0.00226852
15.900000	0.00228395
15.850000	0.00231481
15.800000	0.00236111
15.750000	0.00237654
15.700000	0.00239198
15.650000	0.00242284
15.600000	0.00243827
15.550000	0.0024537
15.500000	0.00256173
15.450000	0.00262346
15.400000	0.00266975
15.350000	0.00270062
15.250000	0.00273148
15.200000	0.00276235
15.150000	0.00285494
15.100000	0.00290123
15.050000	0.00291667
15.000000	0.0029321
14.950000	0.00296296
14.900000	0.00305556
14.850000	0.00307099
14.800000	0.00313272
14.750000	0.00322531
14.700000	0.00334877
14.650000	0.00341049
14.600000	0.00344136
14.550000	0.00351852
14.500000	0.00354938
14.450000	0.00364198
14.400000	0.00371914
14.350000	0.00390432
14.300000	0.00404321
14.250000	0.00410494
14.200000	0.0041821
14.150000	0.00444444
14.100000	0.00475309
14.050000	0.00486111
14.000000	0.00496914
13.950000	0.00507716
13.900000	0.00530864
13.850000	0.00557099
13.800000	0.00567901
13.750000	0.00598765
13.700000	0.00604938
13.650000	0.00623457
13.600000	0.00649691
13.550000	0.00669753
13.500000	0.00683642
13.450000	0.00703704
13.400000	0.00720679
13.350000	0.00736111
13.300000	0.00760802
13.250000	0.0079321
13.200000	0.00804012
13.150000	0.00828704
13.100000	0.00861111
13.050000	0.00875
13.000000	0.00884259
12.950000	0.00898148
12.900000	0.00905864
12.850000	0.00935185
12.800000	0.00964506
12.750000	0.00992284
12.700000	0.0101543
12.650000	0.0103241
12.600000	0.010571
12.550000	0.0106481
12.500000	0.0109568
12.450000	0.0110185
12.400000	0.011142
12.350000	0.0113426
12.300000	0.0116667
12.250000	0.0118827
12.200000	0.0120679
12.150000	0.0122531
12.100000	0.0123765
12.050000	0.0127006
12.000000	0.0129784
11.950000	0.0133025
11.900000	0.0135957
11.850000	0.0136574
11.800000	0.0138735
11.750000	0.0141667
11.700000	0.0145525
11.650000	0.0148765
11.600000	0.0149383
11.550000	0.0153549
11.500000	0.0156944
11.450000	0.0158796
11.400000	0.0160802
11.350000	0.0162654
11.300000	0.0164506
11.250000	0.0166667
11.200000	0.0168981
11.150000	0.017037
11.100000	0.0171605
11.050000	0.0174846
11.000000	0.0176698
10.950000	0.0178241
10.900000	0.0179938
10.850000	0.0183025
10.800000	0.0186111
10.750000	0.018966
10.700000	0.0191512
10.650000	0.0192593
10.600000	0.0194753
10.550000	0.0197685
10.500000	0.0200463
10.450000	0.0203086
10.400000	0.0207562
10.350000	0.0210185
10.300000	0.0213272
10.250000	0.0215278
10.200000	0.0219444
10.150000	0.0223148
10.100000	0.0226852
10.050000	0.0228704
10.000000	0.0231481
9.950000	0.0233488
9.900000	0.0236574
9.850000	0.0240278
9.800000	0.0244444
9.750000	0.025
9.700000	0.0252315
9.650000	0.0255093
9.600000	0.0259722
9.550000	0.0262963
9.500000	0.026713
9.450000	0.0270988
9.400000	0.0274383
9.350000	0.0279012
9.300000	0.0283333
9.250000	0.0287963
9.200000	0.0291049
9.150000	0.0293673
9.100000	0.0296296
9.050000	0.0300309
9.000000	0.030463
8.950000	0.0307562
8.900000	0.0311265
8.850000	0.0314815
8.800000	0.0318673
8.750000	0.0322377
8.700000	0.0325617
8.650000	0.0330556
8.600000	0.0335494
8.550000	0.0340895
8.500000	0.0345833
8.450000	0.0349228
8.400000	0.0354167
8.350000	0.0357253
8.300000	0.0361728
8.250000	0.0367284
8.200000	0.0373457
8.150000	0.0379938
8.100000	0.0384722
8.050000	0.0389969
8.000000	0.039321
7.950000	0.0396605
7.900000	0.0403086
7.850000	0.040679
7.800000	0.0411265
7.750000	0.041358
7.700000	0.042037
7.650000	0.0424383
7.600000	0.0428395
7.550000	0.043287
7.500000	0.0439506
7.450000	0.0443827
7.400000	0.0447685
7.350000	0.0450772
7.300000	0.045463
7.250000	0.046034
7.200000	0.046466
7.150000	0.0468519
7.100000	0.0473457
7.050000	0.0478241
7.000000	0.0483488
6.950000	0.0489506
6.900000	0.0493364
6.850000	0.0497531
6.800000	0.0500772
6.750000	0.0503086
6.700000	0.0508488
6.650000	0.0512346
6.600000	0.0515741
6.550000	0.0519753
6.500000	0.0525
6.450000	0.0529167
6.400000	0.0534722
6.350000	0.0542593
6.300000	0.0547222
6.250000	0.0552315
6.200000	0.0556173
6.150000	0.0562037
6.100000	0.0568673
6.050000	0.057392
6.000000	0.0577778
5.950000	0.0581944
5.900000	0.058642
5.850000	0.0590586
5.800000	0.0595833
5.750000	0.060216
5.700000	0.0608179
5.650000	0.0613889
5.600000	0.0618981
5.550000	0.0625154
5.500000	0.0632407
5.450000	0.0638889
5.400000	0.064537
5.350000	0.0652778
5.300000	0.0659259
5.250000	0.0664506
5.200000	0.0673457
5.150000	0.0679938
5.100000	0.0685494
5.050000	0.0692901
5.000000	0.0698611
4.950000	0.070463
4.900000	0.0714352
4.850000	0.0720988
4.800000	0.072963
4.750000	0.0735957
4.700000	0.0742593
4.650000	0.0751235
4.600000	0.0758179
4.550000	0.0765278
4.500000	0.0774537
4.450000	0.078179
4.400000	0.0794753
4.350000	0.0803241
4.300000	0.0810494
4.250000	0.0816821
4.200000	0.0825309
4.150000	0.0833488
4.100000	0.0840278
4.050000	0.0851698
4.000000	0.0860185
3.950000	0.086713
3.900000	0.0875617
3.850000	0.0882716
3.800000	0.0889352
3.750000	0.0899383
3.700000	0.0911574
3.650000	0.0918981
3.600000	0.0931636
3.550000	0.0937809
3.500000	0.0947685
3.450000	0.0957562
3.400000	0.096713
3.350000	0.0977315
3.300000	0.0986883
3.250000	0.0996142
3.200000	0.10071
3.150000	0.101559
3.100000	0.102562
3.050000	0.103318
3.000000	0.104352
2.950000	0.105293
2.900000	0.106157
2.850000	0.107269
2.800000	0.108102
2.750000	0.109043
2.700000	0.109769
2.650000	0.11071
2.600000	0.111821
2.550000	0.113133
2.500000	0.114321
2.450000	0.115247
2.400000	0.116296
2.350000	0.117454
2.300000	0.118549
2.250000	0.119414
2.200000	0.120355
2.150000	0.121219
2.100000	0.122515
2.050000	0.123688
2.000000	0.125031
1.950000	0.126574
1.900000	0.127978
1.850000	0.129923
1.800000	0.131373
1.750000	0.132886
1.700000	0.133981
1.650000	0.135123
1.600000	0.136373
1.550000	0.137793
1.500000	0.139105
1.450000	0.140185
1.400000	0.141373
1.350000	0.142577
1.300000	0.143627
1.250000	0.145093
1.200000	0.146389
1.150000	0.147917
1.100000	0.149151
1.050000	0.150602
1.000000	0.152253
0.950000	0.153812
0.900000	0.155247
0.850000	0.156435
0.800000	0.157809
0.750000	0.159398
0.700000	0.160926
0.650000	0.162577
0.600000	0.164414
0.550000	0.165772
0.500000	0.167901
0.450000	0.16966
0.400000	0.17213
0.350000	0.17466
0.300000	0.177037
0.250000	0.179259
0.200000	0.181836
0.150000	0.185864
0.100000	0.191219
0.050000	0.208426
0.000000	0.279167
-0.050000	0.548657
-0.100000	0.58588
-0.150000	0.612423
-0.200000	0.626389
-0.250000	0.636528
-0.300000	0.644429
-0.350000	0.652269
-0.400000	0.66088
-0.450000	0.669938
-0.500000	0.679799
-0.550000	0.689059
-0.600000	0.69892
-0.650000	0.708302
-0.700000	0.718194
-0.750000	0.726034
-0.800000	0.734352
-0.850000	0.743071
-0.900000	0.751142
-0.950000	0.758426
-1.000000	0.765571
-1.050000	0.772623
-1.100000	0.778349
-1.150000	0.783503
-1.200000	0.788719
-1.250000	0.793565
-1.300000	0.797824
-1.350000	0.801451
-1.400000	0.805448
-1.450000	0.809691
-1.500000	0.813272
-1.550000	0.816636
-1.600000	0.820756
-1.650000	0.823981
-1.700000	0.82659
-1.750000	0.829923
-1.800000	0.832623
-1.850000	0.835772
-1.900000	0.838966
-1.950000	0.841883
-2.000000	0.844676
-2.050000	0.847485
-2.100000	0.850154
-2.150000	0.852407
-2.200000	0.854645
-2.250000	0.857068
-2.300000	0.859552
-2.350000	0.862207
-2.400000	0.864568
-2.450000	0.866605
-2.500000	0.869167
-2.550000	0.871373
-2.600000	0.873812
-2.650000	0.87588
-2.700000	0.878287
-2.750000	0.88017
-2.800000	0.882531
-2.850000	0.884877
-2.900000	0.886852
-2.950000	0.889275
-3.000000	0.891204
-3.050000	0.893241
-3.100000	0.895586
-3.150000	0.897948
-3.200000	0.900247
-3.250000	0.901852
-3.300000	0.903673
-3.350000	0.905432
-3.400000	0.907284
-3.450000	0.90966
-3.500000	0.911636
-3.550000	0.913488
-3.600000	0.915247
-3.650000	0.916991
-3.700000	0.91841
-3.750000	0.920108
-3.800000	0.921713
-3.850000	0.923488
-3.900000	0.924969
-3.950000	0.926466
-4.000000	0.928056
-4.050000	0.929614
-4.100000	0.931019
-4.150000	0.932747
-4.200000	0.934383
-4.250000	0.935787
-4.300000	0.937701
-4.350000	0.939028
-4.400000	0.940247
-4.450000	0.941559
-4.500000	0.942901
-4.550000	0.944306
-4.600000	0.945772
-4.650000	0.947392
-4.700000	0.949151
-4.750000	0.950139
-4.800000	0.951512
-4.850000	0.952747
-4.900000	0.954182
-4.950000	0.955463
-5.000000	0.956898
-5.050000	0.957917
-5.100000	0.959414
-5.150000	0.960818
-5.200000	0.962052
-5.250000	0.963364
-5.300000	0.964475
-5.350000	0.966204
-5.400000	0.967361
-5.450000	0.968827
-5.500000	0.969861
-5.550000	0.971019
-5.600000	0.971867
-5.650000	0.973025
-5.700000	0.974043
-5.750000	0.975
-5.800000	0.975802
-5.850000	0.976497
-5.900000	0.977299
-5.950000	0.978117
-6.000000	0.978889
-6.050000	0.979522
-6.100000	0.980355
-6.150000	0.981111
-6.200000	0.981559
-6.250000	0.981821
-6.300000	0.982423
-6.350000	0.98284
-6.400000	0.983148
-6.450000	0.983457
-6.500000	0.983951
-6.550000	0.984475
-6.600000	0.984877
-6.650000	0.985247
-6.700000	0.985679
-6.750000	0.986312
-6.800000	0.986636
-6.850000	0.987114
-6.900000	0.987469
-6.950000	0.987932
-7.000000	0.988503
-7.050000	0.988796
-7.100000	0.989043
-7.150000	0.989321
-7.200000	0.989707
-7.250000	0.990108
-7.300000	0.990417
-7.350000	0.990818
-7.400000	0.991173
-7.450000	0.991327
-7.500000	0.991543
-7.550000	0.991883
-7.600000	0.992114
-7.650000	0.992346
-7.700000	0.992623
-7.750000	0.992762
-7.800000	0.992978
-7.850000	0.993225
-7.900000	0.993457
-7.950000	0.993735
-8.000000	0.993997
-8.050000	0.994213
-8.100000	0.994429
-8.150000	0.994784
-8.200000	0.995046
-8.250000	0.995216
-8.300000	0.995448
-8.350000	0.995571
-8.400000	0.99571
-8.450000	0.995864
-8.500000	0.99608
-8.550000	0.996281
-8.600000	0.996543
-8.650000	0.996759
-8.700000	0.996867
-8.750000	0.99713
-8.800000	0.997284
-8.850000	0.997407
-8.900000	0.997639
-8.950000	0.99784
-9.000000	0.997917
-9.050000	0.997994
-9.100000	0.998086
-9.150000	0.998133
-9.200000	0.998148
-9.250000	0.998272
-9.300000	0.998333
-9.350000	0.998457
-9.400000	0.998534
-9.450000	0.998549
-9.500000	0.998596
-9.550000	0.998688
-9.600000	0.998719
-9.700000	0.998812
-9.750000	0.998873
-9.800000	0.998951
-9.900000	0.999012
-9.950000	1
&
59.150000	9.47475e-17
59.100000	9.85544e-17
59.050000	1.02514e-16
59.000000	1.06633e-16
58.950000	1.10917e-16
58.900000	1.15373e-16
58.850000	1.20008e-16
58.800000	1.24829e-16
58.750000	1.29843e-16
58.700000	1.35059e-16
58.650000	1.40485e-16
58.600000	1.46128e-16
58.550000	1.51997e-16
58.500000	1.58103e-16
58.450000	1.64453e-16
58.400000	1.71058e-16
58.350000	1.77929e-16
58.300000	1.85075e-16
58.250000	1.92508e-16
58.200000	2.00239e-16
58.150000	2.0828e-16
58.100000	2.16645e-16
58.050000	2.25345e-16
58.000000	2.34394e-16
57.950000	2.43806e-16
57.900000	2.53596e-16
57.850000	2.63779e-16
57.800000	2.7437e-16
57.750000	2.85386e-16
57.700000	2.96845e-16
57.650000	3.08763e-16
57.600000	3.21159e-16
57.550000	3.34053e-16
57.500000	3.47464e-16
57.450000	3.61413e-16
57.400000	3.75921e-16
57.350000	3.91012e-16
57.300000	4.06708e-16
57.250000	4.23034e-16
57.200000	4.40014e-16
57.150000	4.57676e-16
57.100000	4.76046e-16
57.050000	4.95153e-16
57.000000	5.15026e-16
56.950000	5.35696e-16
56.900000	5.57196e-16
56.850000	5.79557e-16
56.800000	6.02815e-16
56.750000	6.27007e-16
56.700000	6.52168e-16
56.650000	6.78338e-16
56.600000	7.05557e-16
56.550000	7.33868e-16
56.500000	7.63314e-16
56.450000	7.93941e-16
56.400000	8.25796e-16
56.350000	8.58928e-16
56.300000	8.93388e-16
56.250000	9.2923e-16
56.200000	9.66509e-16
56.150000	1.00528e-15
56.100000	1.04561e-15
56.050000	1.08755e-15
56.000000	1.13118e-15
55.950000	1.17655e-15
55.900000	1.22375e-15
55.850000	1.27283e-15
55.800000	1.32388e-15
55.750000	1.37698e-15
55.700000	1.4322e-15
55.650000	1.48964e-15
55.600000	1.54938e-15
55.550000	1.61152e-15
55.500000	1.67614e-15
55.450000	1.74336e-15
55.400000	1.81326e-15
55.350000	1.88597e-15
55.300000	1.9616e-15
55.250000	2.04025e-15
55.200000	2.12205e-15
55.150000	2.20713e-15
55.100000	2.29562e-15
55.050000	2.38765e-15
55.000000	2.48337e-15
54.950000	2.58293e-15
54.900000	2.68647e-15
54.850000	2.79416e-15
54.800000	2.90616e-15
54.750000	3.02265e-15
54.700000	3.14381e-15
54.650000	3.26982e-15
54.600000	3.40087e-15
54.550000	3.53718e-15
54.500000	3.67894e-15
54.450000	3.82638e-15
54.400000	3.97972e-15
54.350000	4.1392e-15
54.300000	4.30507e-15
54.250000	4.47758e-15
54.200000	4.657e-15
54.150000	4.8436e-15
54.100000	5.03767e-15
54.050000	5.23951e-15
54.000000	5.44943e-15
53.950000	5.66775e-15
53.900000	5.89482e-15
53.850000	6.13097e-15
53.800000	6.37658e-15
53.750000	6.63201e-15
53.700000	6.89767e-15
53.650000	7.17397e-15
53.600000	7.46132e-15
53.550000	7.76017e-15
53.500000	8.07098e-15
53.450000	8.39423e-15
53.400000	8.73041e-15
53.350000	9.08005e-15
53.300000	9.44367e-15
53.250000	9.82185e-15
53.200000	1.02152e-14
53.150000	1.06242e-14
53.100000	1.10496e-14
53.050000	1.1492e-14
53.000000	1.19522e-14
52.950000	1.24307e-14
52.900000	1.29284e-14
52.850000	1.3446e-14
52.800000	1.39842e-14
52.750000	1.45441e-14
52.700000	1.51263e-14
52.650000	1.57318e-14
52.600000	1.63615e-14
52.550000	1.70164e-14
52.500000	1.76974e-14
52.450000	1.84058e-14
52.400000	1.91424e-14
52.350000	1.99085e-14
52.300000	2.07052e-14
52.250000	2.15338e-14
52.200000	2.23955e-14
52.150000	2.32917e-14
52.100000	2.42237e-14
52.050000	2.51929e-14
52.000000	2.62009e-14
51.950000	2.72492e-14
51.900000	2.83394e-14
51.850000	2.94731e-14
51.800000	3.06522e-14
51.750000	3.18784e-14
51.700000	3.31536e-14
51.650000	3.44798e-14
51.600000	3.5859e-14
51.550000	3.72933e-14
51.500000	3.87849e-14
51.450000	4.03361e-14
51.400000	4.19492e-14
51.350000	4.36269e-14
51.300000	4.53715e-14
51.250000	4.71859e-14
51.200000	4.90727e-14
51.150000	5.1035e-14
51.100000	5.30756e-14
51.050000	5.51977e-14
51.000000	5.74046e-14
50.950000	5.96996e-14
50.900000	6.20863e-14
50.850000	6.45683e-14
50.800000	6.71494e-14
50.750000	6.98336e-14
50.700000	7.2625e-14
50.650000	7.55279e-14
50.600000	7.85467e-14
50.550000	8.1686e-14
50.500000	8.49507e-14
50.450000	8.83457e-14
50.400000	9.18762e-14
50.350000	9.55477e-14
50.300000	9.93658e-14
50.250000	1.03336e-13
50.200000	1.07465e-13
50.150000	1.11759e-13
50.100000	1.16224e-13
50.050000	1.20867e-13
50.000000	1.25696e-13
49.950000	1.30717e-13
49.900000	1.35939e-13
49.850000	1.41369e-13
49.800000	1.47016e-13
49.750000	1.52888e-13
49.700000	1.58995e-13
49.650000	1.65345e-13
49.600000	1.71948e-13
49.550000	1.78815e-13
49.500000	1.85955e-13
49.450000	1.93381e-13
49.400000	2.01103e-13
49.350000	2.09132e-13
49.300000	2.17482e-13
49.250000	2.26165e-13
49.200000	2.35195e-13
49.150000	2.44584e-13
49.100000	2.54348e-13
49.050000	2.64501e-13
49.000000	2.75059e-13
48.950000	2.86038e-13
48.900000	2.97455e-13
48.850000	3.09326e-13
48.800000	3.21671e-13
48.750000	3.34509e-13
48.700000	3.47858e-13
48.650000	3.61739e-13
48.600000	3.76173e-13
48.550000	3.91182e-13
48.500000	4.0679e-13
48.450000	4.2302e-13
48.400000	4.39897e-13
48.350000	4.57446e-13
48.300000	4.75694e-13
48.250000	4.94669e-13
48.200000	5.14401e-13
48.150000	5.34918e-13
48.100000	5.56253e-13
48.050000	5.78438e-13
48.000000	6.01507e-13
47.950000	6.25494e-13
47.900000	6.50437e-13
47.850000	6.76374e-13
47.800000	7.03343e-13
47.750000	7.31386e-13
47.700000	7.60546e-13
47.650000	7.90868e-13
47.600000	8.22396e-13
47.550000	8.5518e-13
47.500000	8.89269e-13
47.450000	9.24716e-13
47.400000	9.61573e-13
47.350000	9.99898e-13
47.300000	1.03975e-12
47.250000	1.08118e-12
47.200000	1.12427e-12
47.150000	1.16907e-12
47.100000	1.21565e-12
47.050000	1.26409e-12
47.000000	1.31446e-12
46.950000	1.36682e-12
46.900000	1.42128e-12
46.850000	1.4779e-12
46.800000	1.53677e-12
46.750000	1.59798e-12
46.700000	1.66163e-12
46.650000	1.72781e-12
46.600000	1.79662e-12
46.550000	1.86817e-12
46.500000	1.94257e-12
46.450000	2.01992e-12
46.400000	2.10035e-12
46.350000	2.18398e-12
46.300000	2.27093e-12
46.250000	2.36134e-12
46.200000	2.45535e-12
46.150000	2.55309e-12
46.100000	2.65472e-12
46.050000	2.76038e-12
46.000000	2.87025e-12
45.950000	2.98448e-12
45.900000	3.10326e-12
45.850000	3.22675e-12
45.800000	3.35516e-12
45.750000	3.48866e-12
45.700000	3.62747e-12
45.650000	3.77179e-12
45.600000	3.92185e-12
45.550000	4.07787e-12
45.500000	4.24009e-12
45.450000	4.40875e-12
45.400000	4.58411e-12
45.350000	4.76643e-12
45.300000	4.956e-12
45.250000	5.15309e-12
45.200000	5.35801e-12
45.150000	5.57107e-12
45.100000	5.79258e-12
45.050000	6.0229e-12
45.000000	6.26235e-12
44.950000	6.51131e-12
44.900000	6.77015e-12
44.850000	7.03927e-12
44.800000	7.31907e-12
44.750000	7.60997e-12
44.700000	7.91241e-12
44.650000	8.22686e-12
44.600000	8.55379e-12
44.550000	8.89368e-12
44.500000	9.24707e-12
44.450000	9.61447e-12
44.400000	9.99644e-12
44.350000	1.03936e-11
44.300000	1.08064e-11
44.250000	1.12357e-11
44.200000	1.1682e-11
44.150000	1.2146e-11
44.100000	1.26283e-11
44.050000	1.31298e-11
44.000000	1.36512e-11
43.950000	1.41933e-11
43.900000	1.47568e-11
43.850000	1.53427e-11
43.800000	1.59518e-11
43.750000	1.6585e-11
43.700000	1.72434e-11
43.650000	1.79278e-11
43.600000	1.86393e-11
43.550000	1.93791e-11
43.500000	2.01481e-11
43.450000	2.09476e-11
43.400000	2.17788e-11
43.350000	2.26429e-11
43.300000	2.35413e-11
43.250000	2.44752e-11
43.200000	2.54461e-11
43.150000	2.64554e-11
43.100000	2.75048e-11
43.050000	2.85956e-11
43.000000	2.97297e-11
42.950000	3.09086e-11
42.900000	3.21342e-11
42.850000	3.34084e-11
42.800000	3.47329e-11
42.750000	3.61099e-11
42.700000	3.75414e-11
42.650000	3.90295e-11
42.600000	4.05764e-11
42.550000	4.21846e-11
42.500000	4.38565e-11
42.450000	4.55944e-11
42.400000	4.74011e-11
42.350000	4.92792e-11
42.300000	5.12317e-11
42.250000	5.32613e-11
42.200000	5.53712e-11
42.150000	5.75645e-11
42.100000	5.98445e-11
42.050000	6.22146e-11
42.000000	6.46785e-11
41.950000	6.72397e-11
41.900000	6.99022e-11
41.850000	7.26698e-11
41.800000	7.55469e-11
41.750000	7.85376e-11
41.700000	8.16465e-11
41.650000	8.48782e-11
41.600000	8.82375e-11
41.550000	9.17296e-11
41.500000	9.53595e-11
41.450000	9.91329e-11
41.400000	1.03055e-10
41.350000	1.07132e-10
41.300000	1.11371e-10
41.250000	1.15776e-10
41.200000	1.20355e-10
41.150000	1.25116e-10
41.100000	1.30064e-10
41.050000	1.35207e-10
41.000000	1.40553e-10
40.950000	1.4611e-10
40.900000	1.51887e-10
40.850000	1.57891e-10
40.800000	1.64133e-10
40.750000	1.7062e-10
40.700000	1.77363e-10
40.650000	1.84372e-10
40.600000	1.91658e-10
40.550000	1.99231e-10
40.500000	2.07102e-10
40.450000	2.15284e-10
40.400000	2.23788e-10
40.350000	2.32627e-10
40.300000	2.41815e-10
40.250000	2.51365e-10
40.200000	2.61291e-10
40.150000	2.71608e-10
40.100000	2.82331e-10
40.050000	2.93477e-10
40.000000	3.05062e-10
39.950000	3.17103e-10
39.900000	3.29619e-10
39.850000	3.42627e-10
39.800000	3.56147e-10
39.750000	3.702e-10
39.700000	3.84806e-10
39.650000	3.99986e-10
39.600000	4.15764e-10
39.550000	4.32163e-10
39.500000	4.49207e-10
39.450000	4.66922e-10
39.400000	4.85333e-10
39.350000	5.04469e-10
39.300000	5.24357e-10
39.250000	5.45028e-10
39.200000	5.66511e-10
39.150000	5.88839e-10
39.100000	6.12045e-10
39.050000	6.36163e-10
39.000000	6.61228e-10
38.950000	6.87279e-10
38.900000	7.14354e-10
38.850000	7.42493e-10
38.800000	7.71736e-10
38.750000	8.02129e-10
38.700000	8.33716e-10
38.650000	8.66543e-10
38.600000	9.00659e-10
38.550000	9.36114e-10
38.500000	9.72962e-10
38.450000	1.01126e-09
38.400000	1.05105e-09
38.350000	1.09241e-09
38.300000	1.13539e-09
38.250000	1.18006e-09
38.200000	1.22648e-09
38.150000	1.27473e-09
38.100000	1.32486e-09
38.050000	1.37696e-09
38.000000	1.4311e-09
37.950000	1.48737e-09
37.900000	1.54584e-09
37.850000	1.60661e-09
37.800000	1.66975e-09
37.750000	1.73537e-09
37.700000	1.80356e-09
37.650000	1.87443e-09
37.600000	1.94807e-09
37.550000	2.02459e-09
37.500000	2.10411e-09
37.450000	2.18675e-09
37.400000	2.27262e-09
37.350000	2.36185e-09
37.300000	2.45457e-09
37.250000	2.55093e-09
37.200000	2.65105e-09
37.150000	2.75509e-09
37.100000	2.86321e-09
37.050000	2.97555e-09
37.000000	3.09228e-09
36.950000	3.21358e-09
36.900000	3.33963e-09
36.850000	3.4706e-09
36.800000	3.60669e-09
36.750000	3.7481e-09
36.700000	3.89503e-09
36.650000	4.04771e-09
36.600000	4.20635e-09
36.550000	4.37119e-09
36.500000	4.54247e-09
36.450000	4.72044e-09
36.400000	4.90535e-09
36.350000	5.09748e-09
36.300000	5.29711e-09
36.250000	5.50454e-09
36.200000	5.72006e-09
36.150000	5.94398e-09
36.100000	6.17664e-09
36.050000	6.41838e-09
36.000000	6.66954e-09
35.950000	6.9305e-09
35.900000	7.20163e-09
35.850000	7.48333e-09
35.800000	7.776e-09
35.750000	8.08008e-09
35.700000	8.39601e-09
35.650000	8.72425e-09
35.600000	9.06527e-09
35.550000	9.41956e-09
35.500000	9.78766e-09
35.450000	1.01701e-08
35.400000	1.05674e-08
35.350000	1.09802e-08
35.300000	1.1409e-08
35.250000	1.18545e-08
35.200000	1.23173e-08
35.150000	1.27982e-08
35.100000	1.32977e-08
35.050000	1.38167e-08
35.000000	1.43558e-08
34.950000	1.49159e-08
34.900000	1.54977e-08
34.850000	1.61022e-08
34.800000	1.67301e-08
34.750000	1.73824e-08
34.700000	1.806e-08
34.650000	1.87639e-08
34.600000	1.94952e-08
34.550000	2.02548e-08
34.500000	2.10439e-08
34.450000	2.18636e-08
34.400000	2.27151e-08
34.350000	2.35997e-08
34.300000	2.45185e-08
34.250000	2.54729e-08
34.200000	2.64643e-08
34.150000	2.74941e-08
34.100000	2.85638e-08
34.050000	2.9675e-08
34.000000	3.08291e-08
33.950000	3.2028e-08
33.900000	3.32732e-08
33.850000	3.45667e-08
33.800000	3.59102e-08
33.750000	3.73056e-08
33.700000	3.8755e-08
33.650000	4.02605e-08
33.600000	4.18241e-08
33.550000	4.34482e-08
33.500000	4.5135e-08
33.450000	4.6887e-08
33.400000	4.87067e-08
33.350000	5.05966e-08
33.300000	5.25595e-08
33.250000	5.45982e-08
33.200000	5.67155e-08
33.150000	5.89145e-08
33.100000	6.11983e-08
33.050000	6.35702e-08
33.000000	6.60335e-08
32.950000	6.85917e-08
32.900000	7.12486e-08
32.850000	7.40078e-08
32.800000	7.68732e-08
32.750000	7.9849e-08
32.700000	8.29394e-08
32.650000	8.61487e-08
32.600000	8.94814e-08
32.550000	9.29424e-08
32.500000	9.65365e-08
32.450000	1.00269e-07
32.400000	1.04144e-07
32.350000	1.08169e-07
32.300000	1.12348e-07
32.250000	1.16688e-07
32.200000	1.21194e-07
32.150000	1.25874e-07
32.100000	1.30733e-07
32.050000	1.35778e-07
32.000000	1.41017e-07
31.950000	1.46457e-07
31.900000	1.52105e-07
31.850000	1.5797e-07
31.800000	1.64059e-07
31.750000	1.70382e-07
31.700000	1.76947e-07
31.650000	1.83763e-07
31.600000	1.90839e-07
31.550000	1.98187e-07
31.500000	2.05816e-07
31.450000	2.13736e-07
31.400000	2.21959e-07
31.350000	2.30496e-07
31.300000	2.39359e-07
31.250000	2.48561e-07
31.200000	2.58114e-07
31.150000	2.68031e-07
31.100000	2.78327e-07
31.050000	2.89015e-07
31.000000	3.00111e-07
30.950000	3.1163e-07
30.900000	3.23587e-07
30.850000	3.36e-07
30.800000	3.48886e-07
30.750000	3.62261e-07
30.700000	3.76146e-07
30.650000	3.90559e-07
30.600000	4.0552e-07
30.550000	4.21049e-07
30.500000	4.37168e-07
30.450000	4.539e-07
30.400000	4.71266e-07
30.350000	4.89292e-07
30.300000	5.08001e-07
30.250000	5.2742e-07
30.200000	5.47575e-07
30.150000	5.68494e-07
30.100000	5.90205e-07
30.050000	6.12737e-07
30.000000	6.36123e-07
29.950000	6.60393e-07
29.900000	6.85582e-07
29.850000	7.11722e-07
29.800000	7.38849e-07
29.750000	7.67002e-07
29.700000	7.96217e-07
29.650000	8.26535e-07
29.600000	8.57996e-07
29.550000	8.90643e-07
29.500000	9.2452e-07
29.450000	9.59674e-07
29.400000	9.96151e-07
29.350000	1.034e-06
29.300000	1.07328e-06
29.250000	1.11403e-06
29.200000	1.15631e-06
29.150000	1.20018e-06
29.100000	1.24569e-06
29.050000	1.29292e-06
29.000000	1.34192e-06
28.950000	1.39275e-06
28.900000	1.44549e-06
28.850000	1.5002e-06
28.800000	1.55696e-06
28.750000	1.61585e-06
28.700000	1.67694e-06
28.650000	1.7403e-06
28.600000	1.80604e-06
28.550000	1.87423e-06
28.500000	1.94497e-06
28.450000	2.01834e-06
28.400000	2.09445e-06
28.350000	2.17339e-06
28.300000	2.25527e-06
28.250000	2.3402e-06
28.200000	2.42828e-06
28.150000	2.51964e-06
28.100000	2.61439e-06
28.050000	2.71265e-06
28.000000	2.81457e-06
27.950000	2.92025e-06
27.900000	3.02986e-06
27.850000	3.14352e-06
27.800000	3.26138e-06
27.750000	3.38361e-06
27.700000	3.51034e-06
27.650000	3.64176e-06
27.600000	3.77802e-06
27.550000	3.91931e-06
27.500000	4.06581e-06
27.450000	4.21769e-06
27.400000	4.37517e-06
27.350000	4.53843e-06
27.300000	4.70769e-06
27.250000	4.88316e-06
27.200000	5.06506e-06
27.150000	5.25363e-06
27.100000	5.44911e-06
27.050000	5.65174e-06
27.000000	5.86177e-06
26.950000	6.07948e-06
26.900000	6.30513e-06
26.850000	6.53901e-06
26.800000	6.7814e-06
26.750000	7.03263e-06
26.700000	7.29298e-06
26.650000	7.5628e-06
26.600000	7.84241e-06
26.550000	8.13216e-06
26.500000	8.43241e-06
26.450000	8.74352e-06
26.400000	9.06589e-06
26.350000	9.39989e-06
26.300000	9.74595e-06
26.250000	1.01045e-05
26.200000	1.04759e-05
26.150000	1.08607e-05
26.100000	1.12594e-05
26.050000	1.16723e-05
26.000000	1.21001e-05
25.950000	1.25431e-05
25.900000	1.3002e-05
25.850000	1.34773e-05
25.800000	1.39696e-05
25.750000	1.44794e-05
25.700000	1.50074e-05
25.650000	1.55541e-05
25.600000	1.61202e-05
25.550000	1.67064e-05
25.500000	1.73134e-05
25.450000	1.79418e-05
25.400000	1.85924e-05
25.350000	1.92659e-05
25.300000	1.99632e-05
25.250000	2.0685e-05
25.200000	2.14321e-05
25.150000	2.22053e-05
25.100000	2.30057e-05
25.050000	2.3834e-05
25.000000	2.46912e-05
24.950000	2.55783e-05
24.900000	2.64961e-05
24.850000	2.74459e-05
24.800000	2.84285e-05
24.750000	2.94451e-05
24.700000	3.04968e-05
24.650000	3.15847e-05
24.600000	3.271e-05
24.550000	3.38739e-05
24.500000	3.50777e-05
24.450000	3.63226e-05
24.400000	3.76099e-05
24.350000	3.89411e-05
24.300000	4.03174e-05
24.250000	4.17404e-05
24.200000	4.32114e-05
24.150000	4.4732e-05
24.100000	4.63037e-05
24.050000	4.79281e-05
24.000000	4.96069e-05
23.950000	5.13417e-05
23.900000	5.31342e-05
23.850000	5.49862e-05
23.800000	5.68994e-05
23.750000	5.88757e-05
23.700000	6.09171e-05
23.650000	6.30253e-05
23.600000	6.52024e-05
23.550000	6.74504e-05
23.500000	6.97714e-05
23.450000	7.21674e-05
23.400000	7.46406e-05
23.350000	7.71932e-05
23.300000	7.98274e-05
23.250000	8.25455e-05
23.200000	8.53498e-05
23.150000	8.82427e-05
23.100000	9.12265e-05
23.050000	9.43037e-05
23.000000	9.74768e-05
22.950000	0.000100748
22.900000	0.00010412
22.850000	0.000107596
22.800000	0.000111178
22.750000	0.000114868
22.700000	0.00011867
22.650000	0.000122586
22.600000	0.000126618
22.550000	0.000130769
22.500000	0.000135043
22.450000	0.000139441
22.400000	0.000143966
22.350000	0.000148621
22.300000	0.000153409
22.250000	0.000158332
22.200000	0.000163392
22.150000	0.000168593
22.100000	0.000173936
22.050000	0.000179424
22.000000	0.000185059
21.950000	0.000190844
21.900000	0.000196779
21.850000	0.000202868
21.800000	0.000209112
21.750000	0.000215513
21.700000	0.000222071
21.650000	0.000228788
21.600000	0.000235664
21.550000	0.000242701
21.500000	0.000249898
21.450000	0.000257256
21.400000	0.000264773
21.350000	0.00027245
21.300000	0.000280283
21.250000	0.000288271
21.200000	0.000296412
21.150000	0.000304702
21.100000	0.000313137
21.050000	0.000321711
21.000000	0.00033042
20.950000	0.000339256
20.900000	0.00034821
20.850000	0.000357273
20.800000	0.000366436
20.750000	0.000375683
20.700000	0.000385003
20.650000	0.000394378
20.600000	0.000403789
20.550000	0.000413215
20.500000	0.000422633
20.450000	0.000432014
20.400000	0.000441327
20.350000	0.000450535
20.300000	0.000459599
20.250000	0.000468468
20.200000	0.00047709
20.150000	0.000485397
20.100000	0.000493315
20.050000	0.00050075
20.000000	0.000507587
19.950000	0.000513681
19.900000	0.000518832
19.850000	0.000522732
&
```
