## Supplementary material for "All-at-once RNA folding with 3D motif prediction framed by evolutionary information": RF00694_mir-137.cacofold.helixcov

```
# RMs = 1 L = 85

# RM_HELIX NESTED 1-35 54-85, nbp = 32 nbp_cov = 0
# pvals: 0.0275685,0.00800989,0.0651446,0.15156,0.188185,0.704585,0.692732,0.378805,0.409874,0.409874,0.279661,0.409874,0.409874,0.409874,0.409874,0.409874,0.409874,0.378805,0.452683,0.409874,0.409874,0.409874,0.409874,0.378805,0.378805,0.409874,0.409874,0.409874,0.275457,0.409874,0.35097,0.572279
# aggregated NONE
NESTED  <<<<<<<<<<<<<<<<<<<<<<<-<<<<<<<<<________>>>>>>>>>>>>>>>>>>>>>>>>>>>>>>>>
        :::::::::::::::::::::::::::::::::::::::::::::::::::::::::::::::::::::::::
```
