## Supplementary material for "All-at-once RNA folding with 3D motif prediction framed by evolutionary information": RF00694_mir-137.cacofold.power

```
# Power analysis of CaCoFold structure 
#
# Powertype = SINGLE SUBSTITUTIONS
# covary  left_pos      right_pos    substitutions      power
#----------------------------------------------------------------
          1		85		11		0.35
          2		84		15		0.47
          3		83		12		0.39
          4		82		14		0.45
          5		81		15		0.47
          6		80		13		0.42
          7		79		13		0.42
          9		78		3		0.02
          10		77		2		0.00
          11		76		1		0.00
          12		75		9		0.28
          13		74		0		0.00
          14		73		0		0.00
          15		72		0		0.00
          16		71		0		0.00
          17		70		2		0.00
          18		69		0		0.00
          19		68		2		0.00
          20		67		7		0.20
          21		66		3		0.02
          23		65		4		0.07
          24		64		1		0.00
          25		63		6		0.16
          27		62		6		0.16
          28		61		3		0.02
          29		60		0		0.00
          30		59		0		0.00
          31		58		0		0.00
          32		57		6		0.16
          33		56		1		0.00
          34		55		14		0.45
          35		54		12		0.39
#
# BPAIRS 32
# avg substitutions per BP  5.5
# BPAIRS expected to covary 4.9 +/- 1.7
# BPAIRS observed to covary 0
#
```
