## Supplementary material for "All-at-once RNA folding with 3D motif prediction framed by evolutionary information": RF00694_mir-137.helixcov

```
# RMs = 2 L = 85

# RM_HELIX NESTED 9-35 53-78, nbp = 24 nbp_cov = 0
# pvals: 0.378805,0.409874,0.409874,0.409874,0.409874,0.409874,0.409874,0.409874,0.409874,0.378805,0.452683,0.409874,0.409874,0.409874,0.409874,0.378805,0.378805,0.409874,0.409874,0.409874,0.275457,0.409874,0.0108638,1
# aggregated NONE
NESTED  :::::::<<<-<<<<<<<<<<<<-<<<<<<<<<_______>>->>>>>>>>>>>>>>>>>>>->>>:::::::
        :::::::::::::::::::::::::::::::::::::::::::::::::::::::::::::::::::::::::

# RM_HELIX NESTED 1-5 81-85, nbp = 5 nbp_cov = 0
# pvals: 0.0275685,0.00800989,0.0651446,0.15156,0.188185
# aggregated NONE
NESTED  <<<<<_______________________________________________________________>>>>>
        :::::::::::::::::::::::::::::::::::::::::::::::::::::::::::::::::::::::::
```
