## Supplementary material for "All-at-once RNA folding with 3D motif prediction framed by evolutionary information": RF00694_mir-137.surv

```
30.800000	0.0344828
28.600000	0.0689655
21.900000	0.103448
15.350000	0.137931
8.050000	0.172414
6.050000	0.206897
2.550000	0.241379
0.000000	0.37931
-0.050000	0.931034
-0.750000	0.965517
-9.950000	1
&
37.650000	0.000384763
35.000000	0.000769527
32.550000	0.00115429
32.500000	0.00153905
31.950000	0.00192382
30.550000	0.00230858
29.150000	0.00269334
28.700000	0.00307811
25.250000	0.00346287
24.650000	0.00384763
24.300000	0.0042324
23.350000	0.00461716
23.150000	0.00500192
22.450000	0.00538669
22.150000	0.00577145
21.700000	0.00615621
21.550000	0.00654098
21.350000	0.00692574
21.100000	0.0073105
20.750000	0.00769527
20.300000	0.00808003
20.100000	0.00846479
20.050000	0.00884956
19.850000	0.00923432
19.250000	0.00961908
18.950000	0.0100038
18.400000	0.0103886
18.150000	0.0107734
18.000000	0.0111581
17.850000	0.0115429
17.750000	0.0119277
17.650000	0.0123124
17.500000	0.0126972
17.350000	0.013082
17.250000	0.0134667
17.200000	0.0138515
16.950000	0.0142362
16.900000	0.014621
16.800000	0.0150058
16.750000	0.0153905
16.550000	0.0157753
16.150000	0.0161601
16.050000	0.0165448
16.000000	0.0169296
15.950000	0.0173144
15.900000	0.0176991
15.850000	0.0180839
15.700000	0.0184686
15.650000	0.0192382
15.350000	0.0196229
15.200000	0.0200077
15.150000	0.0207772
15.000000	0.021162
14.700000	0.0215467
14.400000	0.0219315
14.300000	0.0223163
14.250000	0.022701
14.200000	0.0230858
13.950000	0.0238553
13.600000	0.0242401
13.550000	0.0246249
13.500000	0.0250096
13.450000	0.0253944
13.200000	0.0265487
13.150000	0.0269334
12.950000	0.027703
12.900000	0.0280877
12.700000	0.0284725
12.650000	0.0288573
12.600000	0.029242
12.550000	0.0296268
12.500000	0.0307811
12.400000	0.0311658
12.350000	0.0315506
12.200000	0.0319354
12.100000	0.0323201
11.850000	0.0327049
11.600000	0.0334744
11.450000	0.0338592
11.400000	0.0342439
11.350000	0.0346287
11.300000	0.0353982
11.250000	0.035783
11.200000	0.0365525
11.150000	0.0369373
11.050000	0.037322
10.700000	0.0380916
10.600000	0.0384763
10.550000	0.0396306
10.500000	0.0400154
10.400000	0.0404002
10.350000	0.0407849
10.200000	0.0411697
10.100000	0.0419392
10.000000	0.0430935
9.900000	0.0442478
9.850000	0.0446326
9.800000	0.0450173
9.750000	0.0461716
9.650000	0.0465564
9.600000	0.0469411
9.550000	0.0473259
9.400000	0.0480954
9.350000	0.0484802
9.300000	0.0496345
8.950000	0.050404
8.800000	0.0511735
8.750000	0.0519431
8.700000	0.0523278
8.650000	0.0527126
8.600000	0.0530973
8.350000	0.0534821
8.200000	0.0538669
8.150000	0.0542516
8.050000	0.0554059
8.000000	0.0561755
7.900000	0.0565602
7.700000	0.0573297
7.650000	0.0580993
7.600000	0.0588688
7.500000	0.0592536
7.450000	0.0600231
7.400000	0.0604078
7.350000	0.0607926
7.300000	0.0611774
7.250000	0.0615621
7.200000	0.0623317
7.100000	0.0627164
7.050000	0.0631012
6.900000	0.063486
6.850000	0.065025
6.800000	0.0661793
6.750000	0.0669488
6.600000	0.0677184
6.550000	0.0684879
6.450000	0.0692574
6.400000	0.0700269
6.350000	0.0707965
6.250000	0.071566
6.200000	0.0723355
6.150000	0.0734898
6.100000	0.0738746
6.050000	0.0742593
6.000000	0.0746441
5.950000	0.0750289
5.900000	0.0761831
5.850000	0.0765679
5.750000	0.0773374
5.700000	0.0777222
5.600000	0.078107
5.550000	0.0784917
5.500000	0.0788765
5.450000	0.0800308
5.400000	0.0808003
5.350000	0.0811851
5.250000	0.0819546
5.150000	0.0823394
5.100000	0.0827241
5.000000	0.0834937
4.950000	0.0846479
4.900000	0.0850327
4.850000	0.0858022
4.800000	0.0865718
4.750000	0.0869565
4.650000	0.087726
4.500000	0.0892651
4.450000	0.0896499
4.400000	0.0904194
4.350000	0.0915737
4.300000	0.0919584
4.250000	0.0923432
4.200000	0.092728
4.100000	0.0931127
4.050000	0.0946518
4.000000	0.0958061
3.950000	0.0961908
3.900000	0.0973451
3.800000	0.0977299
3.750000	0.0988842
3.700000	0.0996537
3.650000	0.100038
3.600000	0.100808
3.550000	0.102732
3.500000	0.103117
3.450000	0.103501
3.400000	0.104271
3.300000	0.10504
3.250000	0.105425
3.200000	0.10581
3.150000	0.107734
3.100000	0.109273
3.050000	0.110042
3.000000	0.111197
2.950000	0.112351
2.900000	0.113505
2.800000	0.114275
2.700000	0.114659
2.600000	0.115044
2.550000	0.116583
2.500000	0.118122
2.450000	0.118892
2.400000	0.119661
2.350000	0.120816
2.300000	0.12197
2.250000	0.123509
2.200000	0.124663
2.150000	0.125048
2.100000	0.126587
2.050000	0.126972
2.000000	0.128126
1.950000	0.128511
1.900000	0.128896
1.850000	0.130435
1.800000	0.13082
1.750000	0.131204
1.700000	0.131974
1.650000	0.132743
1.600000	0.133513
1.550000	0.134667
1.500000	0.135052
1.450000	0.136591
1.400000	0.138515
1.350000	0.139284
1.300000	0.141208
1.200000	0.141978
1.100000	0.142747
1.050000	0.144286
1.000000	0.144671
0.950000	0.14621
0.900000	0.147749
0.850000	0.148903
0.800000	0.149288
0.750000	0.151212
0.700000	0.151982
0.650000	0.153521
0.600000	0.154675
0.500000	0.155444
0.450000	0.156599
0.400000	0.158138
0.350000	0.158907
0.300000	0.159292
0.200000	0.159677
0.150000	0.160062
0.100000	0.160831
0.050000	0.16237
0.000000	0.298576
-0.050000	0.786072
-0.100000	0.787226
-0.150000	0.78838
-0.300000	0.790689
-0.350000	0.791458
-0.400000	0.792228
-0.450000	0.793767
-0.500000	0.794921
-0.600000	0.795306
-0.650000	0.796845
-0.700000	0.797614
-0.750000	0.797999
-0.800000	0.798384
-0.900000	0.800308
-0.950000	0.801847
-1.000000	0.802616
-1.050000	0.803386
-1.100000	0.804155
-1.150000	0.806464
-1.200000	0.806849
-1.250000	0.808388
-1.300000	0.808773
-1.350000	0.810696
-1.400000	0.81262
-1.450000	0.81339
-1.500000	0.815698
-1.550000	0.817237
-1.600000	0.818392
-1.650000	0.819931
-1.700000	0.82147
-1.750000	0.823394
-1.800000	0.825702
-1.850000	0.827626
-1.900000	0.82878
-1.950000	0.830704
-2.000000	0.831474
-2.050000	0.833013
-2.100000	0.834937
-2.150000	0.835706
-2.200000	0.836091
-2.250000	0.838015
-2.300000	0.839554
-2.350000	0.841093
-2.400000	0.842632
-2.450000	0.843786
-2.500000	0.84494
-2.550000	0.846095
-2.600000	0.848403
-2.650000	0.851097
-2.700000	0.851481
-2.750000	0.852636
-2.800000	0.85379
-2.850000	0.855714
-2.900000	0.856098
-2.950000	0.857638
-3.000000	0.858022
-3.050000	0.859561
-3.100000	0.860716
-3.150000	0.862255
-3.200000	0.863024
-3.250000	0.864179
-3.350000	0.865718
-3.450000	0.867257
-3.500000	0.868796
-3.550000	0.86995
-3.600000	0.87072
-3.650000	0.872259
-3.700000	0.876491
-3.750000	0.87726
-3.800000	0.879569
-3.850000	0.881108
-3.900000	0.882647
-3.950000	0.883417
-4.000000	0.884571
-4.050000	0.887264
-4.100000	0.888034
-4.150000	0.889573
-4.200000	0.890342
-4.250000	0.891497
-4.300000	0.892651
-4.350000	0.893805
-4.400000	0.895729
-4.450000	0.896499
-4.500000	0.898038
-4.550000	0.898422
-4.600000	0.899577
-4.650000	0.901116
-4.700000	0.90227
-4.750000	0.903424
-4.800000	0.903809
-4.850000	0.904579
-4.900000	0.905348
-4.950000	0.906118
-5.000000	0.906503
-5.050000	0.906887
-5.100000	0.907657
-5.150000	0.908426
-5.200000	0.909196
-5.250000	0.909965
-5.300000	0.911504
-5.350000	0.911889
-5.400000	0.913428
-5.450000	0.915352
-5.500000	0.915737
-5.550000	0.916122
-5.600000	0.916891
-5.650000	0.91843
-5.700000	0.918815
-5.750000	0.919584
-5.800000	0.919969
-5.850000	0.920354
-5.900000	0.920739
-5.950000	0.922663
-6.000000	0.923817
-6.050000	0.924202
-6.100000	0.924971
-6.150000	0.925356
-6.200000	0.925741
-6.300000	0.926895
-6.350000	0.928049
-6.400000	0.929204
-6.450000	0.931127
-6.500000	0.931897
-6.550000	0.932666
-6.600000	0.933821
-6.700000	0.934975
-6.750000	0.936129
-6.800000	0.938053
-6.850000	0.938438
-6.950000	0.938823
-7.000000	0.939592
-7.050000	0.940746
-7.100000	0.941901
-7.150000	0.94267
-7.200000	0.943825
-7.250000	0.944209
-7.300000	0.945748
-7.350000	0.946133
-7.400000	0.946903
-7.450000	0.947672
-7.500000	0.948442
-7.550000	0.949596
-7.600000	0.949981
-7.650000	0.95075
-7.700000	0.951905
-7.750000	0.952674
-7.800000	0.953444
-7.900000	0.953828
-8.000000	0.954598
-8.050000	0.954983
-8.150000	0.955367
-8.200000	0.955752
-8.250000	0.956907
-8.300000	0.957676
-8.350000	0.958061
-8.400000	0.958446
-8.450000	0.95883
-8.500000	0.960369
-8.550000	0.960754
-8.650000	0.961139
-8.750000	0.962678
-8.900000	0.963063
-8.950000	0.963447
-9.050000	0.964217
-9.100000	0.964987
-9.150000	0.965756
-9.200000	0.966141
-9.250000	0.966526
-9.300000	0.96768
-9.350000	0.968449
-9.400000	0.969604
-9.450000	0.970373
-9.600000	0.970758
-9.650000	0.971528
-9.700000	0.972682
-9.900000	0.973067
-9.950000	1
&
64.150000	1.90259e-05
62.100000	3.80518e-05
56.600000	5.70776e-05
56.200000	7.61035e-05
55.250000	9.51294e-05
55.000000	0.000114155
54.450000	0.000133181
52.650000	0.000152207
52.500000	0.000171233
51.900000	0.000190259
51.450000	0.000209285
50.900000	0.000228311
50.650000	0.000247336
50.600000	0.000266362
50.150000	0.000285388
49.850000	0.000304414
49.700000	0.00032344
49.050000	0.000342466
48.900000	0.000361492
48.550000	0.000380518
48.200000	0.000399543
48.100000	0.000418569
47.700000	0.000437595
47.650000	0.000475647
47.550000	0.000494673
47.200000	0.000513699
47.150000	0.00055175
46.800000	0.000589802
46.650000	0.000608828
46.600000	0.000627854
46.500000	0.00064688
45.800000	0.000684932
45.700000	0.000703957
45.650000	0.000722983
45.550000	0.000742009
45.400000	0.000761035
45.200000	0.000780061
44.950000	0.000799087
44.900000	0.000837139
44.800000	0.000856164
44.750000	0.00087519
44.650000	0.000894216
44.600000	0.000913242
44.500000	0.000932268
44.400000	0.000951294
44.250000	0.00097032
44.100000	0.000989346
43.950000	0.00100837
43.850000	0.0010274
43.750000	0.00104642
43.600000	0.00106545
43.500000	0.00108447
43.450000	0.0011035
43.350000	0.00114155
43.300000	0.00116058
43.000000	0.0011796
42.950000	0.00121766
42.700000	0.00123668
42.600000	0.00125571
42.550000	0.00127473
42.450000	0.00131279
42.400000	0.00133181
42.200000	0.00135084
42.100000	0.00136986
42.050000	0.00138889
42.000000	0.00140791
41.950000	0.00144597
41.850000	0.00148402
41.650000	0.00156012
41.600000	0.00159817
41.550000	0.00163623
41.500000	0.00165525
41.300000	0.0016933
41.200000	0.00171233
41.150000	0.00173135
40.800000	0.00176941
40.650000	0.00184551
40.600000	0.00188356
40.550000	0.00190259
40.500000	0.00192161
40.450000	0.00195967
40.300000	0.00199772
40.250000	0.00201674
40.200000	0.00203577
40.100000	0.00207382
40.000000	0.00209285
39.900000	0.00211187
39.850000	0.0021309
39.800000	0.00214992
39.650000	0.002207
39.600000	0.00224505
39.550000	0.00226408
39.450000	0.00232116
39.400000	0.00235921
39.300000	0.00237823
39.250000	0.00241629
39.200000	0.00245434
39.150000	0.00249239
39.100000	0.00251142
39.050000	0.00253044
39.000000	0.00260654
38.950000	0.0026446
38.900000	0.00270167
38.850000	0.00273973
38.750000	0.00277778
38.700000	0.00281583
38.650000	0.00283486
38.600000	0.00289193
38.550000	0.00292998
38.500000	0.00302511
38.350000	0.00304414
38.250000	0.00306317
38.150000	0.00308219
38.050000	0.00310122
38.000000	0.00312024
37.950000	0.0031583
37.900000	0.00321537
37.750000	0.00325342
37.700000	0.00327245
37.650000	0.00329148
37.600000	0.0033105
37.550000	0.00334855
37.500000	0.00336758
37.400000	0.00338661
37.350000	0.00340563
37.300000	0.00342466
37.250000	0.00344368
37.150000	0.00348174
37.100000	0.00353881
37.050000	0.00359589
37.000000	0.00361492
36.950000	0.00367199
36.900000	0.00371005
36.850000	0.00372907
36.800000	0.0037481
36.700000	0.00378615
36.650000	0.00380518
36.600000	0.00384323
36.550000	0.00386225
36.450000	0.00388128
36.400000	0.00391933
36.300000	0.00393836
36.250000	0.00395738
36.200000	0.00399543
36.150000	0.00403349
36.100000	0.00410959
36.050000	0.00412861
35.950000	0.00418569
35.850000	0.00422374
35.800000	0.0042618
35.750000	0.00428082
35.700000	0.00431887
35.600000	0.00435693
35.550000	0.00443303
35.450000	0.00447108
35.350000	0.00449011
35.300000	0.00452816
35.150000	0.00454718
35.050000	0.00456621
35.000000	0.00460426
34.900000	0.00464231
34.850000	0.00473744
34.800000	0.00475647
34.750000	0.00483257
34.700000	0.00488965
34.650000	0.0049277
34.600000	0.00498478
34.550000	0.00500381
34.500000	0.00502283
34.450000	0.00507991
34.400000	0.00509893
34.350000	0.00513699
34.300000	0.00517504
34.250000	0.00521309
34.200000	0.00523212
34.150000	0.00525114
34.100000	0.00528919
34.050000	0.00532725
33.950000	0.00534627
33.900000	0.00538432
33.850000	0.00540335
33.800000	0.00542237
33.750000	0.0054414
33.700000	0.00546043
33.600000	0.00553653
33.550000	0.00561263
33.500000	0.00566971
33.450000	0.00572679
33.400000	0.00576484
33.250000	0.00580289
33.100000	0.005879
33.050000	0.00593607
33.000000	0.0060312
32.950000	0.00610731
32.900000	0.00612633
32.850000	0.00618341
32.800000	0.00625951
32.750000	0.00635464
32.700000	0.00639269
32.650000	0.00641172
32.600000	0.00643075
32.500000	0.00648782
32.450000	0.0065449
32.400000	0.00660198
32.350000	0.00667808
32.300000	0.00675419
32.250000	0.00679224
32.150000	0.00683029
32.100000	0.00690639
32.050000	0.0069825
32.000000	0.00702055
31.950000	0.00703957
31.900000	0.00707763
31.700000	0.00709665
31.650000	0.00719178
31.600000	0.00722983
31.550000	0.00726788
31.500000	0.00732496
31.450000	0.00734399
31.400000	0.00736301
31.350000	0.00738204
31.300000	0.00742009
31.250000	0.00749619
31.200000	0.0075723
31.100000	0.00762938
31.050000	0.00768645
31.000000	0.00772451
30.950000	0.00781963
30.900000	0.00789574
30.850000	0.00793379
30.800000	0.00800989
30.750000	0.00812405
30.700000	0.00820015
30.600000	0.0082382
30.550000	0.00827626
30.500000	0.00831431
30.450000	0.00835236
30.400000	0.00839041
30.350000	0.00848554
30.300000	0.00856164
30.250000	0.00863775
30.200000	0.00869482
30.150000	0.00877093
30.100000	0.00882801
30.050000	0.00888508
30.000000	0.00892314
29.950000	0.00905632
29.900000	0.00917047
29.850000	0.00924658
29.800000	0.00936073
29.750000	0.00941781
29.700000	0.00945586
29.650000	0.00949391
29.600000	0.00955099
29.500000	0.00964612
29.450000	0.0097032
29.400000	0.00976027
29.350000	0.00991248
29.300000	0.00995053
29.250000	0.0100076
29.200000	0.0101027
29.150000	0.0102359
29.100000	0.0102549
29.050000	0.010293
29.000000	0.0103691
28.950000	0.0104833
28.900000	0.0105213
28.850000	0.0106164
28.800000	0.0106355
28.750000	0.0107306
28.700000	0.0107686
28.650000	0.0107877
28.600000	0.0108638
28.550000	0.0108828
28.500000	0.0109399
28.450000	0.010997
28.400000	0.011016
28.350000	0.011035
28.300000	0.0110731
28.250000	0.0111682
28.200000	0.0112823
28.150000	0.0113775
28.100000	0.0114536
28.050000	0.0115868
28.000000	0.0116248
27.950000	0.011739
27.900000	0.0118531
27.850000	0.0119102
27.800000	0.0120053
27.750000	0.0121195
27.700000	0.0121956
27.650000	0.0123097
27.600000	0.0123668
27.550000	0.0124429
27.500000	0.0126522
27.450000	0.0126903
27.400000	0.0128044
27.350000	0.0129376
27.300000	0.0129947
27.250000	0.0131279
27.200000	0.013223
27.150000	0.0133181
27.100000	0.0134323
27.050000	0.0135464
27.000000	0.0136606
26.950000	0.0137747
26.900000	0.0138889
26.850000	0.0139079
26.800000	0.0140221
26.750000	0.0141743
26.700000	0.0143265
26.650000	0.0144026
26.600000	0.0144406
26.550000	0.0145358
26.500000	0.014707
26.450000	0.0147641
26.400000	0.0148592
26.350000	0.0149543
26.300000	0.0151065
26.250000	0.0152017
26.200000	0.0152778
26.150000	0.0153539
26.100000	0.0154871
26.050000	0.0156583
26.000000	0.0157725
25.950000	0.0158295
25.900000	0.0159817
25.850000	0.0160578
25.800000	0.016191
25.750000	0.0162861
25.700000	0.0163813
25.650000	0.0165145
25.600000	0.0166667
25.550000	0.0167237
25.500000	0.0168379
25.450000	0.016914
25.400000	0.0170282
25.350000	0.0171233
25.300000	0.0172755
25.250000	0.0173326
25.200000	0.0174277
25.150000	0.0175228
25.100000	0.0175989
25.050000	0.0177131
25.000000	0.0177892
24.950000	0.0179604
24.900000	0.0180175
24.850000	0.0181507
24.800000	0.0182078
24.750000	0.01836
24.700000	0.0184551
24.650000	0.0186263
24.600000	0.0187785
24.550000	0.0189498
24.500000	0.0190259
24.450000	0.0191781
24.400000	0.0192542
24.350000	0.0194064
24.300000	0.0194635
24.250000	0.0195586
24.200000	0.0196918
24.150000	0.019863
24.100000	0.0199772
24.050000	0.0201104
24.000000	0.0201865
23.950000	0.0202626
23.900000	0.0203767
23.850000	0.020624
23.800000	0.0207382
23.750000	0.0208333
23.700000	0.0210046
23.650000	0.0211758
23.600000	0.0213661
23.550000	0.0214992
23.500000	0.0217466
23.450000	0.0218988
23.400000	0.0219939
23.350000	0.0221461
23.300000	0.0222412
23.250000	0.0223174
23.200000	0.0225457
23.150000	0.022793
23.100000	0.0230403
23.050000	0.0232686
23.000000	0.023535
22.950000	0.0236301
22.900000	0.0237253
22.850000	0.0239726
22.800000	0.0241248
22.750000	0.0242199
22.700000	0.0244673
22.650000	0.0246575
22.600000	0.0247717
22.550000	0.024981
22.500000	0.0251142
22.450000	0.0253425
22.400000	0.0256469
22.350000	0.0257991
22.300000	0.0260845
22.250000	0.0262557
22.200000	0.0264079
22.150000	0.026503
22.100000	0.0267123
22.050000	0.0268455
22.000000	0.0271119
21.950000	0.0272451
21.900000	0.0275685
21.850000	0.0277968
21.800000	0.0279871
21.750000	0.0281202
21.700000	0.0282725
21.650000	0.0285198
21.600000	0.0286339
21.550000	0.0288813
21.500000	0.0291286
21.450000	0.029376
21.400000	0.0296233
21.350000	0.0298706
21.300000	0.030137
21.250000	0.0304795
21.200000	0.0308219
21.150000	0.0310312
21.100000	0.0312405
21.050000	0.0313927
21.000000	0.0315259
20.950000	0.0317352
20.900000	0.0320205
20.850000	0.0321537
20.800000	0.032363
20.750000	0.0324962
20.700000	0.0326674
20.650000	0.0329148
20.600000	0.033105
20.550000	0.0333524
20.500000	0.0335807
20.450000	0.0338661
20.400000	0.0341514
20.350000	0.0343988
20.300000	0.0346842
20.250000	0.0348744
20.200000	0.0351218
20.150000	0.0354262
20.100000	0.0356735
20.050000	0.0359779
20.000000	0.0363584
19.950000	0.0365487
19.900000	0.0368531
19.850000	0.0370814
19.800000	0.0374049
19.750000	0.0375761
19.700000	0.0378995
19.650000	0.038204
19.600000	0.0383752
19.550000	0.0386225
19.500000	0.0388889
19.450000	0.0391933
19.400000	0.0394977
19.350000	0.0398212
19.300000	0.0401446
19.250000	0.040468
19.200000	0.0406583
19.150000	0.0408866
19.100000	0.0412861
19.050000	0.0416096
19.000000	0.041933
18.950000	0.0423896
18.900000	0.0425989
18.850000	0.0428272
18.800000	0.0431887
18.750000	0.0434551
18.700000	0.0436644
18.650000	0.0440068
18.600000	0.04414
18.550000	0.0443683
18.500000	0.0445776
18.450000	0.0449201
18.400000	0.0453196
18.350000	0.045567
18.300000	0.0458333
18.250000	0.0460236
18.200000	0.0464231
18.150000	0.0467466
18.100000	0.0469559
18.050000	0.0472793
18.000000	0.0476788
17.950000	0.0480023
17.900000	0.0482306
17.850000	0.0483638
17.800000	0.0488014
17.750000	0.0490868
17.700000	0.0494292
17.650000	0.0496575
17.600000	0.0498858
17.550000	0.0501142
17.500000	0.0504186
17.450000	0.050742
17.400000	0.0510464
17.350000	0.0513128
17.300000	0.0515601
17.250000	0.0518265
17.200000	0.0520928
17.150000	0.0523782
17.100000	0.0526826
17.050000	0.0530441
17.000000	0.0534437
16.950000	0.0537291
16.900000	0.0540906
16.850000	0.054414
16.800000	0.0547755
16.750000	0.0550799
16.700000	0.0553653
16.650000	0.0557078
16.600000	0.0559361
16.550000	0.0563546
16.500000	0.0565639
16.450000	0.0568303
16.400000	0.0572489
16.350000	0.0578387
16.300000	0.058105
16.250000	0.0585807
16.200000	0.0589231
16.150000	0.0592275
16.100000	0.0597793
16.050000	0.0601218
16.000000	0.0605594
15.950000	0.0608638
15.900000	0.0613014
15.850000	0.0617009
15.800000	0.0621005
15.750000	0.0623858
15.700000	0.0626903
15.650000	0.0630137
15.600000	0.0633371
15.550000	0.0636035
15.500000	0.064003
15.450000	0.0644406
15.400000	0.0647641
15.350000	0.0651446
15.300000	0.0655632
15.250000	0.0659437
15.200000	0.0662671
15.150000	0.0666286
15.100000	0.0669901
15.050000	0.0673516
15.000000	0.0675609
14.950000	0.0679604
14.900000	0.0685122
14.850000	0.0687024
14.800000	0.0691591
14.750000	0.0695776
14.700000	0.0700723
14.650000	0.0705099
14.600000	0.0708714
14.550000	0.0714231
14.500000	0.0718037
14.450000	0.0723174
14.400000	0.0725837
14.350000	0.0730974
14.300000	0.073516
14.250000	0.0738394
14.200000	0.0742199
14.150000	0.0746575
14.100000	0.0751332
14.050000	0.0754376
14.000000	0.0758752
13.950000	0.0763128
13.900000	0.0769026
13.850000	0.077188
13.800000	0.0778158
13.750000	0.0783866
13.700000	0.0790715
13.650000	0.0795282
13.600000	0.080137
13.550000	0.0805746
13.500000	0.0811073
13.450000	0.081602
13.400000	0.0820586
13.350000	0.0825533
13.300000	0.083124
13.250000	0.0835426
13.200000	0.0840373
13.150000	0.0844749
13.100000	0.0850457
13.050000	0.0855213
13.000000	0.085997
12.950000	0.0864916
12.900000	0.0869673
12.850000	0.0876332
12.800000	0.0880518
12.750000	0.0883562
12.700000	0.0888508
12.650000	0.0894597
12.600000	0.0901065
12.550000	0.0906202
12.500000	0.091153
12.450000	0.0916476
12.400000	0.0922374
12.350000	0.0927131
12.300000	0.0932648
12.250000	0.0937785
12.200000	0.0943683
12.150000	0.0949201
12.100000	0.0953577
12.050000	0.0959855
12.000000	0.0966514
11.950000	0.0972793
11.900000	0.0980403
11.850000	0.0985921
11.800000	0.0991819
11.750000	0.0999049
11.700000	0.100342
11.650000	0.100856
11.600000	0.10156
11.550000	0.102264
11.500000	0.103006
11.450000	0.103634
11.400000	0.104129
11.350000	0.104718
11.300000	0.105175
11.250000	0.105822
11.200000	0.106792
11.150000	0.107211
11.100000	0.107877
11.050000	0.108428
11.000000	0.108942
10.950000	0.109665
10.900000	0.110293
10.850000	0.111054
10.800000	0.111625
10.750000	0.112405
10.700000	0.112995
10.650000	0.11368
10.600000	0.11425
10.550000	0.114859
10.500000	0.115563
10.450000	0.116267
10.400000	0.116838
10.350000	0.117466
10.300000	0.118075
10.250000	0.118683
10.200000	0.119425
10.150000	0.120015
10.100000	0.120909
10.050000	0.121651
10.000000	0.122432
9.950000	0.123116
9.900000	0.123687
9.850000	0.124753
9.800000	0.125495
9.750000	0.126142
9.700000	0.126979
9.650000	0.127778
9.600000	0.12833
9.550000	0.129186
9.500000	0.129814
9.450000	0.130537
9.400000	0.131183
9.350000	0.131754
9.300000	0.132534
9.250000	0.133314
9.200000	0.134018
9.150000	0.134741
9.100000	0.135464
9.050000	0.135978
9.000000	0.136777
8.950000	0.137424
8.900000	0.138242
8.850000	0.138889
8.800000	0.139555
8.750000	0.140183
8.700000	0.140944
8.650000	0.141724
8.600000	0.142808
8.550000	0.143436
8.500000	0.14433
8.450000	0.145167
8.400000	0.146081
8.350000	0.146861
8.300000	0.147679
8.250000	0.148269
8.200000	0.149201
8.150000	0.149848
8.100000	0.15059
8.050000	0.15156
8.000000	0.152397
7.950000	0.15333
7.900000	0.154281
7.850000	0.154985
7.800000	0.15586
7.750000	0.156811
7.700000	0.157553
7.650000	0.158371
7.600000	0.159418
7.550000	0.160122
7.500000	0.16094
7.450000	0.161891
7.400000	0.162747
7.350000	0.163432
7.300000	0.164288
7.250000	0.165126
7.200000	0.166039
7.150000	0.166914
7.100000	0.167865
7.050000	0.168988
7.000000	0.169863
6.950000	0.170681
6.900000	0.171747
6.850000	0.172869
6.800000	0.174087
6.750000	0.174886
6.700000	0.175894
6.650000	0.176674
6.600000	0.177759
6.550000	0.17871
6.500000	0.179509
6.450000	0.180156
6.400000	0.181202
6.350000	0.182249
6.300000	0.183124
6.250000	0.18417
6.200000	0.185141
6.150000	0.186149
6.100000	0.187215
6.050000	0.188185
6.000000	0.189136
5.950000	0.189973
5.900000	0.191343
5.850000	0.192542
5.800000	0.193474
5.750000	0.194597
5.700000	0.195776
5.650000	0.19667
5.600000	0.197869
5.550000	0.198858
5.500000	0.199696
5.450000	0.200837
5.400000	0.20196
5.350000	0.203101
5.300000	0.20411
5.250000	0.205004
5.200000	0.20605
5.150000	0.207116
5.100000	0.208295
5.050000	0.209266
5.000000	0.210369
4.950000	0.211568
4.900000	0.212633
4.850000	0.213718
4.800000	0.215088
4.750000	0.216077
4.700000	0.217199
4.650000	0.218474
4.600000	0.219749
4.550000	0.221024
4.500000	0.222374
4.450000	0.223744
4.400000	0.224886
4.350000	0.225951
4.300000	0.227074
4.250000	0.228177
4.200000	0.229433
4.150000	0.23067
4.100000	0.231963
4.050000	0.233181
4.000000	0.234513
3.950000	0.235731
3.900000	0.237158
3.850000	0.238299
3.800000	0.239669
3.750000	0.240868
3.700000	0.242599
3.650000	0.244121
3.600000	0.245377
3.550000	0.246937
3.500000	0.248231
3.450000	0.249658
3.400000	0.250951
3.350000	0.252321
3.300000	0.253615
3.250000	0.255137
3.200000	0.256545
3.150000	0.258105
3.100000	0.259151
3.050000	0.260578
3.000000	0.261891
2.950000	0.263299
2.900000	0.264555
2.850000	0.266001
2.800000	0.267884
2.750000	0.26914
2.700000	0.270833
2.650000	0.272184
2.600000	0.273992
2.550000	0.275457
2.500000	0.276807
2.450000	0.278215
2.400000	0.279661
2.350000	0.281298
2.300000	0.28261
2.250000	0.284513
2.200000	0.286149
2.150000	0.287557
2.100000	0.289098
2.050000	0.290582
2.000000	0.291876
1.950000	0.293436
1.900000	0.295529
1.850000	0.297127
1.800000	0.298877
1.750000	0.300666
1.700000	0.302378
1.650000	0.304129
1.600000	0.305784
1.550000	0.307686
1.500000	0.309932
1.450000	0.311853
1.400000	0.313375
1.350000	0.315049
1.300000	0.317009
1.250000	0.318588
1.200000	0.320624
1.150000	0.322184
1.100000	0.323839
1.050000	0.325856
1.000000	0.327568
0.950000	0.329528
0.900000	0.331221
0.850000	0.332782
0.800000	0.334855
0.750000	0.336739
0.700000	0.338718
0.650000	0.34062
0.600000	0.342504
0.550000	0.344711
0.500000	0.346594
0.450000	0.348782
0.400000	0.35097
0.350000	0.353311
0.300000	0.355137
0.250000	0.357059
0.200000	0.359266
0.150000	0.361416
0.100000	0.363565
0.050000	0.365868
0.000000	0.378805
-0.050000	0.409874
-0.100000	0.413642
-0.150000	0.416743
-0.200000	0.419482
-0.250000	0.422127
-0.300000	0.424296
-0.350000	0.427473
-0.400000	0.430689
-0.450000	0.433657
-0.500000	0.437234
-0.550000	0.440392
-0.600000	0.44336
-0.650000	0.446461
-0.700000	0.449448
-0.750000	0.452683
-0.800000	0.456279
-0.850000	0.460141
-0.900000	0.463908
-0.950000	0.46758
-1.000000	0.471119
-1.050000	0.474753
-1.100000	0.478691
-1.150000	0.482629
-1.200000	0.486168
-1.250000	0.489821
-1.300000	0.49355
-1.350000	0.497146
-1.400000	0.500989
-1.450000	0.504471
-1.500000	0.508124
-1.550000	0.511948
-1.600000	0.515677
-1.650000	0.519083
-1.700000	0.522393
-1.750000	0.525761
-1.800000	0.529623
-1.850000	0.53339
-1.900000	0.536682
-1.950000	0.539916
-2.000000	0.543474
-2.050000	0.547203
-2.100000	0.551046
-2.150000	0.554699
-2.200000	0.558048
-2.250000	0.562081
-2.300000	0.565392
-2.350000	0.569254
-2.400000	0.572279
-2.450000	0.575837
-2.500000	0.579129
-2.550000	0.582877
-2.600000	0.586035
-2.650000	0.589954
-2.700000	0.593189
-2.750000	0.596613
-2.800000	0.600457
-2.850000	0.603387
-2.900000	0.607002
-2.950000	0.610445
-3.000000	0.614079
-3.050000	0.617561
-3.100000	0.620833
-3.150000	0.624486
-3.200000	0.628253
-3.250000	0.631374
-3.300000	0.634684
-3.350000	0.637881
-3.400000	0.641419
-3.450000	0.644482
-3.500000	0.647622
-3.550000	0.650552
-3.600000	0.653862
-3.650000	0.656887
-3.700000	0.660255
-3.750000	0.663623
-3.800000	0.667199
-3.850000	0.670148
-3.900000	0.673345
-3.950000	0.676998
-4.000000	0.680594
-4.050000	0.683923
-4.100000	0.687005
-4.150000	0.689954
-4.200000	0.692732
-4.250000	0.695738
-4.300000	0.698763
-4.350000	0.701332
-4.400000	0.704585
-4.450000	0.707763
-4.500000	0.710788
-4.550000	0.71347
-4.600000	0.716267
-4.650000	0.719711
-4.700000	0.72247
-4.750000	0.725457
-4.800000	0.728101
-4.850000	0.73105
-4.900000	0.733923
-4.950000	0.736549
-5.000000	0.739365
-5.050000	0.742542
-5.100000	0.74511
-5.150000	0.747983
-5.200000	0.750685
-5.250000	0.753406
-5.300000	0.75626
-5.350000	0.759151
-5.400000	0.761396
-5.450000	0.763699
-5.500000	0.76621
-5.550000	0.768645
-5.600000	0.7711
-5.650000	0.773345
-5.700000	0.775837
-5.750000	0.778101
-5.800000	0.780289
-5.850000	0.782553
-5.900000	0.785103
-5.950000	0.787709
-6.000000	0.789935
-6.050000	0.792009
-6.100000	0.794007
-6.150000	0.796728
-6.200000	0.79903
-6.250000	0.80097
-6.300000	0.803786
-6.350000	0.805936
-6.400000	0.808352
-6.450000	0.810597
-6.500000	0.813071
-6.550000	0.815373
-6.600000	0.817542
-6.650000	0.819673
-6.700000	0.821842
-6.750000	0.823839
-6.800000	0.825704
-6.850000	0.828044
-6.900000	0.829966
-6.950000	0.832116
-7.000000	0.834094
-7.050000	0.836092
-7.100000	0.838052
-7.150000	0.839745
-7.200000	0.841438
-7.250000	0.843246
-7.300000	0.845472
-7.350000	0.847108
-7.400000	0.848916
-7.450000	0.850951
-7.500000	0.852759
-7.550000	0.854833
-7.600000	0.85664
-7.650000	0.858105
-7.700000	0.859874
-7.750000	0.861435
-7.800000	0.863356
-7.850000	0.864631
-7.900000	0.86602
-7.950000	0.867656
-8.000000	0.869254
-8.050000	0.871024
-8.100000	0.872584
-8.150000	0.873916
-8.200000	0.875533
-8.250000	0.876979
-8.300000	0.87852
-8.350000	0.879852
-8.400000	0.881374
-8.450000	0.882915
-8.500000	0.884741
-8.550000	0.88613
-8.600000	0.887595
-8.650000	0.889022
-8.700000	0.890316
-8.750000	0.89161
-8.800000	0.892865
-8.850000	0.894007
-8.900000	0.895472
-8.950000	0.896689
-9.000000	0.897831
-9.050000	0.899182
-9.100000	0.900514
-9.150000	0.90196
-9.200000	0.90333
-9.250000	0.904471
-9.300000	0.905575
-9.350000	0.906754
-9.400000	0.907725
-9.450000	0.908885
-9.500000	0.90997
-9.550000	0.911111
-9.600000	0.9125
-9.650000	0.913546
-9.700000	0.914536
-9.750000	0.915772
-9.800000	0.917028
-9.850000	0.917846
-9.900000	0.919159
-9.950000	1
&
138.750000	6.61585e-14
138.700000	6.70047e-14
138.650000	6.78617e-14
138.600000	6.87296e-14
138.550000	6.96087e-14
138.500000	7.0499e-14
138.450000	7.14007e-14
138.400000	7.23139e-14
138.350000	7.32388e-14
138.300000	7.41755e-14
138.250000	7.51242e-14
138.200000	7.60851e-14
138.150000	7.70582e-14
138.100000	7.80437e-14
138.050000	7.90419e-14
138.000000	8.00528e-14
137.950000	8.10766e-14
137.900000	8.21136e-14
137.850000	8.31638e-14
137.800000	8.42274e-14
137.750000	8.53046e-14
137.700000	8.63956e-14
137.650000	8.75005e-14
137.600000	8.86196e-14
137.550000	8.9753e-14
137.500000	9.09008e-14
137.450000	9.20633e-14
137.400000	9.32407e-14
137.350000	9.44332e-14
137.300000	9.56409e-14
137.250000	9.6864e-14
137.200000	9.81028e-14
137.150000	9.93574e-14
137.100000	1.00628e-13
137.050000	1.01915e-13
137.000000	1.03218e-13
136.950000	1.04538e-13
136.900000	1.05875e-13
136.850000	1.07229e-13
136.800000	1.086e-13
136.750000	1.09989e-13
136.700000	1.11396e-13
136.650000	1.1282e-13
136.600000	1.14263e-13
136.550000	1.15724e-13
136.500000	1.17204e-13
136.450000	1.18703e-13
136.400000	1.20221e-13
136.350000	1.21758e-13
136.300000	1.23315e-13
136.250000	1.24892e-13
136.200000	1.26489e-13
136.150000	1.28107e-13
136.100000	1.29745e-13
136.050000	1.31404e-13
136.000000	1.33084e-13
135.950000	1.34786e-13
135.900000	1.3651e-13
135.850000	1.38255e-13
135.800000	1.40023e-13
135.750000	1.41814e-13
135.700000	1.43627e-13
135.650000	1.45464e-13
135.600000	1.47324e-13
135.550000	1.49208e-13
135.500000	1.51115e-13
135.450000	1.53048e-13
135.400000	1.55005e-13
135.350000	1.56987e-13
135.300000	1.58994e-13
135.250000	1.61027e-13
135.200000	1.63086e-13
135.150000	1.65171e-13
135.100000	1.67283e-13
135.050000	1.69422e-13
135.000000	1.71588e-13
134.950000	1.73782e-13
134.900000	1.76004e-13
134.850000	1.78255e-13
134.800000	1.80534e-13
134.750000	1.82842e-13
134.700000	1.8518e-13
134.650000	1.87548e-13
134.600000	1.89946e-13
134.550000	1.92374e-13
134.500000	1.94834e-13
134.450000	1.97325e-13
134.400000	1.99848e-13
134.350000	2.02403e-13
134.300000	2.04991e-13
134.250000	2.07612e-13
134.200000	2.10266e-13
134.150000	2.12955e-13
134.100000	2.15677e-13
134.050000	2.18435e-13
134.000000	2.21227e-13
133.950000	2.24056e-13
133.900000	2.2692e-13
133.850000	2.29822e-13
133.800000	2.3276e-13
133.750000	2.35736e-13
133.700000	2.38749e-13
133.650000	2.41802e-13
133.600000	2.44893e-13
133.550000	2.48024e-13
133.500000	2.51195e-13
133.450000	2.54406e-13
133.400000	2.57659e-13
133.350000	2.60953e-13
133.300000	2.64289e-13
133.250000	2.67667e-13
133.200000	2.71089e-13
133.150000	2.74555e-13
133.100000	2.78065e-13
133.050000	2.8162e-13
133.000000	2.8522e-13
132.950000	2.88866e-13
132.900000	2.92559e-13
132.850000	2.96299e-13
132.800000	3.00087e-13
132.750000	3.03923e-13
132.700000	3.07808e-13
132.650000	3.11743e-13
132.600000	3.15728e-13
132.550000	3.19764e-13
132.500000	3.23852e-13
132.450000	3.27992e-13
132.400000	3.32185e-13
132.350000	3.36431e-13
132.300000	3.40731e-13
132.250000	3.45087e-13
132.200000	3.49498e-13
132.150000	3.53966e-13
132.100000	3.58491e-13
132.050000	3.63073e-13
132.000000	3.67714e-13
131.950000	3.72414e-13
131.900000	3.77175e-13
131.850000	3.81996e-13
131.800000	3.86879e-13
131.750000	3.91824e-13
131.700000	3.96833e-13
131.650000	4.01905e-13
131.600000	4.07042e-13
131.550000	4.12245e-13
131.500000	4.17515e-13
131.450000	4.22851e-13
131.400000	4.28256e-13
131.350000	4.3373e-13
131.300000	4.39274e-13
131.250000	4.44889e-13
131.200000	4.50575e-13
131.150000	4.56334e-13
131.100000	4.62167e-13
131.050000	4.68074e-13
131.000000	4.74057e-13
130.950000	4.80116e-13
130.900000	4.86252e-13
130.850000	4.92467e-13
130.800000	4.98761e-13
130.750000	5.05136e-13
130.700000	5.11592e-13
130.650000	5.18131e-13
130.600000	5.24753e-13
130.550000	5.3146e-13
130.500000	5.38253e-13
130.450000	5.45132e-13
130.400000	5.52099e-13
130.350000	5.59155e-13
130.300000	5.66301e-13
130.250000	5.73539e-13
130.200000	5.80869e-13
130.150000	5.88293e-13
130.100000	5.95811e-13
130.050000	6.03426e-13
130.000000	6.11138e-13
129.950000	6.18948e-13
129.900000	6.26859e-13
129.850000	6.3487e-13
129.800000	6.42983e-13
129.750000	6.51201e-13
129.700000	6.59523e-13
129.650000	6.67951e-13
129.600000	6.76488e-13
129.550000	6.85133e-13
129.500000	6.93888e-13
129.450000	7.02756e-13
129.400000	7.11737e-13
129.350000	7.20832e-13
129.300000	7.30044e-13
129.250000	7.39373e-13
129.200000	7.48822e-13
129.150000	7.58391e-13
129.100000	7.68083e-13
129.050000	7.77898e-13
129.000000	7.87839e-13
128.950000	7.97906e-13
128.900000	8.08102e-13
128.850000	8.18429e-13
128.800000	8.28887e-13
128.750000	8.39479e-13
128.700000	8.50206e-13
128.650000	8.61071e-13
128.600000	8.72074e-13
128.550000	8.83217e-13
128.500000	8.94503e-13
128.450000	9.05933e-13
128.400000	9.17509e-13
128.350000	9.29233e-13
128.300000	9.41107e-13
128.250000	9.53132e-13
128.200000	9.65311e-13
128.150000	9.77646e-13
128.100000	9.90138e-13
128.050000	1.00279e-12
128.000000	1.0156e-12
127.950000	1.02858e-12
127.900000	1.04172e-12
127.850000	1.05503e-12
127.800000	1.06851e-12
127.750000	1.08217e-12
127.700000	1.09599e-12
127.650000	1.11e-12
127.600000	1.12418e-12
127.550000	1.13854e-12
127.500000	1.15309e-12
127.450000	1.16782e-12
127.400000	1.18274e-12
127.350000	1.19785e-12
127.300000	1.21316e-12
127.250000	1.22866e-12
127.200000	1.24436e-12
127.150000	1.26025e-12
127.100000	1.27636e-12
127.050000	1.29266e-12
127.000000	1.30918e-12
126.950000	1.3259e-12
126.900000	1.34284e-12
126.850000	1.36e-12
126.800000	1.37738e-12
126.750000	1.39497e-12
126.700000	1.41279e-12
126.650000	1.43084e-12
126.600000	1.44912e-12
126.550000	1.46764e-12
126.500000	1.48639e-12
126.450000	1.50538e-12
126.400000	1.52461e-12
126.350000	1.54408e-12
126.300000	1.56381e-12
126.250000	1.58379e-12
126.200000	1.60402e-12
126.150000	1.62451e-12
126.100000	1.64527e-12
126.050000	1.66628e-12
126.000000	1.68757e-12
125.950000	1.70913e-12
125.900000	1.73096e-12
125.850000	1.75307e-12
125.800000	1.77547e-12
125.750000	1.79815e-12
125.700000	1.82112e-12
125.650000	1.84438e-12
125.600000	1.86794e-12
125.550000	1.8918e-12
125.500000	1.91597e-12
125.450000	1.94045e-12
125.400000	1.96523e-12
125.350000	1.99034e-12
125.300000	2.01576e-12
125.250000	2.04151e-12
125.200000	2.06759e-12
125.150000	2.094e-12
125.100000	2.12074e-12
125.050000	2.14783e-12
125.000000	2.17527e-12
124.950000	2.20305e-12
124.900000	2.23119e-12
124.850000	2.25969e-12
124.800000	2.28856e-12
124.750000	2.31779e-12
124.700000	2.34739e-12
124.650000	2.37737e-12
124.600000	2.40774e-12
124.550000	2.43849e-12
124.500000	2.46964e-12
124.450000	2.50118e-12
124.400000	2.53313e-12
124.350000	2.56548e-12
124.300000	2.59825e-12
124.250000	2.63144e-12
124.200000	2.66504e-12
124.150000	2.69908e-12
124.100000	2.73356e-12
124.050000	2.76847e-12
124.000000	2.80383e-12
123.950000	2.83964e-12
123.900000	2.8759e-12
123.850000	2.91263e-12
123.800000	2.94983e-12
123.750000	2.98751e-12
123.700000	3.02566e-12
123.650000	3.0643e-12
123.600000	3.10344e-12
123.550000	3.14307e-12
123.500000	3.18321e-12
123.450000	3.22387e-12
123.400000	3.26504e-12
123.350000	3.30673e-12
123.300000	3.34896e-12
123.250000	3.39173e-12
123.200000	3.43505e-12
123.150000	3.47891e-12
123.100000	3.52334e-12
123.050000	3.56834e-12
123.000000	3.61391e-12
122.950000	3.66006e-12
122.900000	3.7068e-12
122.850000	3.75413e-12
122.800000	3.80207e-12
122.750000	3.85062e-12
122.700000	3.8998e-12
122.650000	3.9496e-12
122.600000	4.00003e-12
122.550000	4.05111e-12
122.500000	4.10284e-12
122.450000	4.15523e-12
122.400000	4.20829e-12
122.350000	4.26203e-12
122.300000	4.31645e-12
122.250000	4.37157e-12
122.200000	4.42739e-12
122.150000	4.48392e-12
122.100000	4.54118e-12
122.050000	4.59916e-12
122.000000	4.65789e-12
121.950000	4.71737e-12
121.900000	4.7776e-12
121.850000	4.8386e-12
121.800000	4.90038e-12
121.750000	4.96295e-12
121.700000	5.02632e-12
121.650000	5.0905e-12
121.600000	5.1555e-12
121.550000	5.22132e-12
121.500000	5.28799e-12
121.450000	5.3555e-12
121.400000	5.42388e-12
121.350000	5.49313e-12
121.300000	5.56327e-12
121.250000	5.6343e-12
121.200000	5.70623e-12
121.150000	5.77909e-12
121.100000	5.85287e-12
121.050000	5.9276e-12
121.000000	6.00328e-12
120.950000	6.07992e-12
120.900000	6.15754e-12
120.850000	6.23616e-12
120.800000	6.31577e-12
120.750000	6.3964e-12
120.700000	6.47806e-12
120.650000	6.56077e-12
120.600000	6.64453e-12
120.550000	6.72935e-12
120.500000	6.81526e-12
120.450000	6.90227e-12
120.400000	6.99038e-12
120.350000	7.07962e-12
120.300000	7.17e-12
120.250000	7.26154e-12
120.200000	7.35424e-12
120.150000	7.44812e-12
120.100000	7.5432e-12
120.050000	7.63949e-12
120.000000	7.73701e-12
119.950000	7.83578e-12
119.900000	7.93581e-12
119.850000	8.03711e-12
119.800000	8.13971e-12
119.750000	8.24361e-12
119.700000	8.34884e-12
119.650000	8.45541e-12
119.600000	8.56335e-12
119.550000	8.67266e-12
119.500000	8.78336e-12
119.450000	8.89548e-12
119.400000	9.00902e-12
119.350000	9.12402e-12
119.300000	9.24048e-12
119.250000	9.35843e-12
119.200000	9.47788e-12
119.150000	9.59886e-12
119.100000	9.72138e-12
119.050000	9.84546e-12
119.000000	9.97113e-12
118.950000	1.00984e-11
118.900000	1.02273e-11
118.850000	1.03578e-11
118.800000	1.049e-11
118.750000	1.06239e-11
118.700000	1.07595e-11
118.650000	1.08968e-11
118.600000	1.10359e-11
118.550000	1.11768e-11
118.500000	1.13194e-11
118.450000	1.14639e-11
118.400000	1.16102e-11
118.350000	1.17584e-11
118.300000	1.19085e-11
118.250000	1.20604e-11
118.200000	1.22144e-11
118.150000	1.23702e-11
118.100000	1.25281e-11
118.050000	1.2688e-11
118.000000	1.28499e-11
117.950000	1.30139e-11
117.900000	1.318e-11
117.850000	1.33482e-11
117.800000	1.35186e-11
117.750000	1.36911e-11
117.700000	1.38658e-11
117.650000	1.40427e-11
117.600000	1.4222e-11
117.550000	1.44034e-11
117.500000	1.45873e-11
117.450000	1.47734e-11
117.400000	1.49619e-11
117.350000	1.51529e-11
117.300000	1.53462e-11
117.250000	1.55421e-11
117.200000	1.57404e-11
117.150000	1.59412e-11
117.100000	1.61447e-11
117.050000	1.63507e-11
117.000000	1.65593e-11
116.950000	1.67706e-11
116.900000	1.69846e-11
116.850000	1.72013e-11
116.800000	1.74208e-11
116.750000	1.76431e-11
116.700000	1.78682e-11
116.650000	1.80962e-11
116.600000	1.83271e-11
116.550000	1.8561e-11
116.500000	1.87978e-11
116.450000	1.90377e-11
116.400000	1.92806e-11
116.350000	1.95266e-11
116.300000	1.97757e-11
116.250000	2.0028e-11
116.200000	2.02836e-11
116.150000	2.05424e-11
116.100000	2.08045e-11
116.050000	2.10699e-11
116.000000	2.13387e-11
115.950000	2.1611e-11
115.900000	2.18867e-11
115.850000	2.21659e-11
115.800000	2.24487e-11
115.750000	2.27351e-11
115.700000	2.30252e-11
115.650000	2.33189e-11
115.600000	2.36164e-11
115.550000	2.39177e-11
115.500000	2.42229e-11
115.450000	2.45319e-11
115.400000	2.48449e-11
115.350000	2.51618e-11
115.300000	2.54828e-11
115.250000	2.58079e-11
115.200000	2.61371e-11
115.150000	2.64706e-11
115.100000	2.68082e-11
115.050000	2.71502e-11
115.000000	2.74966e-11
114.950000	2.78473e-11
114.900000	2.82026e-11
114.850000	2.85623e-11
114.800000	2.89267e-11
114.750000	2.92957e-11
114.700000	2.96694e-11
114.650000	3.00479e-11
114.600000	3.04311e-11
114.550000	3.08193e-11
114.500000	3.12124e-11
114.450000	3.16106e-11
114.400000	3.20138e-11
114.350000	3.24221e-11
114.300000	3.28357e-11
114.250000	3.32545e-11
114.200000	3.36787e-11
114.150000	3.41083e-11
114.100000	3.45433e-11
114.050000	3.49839e-11
114.000000	3.54301e-11
113.950000	3.5882e-11
113.900000	3.63397e-11
113.850000	3.68032e-11
113.800000	3.72726e-11
113.750000	3.7748e-11
113.700000	3.82294e-11
113.650000	3.8717e-11
113.600000	3.92108e-11
113.550000	3.97109e-11
113.500000	4.02174e-11
113.450000	4.07303e-11
113.400000	4.12497e-11
113.350000	4.17758e-11
113.300000	4.23086e-11
113.250000	4.28482e-11
113.200000	4.33946e-11
113.150000	4.39481e-11
113.100000	4.45085e-11
113.050000	4.50761e-11
113.000000	4.5651e-11
112.950000	4.62332e-11
112.900000	4.68228e-11
112.850000	4.74199e-11
112.800000	4.80246e-11
112.750000	4.8637e-11
112.700000	4.92572e-11
112.650000	4.98854e-11
112.600000	5.05215e-11
112.550000	5.11658e-11
112.500000	5.18182e-11
112.450000	5.2479e-11
112.400000	5.31482e-11
112.350000	5.38259e-11
112.300000	5.45123e-11
112.250000	5.52074e-11
112.200000	5.59113e-11
112.150000	5.66242e-11
112.100000	5.73463e-11
112.050000	5.80775e-11
112.000000	5.8818e-11
111.950000	5.9568e-11
111.900000	6.03275e-11
111.850000	6.10967e-11
111.800000	6.18757e-11
111.750000	6.26647e-11
111.700000	6.34636e-11
111.650000	6.42728e-11
111.600000	6.50923e-11
111.550000	6.59222e-11
111.500000	6.67627e-11
111.450000	6.76139e-11
111.400000	6.84759e-11
111.350000	6.9349e-11
111.300000	7.02331e-11
111.250000	7.11285e-11
111.200000	7.20354e-11
111.150000	7.29537e-11
111.100000	7.38838e-11
111.050000	7.48258e-11
111.000000	7.57797e-11
110.950000	7.67458e-11
110.900000	7.77242e-11
110.850000	7.8715e-11
110.800000	7.97185e-11
110.750000	8.07348e-11
110.700000	8.1764e-11
110.650000	8.28063e-11
110.600000	8.38619e-11
110.550000	8.4931e-11
110.500000	8.60136e-11
110.450000	8.71101e-11
110.400000	8.82205e-11
110.350000	8.93451e-11
110.300000	9.0484e-11
110.250000	9.16374e-11
110.200000	9.28055e-11
110.150000	9.39885e-11
110.100000	9.51865e-11
110.050000	9.63998e-11
110.000000	9.76286e-11
109.950000	9.8873e-11
109.900000	1.00133e-10
109.850000	1.0141e-10
109.800000	1.02702e-10
109.750000	1.04011e-10
109.700000	1.05337e-10
109.650000	1.0668e-10
109.600000	1.08039e-10
109.550000	1.09416e-10
109.500000	1.10811e-10
109.450000	1.12223e-10
109.400000	1.13653e-10
109.350000	1.15102e-10
109.300000	1.16569e-10
109.250000	1.18055e-10
109.200000	1.19559e-10
109.150000	1.21083e-10
109.100000	1.22626e-10
109.050000	1.24189e-10
109.000000	1.25772e-10
108.950000	1.27374e-10
108.900000	1.28998e-10
108.850000	1.30642e-10
108.800000	1.32307e-10
108.750000	1.33993e-10
108.700000	1.357e-10
108.650000	1.37429e-10
108.600000	1.39181e-10
108.550000	1.40954e-10
108.500000	1.42751e-10
108.450000	1.4457e-10
108.400000	1.46412e-10
108.350000	1.48278e-10
108.300000	1.50167e-10
108.250000	1.52081e-10
108.200000	1.54019e-10
108.150000	1.55981e-10
108.100000	1.57969e-10
108.050000	1.59982e-10
108.000000	1.6202e-10
107.950000	1.64084e-10
107.900000	1.66175e-10
107.850000	1.68293e-10
107.800000	1.70437e-10
107.750000	1.72608e-10
107.700000	1.74808e-10
107.650000	1.77035e-10
107.600000	1.79291e-10
107.550000	1.81575e-10
107.500000	1.83888e-10
107.450000	1.86231e-10
107.400000	1.88604e-10
107.350000	1.91007e-10
107.300000	1.9344e-10
107.250000	1.95905e-10
107.200000	1.98401e-10
107.150000	2.00928e-10
107.100000	2.03488e-10
107.050000	2.06081e-10
107.000000	2.08706e-10
106.950000	2.11365e-10
106.900000	2.14057e-10
106.850000	2.16784e-10
106.800000	2.19546e-10
106.750000	2.22343e-10
106.700000	2.25175e-10
106.650000	2.28044e-10
106.600000	2.30949e-10
106.550000	2.33891e-10
106.500000	2.3687e-10
106.450000	2.39887e-10
106.400000	2.42943e-10
106.350000	2.46038e-10
106.300000	2.49172e-10
106.250000	2.52346e-10
106.200000	2.5556e-10
106.150000	2.58815e-10
106.100000	2.62112e-10
106.050000	2.6545e-10
106.000000	2.68832e-10
105.950000	2.72256e-10
105.900000	2.75723e-10
105.850000	2.79235e-10
105.800000	2.82792e-10
105.750000	2.86394e-10
105.700000	2.90041e-10
105.650000	2.93735e-10
105.600000	2.97476e-10
105.550000	3.01265e-10
105.500000	3.05102e-10
105.450000	3.08988e-10
105.400000	3.12923e-10
105.350000	3.16908e-10
105.300000	3.20944e-10
105.250000	3.25032e-10
105.200000	3.29171e-10
105.150000	3.33363e-10
105.100000	3.37608e-10
105.050000	3.41908e-10
105.000000	3.46262e-10
104.950000	3.50671e-10
104.900000	3.55137e-10
104.850000	3.59659e-10
104.800000	3.64239e-10
104.750000	3.68877e-10
104.700000	3.73575e-10
104.650000	3.78332e-10
104.600000	3.83149e-10
104.550000	3.88028e-10
104.500000	3.92969e-10
104.450000	3.97973e-10
104.400000	4.0304e-10
104.350000	4.08172e-10
104.300000	4.13369e-10
104.250000	4.18633e-10
104.200000	4.23963e-10
104.150000	4.29361e-10
104.100000	4.34828e-10
104.050000	4.40364e-10
104.000000	4.45971e-10
103.950000	4.51649e-10
103.900000	4.574e-10
103.850000	4.63223e-10
103.800000	4.69121e-10
103.750000	4.75093e-10
103.700000	4.81142e-10
103.650000	4.87267e-10
103.600000	4.93471e-10
103.550000	4.99753e-10
103.500000	5.06115e-10
103.450000	5.12558e-10
103.400000	5.19084e-10
103.350000	5.25692e-10
103.300000	5.32384e-10
103.250000	5.39161e-10
103.200000	5.46025e-10
103.150000	5.52975e-10
103.100000	5.60015e-10
103.050000	5.67143e-10
103.000000	5.74363e-10
102.950000	5.81674e-10
102.900000	5.89078e-10
102.850000	5.96577e-10
102.800000	6.0417e-10
102.750000	6.11861e-10
102.700000	6.19649e-10
102.650000	6.27536e-10
102.600000	6.35523e-10
102.550000	6.43613e-10
102.500000	6.51804e-10
102.450000	6.60101e-10
102.400000	6.68502e-10
102.350000	6.77011e-10
102.300000	6.85627e-10
102.250000	6.94353e-10
102.200000	7.03191e-10
102.150000	7.1214e-10
102.100000	7.21204e-10
102.050000	7.30382e-10
102.000000	7.39677e-10
101.950000	7.49091e-10
101.900000	7.58624e-10
101.850000	7.68279e-10
101.800000	7.78056e-10
101.750000	7.87957e-10
101.700000	7.97985e-10
101.650000	8.08139e-10
101.600000	8.18423e-10
101.550000	8.28838e-10
101.500000	8.39385e-10
101.450000	8.50067e-10
101.400000	8.60884e-10
101.350000	8.71838e-10
101.300000	8.82932e-10
101.250000	8.94167e-10
101.200000	9.05544e-10
101.150000	9.17067e-10
101.100000	9.28736e-10
101.050000	9.40553e-10
101.000000	9.5252e-10
100.950000	9.6464e-10
100.900000	9.76913e-10
100.850000	9.89343e-10
100.800000	1.00193e-09
100.750000	1.01468e-09
100.700000	1.02759e-09
100.650000	1.04066e-09
100.600000	1.0539e-09
100.550000	1.06731e-09
100.500000	1.08089e-09
100.450000	1.09464e-09
100.400000	1.10857e-09
100.350000	1.12267e-09
100.300000	1.13695e-09
100.250000	1.15141e-09
100.200000	1.16606e-09
100.150000	1.1809e-09
100.100000	1.19592e-09
100.050000	1.21113e-09
100.000000	1.22654e-09
99.950000	1.24214e-09
99.900000	1.25794e-09
99.850000	1.27394e-09
99.800000	1.29015e-09
99.750000	1.30656e-09
99.700000	1.32318e-09
99.650000	1.34001e-09
99.600000	1.35705e-09
99.550000	1.37431e-09
99.500000	1.39179e-09
99.450000	1.40949e-09
99.400000	1.42742e-09
99.350000	1.44558e-09
99.300000	1.46396e-09
99.250000	1.48258e-09
99.200000	1.50144e-09
99.150000	1.52053e-09
99.100000	1.53987e-09
99.050000	1.55946e-09
99.000000	1.57929e-09
98.950000	1.59937e-09
98.900000	1.61971e-09
98.850000	1.64031e-09
98.800000	1.66117e-09
98.750000	1.6823e-09
98.700000	1.70369e-09
98.650000	1.72535e-09
98.600000	1.74729e-09
98.550000	1.76951e-09
98.500000	1.79201e-09
98.450000	1.8148e-09
98.400000	1.83788e-09
98.350000	1.86125e-09
98.300000	1.88491e-09
98.250000	1.90888e-09
98.200000	1.93315e-09
98.150000	1.95773e-09
98.100000	1.98263e-09
98.050000	2.00783e-09
98.000000	2.03336e-09
97.950000	2.05922e-09
97.900000	2.0854e-09
97.850000	2.11191e-09
97.800000	2.13876e-09
97.750000	2.16595e-09
97.700000	2.19349e-09
97.650000	2.22138e-09
97.600000	2.24962e-09
97.550000	2.27822e-09
97.500000	2.30718e-09
97.450000	2.33651e-09
97.400000	2.36621e-09
97.350000	2.39629e-09
97.300000	2.42675e-09
97.250000	2.4576e-09
97.200000	2.48884e-09
97.150000	2.52048e-09
97.100000	2.55252e-09
97.050000	2.58497e-09
97.000000	2.61782e-09
96.950000	2.6511e-09
96.900000	2.6848e-09
96.850000	2.71892e-09
96.800000	2.75348e-09
96.750000	2.78848e-09
96.700000	2.82392e-09
96.650000	2.85981e-09
96.600000	2.89616e-09
96.550000	2.93297e-09
96.500000	2.97025e-09
96.450000	3.008e-09
96.400000	3.04622e-09
96.350000	3.08494e-09
96.300000	3.12414e-09
96.250000	3.16385e-09
96.200000	3.20406e-09
96.150000	3.24477e-09
96.100000	3.28601e-09
96.050000	3.32777e-09
96.000000	3.37005e-09
95.950000	3.41288e-09
95.900000	3.45625e-09
95.850000	3.50017e-09
95.800000	3.54464e-09
95.750000	3.58968e-09
95.700000	3.6353e-09
95.650000	3.68149e-09
95.600000	3.72827e-09
95.550000	3.77564e-09
95.500000	3.82361e-09
95.450000	3.87219e-09
95.400000	3.92139e-09
95.350000	3.97122e-09
95.300000	4.02167e-09
95.250000	4.07277e-09
95.200000	4.12451e-09
95.150000	4.17691e-09
95.100000	4.22998e-09
95.050000	4.28371e-09
95.000000	4.33814e-09
94.950000	4.39325e-09
94.900000	4.44906e-09
94.850000	4.50558e-09
94.800000	4.56281e-09
94.750000	4.62078e-09
94.700000	4.67947e-09
94.650000	4.73892e-09
94.600000	4.79911e-09
94.550000	4.86007e-09
94.500000	4.92181e-09
94.450000	4.98432e-09
94.400000	5.04763e-09
94.350000	5.11175e-09
94.300000	5.17668e-09
94.250000	5.24243e-09
94.200000	5.30901e-09
94.150000	5.37644e-09
94.100000	5.44473e-09
94.050000	5.51388e-09
94.000000	5.5839e-09
93.950000	5.65482e-09
93.900000	5.72664e-09
93.850000	5.79936e-09
93.800000	5.87301e-09
93.750000	5.9476e-09
93.700000	6.02313e-09
93.650000	6.09962e-09
93.600000	6.17707e-09
93.550000	6.25552e-09
93.500000	6.33495e-09
93.450000	6.41539e-09
93.400000	6.49686e-09
93.350000	6.57935e-09
93.300000	6.6629e-09
93.250000	6.7475e-09
93.200000	6.83317e-09
93.150000	6.91993e-09
93.100000	7.0078e-09
93.050000	7.09677e-09
93.000000	7.18688e-09
92.950000	7.27812e-09
92.900000	7.37053e-09
92.850000	7.4641e-09
92.800000	7.55887e-09
92.750000	7.65483e-09
92.700000	7.75201e-09
92.650000	7.85042e-09
92.600000	7.95008e-09
92.550000	8.05101e-09
92.500000	8.15321e-09
92.450000	8.25671e-09
92.400000	8.36152e-09
92.350000	8.46766e-09
92.300000	8.57515e-09
92.250000	8.684e-09
92.200000	8.79422e-09
92.150000	8.90585e-09
92.100000	9.01889e-09
92.050000	9.13336e-09
92.000000	9.24929e-09
91.950000	9.36668e-09
91.900000	9.48557e-09
91.850000	9.60596e-09
91.800000	9.72787e-09
91.750000	9.85133e-09
91.700000	9.97636e-09
91.650000	1.0103e-08
91.600000	1.02312e-08
91.550000	1.0361e-08
91.500000	1.04925e-08
91.450000	1.06257e-08
91.400000	1.07605e-08
91.350000	1.0897e-08
91.300000	1.10353e-08
91.250000	1.11754e-08
91.200000	1.13172e-08
91.150000	1.14608e-08
91.100000	1.16062e-08
91.050000	1.17535e-08
91.000000	1.19026e-08
90.950000	1.20536e-08
90.900000	1.22065e-08
90.850000	1.23614e-08
90.800000	1.25182e-08
90.750000	1.26771e-08
90.700000	1.28379e-08
90.650000	1.30008e-08
90.600000	1.31657e-08
90.550000	1.33327e-08
90.500000	1.35019e-08
90.450000	1.36731e-08
90.400000	1.38466e-08
90.350000	1.40223e-08
90.300000	1.42001e-08
90.250000	1.43803e-08
90.200000	1.45627e-08
90.150000	1.47474e-08
90.100000	1.49344e-08
90.050000	1.51239e-08
90.000000	1.53157e-08
89.950000	1.551e-08
89.900000	1.57067e-08
89.850000	1.59059e-08
89.800000	1.61076e-08
89.750000	1.63119e-08
89.700000	1.65188e-08
89.650000	1.67283e-08
89.600000	1.69404e-08
89.550000	1.71553e-08
89.500000	1.73728e-08
89.450000	1.75931e-08
89.400000	1.78162e-08
89.350000	1.80422e-08
89.300000	1.8271e-08
89.250000	1.85026e-08
89.200000	1.87373e-08
89.150000	1.89748e-08
89.100000	1.92154e-08
89.050000	1.94591e-08
89.000000	1.97058e-08
88.950000	1.99557e-08
88.900000	2.02087e-08
88.850000	2.04649e-08
88.800000	2.07243e-08
88.750000	2.09871e-08
88.700000	2.12532e-08
88.650000	2.15226e-08
88.600000	2.17955e-08
88.550000	2.20718e-08
88.500000	2.23516e-08
88.450000	2.26349e-08
88.400000	2.29218e-08
88.350000	2.32124e-08
88.300000	2.35066e-08
88.250000	2.38046e-08
88.200000	2.41063e-08
88.150000	2.44119e-08
88.100000	2.47213e-08
88.050000	2.50346e-08
88.000000	2.53519e-08
87.950000	2.56733e-08
87.900000	2.59986e-08
87.850000	2.63281e-08
87.800000	2.66618e-08
87.750000	2.69997e-08
87.700000	2.73419e-08
87.650000	2.76884e-08
87.600000	2.80392e-08
87.550000	2.83946e-08
87.500000	2.87544e-08
87.450000	2.91187e-08
87.400000	2.94877e-08
87.350000	2.98614e-08
87.300000	3.02397e-08
87.250000	3.06229e-08
87.200000	3.10109e-08
87.150000	3.14038e-08
87.100000	3.18017e-08
87.050000	3.22046e-08
87.000000	3.26126e-08
86.950000	3.30258e-08
86.900000	3.34442e-08
86.850000	3.38679e-08
86.800000	3.4297e-08
86.750000	3.47314e-08
86.700000	3.51714e-08
86.650000	3.5617e-08
86.600000	3.60681e-08
86.550000	3.6525e-08
86.500000	3.69877e-08
86.450000	3.74562e-08
86.400000	3.79306e-08
86.350000	3.8411e-08
86.300000	3.88975e-08
86.250000	3.93902e-08
86.200000	3.98891e-08
86.150000	4.03943e-08
86.100000	4.09059e-08
86.050000	4.14239e-08
86.000000	4.19485e-08
85.950000	4.24798e-08
85.900000	4.30177e-08
85.850000	4.35625e-08
85.800000	4.41141e-08
85.750000	4.46727e-08
85.700000	4.52384e-08
85.650000	4.58112e-08
85.600000	4.63913e-08
85.550000	4.69786e-08
85.500000	4.75735e-08
85.450000	4.81758e-08
85.400000	4.87858e-08
85.350000	4.94034e-08
85.300000	5.00289e-08
85.250000	5.06622e-08
85.200000	5.13036e-08
85.150000	5.19531e-08
85.100000	5.26108e-08
85.050000	5.32768e-08
85.000000	5.39512e-08
84.950000	5.46341e-08
84.900000	5.53257e-08
84.850000	5.6026e-08
84.800000	5.67352e-08
84.750000	5.74533e-08
84.700000	5.81804e-08
84.650000	5.89168e-08
84.600000	5.96625e-08
84.550000	6.04176e-08
84.500000	6.11822e-08
84.450000	6.19565e-08
84.400000	6.27406e-08
84.350000	6.35346e-08
84.300000	6.43386e-08
84.250000	6.51527e-08
84.200000	6.59772e-08
84.150000	6.6812e-08
84.100000	6.76575e-08
84.050000	6.85135e-08
84.000000	6.93804e-08
83.950000	7.02583e-08
83.900000	7.11472e-08
83.850000	7.20474e-08
83.800000	7.29589e-08
83.750000	7.38819e-08
83.700000	7.48166e-08
83.650000	7.57631e-08
83.600000	7.67215e-08
83.550000	7.76921e-08
83.500000	7.86749e-08
83.450000	7.96701e-08
83.400000	8.06778e-08
83.350000	8.16983e-08
83.300000	8.27317e-08
83.250000	8.37781e-08
83.200000	8.48377e-08
83.150000	8.59108e-08
83.100000	8.69973e-08
83.050000	8.80976e-08
83.000000	8.92117e-08
82.950000	9.03399e-08
82.900000	9.14824e-08
82.850000	9.26393e-08
82.800000	9.38107e-08
82.750000	9.4997e-08
82.700000	9.61982e-08
82.650000	9.74146e-08
82.600000	9.86464e-08
82.550000	9.98936e-08
82.500000	1.01157e-07
82.450000	1.02436e-07
82.400000	1.03731e-07
82.350000	1.05042e-07
82.300000	1.0637e-07
82.250000	1.07715e-07
82.200000	1.09077e-07
82.150000	1.10455e-07
82.100000	1.11852e-07
82.050000	1.13266e-07
82.000000	1.14697e-07
81.950000	1.16147e-07
81.900000	1.17615e-07
81.850000	1.19102e-07
81.800000	1.20607e-07
81.750000	1.22131e-07
81.700000	1.23675e-07
81.650000	1.25238e-07
81.600000	1.26821e-07
81.550000	1.28423e-07
81.500000	1.30046e-07
81.450000	1.3169e-07
81.400000	1.33354e-07
81.350000	1.35039e-07
81.300000	1.36745e-07
81.250000	1.38473e-07
81.200000	1.40223e-07
81.150000	1.41994e-07
81.100000	1.43788e-07
81.050000	1.45605e-07
81.000000	1.47444e-07
80.950000	1.49307e-07
80.900000	1.51193e-07
80.850000	1.53103e-07
80.800000	1.55037e-07
80.750000	1.56996e-07
80.700000	1.58979e-07
80.650000	1.60987e-07
80.600000	1.6302e-07
80.550000	1.65079e-07
80.500000	1.67164e-07
80.450000	1.69275e-07
80.400000	1.71413e-07
80.350000	1.73578e-07
80.300000	1.7577e-07
80.250000	1.7799e-07
80.200000	1.80237e-07
80.150000	1.82513e-07
80.100000	1.84818e-07
80.050000	1.87152e-07
80.000000	1.89515e-07
79.950000	1.91908e-07
79.900000	1.94331e-07
79.850000	1.96784e-07
79.800000	1.99269e-07
79.750000	2.01784e-07
79.700000	2.04332e-07
79.650000	2.06911e-07
79.600000	2.09523e-07
79.550000	2.12168e-07
79.500000	2.14846e-07
79.450000	2.17558e-07
79.400000	2.20304e-07
79.350000	2.23085e-07
79.300000	2.259e-07
79.250000	2.28751e-07
79.200000	2.31638e-07
79.150000	2.34562e-07
79.100000	2.37522e-07
79.050000	2.40519e-07
79.000000	2.43554e-07
78.950000	2.46627e-07
78.900000	2.49739e-07
78.850000	2.52891e-07
78.800000	2.56081e-07
78.750000	2.59312e-07
78.700000	2.62584e-07
78.650000	2.65897e-07
78.600000	2.69251e-07
78.550000	2.72648e-07
78.500000	2.76088e-07
78.450000	2.7957e-07
78.400000	2.83097e-07
78.350000	2.86668e-07
78.300000	2.90284e-07
78.250000	2.93945e-07
78.200000	2.97653e-07
78.150000	3.01407e-07
78.100000	3.05208e-07
78.050000	3.09057e-07
78.000000	3.12955e-07
77.950000	3.16901e-07
77.900000	3.20897e-07
77.850000	3.24944e-07
77.800000	3.29041e-07
77.750000	3.3319e-07
77.700000	3.37391e-07
77.650000	3.41645e-07
77.600000	3.45952e-07
77.550000	3.50314e-07
77.500000	3.5473e-07
77.450000	3.59202e-07
77.400000	3.6373e-07
77.350000	3.68315e-07
77.300000	3.72958e-07
77.250000	3.77659e-07
77.200000	3.82419e-07
77.150000	3.87239e-07
77.100000	3.92119e-07
77.050000	3.97061e-07
77.000000	4.02065e-07
76.950000	4.07132e-07
76.900000	4.12263e-07
76.850000	4.17458e-07
76.800000	4.22718e-07
76.750000	4.28044e-07
76.700000	4.33438e-07
76.650000	4.38899e-07
76.600000	4.44428e-07
76.550000	4.50028e-07
76.500000	4.55697e-07
76.450000	4.61438e-07
76.400000	4.67251e-07
76.350000	4.73136e-07
76.300000	4.79096e-07
76.250000	4.85131e-07
76.200000	4.91241e-07
76.150000	4.97428e-07
76.100000	5.03693e-07
76.050000	5.10037e-07
76.000000	5.1646e-07
75.950000	5.22964e-07
75.900000	5.29549e-07
75.850000	5.36217e-07
75.800000	5.42969e-07
75.750000	5.49806e-07
75.700000	5.56728e-07
75.650000	5.63738e-07
75.600000	5.70835e-07
75.550000	5.78022e-07
75.500000	5.85298e-07
75.450000	5.92666e-07
75.400000	6.00127e-07
75.350000	6.07681e-07
75.300000	6.15329e-07
75.250000	6.23074e-07
75.200000	6.30916e-07
75.150000	6.38857e-07
75.100000	6.46897e-07
75.050000	6.55037e-07
75.000000	6.6328e-07
74.950000	6.71627e-07
74.900000	6.80078e-07
74.850000	6.88635e-07
74.800000	6.97299e-07
74.750000	7.06072e-07
74.700000	7.14956e-07
74.650000	7.2395e-07
74.600000	7.33057e-07
74.550000	7.42279e-07
74.500000	7.51616e-07
74.450000	7.6107e-07
74.400000	7.70643e-07
74.350000	7.80335e-07
74.300000	7.9015e-07
74.250000	8.00087e-07
74.200000	8.10149e-07
74.150000	8.20337e-07
74.100000	8.30652e-07
74.050000	8.41097e-07
74.000000	8.51673e-07
73.950000	8.62381e-07
73.900000	8.73224e-07
73.850000	8.84202e-07
73.800000	8.95318e-07
73.750000	9.06573e-07
73.700000	9.17969e-07
73.650000	9.29508e-07
73.600000	9.41192e-07
73.550000	9.53021e-07
73.500000	9.64999e-07
73.450000	9.77127e-07
73.400000	9.89407e-07
73.350000	1.00184e-06
73.300000	1.01443e-06
73.250000	1.02718e-06
73.200000	1.04008e-06
73.150000	1.05315e-06
73.100000	1.06638e-06
73.050000	1.07978e-06
73.000000	1.09335e-06
72.950000	1.10708e-06
72.900000	1.12099e-06
72.850000	1.13507e-06
72.800000	1.14933e-06
72.750000	1.16376e-06
72.700000	1.17838e-06
72.650000	1.19318e-06
72.600000	1.20816e-06
72.550000	1.22333e-06
72.500000	1.23869e-06
72.450000	1.25425e-06
72.400000	1.27e-06
72.350000	1.28594e-06
72.300000	1.30209e-06
72.250000	1.31843e-06
72.200000	1.33498e-06
72.150000	1.35174e-06
72.100000	1.36871e-06
72.050000	1.38589e-06
72.000000	1.40328e-06
71.950000	1.4209e-06
71.900000	1.43873e-06
71.850000	1.45678e-06
71.800000	1.47506e-06
71.750000	1.49357e-06
71.700000	1.51231e-06
71.650000	1.53129e-06
71.600000	1.5505e-06
71.550000	1.56995e-06
71.500000	1.58965e-06
71.450000	1.60959e-06
71.400000	1.62978e-06
71.350000	1.65022e-06
71.300000	1.67092e-06
71.250000	1.69188e-06
71.200000	1.71309e-06
71.150000	1.73458e-06
71.100000	1.75633e-06
71.050000	1.77835e-06
71.000000	1.80065e-06
70.950000	1.82323e-06
70.900000	1.84608e-06
70.850000	1.86923e-06
70.800000	1.89266e-06
70.750000	1.91639e-06
70.700000	1.94041e-06
70.650000	1.96473e-06
70.600000	1.98935e-06
70.550000	2.01428e-06
70.500000	2.03953e-06
70.450000	2.06508e-06
70.400000	2.09096e-06
70.350000	2.11716e-06
70.300000	2.14369e-06
70.250000	2.17054e-06
70.200000	2.19774e-06
70.150000	2.22527e-06
70.100000	2.25314e-06
70.050000	2.28137e-06
70.000000	2.30994e-06
69.950000	2.33887e-06
69.900000	2.36816e-06
69.850000	2.39782e-06
69.800000	2.42784e-06
69.750000	2.45824e-06
69.700000	2.48902e-06
69.650000	2.52019e-06
69.600000	2.55174e-06
69.550000	2.58368e-06
69.500000	2.61602e-06
69.450000	2.64877e-06
69.400000	2.68192e-06
69.350000	2.71549e-06
69.300000	2.74947e-06
69.250000	2.78388e-06
69.200000	2.81872e-06
69.150000	2.85398e-06
69.100000	2.88969e-06
69.050000	2.92585e-06
69.000000	2.96245e-06
68.950000	2.99951e-06
68.900000	3.03703e-06
68.850000	3.07502e-06
68.800000	3.11348e-06
68.750000	3.15242e-06
68.700000	3.19184e-06
68.650000	3.23175e-06
68.600000	3.27217e-06
68.550000	3.31308e-06
68.500000	3.3545e-06
68.450000	3.39644e-06
68.400000	3.4389e-06
68.350000	3.48188e-06
68.300000	3.52541e-06
68.250000	3.56947e-06
68.200000	3.61408e-06
68.150000	3.65925e-06
68.100000	3.70497e-06
68.050000	3.75127e-06
68.000000	3.79814e-06
67.950000	3.84559e-06
67.900000	3.89363e-06
67.850000	3.94227e-06
67.800000	3.99152e-06
67.750000	4.04137e-06
67.700000	4.09185e-06
67.650000	4.14295e-06
67.600000	4.19468e-06
67.550000	4.24706e-06
67.500000	4.30009e-06
67.450000	4.35378e-06
67.400000	4.40813e-06
67.350000	4.46316e-06
67.300000	4.51888e-06
67.250000	4.57528e-06
67.200000	4.63238e-06
67.150000	4.69019e-06
67.100000	4.74872e-06
67.050000	4.80798e-06
67.000000	4.86797e-06
66.950000	4.92871e-06
66.900000	4.99019e-06
66.850000	5.05244e-06
66.800000	5.11547e-06
66.750000	5.17927e-06
66.700000	5.24387e-06
66.650000	5.30926e-06
66.600000	5.37547e-06
66.550000	5.44249e-06
66.500000	5.51035e-06
66.450000	5.57905e-06
66.400000	5.6486e-06
66.350000	5.71901e-06
66.300000	5.79029e-06
66.250000	5.86246e-06
66.200000	5.93552e-06
66.150000	6.00949e-06
66.100000	6.08437e-06
66.050000	6.16017e-06
66.000000	6.23692e-06
65.950000	6.31462e-06
65.900000	6.39327e-06
65.850000	6.47291e-06
65.800000	6.55352e-06
65.750000	6.63514e-06
65.700000	6.71776e-06
65.650000	6.80141e-06
65.600000	6.88609e-06
65.550000	6.97181e-06
65.500000	7.0586e-06
65.450000	7.14646e-06
65.400000	7.23541e-06
65.350000	7.32545e-06
65.300000	7.41661e-06
65.250000	7.5089e-06
65.200000	7.60233e-06
65.150000	7.69691e-06
65.100000	7.79266e-06
65.050000	7.88959e-06
65.000000	7.98772e-06
64.950000	8.08706e-06
64.900000	8.18763e-06
64.850000	8.28943e-06
64.800000	8.3925e-06
64.750000	8.49684e-06
64.700000	8.60246e-06
64.650000	8.70939e-06
64.600000	8.81764e-06
64.550000	8.92723e-06
64.500000	9.03816e-06
64.450000	9.15047e-06
64.400000	9.26415e-06
64.350000	9.37925e-06
64.300000	9.49576e-06
64.250000	9.6137e-06
64.200000	9.7331e-06
64.150000	9.85397e-06
64.100000	9.97633e-06
64.050000	1.01002e-05
64.000000	1.02256e-05
63.950000	1.03525e-05
63.900000	1.0481e-05
63.850000	1.06111e-05
63.800000	1.07428e-05
63.750000	1.08761e-05
63.700000	1.10111e-05
63.650000	1.11477e-05
63.600000	1.1286e-05
63.550000	1.1426e-05
63.500000	1.15677e-05
63.450000	1.17111e-05
63.400000	1.18563e-05
63.350000	1.20033e-05
63.300000	1.21522e-05
63.250000	1.23028e-05
63.200000	1.24553e-05
63.150000	1.26097e-05
63.100000	1.27659e-05
63.050000	1.29241e-05
63.000000	1.30842e-05
62.950000	1.32463e-05
62.900000	1.34104e-05
62.850000	1.35765e-05
62.800000	1.37447e-05
62.750000	1.39149e-05
62.700000	1.40871e-05
62.650000	1.42615e-05
62.600000	1.44381e-05
62.550000	1.46168e-05
62.500000	1.47977e-05
62.450000	1.49808e-05
62.400000	1.51662e-05
62.350000	1.53538e-05
62.300000	1.55437e-05
62.250000	1.5736e-05
62.200000	1.59306e-05
62.150000	1.61276e-05
62.100000	1.6327e-05
62.050000	1.65289e-05
62.000000	1.67332e-05
61.950000	1.694e-05
61.900000	1.71494e-05
61.850000	1.73613e-05
61.800000	1.75758e-05
61.750000	1.7793e-05
61.700000	1.80128e-05
61.650000	1.82352e-05
61.600000	1.84604e-05
61.550000	1.86884e-05
61.500000	1.89191e-05
61.450000	1.91527e-05
61.400000	1.93891e-05
61.350000	1.96284e-05
61.300000	1.98706e-05
61.250000	2.01158e-05
61.200000	2.03639e-05
61.150000	2.06151e-05
61.100000	2.08694e-05
61.050000	2.11267e-05
61.000000	2.13872e-05
60.950000	2.16509e-05
60.900000	2.19178e-05
60.850000	2.21879e-05
60.800000	2.24614e-05
60.750000	2.27381e-05
60.700000	2.30183e-05
60.650000	2.33018e-05
60.600000	2.35888e-05
60.550000	2.38793e-05
60.500000	2.41733e-05
60.450000	2.44709e-05
60.400000	2.47721e-05
60.350000	2.5077e-05
60.300000	2.53856e-05
60.250000	2.5698e-05
60.200000	2.60141e-05
60.150000	2.63341e-05
60.100000	2.6658e-05
60.050000	2.69858e-05
60.000000	2.73175e-05
59.950000	2.76533e-05
59.900000	2.79932e-05
59.850000	2.83372e-05
59.800000	2.86854e-05
59.750000	2.90378e-05
59.700000	2.93945e-05
59.650000	2.97555e-05
59.600000	3.01209e-05
59.550000	3.04907e-05
59.500000	3.08649e-05
59.450000	3.12437e-05
59.400000	3.16271e-05
59.350000	3.20152e-05
59.300000	3.24079e-05
59.250000	3.28054e-05
59.200000	3.32077e-05
59.150000	3.36148e-05
59.100000	3.40269e-05
59.050000	3.44439e-05
59.000000	3.4866e-05
58.950000	3.52932e-05
58.900000	3.57255e-05
58.850000	3.61631e-05
58.800000	3.66059e-05
58.750000	3.70541e-05
58.700000	3.75076e-05
58.650000	3.79667e-05
58.600000	3.84313e-05
58.550000	3.89014e-05
58.500000	3.93773e-05
58.450000	3.98588e-05
58.400000	4.03462e-05
58.350000	4.08394e-05
58.300000	4.13386e-05
58.250000	4.18437e-05
58.200000	4.23549e-05
58.150000	4.28723e-05
58.100000	4.33959e-05
58.050000	4.39258e-05
58.000000	4.4462e-05
57.950000	4.50047e-05
57.900000	4.55538e-05
57.850000	4.61096e-05
57.800000	4.6672e-05
57.750000	4.72412e-05
57.700000	4.78172e-05
57.650000	4.84e-05
57.600000	4.89899e-05
57.550000	4.95868e-05
57.500000	5.01908e-05
57.450000	5.08021e-05
57.400000	5.14207e-05
57.350000	5.20467e-05
57.300000	5.26801e-05
57.250000	5.33211e-05
57.200000	5.39698e-05
57.150000	5.46262e-05
57.100000	5.52904e-05
57.050000	5.59625e-05
57.000000	5.66427e-05
56.950000	5.73309e-05
56.900000	5.80273e-05
56.850000	5.87321e-05
56.800000	5.94452e-05
56.750000	6.01667e-05
56.700000	6.08969e-05
56.650000	6.16357e-05
56.600000	6.23833e-05
56.550000	6.31398e-05
56.500000	6.39053e-05
56.450000	6.46798e-05
56.400000	6.54635e-05
56.350000	6.62565e-05
56.300000	6.70588e-05
56.250000	6.78707e-05
56.200000	6.86922e-05
56.150000	6.95234e-05
56.100000	7.03644e-05
56.050000	7.12153e-05
56.000000	7.20763e-05
55.950000	7.29474e-05
55.900000	7.38288e-05
55.850000	7.47206e-05
55.800000	7.56229e-05
55.750000	7.65359e-05
55.700000	7.74595e-05
55.650000	7.83941e-05
55.600000	7.93396e-05
55.550000	8.02962e-05
55.500000	8.1264e-05
55.450000	8.22432e-05
55.400000	8.32339e-05
55.350000	8.42362e-05
55.300000	8.52503e-05
55.250000	8.62762e-05
55.200000	8.7314e-05
55.150000	8.83641e-05
55.100000	8.94264e-05
55.050000	9.05011e-05
55.000000	9.15883e-05
54.950000	9.26882e-05
54.900000	9.3801e-05
54.850000	9.49266e-05
54.800000	9.60654e-05
54.750000	9.72174e-05
54.700000	9.83828e-05
54.650000	9.95618e-05
54.600000	0.000100754
54.550000	0.000101961
54.500000	0.000103181
54.450000	0.000104416
54.400000	0.000105665
54.350000	0.000106928
54.300000	0.000108206
54.250000	0.000109498
54.200000	0.000110806
54.150000	0.000112128
54.100000	0.000113466
54.050000	0.000114819
54.000000	0.000116188
53.950000	0.000117572
53.900000	0.000118973
53.850000	0.000120389
53.800000	0.000121821
53.750000	0.00012327
53.700000	0.000124736
53.650000	0.000126218
53.600000	0.000127717
53.550000	0.000129233
53.500000	0.000130767
53.450000	0.000132318
53.400000	0.000133886
53.350000	0.000135472
53.300000	0.000137077
53.250000	0.000138699
53.200000	0.00014034
53.150000	0.000141999
53.100000	0.000143677
53.050000	0.000145374
53.000000	0.00014709
52.950000	0.000148825
52.900000	0.00015058
52.850000	0.000152354
52.800000	0.000154148
52.750000	0.000155963
52.700000	0.000157797
52.650000	0.000159652
52.600000	0.000161528
52.550000	0.000163424
52.500000	0.000165342
52.450000	0.000167281
52.400000	0.000169241
52.350000	0.000171223
52.300000	0.000173227
52.250000	0.000175253
52.200000	0.000177301
52.150000	0.000179371
52.100000	0.000181465
52.050000	0.000183581
52.000000	0.00018572
51.950000	0.000187883
51.900000	0.000190069
51.850000	0.000192279
51.800000	0.000194513
51.750000	0.00019677
51.700000	0.000199053
51.650000	0.00020136
51.600000	0.000203691
51.550000	0.000206048
51.500000	0.00020843
51.450000	0.000210837
51.400000	0.00021327
51.350000	0.000215729
51.300000	0.000218213
51.250000	0.000220724
51.200000	0.000223262
51.150000	0.000225826
51.100000	0.000228417
51.050000	0.000231035
51.000000	0.00023368
50.950000	0.000236352
50.900000	0.000239053
50.850000	0.000241781
50.800000	0.000244537
50.750000	0.000247322
50.700000	0.000250134
50.650000	0.000252976
50.600000	0.000255846
50.550000	0.000258745
50.500000	0.000261673
50.450000	0.000264631
50.400000	0.000267618
50.350000	0.000270635
50.300000	0.000273681
50.250000	0.000276758
50.200000	0.000279864
50.150000	0.000283001
50.100000	0.000286167
50.050000	0.000289365
50.000000	0.000292593
49.950000	0.000295851
49.900000	0.000299141
49.850000	0.000302461
49.800000	0.000305812
49.750000	0.000309194
49.700000	0.000312607
49.650000	0.000316051
49.600000	0.000319527
49.550000	0.000323033
49.500000	0.00032657
49.450000	0.000330139
49.400000	0.000333738
49.350000	0.000337368
49.300000	0.00034103
49.250000	0.000344722
49.200000	0.000348444
49.150000	0.000352197
49.100000	0.00035598
49.050000	0.000359794
49.000000	0.000363637
48.950000	0.000367509
48.900000	0.000371411
48.850000	0.000375341
48.800000	0.0003793
48.750000	0.000383287
48.700000	0.000387301
48.650000	0.000391341
48.600000	0.000395408
48.550000	0.0003995
48.500000	0.000403617
48.450000	0.000407757
48.400000	0.00041192
48.350000	0.000416104
48.300000	0.000420309
48.250000	0.000424532
48.200000	0.000428773
48.150000	0.00043303
48.100000	0.0004373
48.050000	0.000441582
48.000000	0.000445874
47.950000	0.000450172
47.900000	0.000454474
47.850000	0.000458776
47.800000	0.000463074
47.750000	0.000467364
47.700000	0.000471641
47.650000	0.000475898
47.600000	0.000480128
47.550000	0.000484322
47.500000	0.00048847
47.450000	0.000492557
47.400000	0.000496567
47.350000	0.000500475
47.300000	0.000504247
47.250000	0.000507827
47.200000	0.000511109
&
```
