## Supplementary material for "All-at-once RNA folding with 3D motif prediction framed by evolutionary information": RF00695_MIR398.cacofold.cov

```
#
# Method Target_E-val [cov_min,cov_max] [FP | TP True Found | Sen PPV F] 
# GTp    0.05           [-8.38,13.98]    [0 | 3 52 3 | 5.77 100.00 10.91] 
#
# in_CaCoFold in_given  left_pos      right_pos  score            E-value       pvalue       substitutions    power
#------------------------------------------------------------------------------------------------------------------------
*	*	         7	       147	13.91212	0.000504199	2.52099e-05	6		0.16
*	*	         8	       146	12.39936	0.00481359	0.000240679	2		0.00
*	*	        11	       143	11.74643	0.00999504	0.000499752	4		0.07
```
