## Supplementary material for "All-at-once RNA folding with 3D motif prediction framed by evolutionary information": RF00695_MIR398.cacofold.helixcov

```
# RMs = 1 L = 153

# RM_HELIX NESTED 1-61 93-153, nbp = 52 nbp_cov = 3
# pvals: 0.616372,0.0989658,0.415955,0.0298249,0.582102,0.166822,2.52099e-05,0.000240679,0.00437865,0.391151,0.000499752,0.415955,0.415955,0.415955,0.415955,0.415955,0.00487073,0.415955,0.415955,0.415955,0.415955,0.415955,0.391151,0.374787,0.415955,0.391151,0.391151,0.415955,0.415955,0.415955,0.415955,0.216822,0.275588,0.0657381,0.147998,0.0349875,0.952052,0.705671,0.640017,0.310792,0.133837,0.0526188,0.663053,0.559625,0.0331776,0.265188,0.109925,0.0803086,0.908749,0.119216,0.116847,0.512677
# aggregated NONE
NESTED  <<<<<<<<<<<<<<<<<<<<-<<<<<<<<<<<<<<<<<<<<<<<<<<<<<<<<_____>>>>>>>>>>>>>>>>>>>>>>>>>>>>>>>>>>>>>>>>>>>>>>>>>>>>
        ::::::<<--<________________________________________________________________________________________>-->>::::::
```
