## Supplementary material for "All-at-once RNA folding with 3D motif prediction framed by evolutionary information": RF00695_MIR398.cacofold.power

```
# Power analysis of CaCoFold structure
#
# Powertype = SINGLE SUBSTITUTIONS
# covary left_pos right_pos substitutions power
#----------------------------------------------------------------
1		153		7		0.20
2		152		7		0.20
3		151		9		0.28
4		150		9		0.28
5		149		6		0.16
6		148		7		0.20
* 7		147		6		0.16
* 8		146		2		0.00
9		145		6		0.16
10		144		1		0.00
* 11		143		4		0.07
12		142		1		0.00
13		141		0		0.00
14		140		0		0.00
15		139		3		0.02
16		138		2		0.00
17		137		3		0.02
18		136		0		0.00
19		135		3		0.02
20		134		4		0.07
22		133		1		0.00
25		132		1		0.00
26		131		2		0.00
27		130		3		0.02
28		129		1		0.00
29		128		1		0.00
31		127		2		0.00
32		126		0		0.00
33		125		0		0.00
34		124		0		0.00
35		123		1		0.00
36		122		9		0.28
37		115		4		0.07
38		114		8		0.24
39		113		8		0.24
40		112		12		0.39
45		110		8		0.24
46		109		9		0.28
47		108		4		0.07
48		107		10		0.32
49		106		10		0.32
50		105		10		0.32
51		103		12		0.39
52		102		9		0.28
53		101		9		0.28
54		100		7		0.20
56		98		12		0.39
57		97		9		0.28
58		96		12		0.39
59		95		13		0.42
60		94		8		0.24
61		93		12		0.39
#
# BPAIRS 52
# avg substitutions per BP 5.5
# BPAIRS expected to covary 7.9 +/- 2.4
# BPAIRS observed to covary 3
#
```
