## Supplementary material for "All-at-once RNA folding with 3D motif prediction framed by evolutionary information": RF00695_MIR398.helixcov

```
# RMs = 3 L = 153

# RM_HELIX NESTED 26-36 122-131, nbp = 10 nbp_cov = 0
# pvals: 0.391151,0.374787,0.415955,0.391151,0.391151,0.415955,0.415955,0.415955,0.415955,0.216822
# aggregated NONE
NESTED  :::::::::::::::::::::::<<<<<<<<<<_____________________________________________>>>>>>>>>>::::::::::::::::::::::
        ::::::::::::::::::::::::::::::::::::::::::::::::::::::::::::::::::::::::::::::::::::::::::::::::::::::::::::::

# RM_HELIX NESTED 11-19 135-143, nbp = 8 nbp_cov = 1
# pvals: 0.000499752,0.415955,0.415955,0.415955,0.415955,0.00487073,0.415955,0.415955
# aggregated NONE
NESTED  ::::::::::<<<<-<<<<________________________________________________________________________>>>>->>>>::::::::::
        ::::::::::<________________________________________________________________________________________>::::::::::

# RM_HELIX NESTED 7-8 146-147, nbp = 2 nbp_cov = 2
# pvals: 2.52099e-05,0.000240679
# aggregated NONE
NESTED  ::::::<<______________________________________________________________________________________________>>::::::
        ::::::<<______________________________________________________________________________________________>>::::::
```
