## Supplementary material for "All-at-once RNA folding with 3D motif prediction framed by evolutionary information": RF00695_MIR398.power

```
# Power analysis of given structure 
#
# Powertype = SINGLE SUBSTITUTIONS
# covary  left_pos      right_pos    substitutions      power
#----------------------------------------------------------------
     *    7		147		6		0.16
     *    8		146		2		0.00
     *    11		143		4		0.07
          12		142		1		0.00
          13		141		0		0.00
          14		140		0		0.00
          16		138		2		0.00
          17		137		3		0.02
          18		136		0		0.00
          19		135		3		0.02
          26		131		2		0.00
          27		130		3		0.02
          28		129		1		0.00
          29		128		1		0.00
          31		127		2		0.00
          32		126		0		0.00
          33		125		0		0.00
          34		124		0		0.00
          35		123		1		0.00
          36		122		9		0.28
#
# BPAIRS 20
# avg substitutions per BP  2.0
# BPAIRS expected to covary 0.6 +/- 0.7
# BPAIRS observed to covary 3
#
```
