## Supplementary material for "All-at-once RNA folding with 3D motif prediction framed by evolutionary information": RF00695_MIR398.sorted.cov

```
#
# Method Target_E-val [cov_min,cov_max] [FP | TP True Found | Sen PPV F] 
# GTp    0.05         [-8.38,13.98]     [0 | 3 20 3 | 15.00 100.00 26.09] 
#
#       left_pos       right_pos        score          E-value           pvalue       substitutions      power
#--------------------------------------------------------------------------------------------------------------
*	       7	     147	13.91212	0.000504199	2.52099e-05	6		0.16
*	       8	     146	12.39936	0.00481359	0.000240679	2		0.00
*	      11	     143	11.74643	0.00999504	0.000499752	4		0.07
```
