## Supplementary material for "All-at-once RNA folding with 3D motif prediction framed by evolutionary information": RF00695_MIR398.surv

```
13.900000	0.05
12.350000	0.1
11.700000	0.15
8.750000	0.2
1.400000	0.25
0.050000	0.3
0.000000	0.45
-0.050000	1
&
13.950000	0.000167364
12.300000	0.000502092
12.150000	0.000669456
12.050000	0.00100418
11.750000	0.00133891
11.700000	0.00150628
11.500000	0.001841
11.450000	0.00200837
10.900000	0.00217573
10.800000	0.0023431
10.100000	0.00251046
10.050000	0.00267782
9.800000	0.00284519
9.700000	0.00317992
9.650000	0.00334728
9.550000	0.00351464
9.450000	0.00368201
9.250000	0.00384937
9.050000	0.00401674
8.900000	0.0041841
8.850000	0.00435146
8.750000	0.00451883
8.650000	0.00468619
8.300000	0.00485356
8.150000	0.00502092
7.850000	0.00518828
7.800000	0.00552301
7.650000	0.00569038
7.600000	0.00619247
7.500000	0.00635983
7.450000	0.0065272
7.400000	0.00669456
7.350000	0.00736402
7.200000	0.00753138
7.150000	0.00786611
7.000000	0.00803347
6.950000	0.00820084
6.900000	0.0083682
6.850000	0.00853556
6.800000	0.00887029
6.650000	0.00920502
6.600000	0.00970711
6.500000	0.0100418
6.450000	0.0102092
6.400000	0.0107113
6.350000	0.011046
6.300000	0.0112134
6.250000	0.0117155
6.200000	0.0120502
6.150000	0.0125523
6.100000	0.0133891
6.050000	0.0137238
6.000000	0.0142259
5.950000	0.0145607
5.900000	0.014728
5.850000	0.0150628
5.800000	0.0152301
5.750000	0.0162343
5.700000	0.0170711
5.650000	0.0174059
5.600000	0.0177406
5.550000	0.01841
5.500000	0.0189121
5.450000	0.0192469
5.350000	0.0194142
5.300000	0.0199163
5.250000	0.0205858
5.200000	0.0217573
5.150000	0.0222594
5.100000	0.0224268
5.050000	0.0225941
5.000000	0.023431
4.950000	0.0242678
4.900000	0.0256067
4.850000	0.0264435
4.800000	0.027113
4.750000	0.0274477
4.700000	0.0282845
4.650000	0.0291213
4.600000	0.0301255
4.550000	0.0304603
4.500000	0.0309623
4.450000	0.0314644
4.400000	0.0323013
4.350000	0.0331381
4.300000	0.0343096
4.250000	0.0346444
4.200000	0.0353138
4.150000	0.036318
4.100000	0.0368201
4.050000	0.0371548
4.000000	0.0378243
3.950000	0.0388285
3.900000	0.0406695
3.850000	0.0413389
3.800000	0.0425105
3.750000	0.043682
3.700000	0.0453556
3.650000	0.0471967
3.600000	0.0487029
3.550000	0.0500418
3.500000	0.051046
3.450000	0.0523849
3.400000	0.0535565
3.350000	0.0543933
3.300000	0.0558996
3.250000	0.0572385
3.200000	0.0589121
3.150000	0.0604184
3.100000	0.0617573
3.050000	0.0642678
3.000000	0.0647699
2.950000	0.0659414
2.900000	0.0679498
2.850000	0.0701255
2.800000	0.0711297
2.750000	0.072636
2.700000	0.0751464
2.650000	0.0764854
2.600000	0.0794979
2.550000	0.0815063
2.500000	0.0840167
2.450000	0.0863598
2.400000	0.0888703
2.350000	0.0905439
2.300000	0.0925523
2.250000	0.0952301
2.200000	0.0977406
2.150000	0.0987448
2.100000	0.100084
2.050000	0.102259
2.000000	0.10477
1.950000	0.107615
1.900000	0.11046
1.850000	0.114142
1.800000	0.116987
1.750000	0.118159
1.700000	0.120335
1.650000	0.124351
1.600000	0.126527
1.550000	0.12887
1.500000	0.132552
1.450000	0.134728
1.400000	0.13841
1.350000	0.142259
1.300000	0.145607
1.250000	0.148787
1.200000	0.153138
1.150000	0.156485
1.100000	0.16251
1.050000	0.165858
1.000000	0.16887
0.950000	0.171883
0.900000	0.175565
0.850000	0.179247
0.800000	0.183096
0.750000	0.18795
0.700000	0.192469
0.650000	0.195983
0.600000	0.200502
0.550000	0.205021
0.500000	0.209874
0.450000	0.214226
0.400000	0.217741
0.350000	0.223598
0.300000	0.22795
0.250000	0.232469
0.200000	0.23682
0.150000	0.242845
0.100000	0.246695
0.050000	0.269121
0.000000	0.416736
-0.050000	0.678159
-0.100000	0.682845
-0.150000	0.689038
-0.200000	0.69523
-0.250000	0.700753
-0.300000	0.706946
-0.350000	0.712636
-0.400000	0.718159
-0.450000	0.723682
-0.500000	0.732385
-0.550000	0.737908
-0.600000	0.745774
-0.650000	0.752301
-0.700000	0.758159
-0.750000	0.76318
-0.800000	0.771715
-0.850000	0.776402
-0.900000	0.781255
-0.950000	0.78728
-1.000000	0.79364
-1.050000	0.799833
-1.100000	0.804854
-1.150000	0.811883
-1.200000	0.816569
-1.250000	0.821757
-1.300000	0.828452
-1.350000	0.832301
-1.400000	0.836987
-1.450000	0.840837
-1.500000	0.847029
-1.550000	0.851548
-1.600000	0.856067
-1.650000	0.860753
-1.700000	0.86477
-1.750000	0.869121
-1.800000	0.873808
-1.850000	0.877322
-1.900000	0.882343
-1.950000	0.885523
-2.000000	0.888703
-2.050000	0.891883
-2.100000	0.894059
-2.150000	0.897406
-2.200000	0.900586
-2.250000	0.90728
-2.300000	0.91113
-2.350000	0.913305
-2.400000	0.915649
-2.450000	0.920837
-2.500000	0.925858
-2.550000	0.927029
-2.600000	0.930042
-2.650000	0.932385
-2.700000	0.934895
-2.750000	0.937238
-2.800000	0.939247
-2.850000	0.940418
-2.900000	0.944268
-2.950000	0.946109
-3.000000	0.947782
-3.050000	0.950293
-3.100000	0.951967
-3.150000	0.954644
-3.200000	0.955649
-3.250000	0.956987
-3.300000	0.958494
-3.350000	0.960837
-3.400000	0.962678
-3.450000	0.963849
-3.500000	0.966192
-3.550000	0.967531
-3.600000	0.968536
-3.650000	0.970711
-3.700000	0.972218
-3.750000	0.973389
-3.800000	0.974393
-3.850000	0.975397
-3.900000	0.976402
-3.950000	0.977573
-4.000000	0.979079
-4.050000	0.979414
-4.100000	0.980921
-4.150000	0.982092
-4.200000	0.982427
-4.250000	0.982762
-4.300000	0.983096
-4.350000	0.983933
-4.400000	0.985607
-4.450000	0.986276
-4.500000	0.987448
-4.550000	0.988117
-4.600000	0.988787
-4.650000	0.988954
-4.700000	0.989791
-4.750000	0.99113
-4.850000	0.992134
-4.900000	0.992469
-4.950000	0.992636
-5.050000	0.993138
-5.100000	0.99431
-5.150000	0.994477
-5.200000	0.995146
-5.250000	0.995481
-5.300000	0.996485
-5.350000	0.996653
-5.400000	0.997657
-5.450000	0.997824
-5.500000	0.997992
-5.600000	0.998326
-5.650000	0.998661
-5.700000	0.998828
-5.750000	0.998996
-5.800000	0.999163
-5.850000	0.999498
-5.950000	0.999665
-6.450000	0.999833
-8.400000	1
&
15.300000	8.34028e-06
14.600000	1.66806e-05
14.450000	2.50209e-05
14.100000	3.33611e-05
14.000000	4.17014e-05
13.400000	5.00417e-05
13.300000	5.8382e-05
13.150000	7.50626e-05
13.050000	8.34028e-05
12.950000	0.000100083
12.900000	0.000108424
12.850000	0.000125104
12.750000	0.000141785
12.700000	0.000158465
12.650000	0.000175146
12.600000	0.000200167
12.450000	0.000208507
12.400000	0.000241868
12.350000	0.000258549
12.300000	0.000266889
12.150000	0.000275229
12.100000	0.000341952
12.050000	0.000350292
12.000000	0.000366972
11.950000	0.000400334
11.850000	0.000425354
11.800000	0.000458716
11.750000	0.000475396
11.700000	0.000492077
11.650000	0.000542118
11.600000	0.00058382
11.550000	0.000608841
11.500000	0.000617181
11.450000	0.000642202
11.400000	0.000650542
11.350000	0.000675563
11.300000	0.000717264
11.250000	0.000733945
11.200000	0.000767306
11.150000	0.000792327
11.100000	0.000842369
11.050000	0.00087573
11.000000	0.000900751
10.950000	0.000925771
10.900000	0.000967473
10.850000	0.000992494
10.800000	0.0010342
10.750000	0.00105088
10.700000	0.00113428
10.650000	0.001201
10.600000	0.00123436
10.550000	0.00127606
10.500000	0.00136781
10.450000	0.00140951
10.400000	0.00146789
10.350000	0.00154295
10.300000	0.00157631
10.250000	0.00166806
10.200000	0.00170142
10.150000	0.00178482
10.100000	0.00182652
10.050000	0.00190992
10.000000	0.00201835
9.950000	0.00206005
9.900000	0.00211843
9.850000	0.00218515
9.800000	0.00230192
9.750000	0.00238532
9.700000	0.0024437
9.650000	0.00251043
9.600000	0.00261885
9.550000	0.00270225
9.500000	0.00282736
9.450000	0.00296914
9.400000	0.00306922
9.350000	0.00316931
9.300000	0.00332777
9.250000	0.00345288
9.200000	0.00359466
9.150000	0.00368641
9.100000	0.00383653
9.050000	0.00395329
9.000000	0.0040784
8.950000	0.00422852
8.900000	0.00437865
8.850000	0.00455379
8.800000	0.00472894
8.750000	0.00487073
8.700000	0.00507089
8.650000	0.00522936
8.600000	0.00543786
8.550000	0.00558799
8.500000	0.00577982
8.450000	0.00599666
8.400000	0.00621351
8.350000	0.00642202
8.300000	0.00663887
8.250000	0.00681401
8.200000	0.00707256
8.150000	0.00725605
8.100000	0.00748957
8.050000	0.00778148
8.000000	0.00808173
7.950000	0.00826522
7.900000	0.00857381
7.850000	0.0088824
7.800000	0.00919933
7.750000	0.00941618
7.700000	0.00969141
7.650000	0.0100334
7.600000	0.0102585
7.550000	0.0105922
7.500000	0.0109591
7.450000	0.0113178
7.400000	0.0117932
7.350000	0.0123269
7.300000	0.0126105
7.250000	0.0129358
7.200000	0.0133445
7.150000	0.0136697
7.100000	0.0141368
7.050000	0.0144954
7.000000	0.0149958
6.950000	0.0154712
6.900000	0.0158882
6.850000	0.0163303
6.800000	0.0168807
6.750000	0.0173895
6.700000	0.0179399
6.650000	0.018382
6.600000	0.0188907
6.550000	0.0194495
6.500000	0.0199917
6.450000	0.0206172
6.400000	0.021201
6.350000	0.0217515
6.300000	0.0224354
6.250000	0.0232193
6.200000	0.0238782
6.150000	0.0245705
6.100000	0.0252294
6.050000	0.0261301
6.000000	0.0269224
5.950000	0.027598
5.900000	0.0283987
5.850000	0.0291827
5.800000	0.0298249
5.750000	0.0307006
5.700000	0.031643
5.650000	0.0323937
5.600000	0.0331776
5.550000	0.0340784
5.500000	0.0349875
5.450000	0.0359216
5.400000	0.0368724
5.350000	0.0380067
5.300000	0.0392577
5.250000	0.0406172
5.200000	0.0417431
5.150000	0.042794
5.100000	0.0438782
5.050000	0.0450292
5.000000	0.046372
4.950000	0.0474562
4.900000	0.0487073
4.850000	0.0499666
4.800000	0.0514012
4.750000	0.0526188
4.700000	0.0539616
4.650000	0.0554045
4.600000	0.0569058
4.550000	0.058407
4.500000	0.0598916
4.450000	0.0613595
4.400000	0.0626856
4.350000	0.0641201
4.300000	0.0657381
4.250000	0.0671977
4.200000	0.0686072
4.150000	0.0702919
4.100000	0.0717932
4.050000	0.0733111
4.000000	0.0748957
3.950000	0.0767389
3.900000	0.0785738
3.850000	0.0803086
3.800000	0.0818265
3.750000	0.0838949
3.700000	0.0856714
3.650000	0.0876314
3.600000	0.0895246
3.550000	0.0913094
3.500000	0.093161
3.450000	0.0950459
3.400000	0.0969224
3.350000	0.0989658
3.300000	0.101068
3.250000	0.103203
3.200000	0.10553
3.150000	0.10784
3.100000	0.109925
3.050000	0.112185
3.000000	0.114579
2.950000	0.116847
2.900000	0.119216
2.850000	0.121568
2.800000	0.124037
2.750000	0.126305
2.700000	0.128791
2.650000	0.131501
2.600000	0.133837
2.550000	0.136731
2.500000	0.139558
2.450000	0.142285
2.400000	0.145046
2.350000	0.147998
2.300000	0.150751
2.250000	0.153953
2.200000	0.157131
2.150000	0.160275
2.100000	0.163553
2.050000	0.166822
2.000000	0.170025
1.950000	0.173228
1.900000	0.176739
1.850000	0.180092
1.800000	0.183795
1.750000	0.187615
1.700000	0.191735
1.650000	0.195771
1.600000	0.199658
1.550000	0.20372
1.500000	0.207998
1.450000	0.21206
1.400000	0.216822
1.350000	0.221393
1.300000	0.226264
1.250000	0.231101
1.200000	0.236005
1.150000	0.241034
1.100000	0.24573
1.050000	0.250417
1.000000	0.255254
0.950000	0.260125
0.900000	0.265188
0.850000	0.270375
0.800000	0.275588
0.750000	0.281284
0.700000	0.286956
0.650000	0.292611
0.600000	0.298782
0.550000	0.30442
0.500000	0.310792
0.450000	0.316797
0.400000	0.323294
0.350000	0.330025
0.300000	0.336881
0.250000	0.344087
0.200000	0.351326
0.150000	0.358791
0.100000	0.366364
0.050000	0.374787
0.000000	0.391151
-0.050000	0.415955
-0.100000	0.432452
-0.150000	0.449875
-0.200000	0.465113
-0.250000	0.477873
-0.300000	0.489541
-0.350000	0.500917
-0.400000	0.512677
-0.450000	0.524387
-0.500000	0.535596
-0.550000	0.547364
-0.600000	0.559625
-0.650000	0.571268
-0.700000	0.582102
-0.750000	0.593486
-0.800000	0.604921
-0.850000	0.616372
-0.900000	0.628282
-0.950000	0.640017
-1.000000	0.651535
-1.050000	0.663053
-1.100000	0.674162
-1.150000	0.68452
-1.200000	0.695263
-1.250000	0.705671
-1.300000	0.715796
-1.350000	0.725304
-1.400000	0.735254
-1.450000	0.74457
-1.500000	0.753995
-1.550000	0.762452
-1.600000	0.771743
-1.650000	0.780242
-1.700000	0.788324
-1.750000	0.796347
-1.800000	0.804362
-1.850000	0.81196
-1.900000	0.818674
-1.950000	0.82568
-2.000000	0.832952
-2.050000	0.840108
-2.100000	0.846505
-2.150000	0.852786
-2.200000	0.858724
-2.250000	0.864345
-2.300000	0.8701
-2.350000	0.875571
-2.400000	0.880701
-2.450000	0.885855
-2.500000	0.890809
-2.550000	0.895588
-2.600000	0.900334
-2.650000	0.904537
-2.700000	0.908749
-2.750000	0.913086
-2.800000	0.917206
-2.850000	0.921334
-2.900000	0.924762
-2.950000	0.928532
-3.000000	0.932077
-3.050000	0.935371
-3.100000	0.938315
-3.150000	0.941176
-3.200000	0.943945
-3.250000	0.946564
-3.300000	0.949249
-3.350000	0.952052
-3.400000	0.954879
-3.450000	0.957281
-3.500000	0.959566
-3.550000	0.96186
-3.600000	0.963837
-3.650000	0.965963
-3.700000	0.96794
-3.750000	0.969658
-3.800000	0.971301
-3.850000	0.972944
-3.900000	0.974287
-3.950000	0.975538
-4.000000	0.977039
-4.050000	0.978407
-4.100000	0.979758
-4.150000	0.980967
-4.200000	0.98211
-4.250000	0.983136
-4.300000	0.98427
-4.350000	0.985396
-4.400000	0.98643
-4.450000	0.987273
-4.500000	0.988157
-4.550000	0.988982
-4.600000	0.989775
-4.650000	0.990517
-4.700000	0.991234
-4.750000	0.991768
-4.800000	0.992344
-4.850000	0.992786
-4.900000	0.993328
-4.950000	0.993803
-5.000000	0.994354
-5.050000	0.994812
-5.100000	0.995154
-5.150000	0.99553
-5.200000	0.995847
-5.250000	0.996063
-5.300000	0.996339
-5.350000	0.996622
-5.400000	0.996931
-5.450000	0.997164
-5.500000	0.997389
-5.550000	0.997606
-5.600000	0.997857
-5.650000	0.998107
-5.700000	0.998215
-5.750000	0.998332
-5.800000	0.998474
-5.850000	0.99859
-5.900000	0.998749
-5.950000	0.998899
-6.000000	0.999033
-6.050000	0.999091
-6.100000	0.999158
-6.150000	0.999216
-6.200000	0.999258
-6.250000	0.999299
-6.300000	0.999383
-6.350000	0.999458
-6.400000	0.999483
-6.450000	0.999558
-6.500000	0.999641
-6.550000	0.999683
-6.600000	0.999716
-6.650000	0.999766
-6.700000	0.9998
-6.750000	0.999833
-6.800000	0.999842
-6.850000	0.99985
-6.950000	0.999883
-7.050000	0.999892
-7.150000	0.999933
-7.200000	0.999942
-7.250000	0.99995
-7.300000	0.999958
-7.350000	0.999967
-7.500000	0.999975
-7.550000	0.999983
-7.900000	0.999992
-8.700000	1
&
41.050000	4.18956e-25
41.000000	4.56333e-25
40.950000	4.97044e-25
40.900000	5.41386e-25
40.850000	5.89683e-25
40.800000	6.42287e-25
40.750000	6.99584e-25
40.700000	7.6199e-25
40.650000	8.29962e-25
40.600000	9.03996e-25
40.550000	9.84633e-25
40.500000	1.07246e-24
40.450000	1.16812e-24
40.400000	1.27231e-24
40.350000	1.38579e-24
40.300000	1.50939e-24
40.250000	1.64401e-24
40.200000	1.79064e-24
40.150000	1.95034e-24
40.100000	2.12428e-24
40.050000	2.31373e-24
40.000000	2.52007e-24
39.950000	2.74481e-24
39.900000	2.98959e-24
39.850000	3.25618e-24
39.800000	3.54655e-24
39.750000	3.8628e-24
39.700000	4.20725e-24
39.650000	4.58241e-24
39.600000	4.99101e-24
39.550000	5.43603e-24
39.500000	5.92072e-24
39.450000	6.44862e-24
39.400000	7.02358e-24
39.350000	7.64979e-24
39.300000	8.33181e-24
39.250000	9.07462e-24
39.200000	9.88365e-24
39.150000	1.07648e-23
39.100000	1.17244e-23
39.050000	1.27696e-23
39.000000	1.3908e-23
38.950000	1.51478e-23
38.900000	1.64981e-23
38.850000	1.79687e-23
38.800000	1.95704e-23
38.750000	2.13148e-23
38.700000	2.32146e-23
38.650000	2.52838e-23
38.600000	2.75373e-23
38.550000	2.99917e-23
38.500000	3.26647e-23
38.450000	3.55759e-23
38.400000	3.87465e-23
38.350000	4.21996e-23
38.300000	4.59603e-23
38.250000	5.00561e-23
38.200000	5.45168e-23
38.150000	5.93748e-23
38.100000	6.46657e-23
38.050000	7.0428e-23
38.000000	7.67035e-23
37.950000	8.35381e-23
37.900000	9.09815e-23
37.850000	9.90879e-23
37.800000	1.07916e-22
37.750000	1.17531e-22
37.700000	1.28003e-22
37.650000	1.39406e-22
37.600000	1.51826e-22
37.550000	1.65352e-22
37.500000	1.80082e-22
37.450000	1.96125e-22
37.400000	2.13596e-22
37.350000	2.32622e-22
37.300000	2.53344e-22
37.250000	2.7591e-22
37.200000	3.00486e-22
37.150000	3.27251e-22
37.100000	3.56398e-22
37.050000	3.88141e-22
37.000000	4.22711e-22
36.950000	4.60358e-22
36.900000	5.01357e-22
36.850000	5.46007e-22
36.800000	5.94632e-22
36.750000	6.47585e-22
36.700000	7.05253e-22
36.650000	7.68055e-22
36.600000	8.36447e-22
36.550000	9.10928e-22
36.500000	9.92038e-22
36.450000	1.08037e-21
36.400000	1.17656e-21
36.350000	1.28132e-21
36.300000	1.3954e-21
36.250000	1.51963e-21
36.200000	1.65492e-21
36.150000	1.80225e-21
36.100000	1.96269e-21
36.050000	2.13741e-21
36.000000	2.32768e-21
35.950000	2.53488e-21
35.900000	2.76052e-21
35.850000	3.00624e-21
35.800000	3.27382e-21
35.750000	3.56521e-21
35.700000	3.88253e-21
35.650000	4.22808e-21
35.600000	4.60438e-21
35.550000	5.01416e-21
35.500000	5.46039e-21
35.450000	5.94632e-21
35.400000	6.47548e-21
35.350000	7.05171e-21
35.300000	7.67921e-21
35.250000	8.36252e-21
35.200000	9.10662e-21
35.150000	9.9169e-21
35.100000	1.07992e-20
35.050000	1.17601e-20
35.000000	1.28064e-20
34.950000	1.39457e-20
34.900000	1.51864e-20
34.850000	1.65374e-20
34.800000	1.80085e-20
34.750000	1.96105e-20
34.700000	2.1355e-20
34.650000	2.32545e-20
34.600000	2.5323e-20
34.550000	2.75753e-20
34.500000	3.0028e-20
34.450000	3.26987e-20
34.400000	3.56069e-20
34.350000	3.87736e-20
34.300000	4.22218e-20
34.250000	4.59766e-20
34.200000	5.00652e-20
34.150000	5.45172e-20
34.100000	5.93649e-20
34.050000	6.46436e-20
34.000000	7.03915e-20
33.950000	7.66502e-20
33.900000	8.34652e-20
33.850000	9.08859e-20
33.800000	9.89661e-20
33.750000	1.07764e-19
33.700000	1.17345e-19
33.650000	1.27776e-19
33.600000	1.39135e-19
33.550000	1.51502e-19
33.500000	1.64969e-19
33.450000	1.79632e-19
33.400000	1.95598e-19
33.350000	2.12983e-19
33.300000	2.31912e-19
33.250000	2.52523e-19
33.200000	2.74964e-19
33.150000	2.994e-19
33.100000	3.26005e-19
33.050000	3.54975e-19
33.000000	3.86517e-19
32.950000	4.20861e-19
32.900000	4.58255e-19
32.850000	4.98971e-19
32.800000	5.43302e-19
32.750000	5.9157e-19
32.700000	6.44125e-19
32.650000	7.01347e-19
32.600000	7.6365e-19
32.550000	8.31485e-19
32.500000	9.05343e-19
32.450000	9.85759e-19
32.400000	1.07331e-18
32.350000	1.16864e-18
32.300000	1.27244e-18
32.250000	1.38544e-18
32.200000	1.50848e-18
32.150000	1.64244e-18
32.100000	1.78829e-18
32.050000	1.94708e-18
32.000000	2.11997e-18
31.950000	2.30821e-18
31.900000	2.51315e-18
31.850000	2.73627e-18
31.800000	2.9792e-18
31.750000	3.24369e-18
31.700000	3.53164e-18
31.650000	3.84515e-18
31.600000	4.18647e-18
31.550000	4.55808e-18
31.500000	4.96265e-18
31.450000	5.40312e-18
31.400000	5.88267e-18
31.350000	6.40475e-18
31.300000	6.97314e-18
31.250000	7.59196e-18
31.200000	8.26566e-18
31.150000	8.99911e-18
31.100000	9.79761e-18
31.050000	1.06669e-17
31.000000	1.16134e-17
30.950000	1.26437e-17
30.900000	1.37654e-17
30.850000	1.49866e-17
30.800000	1.6316e-17
30.750000	1.77633e-17
30.700000	1.9339e-17
30.650000	2.10543e-17
30.600000	2.29217e-17
30.550000	2.49546e-17
30.500000	2.71678e-17
30.450000	2.95771e-17
30.400000	3.21999e-17
30.350000	3.50552e-17
30.300000	3.81636e-17
30.250000	4.15475e-17
30.200000	4.52312e-17
30.150000	4.92413e-17
30.100000	5.36068e-17
30.050000	5.83591e-17
30.000000	6.35324e-17
29.950000	6.91641e-17
29.900000	7.52947e-17
29.850000	8.19684e-17
29.800000	8.92332e-17
29.750000	9.71416e-17
29.700000	1.0575e-16
29.650000	1.15122e-16
29.600000	1.25323e-16
29.550000	1.36428e-16
29.500000	1.48516e-16
29.450000	1.61675e-16
29.400000	1.75998e-16
29.350000	1.9159e-16
29.300000	2.08563e-16
29.250000	2.27038e-16
29.200000	2.47149e-16
29.150000	2.6904e-16
29.100000	2.92868e-16
29.050000	3.18806e-16
29.000000	3.4704e-16
28.950000	3.77772e-16
28.900000	4.11225e-16
28.850000	4.47637e-16
28.800000	4.87272e-16
28.750000	5.30414e-16
28.700000	5.77373e-16
28.650000	6.28487e-16
28.600000	6.84122e-16
28.550000	7.4468e-16
28.500000	8.10595e-16
28.450000	8.82339e-16
28.400000	9.6043e-16
28.350000	1.04543e-15
28.300000	1.13794e-15
28.250000	1.23864e-15
28.200000	1.34824e-15
28.150000	1.46753e-15
28.100000	1.59737e-15
28.050000	1.73869e-15
28.000000	1.8925e-15
27.950000	2.05991e-15
27.900000	2.24211e-15
27.850000	2.44043e-15
27.800000	2.65627e-15
27.750000	2.89118e-15
27.700000	3.14686e-15
27.650000	3.42513e-15
27.600000	3.72799e-15
27.550000	4.05761e-15
27.500000	4.41635e-15
27.450000	4.80678e-15
27.400000	5.2317e-15
27.350000	5.69416e-15
27.300000	6.19747e-15
27.250000	6.74523e-15
27.200000	7.34136e-15
27.150000	7.99014e-15
27.100000	8.69621e-15
27.050000	9.46462e-15
27.000000	1.03009e-14
26.950000	1.1211e-14
26.900000	1.22014e-14
26.850000	1.32792e-14
26.800000	1.44522e-14
26.750000	1.57288e-14
26.700000	1.71179e-14
26.650000	1.86297e-14
26.600000	2.02749e-14
26.550000	2.20652e-14
26.500000	2.40135e-14
26.450000	2.61336e-14
26.400000	2.84408e-14
26.350000	3.09515e-14
26.300000	3.36837e-14
26.250000	3.66568e-14
26.200000	3.98921e-14
26.150000	4.34127e-14
26.100000	4.72437e-14
26.050000	5.14125e-14
26.000000	5.59488e-14
25.950000	6.08849e-14
25.900000	6.62562e-14
25.850000	7.21009e-14
25.800000	7.84607e-14
25.750000	8.53809e-14
25.700000	9.2911e-14
25.650000	1.01104e-13
25.600000	1.1002e-13
25.550000	1.19721e-13
25.500000	1.30276e-13
25.450000	1.41761e-13
25.400000	1.54257e-13
25.350000	1.67854e-13
25.300000	1.82648e-13
25.250000	1.98745e-13
25.200000	2.16259e-13
25.150000	2.35315e-13
25.100000	2.56048e-13
25.050000	2.78606e-13
25.000000	3.03149e-13
24.950000	3.29852e-13
24.900000	3.58905e-13
24.850000	3.90513e-13
24.800000	4.24903e-13
24.750000	4.62318e-13
24.700000	5.03023e-13
24.650000	5.47309e-13
24.600000	5.95489e-13
24.550000	6.47906e-13
24.500000	7.04932e-13
24.450000	7.66971e-13
24.400000	8.34463e-13
24.350000	9.07888e-13
24.300000	9.87767e-13
24.250000	1.07466e-12
24.200000	1.1692e-12
24.150000	1.27204e-12
24.100000	1.38391e-12
24.050000	1.50561e-12
24.000000	1.638e-12
23.950000	1.78202e-12
23.900000	1.93868e-12
23.850000	2.1091e-12
23.800000	2.29448e-12
23.750000	2.49614e-12
23.700000	2.71549e-12
23.650000	2.9541e-12
23.600000	3.21364e-12
23.550000	3.49596e-12
23.500000	3.80305e-12
23.450000	4.13708e-12
23.400000	4.5004e-12
23.350000	4.89559e-12
23.300000	5.32543e-12
23.250000	5.79297e-12
23.200000	6.30149e-12
23.150000	6.85459e-12
23.100000	7.45616e-12
23.050000	8.11046e-12
23.000000	8.82209e-12
22.950000	9.59607e-12
22.900000	1.04379e-11
22.850000	1.13534e-11
22.800000	1.23491e-11
22.750000	1.3432e-11
22.700000	1.46097e-11
22.650000	1.58905e-11
22.600000	1.72834e-11
22.550000	1.87982e-11
22.500000	2.04456e-11
22.450000	2.22372e-11
22.400000	2.41854e-11
22.350000	2.63041e-11
22.300000	2.86081e-11
22.250000	3.11136e-11
22.200000	3.38381e-11
22.150000	3.68008e-11
22.100000	4.00224e-11
22.050000	4.35256e-11
22.000000	4.7335e-11
21.950000	5.14771e-11
21.900000	5.59811e-11
21.850000	6.08784e-11
21.800000	6.62034e-11
21.750000	7.19933e-11
21.700000	7.82887e-11
21.650000	8.51336e-11
21.600000	9.25758e-11
21.550000	1.00667e-10
21.500000	1.09465e-10
21.450000	1.1903e-10
21.400000	1.29429e-10
21.350000	1.40734e-10
21.300000	1.53026e-10
21.250000	1.66388e-10
21.200000	1.80915e-10
21.150000	1.96708e-10
21.100000	2.13877e-10
21.050000	2.32541e-10
21.000000	2.52831e-10
20.950000	2.74887e-10
20.900000	2.98863e-10
20.850000	3.24925e-10
20.800000	3.53256e-10
20.750000	3.84051e-10
20.700000	4.17525e-10
20.650000	4.5391e-10
20.600000	4.93458e-10
20.550000	5.36444e-10
20.500000	5.83167e-10
20.450000	6.33948e-10
20.400000	6.89142e-10
20.350000	7.49129e-10
20.300000	8.14325e-10
20.250000	8.85181e-10
20.200000	9.62187e-10
20.150000	1.04588e-09
20.100000	1.13682e-09
20.050000	1.23566e-09
20.000000	1.34307e-09
19.950000	1.45979e-09
19.900000	1.58662e-09
19.850000	1.72445e-09
19.800000	1.87422e-09
19.750000	2.03696e-09
19.700000	2.21378e-09
19.650000	2.40592e-09
19.600000	2.61468e-09
19.550000	2.84151e-09
19.500000	3.08796e-09
19.450000	3.35571e-09
19.400000	3.64662e-09
19.350000	3.96266e-09
19.300000	4.30601e-09
19.250000	4.67902e-09
19.200000	5.08424e-09
19.150000	5.52444e-09
19.100000	6.00263e-09
19.050000	6.52208e-09
19.000000	7.08633e-09
18.950000	7.69923e-09
18.900000	8.36495e-09
18.850000	9.08805e-09
18.800000	9.87342e-09
18.750000	1.07264e-08
18.700000	1.16529e-08
18.650000	1.2659e-08
18.600000	1.37518e-08
18.550000	1.49384e-08
18.500000	1.62271e-08
18.450000	1.76266e-08
18.400000	1.91462e-08
18.350000	2.07964e-08
18.300000	2.25882e-08
18.250000	2.45338e-08
18.200000	2.66462e-08
18.150000	2.89398e-08
18.100000	3.14299e-08
18.050000	3.41334e-08
18.000000	3.70683e-08
17.950000	4.02546e-08
17.900000	4.37134e-08
17.850000	4.74681e-08
17.800000	5.15438e-08
17.750000	5.59678e-08
17.700000	6.07697e-08
17.650000	6.59815e-08
17.600000	7.16381e-08
17.550000	7.77771e-08
17.500000	8.44396e-08
17.450000	9.16698e-08
17.400000	9.95158e-08
17.350000	1.0803e-07
17.300000	1.17268e-07
17.250000	1.27292e-07
17.200000	1.38168e-07
17.150000	1.49968e-07
17.100000	1.62769e-07
17.050000	1.76657e-07
17.000000	1.91723e-07
16.950000	2.08065e-07
16.900000	2.25792e-07
16.850000	2.45019e-07
16.800000	2.65873e-07
16.750000	2.8849e-07
16.700000	3.13017e-07
16.650000	3.39616e-07
16.600000	3.68459e-07
16.550000	3.99734e-07
16.500000	4.33645e-07
16.450000	4.7041e-07
16.400000	5.10269e-07
16.350000	5.5348e-07
16.300000	6.0032e-07
16.250000	6.51092e-07
16.200000	7.06123e-07
16.150000	7.65766e-07
16.100000	8.30403e-07
16.050000	9.00449e-07
16.000000	9.7635e-07
15.950000	1.05859e-06
15.900000	1.14769e-06
15.850000	1.24422e-06
15.800000	1.34879e-06
15.750000	1.46206e-06
15.700000	1.58475e-06
15.650000	1.71762e-06
15.600000	1.86152e-06
15.550000	2.01733e-06
15.500000	2.18605e-06
15.450000	2.3687e-06
15.400000	2.56644e-06
15.350000	2.78049e-06
15.300000	3.01217e-06
15.250000	3.26291e-06
15.200000	3.53424e-06
15.150000	3.82784e-06
15.100000	4.14549e-06
15.050000	4.48913e-06
15.000000	4.86083e-06
14.950000	5.26286e-06
14.900000	5.69763e-06
14.850000	6.16774e-06
14.800000	6.67601e-06
14.750000	7.22546e-06
14.700000	7.81936e-06
14.650000	8.4612e-06
14.600000	9.15475e-06
14.550000	9.90409e-06
14.500000	1.07136e-05
14.450000	1.15878e-05
14.400000	1.2532e-05
14.350000	1.35514e-05
14.300000	1.46519e-05
14.250000	1.58397e-05
14.200000	1.71215e-05
14.150000	1.85045e-05
14.100000	1.99963e-05
14.050000	2.16052e-05
14.000000	2.33399e-05
13.950000	2.52099e-05
13.900000	2.72253e-05
13.850000	2.93968e-05
13.800000	3.17359e-05
13.750000	3.42548e-05
13.700000	3.69666e-05
13.650000	3.98851e-05
13.600000	4.30253e-05
13.550000	4.64027e-05
13.500000	5.0034e-05
13.450000	5.39369e-05
13.400000	5.81302e-05
13.350000	6.26335e-05
13.300000	6.74677e-05
13.250000	7.26548e-05
13.200000	7.82179e-05
13.150000	8.41811e-05
13.100000	9.05698e-05
13.050000	9.74103e-05
13.000000	0.00010473
12.950000	0.000112557
12.900000	0.000120921
12.850000	0.000129852
12.800000	0.00013938
12.750000	0.000149536
12.700000	0.00016035
12.650000	0.000171854
12.600000	0.000184077
12.550000	0.000197046
12.500000	0.000210788
12.450000	0.000225326
12.400000	0.000240679
12.350000	0.000256861
12.300000	0.000273876
12.250000	0.000291724
12.200000	0.000310387
12.150000	0.000329837
12.100000	0.000350022
12.050000	0.000370868
12.000000	0.000392266
11.950000	0.000414066
11.900000	0.00043606
11.850000	0.000457964
11.800000	0.000479381
11.750000	0.000499752
11.700000	0.000518244
11.650000	0.000533477
&
```
