## Supplementary material for "All-at-once RNA folding with 3D motif prediction framed by evolutionary information": RF00696_mir-203.cacofold.helixcov

```
# RMs = 1 L = 80

# RM_HELIX NESTED 5-40 46-80, nbp = 34 nbp_cov = 0
# pvals: 0.0197152,0.0359494,0.631883,0.0803323,0.0492563,0.650538,0.0683861,0.775459,0.946139,0.455934,0.455934,0.455934,0.455934,0.455934,0.455934,0.0141772,0.455934,0.455934,0.869241,0.283133,0.283133,0.230364,0.455934,0.455934,0.455934,0.455934,0.514114,0.0141772,0.514114,0.514114,0.514114,0.717816,0.841392,0.807231
# aggregated NONE
NESTED  ::::<<<<<<<<<<<<<<<<<<<<<<<-<<<-<<<<<<<<_____>>>>>>>>>>>->>>>>>>>>>>>>>>>>>>>>>>
        ::::::::::::::::::::::::::::::::::::::::::::::::::::::::::::::::::::::::::::::::
```
