## Supplementary material for "All-at-once RNA folding with 3D motif prediction framed by evolutionary information": RF00696_mir-203.cacofold.power

```
# Power analysis of CaCoFold structure 
#
# Powertype = SINGLE SUBSTITUTIONS
# covary  left_pos      right_pos    substitutions      power
#----------------------------------------------------------------
          5		80		11		0.35
          6		79		5		0.11
          7		78		4		0.07
          8		77		8		0.24
          9		76		3		0.02
          10		75		6		0.16
          11		74		5		0.11
          12		73		4		0.07
          13		72		7		0.20
          14		71		0		0.00
          15		70		0		0.00
          16		69		0		0.00
          17		68		0		0.00
          18		67		0		0.00
          19		66		0		0.00
          20		65		2		0.00
          21		64		0		0.00
          22		63		0		0.00
          23		62		6		0.16
          24		61		2		0.00
          25		60		2		0.00
          26		59		1		0.00
          27		58		0		0.00
          29		56		0		0.00
          30		55		0		0.00
          31		54		0		0.00
          33		53		1		0.00
          34		52		2		0.00
          35		51		1		0.00
          36		50		1		0.00
          37		49		1		0.00
          38		48		3		0.02
          39		47		4		0.07
          40		46		3		0.02
#
# BPAIRS 34
# avg substitutions per BP  2.4
# BPAIRS expected to covary 1.6 +/- 1.1
# BPAIRS observed to covary 0
#
```
