## Supplementary material for "All-at-once RNA folding with 3D motif prediction framed by evolutionary information": RF00696_mir-203.helixcov

```
# RMs = 1 L = 80

# RM_HELIX NESTED 14-32 53-71, nbp = 16 nbp_cov = 0
# pvals: 0.455934,0.455934,0.455934,0.455934,0.455934,0.455934,0.455934,0.455934,0.283133,0.283133,0.230364,0.455934,0.455934,0.455934,0.455934,0.455934
# aggregated NONE
NESTED  :::::::::::::<<<<<<-<<-<<<<-<<<<____________________>>>>->>>>->>->>>>>>:::::::::
        ::::::::::::::::::::::::::::::::::::::::::::::::::::::::::::::::::::::::::::::::
```
