## Supplementary material for "All-at-once RNA folding with 3D motif prediction framed by evolutionary information": RF00696_mir-203.surv

```
0.100000	0.0625
0.000000	0.1875
-0.050000	1
&
16.950000	0.000318066
16.050000	0.000636132
14.600000	0.000954198
13.950000	0.00127226
13.900000	0.00159033
13.750000	0.0019084
13.400000	0.019402
13.250000	0.0197201
12.900000	0.0200382
12.800000	0.0206743
12.200000	0.0209924
11.600000	0.0213104
11.500000	0.0219466
11.300000	0.0222646
11.000000	0.0225827
10.750000	0.0229008
10.550000	0.0232188
10.450000	0.0235369
10.350000	0.023855
10.250000	0.024173
10.200000	0.0248092
9.950000	0.0254453
9.750000	0.0257634
9.700000	0.0260814
9.600000	0.0270356
9.550000	0.0273537
9.450000	0.0279898
9.400000	0.0283079
9.350000	0.028944
9.300000	0.0292621
9.250000	0.0295802
9.150000	0.0333969
9.100000	0.033715
9.050000	0.0340331
9.000000	0.0349873
8.900000	0.0353053
8.700000	0.0359415
8.650000	0.0362595
8.550000	0.0368957
8.450000	0.0372137
8.350000	0.0378499
8.250000	0.0381679
8.150000	0.038486
8.100000	0.0391221
8.050000	0.0394402
7.950000	0.0397583
7.850000	0.0400763
7.800000	0.0407125
7.500000	0.0410305
7.200000	0.0419847
7.150000	0.0423028
7.100000	0.0426209
7.050000	0.0429389
7.000000	0.043257
6.850000	0.0435751
6.800000	0.0442112
6.700000	0.0448473
6.650000	0.0451654
6.600000	0.0458015
6.500000	0.0464377
6.450000	0.0467557
6.400000	0.0477099
6.350000	0.048028
6.100000	0.0483461
6.050000	0.0489822
6.000000	0.0493003
5.900000	0.0496183
5.850000	0.0502545
5.800000	0.0505725
5.700000	0.0508906
5.650000	0.0515267
5.550000	0.0518448
5.500000	0.0521628
5.350000	0.0524809
5.300000	0.052799
5.200000	0.053117
5.150000	0.0537532
5.100000	0.0540712
5.050000	0.0543893
4.900000	0.0547074
4.850000	0.0553435
4.700000	0.0556616
4.650000	0.0559796
4.500000	0.0569338
4.450000	0.05757
4.350000	0.0582061
4.250000	0.0585242
4.150000	0.0588422
4.100000	0.0594784
4.050000	0.0597964
4.000000	0.0604326
3.800000	0.0607506
3.750000	0.0610687
3.700000	0.0613868
3.650000	0.0620229
3.600000	0.062341
3.550000	0.0629771
3.500000	0.0645674
3.450000	0.0652036
3.400000	0.0658397
3.300000	0.0693384
3.250000	0.0706107
3.200000	0.0709288
3.150000	0.0712468
3.050000	0.072201
3.000000	0.0725191
2.950000	0.0731552
2.900000	0.0737913
2.850000	0.0741094
2.700000	0.0750636
2.650000	0.0753817
2.600000	0.0756997
2.550000	0.0766539
2.500000	0.0776081
2.450000	0.0785623
2.400000	0.0798346
2.300000	0.0804707
2.250000	0.0807888
2.150000	0.0814249
2.100000	0.0826972
2.050000	0.0830153
2.000000	0.0836514
1.950000	0.0877863
1.900000	0.0890585
1.850000	0.0903308
1.800000	0.0909669
1.750000	0.0916031
1.700000	0.0935115
1.650000	0.0947837
1.600000	0.0957379
1.550000	0.0973282
1.500000	0.0982824
1.450000	0.0995547
1.400000	0.100191
1.350000	0.101781
1.300000	0.105916
1.250000	0.111005
1.150000	0.112913
1.100000	0.113868
1.050000	0.115458
1.000000	0.116094
0.950000	0.117366
0.900000	0.119275
0.850000	0.121501
0.800000	0.122774
0.750000	0.124682
0.700000	0.125
0.650000	0.125318
0.600000	0.12659
0.550000	0.128817
0.500000	0.130725
0.450000	0.131043
0.400000	0.131997
0.350000	0.13327
0.300000	0.137723
0.250000	0.163486
0.200000	0.165394
0.150000	0.188613
0.100000	0.199746
0.050000	0.222328
0.000000	0.256997
-0.050000	0.660623
-0.100000	0.805025
-0.150000	0.807888
-0.200000	0.809478
-0.250000	0.811069
-0.300000	0.812659
-0.350000	0.812977
-0.400000	0.814567
-0.450000	0.818702
-0.500000	0.823155
-0.550000	0.826018
-0.600000	0.826654
-0.650000	0.827926
-0.700000	0.829835
-0.750000	0.833015
-0.800000	0.835242
-0.850000	0.836832
-0.900000	0.83874
-0.950000	0.840331
-1.000000	0.841921
-1.050000	0.843193
-1.100000	0.844784
-1.150000	0.846056
-1.200000	0.84701
-1.250000	0.849237
-1.300000	0.850827
-1.350000	0.852099
-1.400000	0.85687
-1.450000	0.858142
-1.500000	0.858461
-1.550000	0.863232
-1.600000	0.864504
-1.650000	0.865458
-1.700000	0.866412
-1.750000	0.868003
-1.800000	0.869593
-1.850000	0.870865
-1.900000	0.872774
-1.950000	0.880725
-2.000000	0.881043
-2.050000	0.881997
-2.100000	0.883906
-2.150000	0.884224
-2.200000	0.885496
-2.250000	0.885814
-2.300000	0.887087
-2.350000	0.887405
-2.450000	0.888995
-2.500000	0.889631
-2.550000	0.89313
-2.600000	0.893448
-2.650000	0.894402
-2.700000	0.898855
-2.750000	0.899809
-2.800000	0.903944
-2.850000	0.904262
-2.900000	0.90458
-2.950000	0.905216
-3.000000	0.905534
-3.050000	0.905852
-3.100000	0.906489
-3.150000	0.908079
-3.350000	0.911578
-3.450000	0.912214
-3.500000	0.91285
-3.550000	0.917939
-3.600000	0.918575
-3.650000	0.918893
-3.700000	0.919847
-3.750000	0.920802
-3.800000	0.9243
-3.850000	0.928117
-3.950000	0.928753
-4.000000	0.929071
-4.050000	0.929707
-4.100000	0.930662
-4.150000	0.931298
-4.200000	0.935433
-4.400000	0.935751
-4.450000	0.936069
-4.550000	0.939567
-4.600000	0.939885
-4.700000	0.940522
-4.800000	0.94084
-4.900000	0.941158
-4.950000	0.948155
-5.000000	0.951972
-5.050000	0.95229
-5.150000	0.955789
-5.250000	0.956107
-5.350000	0.956425
-5.550000	0.956743
-5.700000	0.957061
-5.750000	0.957379
-5.900000	0.957697
-6.000000	0.958015
-6.050000	0.961514
-6.100000	0.965013
-6.450000	0.965331
-6.500000	0.965649
-6.550000	0.966285
-6.700000	0.966603
-6.750000	0.970102
-6.900000	0.973919
-6.950000	0.977417
-7.000000	0.980916
-7.100000	0.981552
-7.650000	0.985051
-7.800000	0.985369
-7.900000	0.985687
-8.100000	0.989186
-8.150000	0.992684
-8.300000	0.993003
-9.000000	0.996501
-9.250000	1
&
30.200000	1.58228e-05
29.250000	3.16456e-05
28.700000	4.74684e-05
27.650000	6.32911e-05
26.950000	7.91139e-05
26.900000	9.49367e-05
26.650000	0.000110759
26.450000	0.000126582
25.650000	0.000142405
25.600000	0.000174051
25.450000	0.000189873
25.150000	0.000221519
24.350000	0.000237342
24.100000	0.000253165
24.050000	0.000268987
24.000000	0.00028481
23.900000	0.000300633
23.850000	0.000332278
23.750000	0.000348101
23.700000	0.000363924
23.600000	0.000411392
23.300000	0.000427215
23.200000	0.000443038
23.050000	0.000458861
23.000000	0.000490506
22.950000	0.000537975
22.900000	0.000553797
22.800000	0.00056962
22.650000	0.000585443
22.600000	0.000617089
22.450000	0.000648734
22.400000	0.000664557
22.350000	0.000696203
22.250000	0.000712025
22.200000	0.000759494
22.100000	0.000775316
22.050000	0.000791139
22.000000	0.000806962
21.850000	0.000822785
21.750000	0.00085443
21.700000	0.000870253
21.550000	0.000933544
21.450000	0.000949367
21.350000	0.000981013
21.300000	0.000996835
21.250000	0.00101266
21.150000	0.0010443
21.100000	0.00107595
21.000000	0.00109177
20.950000	0.00110759
20.900000	0.00112342
20.850000	0.00113924
20.750000	0.00115506
20.700000	0.00117089
20.600000	0.00120253
20.550000	0.00121835
20.450000	0.00125
20.300000	0.00128165
20.250000	0.00129747
20.200000	0.00134494
20.050000	0.00137658
19.950000	0.00140823
19.750000	0.00142405
19.700000	0.00147152
19.650000	0.00151899
19.550000	0.00153481
19.450000	0.00156646
19.400000	0.00158228
19.350000	0.0015981
19.300000	0.00166139
19.250000	0.00172468
19.200000	0.00175633
19.150000	0.0018038
19.100000	0.00186709
19.050000	0.00188291
19.000000	0.00191456
18.950000	0.00193038
18.900000	0.00196203
18.850000	0.00197785
18.800000	0.00204114
18.750000	0.00207278
18.700000	0.00212025
18.650000	0.00213608
18.600000	0.00219937
18.550000	0.00223101
18.500000	0.00226266
18.450000	0.0022943
18.400000	0.00235759
18.350000	0.00240506
18.300000	0.00246835
18.250000	0.00254747
18.200000	0.00259494
18.150000	0.00264241
18.100000	0.0027057
18.050000	0.00278481
18.000000	0.00286392
17.950000	0.00292722
17.900000	0.00295886
17.850000	0.00299051
17.800000	0.00306962
17.750000	0.00313291
17.700000	0.0031962
17.650000	0.00322785
17.600000	0.00327532
17.550000	0.00332278
17.500000	0.00337025
17.450000	0.00343354
17.400000	0.00351266
17.350000	0.0035443
17.300000	0.00362342
17.250000	0.00373418
17.200000	0.00382911
17.150000	0.00392405
17.100000	0.00401899
17.050000	0.00405063
17.000000	0.00414557
16.950000	0.00417722
16.900000	0.00420886
16.850000	0.00431962
16.800000	0.00435127
16.750000	0.00443038
16.700000	0.00449367
16.650000	0.00455696
16.550000	0.00462025
16.500000	0.00476266
16.450000	0.00492089
16.400000	0.00498418
16.350000	0.00503165
16.300000	0.00512658
16.250000	0.00523734
16.200000	0.00531646
16.150000	0.00545886
16.100000	0.00558544
16.050000	0.0056962
16.000000	0.00591772
15.950000	0.0060443
15.900000	0.00617089
15.850000	0.00625
15.800000	0.00637658
15.750000	0.00650316
15.700000	0.00669304
15.650000	0.00686709
15.600000	0.00699367
15.550000	0.00712025
15.500000	0.00726266
15.450000	0.00743671
15.400000	0.00759494
15.350000	0.00772152
15.300000	0.00791139
15.250000	0.00800633
15.200000	0.00808544
15.150000	0.00825949
15.100000	0.0084019
15.050000	0.0085443
15.000000	0.00870253
14.950000	0.00879747
14.900000	0.00893987
14.850000	0.0090981
14.800000	0.00928797
14.750000	0.00946203
14.700000	0.0096519
14.650000	0.00987342
14.600000	0.0100316
14.550000	0.0101899
14.500000	0.0104114
14.450000	0.0105538
14.400000	0.0106171
14.350000	0.0107911
14.300000	0.010981
14.250000	0.0111551
14.200000	0.0113291
14.150000	0.0114082
14.100000	0.0115981
14.050000	0.0117247
14.000000	0.0119146
13.950000	0.0121203
13.900000	0.0122468
13.850000	0.0124051
13.800000	0.0125791
13.750000	0.0127532
13.700000	0.0130222
13.650000	0.013212
13.600000	0.0133703
13.550000	0.0135285
13.500000	0.0137342
13.450000	0.0139715
13.400000	0.0141772
13.350000	0.0144462
13.300000	0.0146044
13.250000	0.0148259
13.200000	0.0149842
13.150000	0.0152215
13.100000	0.0154114
13.050000	0.0156804
13.000000	0.0158703
12.950000	0.0160759
12.900000	0.01625
12.850000	0.0164873
12.800000	0.0166614
12.750000	0.0169462
12.700000	0.0171044
12.650000	0.0174525
12.600000	0.0176582
12.550000	0.0178006
12.500000	0.0180222
12.450000	0.0182753
12.400000	0.0186392
12.350000	0.0189399
12.300000	0.0192405
12.250000	0.0195253
12.200000	0.0197152
12.150000	0.0198259
12.100000	0.0201582
12.050000	0.0204747
12.000000	0.0207437
11.950000	0.0210443
11.900000	0.0212342
11.850000	0.0214557
11.800000	0.0217247
11.750000	0.0220253
11.700000	0.022231
11.650000	0.0224051
11.600000	0.0227532
11.550000	0.0230696
11.500000	0.0233703
11.450000	0.0236392
11.400000	0.0239873
11.350000	0.0242563
11.300000	0.0245728
11.250000	0.0250633
11.200000	0.0252215
11.150000	0.0254747
11.100000	0.0257595
11.050000	0.0260285
11.000000	0.0263924
10.950000	0.0268354
10.900000	0.0271203
10.850000	0.0275633
10.800000	0.0278165
10.750000	0.028212
10.700000	0.0285127
10.650000	0.029019
10.600000	0.0292563
10.550000	0.0295728
10.500000	0.0299367
10.450000	0.0303323
10.400000	0.0306329
10.350000	0.0309494
10.300000	0.0313766
10.250000	0.0318354
10.200000	0.0322152
10.150000	0.0324684
10.100000	0.0326899
10.050000	0.0329114
10.000000	0.0333703
9.950000	0.0336551
9.900000	0.034019
9.850000	0.0343354
9.800000	0.0346994
9.750000	0.0349684
9.700000	0.0352848
9.650000	0.0356487
9.600000	0.0359494
9.550000	0.03625
9.500000	0.0365348
9.450000	0.036788
9.400000	0.0371361
9.350000	0.0375
9.300000	0.0378481
9.250000	0.0380696
9.200000	0.0385443
9.150000	0.0388133
9.100000	0.0392089
9.050000	0.0395728
9.000000	0.0399684
8.950000	0.0402848
8.900000	0.0407595
8.850000	0.0410759
8.800000	0.0414082
8.750000	0.0416297
8.700000	0.0420253
8.650000	0.0424684
8.600000	0.0427848
8.550000	0.0431329
8.500000	0.0437025
8.450000	0.044193
8.400000	0.0445095
8.350000	0.0449684
8.300000	0.0455222
8.250000	0.0459335
8.200000	0.0464715
8.150000	0.0468987
8.100000	0.0473259
8.050000	0.0476899
8.000000	0.0480538
7.950000	0.0486076
7.900000	0.0489399
7.850000	0.0492563
7.800000	0.0495253
7.750000	0.0498892
7.700000	0.0502848
7.650000	0.0505696
7.600000	0.0508861
7.550000	0.05125
7.500000	0.0517247
7.450000	0.0521361
7.400000	0.0524525
7.350000	0.0529114
7.300000	0.0534335
7.250000	0.0538608
7.200000	0.0543354
7.150000	0.0548101
7.100000	0.0551424
7.050000	0.0554589
7.000000	0.0556962
6.950000	0.0562816
6.900000	0.0567089
6.850000	0.0571203
6.800000	0.0575633
6.750000	0.0581962
6.700000	0.0586234
6.650000	0.059019
6.600000	0.059557
6.550000	0.0598576
6.500000	0.0603956
6.450000	0.0609335
6.400000	0.0614557
6.350000	0.0621677
6.300000	0.0627848
6.250000	0.0633861
6.200000	0.0640348
6.150000	0.0646044
6.100000	0.0651108
6.050000	0.0657753
6.000000	0.0665348
5.950000	0.0671677
5.900000	0.0678323
5.850000	0.0683861
5.800000	0.0688766
5.750000	0.069731
5.700000	0.0704114
5.650000	0.0710918
5.600000	0.0716456
5.550000	0.0721044
5.500000	0.0726108
5.450000	0.0731329
5.400000	0.0735601
5.350000	0.074019
5.300000	0.0746203
5.250000	0.0751108
5.200000	0.0756804
5.150000	0.0764399
5.100000	0.0771044
5.050000	0.0776582
5.000000	0.0781962
4.950000	0.0789082
4.900000	0.079557
4.850000	0.0803323
4.800000	0.0808861
4.750000	0.0816297
4.700000	0.0821519
4.650000	0.0828797
4.600000	0.0838449
4.550000	0.0846044
4.500000	0.0852848
4.450000	0.0861709
4.400000	0.0869304
4.350000	0.0876108
4.300000	0.0883544
4.250000	0.0890981
4.200000	0.0898892
4.150000	0.0907753
4.100000	0.0914241
4.050000	0.0921203
4.000000	0.0931329
3.950000	0.0938924
3.900000	0.0946994
3.850000	0.0954272
3.800000	0.0961867
3.750000	0.0970253
3.700000	0.0981171
3.650000	0.0991139
3.600000	0.0997468
3.550000	0.100823
3.500000	0.10182
3.450000	0.102769
3.400000	0.103671
3.350000	0.104684
3.300000	0.105918
3.250000	0.106867
3.200000	0.107785
3.150000	0.108813
3.100000	0.110032
3.050000	0.11106
3.000000	0.112184
2.950000	0.113323
2.900000	0.114288
2.850000	0.115269
2.800000	0.116377
2.750000	0.117484
2.700000	0.118449
2.650000	0.119415
2.600000	0.120665
2.550000	0.121677
2.500000	0.122864
2.450000	0.123861
2.400000	0.125
2.350000	0.125918
2.300000	0.127057
2.250000	0.12837
2.200000	0.129684
2.150000	0.131108
2.100000	0.132674
2.050000	0.13413
2.000000	0.135601
1.950000	0.137263
1.900000	0.138734
1.850000	0.139968
1.800000	0.141487
1.750000	0.142801
1.700000	0.144177
1.650000	0.145332
1.600000	0.147184
1.550000	0.14875
1.500000	0.150491
1.450000	0.152152
1.400000	0.153671
1.350000	0.154937
1.300000	0.156472
1.250000	0.158054
1.200000	0.15981
1.150000	0.161693
1.100000	0.163402
1.050000	0.165032
1.000000	0.166361
0.950000	0.167975
0.900000	0.169842
0.850000	0.171503
0.800000	0.173402
0.750000	0.175142
0.700000	0.177231
0.650000	0.179209
0.600000	0.181187
0.550000	0.183165
0.500000	0.185459
0.450000	0.188165
0.400000	0.190949
0.350000	0.194351
0.300000	0.198275
0.250000	0.203054
0.200000	0.208418
0.150000	0.217057
0.100000	0.230364
0.050000	0.246646
0.000000	0.283133
-0.050000	0.455934
-0.100000	0.514114
-0.150000	0.551408
-0.200000	0.577405
-0.250000	0.595443
-0.300000	0.60856
-0.350000	0.620554
-0.400000	0.631883
-0.450000	0.641646
-0.500000	0.650538
-0.550000	0.65837
-0.600000	0.666123
-0.650000	0.673196
-0.700000	0.680443
-0.750000	0.686883
-0.800000	0.693038
-0.850000	0.699778
-0.900000	0.705934
-0.950000	0.711899
-1.000000	0.717816
-1.050000	0.723592
-1.100000	0.729051
-1.150000	0.73462
-1.200000	0.739747
-1.250000	0.745222
-1.300000	0.750316
-1.350000	0.755411
-1.400000	0.760649
-1.450000	0.76587
-1.500000	0.770744
-1.550000	0.775459
-1.600000	0.779842
-1.650000	0.784335
-1.700000	0.788734
-1.750000	0.792801
-1.800000	0.796661
-1.850000	0.800095
-1.900000	0.803244
-1.950000	0.807231
-2.000000	0.810775
-2.050000	0.814351
-2.100000	0.818149
-2.150000	0.821994
-2.200000	0.825142
-2.250000	0.828449
-2.300000	0.831392
-2.350000	0.834794
-2.400000	0.838101
-2.450000	0.841392
-2.500000	0.844509
-2.550000	0.847073
-2.600000	0.849984
-2.650000	0.852547
-2.700000	0.855522
-2.750000	0.858418
-2.800000	0.861392
-2.850000	0.864035
-2.900000	0.86663
-2.950000	0.869241
-3.000000	0.872041
-3.050000	0.874984
-3.100000	0.877769
-3.150000	0.880728
-3.200000	0.883054
-3.250000	0.885364
-3.300000	0.888117
-3.350000	0.89087
-3.400000	0.893418
-3.450000	0.895965
-3.500000	0.89837
-3.550000	0.90057
-3.600000	0.902975
-3.650000	0.905364
-3.700000	0.908228
-3.750000	0.910253
-3.800000	0.912009
-3.850000	0.914399
-3.900000	0.916203
-3.950000	0.918323
-4.000000	0.920332
-4.050000	0.922263
-4.100000	0.924146
-4.150000	0.926044
-4.200000	0.92769
-4.250000	0.929446
-4.300000	0.93125
-4.350000	0.932832
-4.400000	0.934573
-4.450000	0.936155
-4.500000	0.93769
-4.550000	0.939019
-4.600000	0.940759
-4.650000	0.942104
-4.700000	0.943513
-4.750000	0.944778
-4.800000	0.946139
-4.850000	0.947453
-4.900000	0.949035
-4.950000	0.950348
-5.000000	0.951566
-5.050000	0.953006
-5.100000	0.954193
-5.150000	0.95538
-5.200000	0.956725
-5.250000	0.957753
-5.300000	0.958892
-5.350000	0.959937
-5.400000	0.960854
-5.450000	0.961946
-5.500000	0.962816
-5.550000	0.963972
-5.600000	0.964715
-5.650000	0.965554
-5.700000	0.966361
-5.750000	0.967247
-5.800000	0.968228
-5.850000	0.969288
-5.900000	0.970095
-5.950000	0.97087
-6.000000	0.97163
-6.050000	0.972484
-6.100000	0.973307
-6.150000	0.974082
-6.200000	0.975142
-6.250000	0.975775
-6.300000	0.976408
-6.350000	0.977025
-6.400000	0.977611
-6.450000	0.978196
-6.500000	0.97875
-6.550000	0.97932
-6.600000	0.979968
-6.650000	0.980538
-6.700000	0.981171
-6.750000	0.981772
-6.800000	0.982231
-6.850000	0.983006
-6.900000	0.983528
-6.950000	0.984066
-7.000000	0.984668
-7.050000	0.985079
-7.100000	0.985538
-7.150000	0.985918
-7.200000	0.986297
-7.250000	0.986756
-7.300000	0.987263
-7.350000	0.987642
-7.400000	0.988006
-7.450000	0.988544
-7.500000	0.988718
-7.550000	0.989082
-7.600000	0.989509
-7.650000	0.989873
-7.700000	0.99019
-7.750000	0.990506
-7.800000	0.990759
-7.850000	0.991092
-7.900000	0.991487
-7.950000	0.991804
-8.000000	0.992025
-8.050000	0.992263
-8.100000	0.992516
-8.150000	0.992864
-8.200000	0.993085
-8.250000	0.993323
-8.300000	0.993528
-8.350000	0.993766
-8.400000	0.994035
-8.450000	0.994399
-8.500000	0.994636
-8.550000	0.994873
-8.600000	0.995127
-8.650000	0.995332
-8.700000	0.995506
-8.750000	0.995712
-8.800000	0.995791
-8.850000	0.99587
-8.900000	0.995965
-8.950000	0.99606
-9.000000	0.99625
-9.050000	0.996361
-9.100000	0.996503
-9.150000	0.996646
-9.200000	0.996851
-9.250000	0.996994
-9.300000	0.997057
-9.350000	0.997184
-9.400000	0.997358
-9.450000	0.997453
-9.500000	0.997579
-9.550000	0.997611
-9.600000	0.997674
-9.650000	0.997769
-9.700000	0.997832
-9.750000	0.997975
-9.800000	0.997991
-9.850000	0.998101
-9.900000	0.99818
-9.950000	1
&
70.850000	2.25497e-14
70.800000	2.31243e-14
70.750000	2.37135e-14
70.700000	2.43177e-14
70.650000	2.49373e-14
70.600000	2.55727e-14
70.550000	2.62243e-14
70.500000	2.68925e-14
70.450000	2.75777e-14
70.400000	2.82804e-14
70.350000	2.9001e-14
70.300000	2.97399e-14
70.250000	3.04976e-14
70.200000	3.12747e-14
70.150000	3.20715e-14
70.100000	3.28887e-14
70.050000	3.37267e-14
70.000000	3.4586e-14
69.950000	3.54672e-14
69.900000	3.63708e-14
69.850000	3.72975e-14
69.800000	3.82478e-14
69.750000	3.92223e-14
69.700000	4.02216e-14
69.650000	4.12464e-14
69.600000	4.22972e-14
69.550000	4.33749e-14
69.500000	4.448e-14
69.450000	4.56133e-14
69.400000	4.67754e-14
69.350000	4.79671e-14
69.300000	4.91892e-14
69.250000	5.04424e-14
69.200000	5.17275e-14
69.150000	5.30454e-14
69.100000	5.43968e-14
69.050000	5.57827e-14
69.000000	5.72039e-14
68.950000	5.86613e-14
68.900000	6.01558e-14
68.850000	6.16883e-14
68.800000	6.32599e-14
68.750000	6.48716e-14
68.700000	6.65243e-14
68.650000	6.82191e-14
68.600000	6.9957e-14
68.550000	7.17393e-14
68.500000	7.35669e-14
68.450000	7.54411e-14
68.400000	7.7363e-14
68.350000	7.93339e-14
68.300000	8.1355e-14
68.250000	8.34275e-14
68.200000	8.55529e-14
68.150000	8.77324e-14
68.100000	8.99674e-14
68.050000	9.22593e-14
68.000000	9.46096e-14
67.950000	9.70198e-14
67.900000	9.94913e-14
67.850000	1.02026e-13
67.800000	1.04625e-13
67.750000	1.0729e-13
67.700000	1.10023e-13
67.650000	1.12826e-13
67.600000	1.157e-13
67.550000	1.18648e-13
67.500000	1.2167e-13
67.450000	1.2477e-13
67.400000	1.27948e-13
67.350000	1.31207e-13
67.300000	1.3455e-13
67.250000	1.37977e-13
67.200000	1.41492e-13
67.150000	1.45096e-13
67.100000	1.48792e-13
67.050000	1.52582e-13
67.000000	1.56469e-13
66.950000	1.60455e-13
66.900000	1.64542e-13
66.850000	1.68733e-13
66.800000	1.73031e-13
66.750000	1.77439e-13
66.700000	1.81959e-13
66.650000	1.86594e-13
66.600000	1.91347e-13
66.550000	1.96221e-13
66.500000	2.01219e-13
66.450000	2.06344e-13
66.400000	2.116e-13
66.350000	2.1699e-13
66.300000	2.22517e-13
66.250000	2.28185e-13
66.200000	2.33997e-13
66.150000	2.39957e-13
66.100000	2.46069e-13
66.050000	2.52337e-13
66.000000	2.58764e-13
65.950000	2.65355e-13
65.900000	2.72114e-13
65.850000	2.79045e-13
65.800000	2.86152e-13
65.750000	2.9344e-13
65.700000	3.00914e-13
65.650000	3.08579e-13
65.600000	3.16438e-13
65.550000	3.24498e-13
65.500000	3.32763e-13
65.450000	3.41238e-13
65.400000	3.4993e-13
65.350000	3.58842e-13
65.300000	3.67982e-13
65.250000	3.77354e-13
65.200000	3.86965e-13
65.150000	3.9682e-13
65.100000	4.06927e-13
65.050000	4.17291e-13
65.000000	4.27919e-13
64.950000	4.38817e-13
64.900000	4.49993e-13
64.850000	4.61454e-13
64.800000	4.73207e-13
64.750000	4.85258e-13
64.700000	4.97617e-13
64.650000	5.1029e-13
64.600000	5.23286e-13
64.550000	5.36613e-13
64.500000	5.50279e-13
64.450000	5.64294e-13
64.400000	5.78665e-13
64.350000	5.93402e-13
64.300000	6.08514e-13
64.250000	6.24011e-13
64.200000	6.39903e-13
64.150000	6.56199e-13
64.100000	6.7291e-13
64.050000	6.90047e-13
64.000000	7.0762e-13
63.950000	7.2564e-13
63.900000	7.4412e-13
63.850000	7.6307e-13
63.800000	7.82502e-13
63.750000	8.02429e-13
63.700000	8.22864e-13
63.650000	8.43818e-13
63.600000	8.65307e-13
63.550000	8.87342e-13
63.500000	9.09938e-13
63.450000	9.3311e-13
63.400000	9.56872e-13
63.350000	9.81239e-13
63.300000	1.00623e-12
63.250000	1.03185e-12
63.200000	1.05812e-12
63.150000	1.08507e-12
63.100000	1.1127e-12
63.050000	1.14103e-12
63.000000	1.17009e-12
62.950000	1.19988e-12
62.900000	1.23044e-12
62.850000	1.26177e-12
62.800000	1.2939e-12
62.750000	1.32685e-12
62.700000	1.36063e-12
62.650000	1.39528e-12
62.600000	1.43081e-12
62.550000	1.46724e-12
62.500000	1.5046e-12
62.450000	1.54291e-12
62.400000	1.5822e-12
62.350000	1.62248e-12
62.300000	1.66379e-12
62.250000	1.70616e-12
62.200000	1.7496e-12
62.150000	1.79415e-12
62.100000	1.83983e-12
62.050000	1.88668e-12
62.000000	1.93471e-12
61.950000	1.98397e-12
61.900000	2.03449e-12
61.850000	2.08629e-12
61.800000	2.13941e-12
61.750000	2.19388e-12
61.700000	2.24974e-12
61.650000	2.30702e-12
61.600000	2.36576e-12
61.550000	2.42599e-12
61.500000	2.48776e-12
61.450000	2.55109e-12
61.400000	2.61604e-12
61.350000	2.68265e-12
61.300000	2.75095e-12
61.250000	2.82099e-12
61.200000	2.89281e-12
61.150000	2.96646e-12
61.100000	3.04198e-12
61.050000	3.11943e-12
61.000000	3.19884e-12
60.950000	3.28028e-12
60.900000	3.36379e-12
60.850000	3.44943e-12
60.800000	3.53725e-12
60.750000	3.6273e-12
60.700000	3.71964e-12
60.650000	3.81434e-12
60.600000	3.91144e-12
60.550000	4.01102e-12
60.500000	4.11313e-12
60.450000	4.21784e-12
60.400000	4.32521e-12
60.350000	4.43532e-12
60.300000	4.54823e-12
60.250000	4.66402e-12
60.200000	4.78275e-12
60.150000	4.9045e-12
60.100000	5.02935e-12
60.050000	5.15738e-12
60.000000	5.28867e-12
59.950000	5.42329e-12
59.900000	5.56135e-12
59.850000	5.70292e-12
59.800000	5.84809e-12
59.750000	5.99695e-12
59.700000	6.14961e-12
59.650000	6.30615e-12
59.600000	6.46667e-12
59.550000	6.63128e-12
59.500000	6.80008e-12
59.450000	6.97317e-12
59.400000	7.15067e-12
59.350000	7.33268e-12
59.300000	7.51933e-12
59.250000	7.71073e-12
59.200000	7.90699e-12
59.150000	8.10826e-12
59.100000	8.31464e-12
59.050000	8.52627e-12
59.000000	8.7433e-12
58.950000	8.96584e-12
58.900000	9.19405e-12
58.850000	9.42806e-12
58.800000	9.66803e-12
58.750000	9.91411e-12
58.700000	1.01664e-11
58.650000	1.04252e-11
58.600000	1.06905e-11
58.550000	1.09626e-11
58.500000	1.12417e-11
58.450000	1.15278e-11
58.400000	1.18212e-11
58.350000	1.2122e-11
58.300000	1.24306e-11
58.250000	1.27469e-11
58.200000	1.30713e-11
58.150000	1.3404e-11
58.100000	1.37452e-11
58.050000	1.4095e-11
58.000000	1.44537e-11
57.950000	1.48215e-11
57.900000	1.51987e-11
57.850000	1.55855e-11
57.800000	1.59822e-11
57.750000	1.63889e-11
57.700000	1.6806e-11
57.650000	1.72337e-11
57.600000	1.76723e-11
57.550000	1.8122e-11
57.500000	1.85832e-11
57.450000	1.90561e-11
57.400000	1.95411e-11
57.350000	2.00383e-11
57.300000	2.05483e-11
57.250000	2.10712e-11
57.200000	2.16074e-11
57.150000	2.21572e-11
57.100000	2.27211e-11
57.050000	2.32993e-11
57.000000	2.38922e-11
56.950000	2.45001e-11
56.900000	2.51236e-11
56.850000	2.57629e-11
56.800000	2.64185e-11
56.750000	2.70907e-11
56.700000	2.77801e-11
56.650000	2.84869e-11
56.600000	2.92118e-11
56.550000	2.99551e-11
56.500000	3.07173e-11
56.450000	3.14989e-11
56.400000	3.23004e-11
56.350000	3.31223e-11
56.300000	3.39651e-11
56.250000	3.48293e-11
56.200000	3.57155e-11
56.150000	3.66242e-11
56.100000	3.75561e-11
56.050000	3.85117e-11
56.000000	3.94915e-11
55.950000	4.04963e-11
55.900000	4.15267e-11
55.850000	4.25832e-11
55.800000	4.36667e-11
55.750000	4.47777e-11
55.700000	4.59169e-11
55.650000	4.70851e-11
55.600000	4.82831e-11
55.550000	4.95115e-11
55.500000	5.07712e-11
55.450000	5.20628e-11
55.400000	5.33874e-11
55.350000	5.47456e-11
55.300000	5.61384e-11
55.250000	5.75666e-11
55.200000	5.90311e-11
55.150000	6.05329e-11
55.100000	6.20729e-11
55.050000	6.3652e-11
55.000000	6.52713e-11
54.950000	6.69318e-11
54.900000	6.86345e-11
54.850000	7.03805e-11
54.800000	7.21709e-11
54.750000	7.40069e-11
54.700000	7.58895e-11
54.650000	7.782e-11
54.600000	7.97996e-11
54.550000	8.18296e-11
54.500000	8.39112e-11
54.450000	8.60457e-11
54.400000	8.82345e-11
54.350000	9.04789e-11
54.300000	9.27804e-11
54.250000	9.51405e-11
54.200000	9.75606e-11
54.150000	1.00042e-10
54.100000	1.02587e-10
54.050000	1.05196e-10
54.000000	1.07872e-10
53.950000	1.10616e-10
53.900000	1.13429e-10
53.850000	1.16315e-10
53.800000	1.19273e-10
53.750000	1.22307e-10
53.700000	1.25418e-10
53.650000	1.28608e-10
53.600000	1.31879e-10
53.550000	1.35233e-10
53.500000	1.38672e-10
53.450000	1.42199e-10
53.400000	1.45816e-10
53.350000	1.49524e-10
53.300000	1.53327e-10
53.250000	1.57227e-10
53.200000	1.61226e-10
53.150000	1.65326e-10
53.100000	1.69531e-10
53.050000	1.73842e-10
53.000000	1.78263e-10
52.950000	1.82797e-10
52.900000	1.87446e-10
52.850000	1.92213e-10
52.800000	1.97101e-10
52.750000	2.02113e-10
52.700000	2.07253e-10
52.650000	2.12523e-10
52.600000	2.17928e-10
52.550000	2.2347e-10
52.500000	2.29153e-10
52.450000	2.3498e-10
52.400000	2.40955e-10
52.350000	2.47083e-10
52.300000	2.53366e-10
52.250000	2.59808e-10
52.200000	2.66415e-10
52.150000	2.73189e-10
52.100000	2.80136e-10
52.050000	2.87259e-10
52.000000	2.94563e-10
51.950000	3.02053e-10
51.900000	3.09734e-10
51.850000	3.17609e-10
51.800000	3.25685e-10
51.750000	3.33966e-10
51.700000	3.42457e-10
51.650000	3.51165e-10
51.600000	3.60093e-10
51.550000	3.69249e-10
51.500000	3.78637e-10
51.450000	3.88264e-10
51.400000	3.98135e-10
51.350000	4.08258e-10
51.300000	4.18637e-10
51.250000	4.29281e-10
51.200000	4.40195e-10
51.150000	4.51386e-10
51.100000	4.62862e-10
51.050000	4.74629e-10
51.000000	4.86695e-10
50.950000	4.99068e-10
50.900000	5.11756e-10
50.850000	5.24766e-10
50.800000	5.38106e-10
50.750000	5.51786e-10
50.700000	5.65813e-10
50.650000	5.80197e-10
50.600000	5.94946e-10
50.550000	6.1007e-10
50.500000	6.25578e-10
50.450000	6.4148e-10
50.400000	6.57786e-10
50.350000	6.74507e-10
50.300000	6.91653e-10
50.250000	7.09234e-10
50.200000	7.27262e-10
50.150000	7.45748e-10
50.100000	7.64703e-10
50.050000	7.84141e-10
50.000000	8.04072e-10
49.950000	8.2451e-10
49.900000	8.45466e-10
49.850000	8.66956e-10
49.800000	8.88991e-10
49.750000	9.11586e-10
49.700000	9.34755e-10
49.650000	9.58513e-10
49.600000	9.82874e-10
49.550000	1.00785e-09
49.500000	1.03347e-09
49.450000	1.05973e-09
49.400000	1.08667e-09
49.350000	1.11428e-09
49.300000	1.1426e-09
49.250000	1.17164e-09
49.200000	1.20142e-09
49.150000	1.23195e-09
49.100000	1.26326e-09
49.050000	1.29536e-09
49.000000	1.32828e-09
48.950000	1.36203e-09
48.900000	1.39664e-09
48.850000	1.43213e-09
48.800000	1.46853e-09
48.750000	1.50584e-09
48.700000	1.54411e-09
48.650000	1.58335e-09
48.600000	1.62358e-09
48.550000	1.66483e-09
48.500000	1.70714e-09
48.450000	1.75051e-09
48.400000	1.79499e-09
48.350000	1.8406e-09
48.300000	1.88737e-09
48.250000	1.93532e-09
48.200000	1.9845e-09
48.150000	2.03492e-09
48.100000	2.08662e-09
48.050000	2.13963e-09
48.000000	2.19399e-09
47.950000	2.24974e-09
47.900000	2.30689e-09
47.850000	2.3655e-09
47.800000	2.4256e-09
47.750000	2.48722e-09
47.700000	2.55041e-09
47.650000	2.6152e-09
47.600000	2.68164e-09
47.550000	2.74976e-09
47.500000	2.81962e-09
47.450000	2.89125e-09
47.400000	2.96469e-09
47.350000	3.04e-09
47.300000	3.11723e-09
47.250000	3.19641e-09
47.200000	3.27761e-09
47.150000	3.36086e-09
47.100000	3.44623e-09
47.050000	3.53377e-09
47.000000	3.62353e-09
46.950000	3.71557e-09
46.900000	3.80994e-09
46.850000	3.90671e-09
46.800000	4.00594e-09
46.750000	4.10769e-09
46.700000	4.21202e-09
46.650000	4.31899e-09
46.600000	4.42869e-09
46.550000	4.54117e-09
46.500000	4.6565e-09
46.450000	4.77476e-09
46.400000	4.89602e-09
46.350000	5.02036e-09
46.300000	5.14786e-09
46.250000	5.27859e-09
46.200000	5.41264e-09
46.150000	5.5501e-09
46.100000	5.69104e-09
46.050000	5.83556e-09
46.000000	5.98375e-09
45.950000	6.1357e-09
45.900000	6.2915e-09
45.850000	6.45126e-09
45.800000	6.61507e-09
45.750000	6.78304e-09
45.700000	6.95528e-09
45.650000	7.13188e-09
45.600000	7.31297e-09
45.550000	7.49865e-09
45.500000	7.68904e-09
45.450000	7.88426e-09
45.400000	8.08444e-09
45.350000	8.2897e-09
45.300000	8.50017e-09
45.250000	8.71597e-09
45.200000	8.93725e-09
45.150000	9.16415e-09
45.100000	9.39681e-09
45.050000	9.63536e-09
45.000000	9.87997e-09
44.950000	1.01308e-08
44.900000	1.0388e-08
44.850000	1.06517e-08
44.800000	1.09221e-08
44.750000	1.11993e-08
44.700000	1.14836e-08
44.650000	1.17751e-08
44.600000	1.2074e-08
44.550000	1.23805e-08
44.500000	1.26947e-08
44.450000	1.30169e-08
44.400000	1.33473e-08
44.350000	1.36861e-08
44.300000	1.40335e-08
44.250000	1.43897e-08
44.200000	1.47549e-08
44.150000	1.51294e-08
44.100000	1.55133e-08
44.050000	1.5907e-08
44.000000	1.63107e-08
43.950000	1.67247e-08
43.900000	1.71491e-08
43.850000	1.75843e-08
43.800000	1.80306e-08
43.750000	1.84881e-08
43.700000	1.89573e-08
43.650000	1.94383e-08
43.600000	1.99316e-08
43.550000	2.04373e-08
43.500000	2.09559e-08
43.450000	2.14877e-08
43.400000	2.20329e-08
43.350000	2.25919e-08
43.300000	2.31652e-08
43.250000	2.37529e-08
43.200000	2.43556e-08
43.150000	2.49735e-08
43.100000	2.56071e-08
43.050000	2.62568e-08
43.000000	2.69229e-08
42.950000	2.76059e-08
42.900000	2.83063e-08
42.850000	2.90244e-08
42.800000	2.97607e-08
42.750000	3.05156e-08
42.700000	3.12897e-08
42.650000	3.20835e-08
42.600000	3.28973e-08
42.550000	3.37318e-08
42.500000	3.45874e-08
42.450000	3.54647e-08
42.400000	3.63642e-08
42.350000	3.72866e-08
42.300000	3.82323e-08
42.250000	3.9202e-08
42.200000	4.01963e-08
42.150000	4.12157e-08
42.100000	4.2261e-08
42.050000	4.33328e-08
42.000000	4.44318e-08
41.950000	4.55586e-08
41.900000	4.67139e-08
41.850000	4.78985e-08
41.800000	4.91132e-08
41.750000	5.03586e-08
41.700000	5.16356e-08
41.650000	5.29449e-08
41.600000	5.42874e-08
41.550000	5.56639e-08
41.500000	5.70753e-08
41.450000	5.85225e-08
41.400000	6.00063e-08
41.350000	6.15277e-08
41.300000	6.30876e-08
41.250000	6.46871e-08
41.200000	6.6327e-08
41.150000	6.80086e-08
41.100000	6.97327e-08
41.050000	7.15004e-08
41.000000	7.3313e-08
40.950000	7.51715e-08
40.900000	7.7077e-08
40.850000	7.90308e-08
40.800000	8.1034e-08
40.750000	8.30881e-08
40.700000	8.51941e-08
40.650000	8.73534e-08
40.600000	8.95675e-08
40.550000	9.18376e-08
40.500000	9.41652e-08
40.450000	9.65517e-08
40.400000	9.89987e-08
40.350000	1.01508e-07
40.300000	1.0408e-07
40.250000	1.06718e-07
40.200000	1.09422e-07
40.150000	1.12195e-07
40.100000	1.15038e-07
40.050000	1.17953e-07
40.000000	1.20941e-07
39.950000	1.24006e-07
39.900000	1.27148e-07
39.850000	1.30369e-07
39.800000	1.33673e-07
39.750000	1.37059e-07
39.700000	1.40532e-07
39.650000	1.44092e-07
39.600000	1.47742e-07
39.550000	1.51485e-07
39.500000	1.55323e-07
39.450000	1.59257e-07
39.400000	1.63291e-07
39.350000	1.67428e-07
39.300000	1.71668e-07
39.250000	1.76017e-07
39.200000	1.80475e-07
39.150000	1.85046e-07
39.100000	1.89733e-07
39.050000	1.94538e-07
39.000000	1.99465e-07
38.950000	2.04516e-07
38.900000	2.09696e-07
38.850000	2.15006e-07
38.800000	2.20451e-07
38.750000	2.26033e-07
38.700000	2.31756e-07
38.650000	2.37625e-07
38.600000	2.43642e-07
38.550000	2.4981e-07
38.500000	2.56135e-07
38.450000	2.6262e-07
38.400000	2.69269e-07
38.350000	2.76086e-07
38.300000	2.83076e-07
38.250000	2.90242e-07
38.200000	2.97589e-07
38.150000	3.05122e-07
38.100000	3.12846e-07
38.050000	3.20765e-07
38.000000	3.28884e-07
37.950000	3.37208e-07
37.900000	3.45743e-07
37.850000	3.54493e-07
37.800000	3.63465e-07
37.750000	3.72663e-07
37.700000	3.82094e-07
37.650000	3.91764e-07
37.600000	4.01677e-07
37.550000	4.11841e-07
37.500000	4.22263e-07
37.450000	4.32947e-07
37.400000	4.43901e-07
37.350000	4.55133e-07
37.300000	4.66648e-07
37.250000	4.78454e-07
37.200000	4.90558e-07
37.150000	5.02968e-07
37.100000	5.15692e-07
37.050000	5.28737e-07
37.000000	5.42111e-07
36.950000	5.55824e-07
36.900000	5.69883e-07
36.850000	5.84296e-07
36.800000	5.99074e-07
36.750000	6.14226e-07
36.700000	6.29759e-07
36.650000	6.45685e-07
36.600000	6.62014e-07
36.550000	6.78754e-07
36.500000	6.95918e-07
36.450000	7.13514e-07
36.400000	7.31555e-07
36.350000	7.50051e-07
36.300000	7.69015e-07
36.250000	7.88457e-07
36.200000	8.0839e-07
36.150000	8.28826e-07
36.100000	8.49777e-07
36.050000	8.71258e-07
36.000000	8.93281e-07
35.950000	9.15859e-07
35.900000	9.39008e-07
35.850000	9.6274e-07
35.800000	9.87071e-07
35.750000	1.01202e-06
35.700000	1.03759e-06
35.650000	1.06381e-06
35.600000	1.09069e-06
35.550000	1.11825e-06
35.500000	1.14651e-06
35.450000	1.17547e-06
35.400000	1.20517e-06
35.350000	1.23562e-06
35.300000	1.26683e-06
35.250000	1.29883e-06
35.200000	1.33164e-06
35.150000	1.36528e-06
35.100000	1.39976e-06
35.050000	1.43512e-06
35.000000	1.47136e-06
34.950000	1.50852e-06
34.900000	1.54662e-06
34.850000	1.58567e-06
34.800000	1.62571e-06
34.750000	1.66676e-06
34.700000	1.70885e-06
34.650000	1.75199e-06
34.600000	1.79622e-06
34.550000	1.84157e-06
34.500000	1.88806e-06
34.450000	1.93572e-06
34.400000	1.98458e-06
34.350000	2.03467e-06
34.300000	2.08602e-06
34.250000	2.13867e-06
34.200000	2.19264e-06
34.150000	2.24797e-06
34.100000	2.3047e-06
34.050000	2.36285e-06
34.000000	2.42247e-06
33.950000	2.48359e-06
33.900000	2.54625e-06
33.850000	2.61048e-06
33.800000	2.67633e-06
33.750000	2.74384e-06
33.700000	2.81305e-06
33.650000	2.884e-06
33.600000	2.95674e-06
33.550000	3.0313e-06
33.500000	3.10775e-06
33.450000	3.18611e-06
33.400000	3.26645e-06
33.350000	3.3488e-06
33.300000	3.43323e-06
33.250000	3.51979e-06
33.200000	3.60852e-06
33.150000	3.69948e-06
33.100000	3.79272e-06
33.050000	3.88832e-06
33.000000	3.98631e-06
32.950000	4.08677e-06
32.900000	4.18976e-06
32.850000	4.29533e-06
32.800000	4.40356e-06
32.750000	4.5145e-06
32.700000	4.62824e-06
32.650000	4.74483e-06
32.600000	4.86435e-06
32.550000	4.98687e-06
32.500000	5.11247e-06
32.450000	5.24123e-06
32.400000	5.37322e-06
32.350000	5.50852e-06
32.300000	5.64722e-06
32.250000	5.7894e-06
32.200000	5.93516e-06
32.150000	6.08457e-06
32.100000	6.23773e-06
32.050000	6.39474e-06
32.000000	6.55568e-06
31.950000	6.72067e-06
31.900000	6.88979e-06
31.850000	7.06315e-06
31.800000	7.24087e-06
31.750000	7.42304e-06
31.700000	7.60978e-06
31.650000	7.80121e-06
31.600000	7.99743e-06
31.550000	8.19857e-06
31.500000	8.40475e-06
31.450000	8.61611e-06
31.400000	8.83275e-06
31.350000	9.05483e-06
31.300000	9.28247e-06
31.250000	9.51582e-06
31.200000	9.75501e-06
31.150000	1.00002e-05
31.100000	1.02515e-05
31.050000	1.05091e-05
31.000000	1.07732e-05
30.950000	1.10439e-05
30.900000	1.13213e-05
30.850000	1.16057e-05
30.800000	1.18972e-05
30.750000	1.2196e-05
30.700000	1.25023e-05
30.650000	1.28162e-05
30.600000	1.3138e-05
30.550000	1.34678e-05
30.500000	1.38059e-05
30.450000	1.41525e-05
30.400000	1.45077e-05
30.350000	1.48717e-05
30.300000	1.52449e-05
30.250000	1.56274e-05
30.200000	1.60194e-05
30.150000	1.64213e-05
30.100000	1.68331e-05
30.050000	1.72553e-05
30.000000	1.7688e-05
29.950000	1.81315e-05
29.900000	1.8586e-05
29.850000	1.90519e-05
29.800000	1.95294e-05
29.750000	2.00189e-05
29.700000	2.05205e-05
29.650000	2.10346e-05
29.600000	2.15616e-05
29.550000	2.21017e-05
29.500000	2.26552e-05
29.450000	2.32226e-05
29.400000	2.3804e-05
29.350000	2.44e-05
29.300000	2.50108e-05
29.250000	2.56367e-05
29.200000	2.62783e-05
29.150000	2.69358e-05
29.100000	2.76097e-05
29.050000	2.83004e-05
29.000000	2.90082e-05
28.950000	2.97336e-05
28.900000	3.0477e-05
28.850000	3.12389e-05
28.800000	3.20198e-05
28.750000	3.282e-05
28.700000	3.36401e-05
28.650000	3.44805e-05
28.600000	3.53418e-05
28.550000	3.62245e-05
28.500000	3.71291e-05
28.450000	3.80561e-05
28.400000	3.9006e-05
28.350000	3.99796e-05
28.300000	4.09772e-05
28.250000	4.19995e-05
28.200000	4.30472e-05
28.150000	4.41208e-05
28.100000	4.52209e-05
28.050000	4.63483e-05
28.000000	4.75035e-05
27.950000	4.86873e-05
27.900000	4.99003e-05
27.850000	5.11433e-05
27.800000	5.24171e-05
27.750000	5.37222e-05
27.700000	5.50595e-05
27.650000	5.64299e-05
27.600000	5.7834e-05
27.550000	5.92727e-05
27.500000	6.07469e-05
27.450000	6.22574e-05
27.400000	6.38051e-05
27.350000	6.53908e-05
27.300000	6.70156e-05
27.250000	6.86803e-05
27.200000	7.03859e-05
27.150000	7.21334e-05
27.100000	7.39238e-05
27.050000	7.57581e-05
27.000000	7.76374e-05
26.950000	7.95628e-05
26.900000	8.15354e-05
26.850000	8.35562e-05
26.800000	8.56265e-05
26.750000	8.77475e-05
26.700000	8.99203e-05
26.650000	9.21462e-05
26.600000	9.44264e-05
26.550000	9.67622e-05
26.500000	9.9155e-05
26.450000	0.000101606
26.400000	0.000104117
26.350000	0.000106689
26.300000	0.000109323
26.250000	0.000112022
26.200000	0.000114786
26.150000	0.000117617
26.100000	0.000120516
26.050000	0.000123486
26.000000	0.000126528
25.950000	0.000129643
25.900000	0.000132833
25.850000	0.000136101
25.800000	0.000139447
25.750000	0.000142873
25.700000	0.000146383
25.650000	0.000149976
25.600000	0.000153656
25.550000	0.000157424
25.500000	0.000161282
25.450000	0.000165232
25.400000	0.000169276
25.350000	0.000173417
25.300000	0.000177657
25.250000	0.000181997
25.200000	0.00018644
25.150000	0.000190989
25.100000	0.000195645
25.050000	0.000200411
25.000000	0.000205289
24.950000	0.000210282
24.900000	0.000215392
24.850000	0.000220622
24.800000	0.000225974
24.750000	0.00023145
24.700000	0.000237054
24.650000	0.000242787
24.600000	0.000248653
24.550000	0.000254654
24.500000	0.000260793
24.450000	0.000267072
24.400000	0.000273494
24.350000	0.000280062
24.300000	0.000286778
24.250000	0.000293645
24.200000	0.000300666
24.150000	0.000307843
24.100000	0.000315179
24.050000	0.000322676
24.000000	0.000330336
23.950000	0.000338162
23.900000	0.000346156
23.850000	0.00035432
23.800000	0.000362655
23.750000	0.000371164
23.700000	0.000379847
23.650000	0.000388705
23.600000	0.000397739
23.550000	0.000406947
23.500000	0.00041633
23.450000	0.000425886
23.400000	0.000435611
23.350000	0.000445501
23.300000	0.000455548
23.250000	0.000465744
23.200000	0.000476076
23.150000	0.000486522
23.100000	0.000497056
23.050000	0.000507631
23.000000	0.000518169
22.950000	0.000528512
&
```
