## Supplementary material for "All-at-once RNA folding with 3D motif prediction framed by evolutionary information": RF00697_mir-186.cacofold.helixcov

```
# RMs = 1 L = 82

# RM_HELIX NESTED 7-37 50-79, nbp = 29 nbp_cov = 0
# pvals: 0.926092,0.777989,0.777989,0.0164107,0.623683,0.623683,0.623683,0.623683,0.623683,0.623683,0.623683,0.623683,0.623683,0.623683,0.623683,0.623683,0.623683,0.623683,0.623683,0.623683,0.623683,0.623683,0.623683,0.623683,0.623683,0.623683,0.623683,0.819904,0.100542
# aggregated NONE
NESTED  ::::::<<<<<<<<<<<<<<<<<-<<<<<-<<<<<<<____________>>>>>>>>>>>>->>>>>>>>>>>>>>>>>:::
        ::::::::::::::::::::::::::::::::::::::::::::::::::::::::::::::::::::::::::::::::::
```
