## Supplementary material for "All-at-once RNA folding with 3D motif prediction framed by evolutionary information": RF00697_mir-186.surv

```
3.811630	0.037037
-0.011659	0.888889
-0.059450	0.962963
-0.107241	1
&
14.182300	0.000303582
13.465434	0.000607165
11.744954	0.00121433
11.553789	0.00182149
11.028087	0.00273224
8.065039	0.00303582
7.826083	0.0033394
7.730501	0.00364299
6.774679	0.00394657
6.296768	0.00485732
5.866648	0.00576806
5.579901	0.00607165
5.532110	0.00637523
5.006408	0.00698239
4.289541	0.00758956
3.811630	0.00819672
3.572674	0.0085003
3.285928	0.00880389
3.238137	0.00971463
3.142554	0.0106254
3.046972	0.0115361
2.760226	0.0118397
2.712435	0.0127505
2.616852	0.0142684
2.569061	0.0151791
2.521270	0.0154827
2.473479	0.0163934
2.425688	0.0179114
2.138941	0.0182149
2.091150	0.0200364
1.947777	0.02034
1.852195	0.0215543
1.804403	0.0218579
1.756612	0.0227687
1.708821	0.0230723
1.469866	0.0236794
1.422075	0.0248937
1.374284	0.0251973
1.326492	0.0261081
1.278701	0.0264117
1.230910	0.027626
1.039746	0.0288403
0.944164	0.0291439
0.848581	0.0300546
0.800790	0.0306618
0.752999	0.0315726
0.705208	0.0330905
0.609626	0.033394
0.561835	0.0340012
0.514044	0.034912
0.466252	0.0352155
0.418461	0.0355191
0.370670	0.0364299
0.322879	0.0373406
0.275088	0.0376442
0.227297	0.0409836
0.179506	0.0418944
0.131715	0.0434123
0.083924	0.0774135
0.036133	0.168792
-0.011659	0.75592
-0.059450	0.829994
-0.107241	0.910443
-0.155032	0.918033
-0.202823	0.918944
-0.250614	0.935033
-0.298405	0.938069
-0.346196	0.944444
-0.441779	0.948695
-0.489570	0.949605
-0.537361	0.952034
-0.585152	0.956284
-0.632943	0.957195
-0.680734	0.957802
-0.728525	0.959016
-0.871899	0.962052
-0.919690	0.964177
-0.967481	0.967517
-1.063063	0.970856
-1.110854	0.97116
-1.206436	0.972374
-1.254227	0.973892
-1.302018	0.977231
-1.349810	0.978142
-1.397601	0.978446
-1.445392	0.979356
-1.493183	0.979964
-1.540974	0.983607
-1.588765	0.984214
-1.684347	0.984821
-1.779930	0.985124
-1.827721	0.986035
-1.875512	0.986339
-1.923303	0.986946
-1.971094	0.987553
-2.114467	0.98816
-2.257841	0.988767
-2.401214	0.989071
-2.449005	0.989982
-2.640169	0.991196
-2.687961	0.992107
-3.022498	0.99241
-3.118081	0.992714
-3.213663	0.993018
-3.309245	0.993321
-3.357036	0.993928
-3.548201	0.994232
-3.787156	0.994536
-4.026112	0.994839
-4.073903	0.995143
-4.217276	0.995446
-4.312858	0.996053
-4.504023	0.996357
-4.838560	0.996661
-4.934143	0.996964
-5.746591	0.997875
-5.794383	0.998179
-5.842174	0.999089
-5.889965	1
&
15.424869	1.50557e-05
15.138122	3.01114e-05
14.708002	4.51671e-05
13.847762	7.52785e-05
13.704389	9.03342e-05
13.226478	0.000150557
13.178687	0.000195724
13.083105	0.000255947
13.035314	0.000271003
12.987523	0.00031617
12.939731	0.000346281
12.891940	0.000436615
12.605194	0.000451671
12.557403	0.000466727
12.270656	0.000496838
12.127283	0.000511894
11.983909	0.00052695
11.888327	0.000572117
11.840536	0.000587173
11.744954	0.000617284
11.697163	0.00063234
11.601580	0.00073773
11.553789	0.000797952
11.458207	0.000858175
11.410416	0.000948509
11.362625	0.0010539
11.314834	0.00106896
11.267043	0.0011894
11.219252	0.00124962
11.171460	0.00126468
11.123669	0.00133996
11.075878	0.00147546
11.028087	0.00150557
10.980296	0.00155074
10.932505	0.0015959
10.884714	0.00162602
10.836923	0.00165613
10.789132	0.00180668
10.741341	0.00195724
10.645758	0.00200241
10.550176	0.00203252
10.502385	0.00206263
10.454594	0.00207769
10.406803	0.00221319
10.359012	0.00228847
10.311221	0.00230352
10.263429	0.00231858
10.215638	0.0023788
10.167847	0.00239386
10.120056	0.00240891
10.072265	0.0025143
10.024474	0.00254441
9.976683	0.00255947
9.833309	0.00261969
9.785518	0.00266486
9.737727	0.00275519
9.689936	0.00287564
9.642145	0.00290575
9.594354	0.00298103
9.546563	0.0030262
9.498772	0.00304125
9.450981	0.00311653
9.403190	0.0031617
9.355398	0.00323698
9.307607	0.0032972
9.259816	0.00338753
9.212025	0.00340259
9.164234	0.00353809
9.116443	0.00358326
9.068652	0.00364348
9.020861	0.00374887
8.973070	0.00382415
8.877487	0.00395965
8.829696	0.00403493
8.781905	0.00409515
8.734114	0.00415537
8.686323	0.00420054
8.638532	0.00424571
8.590741	0.00426076
8.542950	0.00429088
8.495158	0.00432099
8.447367	0.00436615
8.399576	0.00439627
8.351785	0.00447154
8.303994	0.00451671
8.256203	0.00453177
8.208412	0.00457693
8.160621	0.00465221
8.112830	0.00468232
8.065039	0.00471244
8.017247	0.00477266
7.921665	0.00483288
7.873874	0.00495333
7.826083	0.00501355
7.778292	0.00505872
7.730501	0.00517916
7.682710	0.00525444
7.634919	0.0052695
7.587127	0.00529961
7.539336	0.005405
7.491545	0.00543511
7.443754	0.00549533
7.395963	0.0055405
7.348172	0.00558567
7.300381	0.00560072
7.252590	0.00570611
7.204799	0.00575128
7.157007	0.00576634
7.109216	0.0058115
7.061425	0.00597712
7.013634	0.00606745
6.965843	0.00614273
6.870261	0.00615778
6.822470	0.00624812
6.774679	0.0063234
6.726888	0.00636856
6.679096	0.00639868
6.631305	0.00647395
6.583514	0.00648901
6.535723	0.00654923
6.487932	0.00656429
6.440141	0.00660945
6.392350	0.00665462
6.344559	0.00668473
6.296768	0.00677507
6.248976	0.00680518
6.201185	0.00688046
6.153394	0.00691057
6.105603	0.00697079
6.057812	0.0070009
6.010021	0.00707618
5.962230	0.00709124
5.914439	0.00715146
5.866648	0.00719663
5.818856	0.00724179
5.771065	0.00734718
5.723274	0.0073773
5.675483	0.00748269
5.627692	0.0075128
5.579901	0.00758808
5.532110	0.00761819
5.484319	0.00763324
5.436528	0.00772358
5.388737	0.00775369
5.340945	0.00784402
5.293154	0.00787413
5.245363	0.0079193
5.197572	0.00806986
5.149781	0.00814514
5.101990	0.0081903
5.054199	0.00825053
5.006408	0.00826558
4.958617	0.00829569
4.910825	0.00832581
4.863034	0.00837097
4.815243	0.00844625
4.767452	0.00858175
4.719661	0.00865703
4.671870	0.00885276
4.624079	0.00916893
4.576288	0.00922915
4.528497	0.00936465
4.480705	0.00966576
4.432914	0.00998193
4.385123	0.0102078
4.337332	0.0104336
4.289541	0.0109154
4.241750	0.0113821
4.193959	0.0121198
4.146168	0.0129178
4.098377	0.0139717
4.050586	0.014333
4.002794	0.0151912
3.955003	0.0157633
3.907212	0.0159741
3.859421	0.0161698
3.811630	0.0164107
3.763839	0.0166667
3.716048	0.0171183
3.668257	0.0173291
3.620466	0.01757
3.572674	0.017841
3.524883	0.0182174
3.477092	0.0183981
3.429301	0.0186691
3.381510	0.0190304
3.333719	0.0192562
3.285928	0.0196326
3.238137	0.0198284
3.190346	0.0201295
3.142554	0.0203101
3.094763	0.0204155
3.046972	0.0205962
2.999181	0.0207167
2.951390	0.0209877
2.903599	0.0212436
2.855808	0.0214092
2.808017	0.0214845
2.760226	0.0216049
2.712435	0.0220416
2.664643	0.0224481
2.616852	0.0236676
2.569061	0.0254893
2.521270	0.0262722
2.473479	0.0267992
2.425688	0.02704
2.377897	0.0273713
2.330106	0.0276724
2.282315	0.0281993
2.234523	0.0285607
2.186732	0.0289822
2.138941	0.0293135
2.091150	0.0294791
2.043359	0.0296146
1.995568	0.0297651
1.947777	0.0299759
1.899986	0.030533
1.852195	0.0309395
1.804403	0.0311653
1.756612	0.0315116
1.708821	0.0318428
1.661030	0.0323095
1.613239	0.0326558
1.565448	0.0329569
1.517657	0.033243
1.469866	0.0335291
1.422075	0.0337699
1.374284	0.034056
1.326492	0.0344776
1.278701	0.0348238
1.230910	0.0350346
1.183119	0.0352755
1.135328	0.0356519
1.087537	0.0360434
1.039746	0.0364047
0.991955	0.0367961
0.944164	0.0372779
0.896372	0.0376844
0.848581	0.0379103
0.800790	0.0381512
0.752999	0.0383619
0.705208	0.0384523
0.657417	0.0388437
0.609626	0.0394158
0.561835	0.0397471
0.514044	0.0409967
0.466252	0.0427733
0.418461	0.0436013
0.370670	0.0445348
0.322879	0.0454532
0.275088	0.0466125
0.227297	0.047847
0.179506	0.0493677
0.131715	0.0511743
0.083924	0.0617284
0.036133	0.100542
-0.011659	0.623683
-0.059450	0.777989
-0.107241	0.819904
-0.155032	0.841704
-0.202823	0.862993
-0.250614	0.881933
-0.298405	0.896703
-0.346196	0.907001
-0.393987	0.917254
-0.441779	0.926092
-0.489570	0.931707
-0.537361	0.937594
-0.585152	0.941659
-0.632943	0.945212
-0.680734	0.948299
-0.728525	0.950693
-0.776316	0.953026
-0.824107	0.955706
-0.871899	0.959184
-0.919690	0.961051
-0.967481	0.963189
-1.015272	0.964845
-1.063063	0.966516
-1.110854	0.967269
-1.158645	0.968353
-1.206436	0.969572
-1.254227	0.970958
-1.302018	0.972147
-1.349810	0.973201
-1.397601	0.974556
-1.445392	0.975775
-1.493183	0.97713
-1.540974	0.978621
-1.588765	0.979133
-1.636556	0.97972
-1.684347	0.980367
-1.732138	0.980729
-1.779930	0.981226
-1.827721	0.981587
-1.875512	0.981948
-1.923303	0.98243
-1.971094	0.982806
-2.018885	0.983243
-2.066676	0.983604
-2.114467	0.983875
-2.162258	0.984161
-2.210050	0.984463
-2.257841	0.984688
-2.305632	0.984974
-2.353423	0.985245
-2.401214	0.985547
-2.449005	0.985772
-2.496796	0.985878
-2.544587	0.986104
-2.592378	0.986375
-2.640169	0.986661
-2.687961	0.986947
-2.735752	0.987263
-2.783543	0.987459
-2.831334	0.98773
-2.879125	0.98797
-2.926916	0.988302
-2.974707	0.988543
-3.022498	0.988693
-3.070289	0.988964
-3.118081	0.989115
-3.165872	0.989461
-3.213663	0.989612
-3.261454	0.989777
-3.309245	0.990048
-3.357036	0.990229
-3.404827	0.990485
-3.452618	0.990605
-3.500409	0.990816
-3.548201	0.991057
-3.595992	0.991268
-3.643783	0.991569
-3.691574	0.99184
-3.739365	0.992051
-3.787156	0.992547
-3.834947	0.992864
-3.882738	0.993104
-3.930529	0.993391
-3.978320	0.993601
-4.026112	0.993993
-4.073903	0.99446
-4.121694	0.994715
-4.169485	0.995002
-4.217276	0.995468
-4.265067	0.995754
-4.312858	0.996101
-4.360649	0.996266
-4.408440	0.996372
-4.456232	0.996507
-4.504023	0.996658
-4.551814	0.996989
-4.599605	0.997215
-4.647396	0.997501
-4.695187	0.997787
-4.742978	0.997877
-4.790769	0.997952
-4.838560	0.998073
-4.886352	0.998148
-4.934143	0.998509
-4.981934	0.998525
-5.029725	0.9986
-5.077516	0.99869
-5.125307	0.998735
-5.173098	0.99878
-5.220889	0.998886
-5.268680	0.998931
-5.364263	0.998991
-5.412054	0.999036
-5.459845	0.999082
-5.507636	0.999142
-5.555427	0.999202
-5.651009	0.999307
-5.842174	0.999443
-5.889965	0.999473
-5.937756	0.999488
-5.985547	0.999503
-6.033338	0.999518
-6.128920	0.999563
-6.176711	0.999578
-6.272294	0.999609
-6.320085	0.999624
-6.367876	0.999654
-6.415667	0.999669
-6.606831	0.999729
-6.750205	0.999759
-6.893578	0.999789
-7.036951	0.999804
-7.132534	0.999819
-7.419280	0.999834
-7.514862	0.999849
-7.562654	0.99988
-7.658236	0.999895
-7.706027	0.99991
-7.849400	0.999955
-8.088356	0.99997
-8.136147	0.999985
-9.139760	1
&
41.279858	1.31792e-35
41.232067	1.50027e-35
41.184276	1.70783e-35
41.136485	1.94411e-35
41.088694	2.21306e-35
41.040902	2.5192e-35
40.993111	2.86768e-35
40.945320	3.26434e-35
40.897529	3.71585e-35
40.849738	4.22979e-35
40.801947	4.81478e-35
40.754156	5.48064e-35
40.706365	6.23856e-35
40.658574	7.10124e-35
40.610782	8.08318e-35
40.562991	9.20084e-35
40.515200	1.0473e-34
40.467409	1.19209e-34
40.419618	1.3569e-34
40.371827	1.54448e-34
40.324036	1.75799e-34
40.276245	2.00099e-34
40.228454	2.27758e-34
40.180663	2.59238e-34
40.132871	2.95067e-34
40.085080	3.35846e-34
40.037289	3.82258e-34
39.989498	4.35082e-34
39.941707	4.95203e-34
39.893916	5.63628e-34
39.846125	6.41503e-34
39.798334	7.30134e-34
39.750543	8.31005e-34
39.702751	9.45806e-34
39.654960	1.07646e-33
39.607169	1.22516e-33
39.559378	1.39438e-33
39.511587	1.58697e-33
39.463796	1.80615e-33
39.416005	2.05559e-33
39.368214	2.33946e-33
39.320423	2.66252e-33
39.272631	3.03017e-33
39.224840	3.44856e-33
39.177049	3.9247e-33
39.129258	4.46655e-33
39.081467	5.08318e-33
39.033676	5.7849e-33
38.985885	6.58344e-33
38.938094	7.49217e-33
38.890303	8.52627e-33
38.842512	9.70304e-33
38.794720	1.10422e-32
38.746929	1.2566e-32
38.699138	1.43e-32
38.651347	1.62733e-32
38.603556	1.85186e-32
38.555765	2.10737e-32
38.507974	2.39811e-32
38.460183	2.72894e-32
38.412392	3.1054e-32
38.364600	3.53376e-32
38.316809	4.02119e-32
38.269018	4.57581e-32
38.221227	5.2069e-32
38.173436	5.92498e-32
38.125645	6.74205e-32
38.077854	7.67173e-32
38.030063	8.72956e-32
37.982272	9.93318e-32
37.934480	1.13027e-31
37.886689	1.28609e-31
37.838898	1.46338e-31
37.791107	1.6651e-31
37.743316	1.89462e-31
37.695525	2.15575e-31
37.647734	2.45286e-31
37.599943	2.7909e-31
37.552152	3.1755e-31
37.504361	3.61308e-31
37.456569	4.11092e-31
37.408778	4.67733e-31
37.360987	5.32173e-31
37.313196	6.05488e-31
37.265405	6.88897e-31
37.217614	7.83791e-31
37.169823	8.91749e-31
37.122032	1.01457e-30
37.074241	1.1543e-30
37.026449	1.31326e-30
36.978658	1.4941e-30
36.930867	1.69983e-30
36.883076	1.93388e-30
36.835285	2.20013e-30
36.787494	2.50303e-30
36.739703	2.8476e-30
36.691912	3.23957e-30
36.644121	3.68548e-30
36.596329	4.19273e-30
36.548538	4.76976e-30
36.500747	5.42616e-30
36.452956	6.17284e-30
36.405165	7.02222e-30
36.357374	7.9884e-30
36.309583	9.08745e-30
36.261792	1.03376e-29
36.214001	1.17597e-29
36.166210	1.33773e-29
36.118418	1.52173e-29
36.070627	1.73102e-29
36.022836	1.96908e-29
35.975045	2.23986e-29
35.927254	2.54785e-29
35.879463	2.89818e-29
35.831672	3.29664e-29
35.783881	3.74986e-29
35.736090	4.26535e-29
35.688298	4.85167e-29
35.640507	5.51853e-29
35.592716	6.277e-29
35.544925	7.13965e-29
35.497134	8.12079e-29
35.449343	9.23668e-29
35.401552	1.05058e-28
35.353761	1.19492e-28
35.305970	1.35908e-28
35.258178	1.54579e-28
35.210387	1.75812e-28
35.162596	1.9996e-28
35.114805	2.27423e-28
35.067014	2.58656e-28
35.019223	2.94175e-28
34.971432	3.34568e-28
34.923641	3.80505e-28
34.875850	4.32746e-28
34.828059	4.92154e-28
34.780267	5.59712e-28
34.732476	6.36539e-28
34.684685	7.23904e-28
34.636894	8.23253e-28
34.589103	9.36227e-28
34.541312	1.0647e-27
34.493521	1.21078e-27
34.445730	1.3769e-27
34.397939	1.56579e-27
34.350147	1.78058e-27
34.302356	2.02482e-27
34.254565	2.30253e-27
34.206774	2.61831e-27
34.158983	2.97737e-27
34.111192	3.38563e-27
34.063401	3.84984e-27
34.015610	4.37765e-27
33.967819	4.97778e-27
33.920027	5.66013e-27
33.872236	6.43595e-27
33.824445	7.31804e-27
33.776654	8.32093e-27
33.728863	9.46118e-27
33.681072	1.07576e-26
33.633281	1.22315e-26
33.585490	1.39072e-26
33.537699	1.58123e-26
33.489908	1.79782e-26
33.442116	2.04406e-26
33.394325	2.324e-26
33.346534	2.64225e-26
33.298743	3.00405e-26
33.250952	3.41536e-26
33.203161	3.88294e-26
33.155370	4.4145e-26
33.107579	5.01876e-26
33.059788	5.70568e-26
33.011996	6.48655e-26
32.964205	7.37421e-26
32.916414	8.38325e-26
32.868623	9.53025e-26
32.820832	1.08341e-25
32.773041	1.23161e-25
32.725250	1.40008e-25
32.677459	1.59157e-25
32.629668	1.80924e-25
32.581876	2.05664e-25
32.534085	2.33786e-25
32.486294	2.65749e-25
32.438503	3.0208e-25
32.390712	3.43373e-25
32.342921	3.90306e-25
32.295130	4.43649e-25
32.247339	5.04277e-25
32.199548	5.73184e-25
32.151757	6.51499e-25
32.103965	7.40505e-25
32.056174	8.41662e-25
32.008383	9.56626e-25
31.960592	1.08728e-24
31.912801	1.23576e-24
31.865010	1.40451e-24
31.817219	1.59628e-24
31.769428	1.81421e-24
31.721637	2.06187e-24
31.673845	2.34331e-24
31.626054	2.66313e-24
31.578263	3.02656e-24
31.530472	3.43955e-24
31.482681	3.90885e-24
31.434890	4.44212e-24
31.387099	5.04809e-24
31.339308	5.73664e-24
31.291517	6.51903e-24
31.243725	7.40803e-24
31.195934	8.41816e-24
31.148143	9.56591e-24
31.100352	1.087e-23
31.052561	1.23517e-23
31.004770	1.40352e-23
30.956979	1.5948e-23
30.909188	1.81212e-23
30.861397	2.05902e-23
30.813606	2.33954e-23
30.765814	2.65824e-23
30.718023	3.02032e-23
30.670232	3.43166e-23
30.622441	3.89898e-23
30.574650	4.42987e-23
30.526859	5.03298e-23
30.479068	5.71812e-23
30.431277	6.49645e-23
30.383486	7.38062e-23
30.335694	8.385e-23
30.287903	9.52593e-23
30.240112	1.0822e-22
30.192321	1.22941e-22
30.144530	1.39664e-22
30.096739	1.58659e-22
30.048948	1.80234e-22
30.001157	2.04741e-22
29.953366	2.32577e-22
29.905574	2.64193e-22
29.857783	3.00102e-22
29.809992	3.40888e-22
29.762201	3.87211e-22
29.714410	4.39822e-22
29.666619	4.99574e-22
29.618828	5.67434e-22
29.571037	6.44504e-22
29.523246	7.32029e-22
29.475455	8.31429e-22
29.427663	9.44311e-22
29.379872	1.0725e-21
29.332081	1.21808e-21
29.284290	1.38339e-21
29.236499	1.57111e-21
29.188708	1.78428e-21
29.140917	2.02634e-21
29.093126	2.3012e-21
29.045335	2.6133e-21
28.997543	2.96769e-21
28.949752	3.37007e-21
28.901961	3.82696e-21
28.854170	4.34571e-21
28.806379	4.9347e-21
28.758588	5.60343e-21
28.710797	6.36267e-21
28.663006	7.22466e-21
28.615215	8.2033e-21
28.567423	9.31434e-21
28.519632	1.05757e-20
28.471841	1.20076e-20
28.424050	1.36332e-20
28.376259	1.54786e-20
28.328468	1.75735e-20
28.280677	1.99516e-20
28.232886	2.26511e-20
28.185095	2.57153e-20
28.137304	2.91936e-20
28.089512	3.31417e-20
28.041721	3.76231e-20
27.993930	4.27098e-20
27.946139	4.84832e-20
27.898348	5.50361e-20
27.850557	6.24735e-20
27.802766	7.09147e-20
27.754975	8.04948e-20
27.707184	9.13675e-20
27.659392	1.03707e-19
27.611601	1.1771e-19
27.563810	1.33602e-19
27.516019	1.51637e-19
27.468228	1.72103e-19
27.420437	1.95327e-19
27.372646	2.2168e-19
27.324855	2.51584e-19
27.277064	2.85517e-19
27.229272	3.2402e-19
27.181481	3.67707e-19
27.133690	4.17277e-19
27.085899	4.73519e-19
27.038108	5.37331e-19
26.990317	6.0973e-19
26.942526	6.91869e-19
26.894735	7.85057e-19
26.846944	8.90778e-19
26.799153	1.01071e-18
26.751361	1.14678e-18
26.703570	1.30113e-18
26.655779	1.47622e-18
26.607988	1.67484e-18
26.560197	1.90014e-18
26.512406	2.1557e-18
26.464615	2.44557e-18
26.416824	2.77437e-18
26.369033	3.1473e-18
26.321241	3.57028e-18
26.273450	4.05002e-18
26.225659	4.59411e-18
26.177868	5.21118e-18
26.130077	5.911e-18
26.082286	6.70463e-18
26.034495	7.60465e-18
25.986704	8.62528e-18
25.938913	9.78266e-18
25.891121	1.10951e-17
25.843330	1.25833e-17
25.795539	1.42707e-17
25.747748	1.61841e-17
25.699957	1.83535e-17
25.652166	2.08132e-17
25.604375	2.3602e-17
25.556584	2.67638e-17
25.508793	3.03483e-17
25.461002	3.44121e-17
25.413210	3.90191e-17
25.365419	4.42417e-17
25.317628	5.0162e-17
25.269837	5.68731e-17
25.222046	6.44804e-17
25.174255	7.31032e-17
25.126464	8.2877e-17
25.078673	9.3955e-17
25.030882	1.06511e-16
24.983090	1.20741e-16
24.935299	1.36869e-16
24.887508	1.55147e-16
24.839717	1.75861e-16
24.791926	1.99336e-16
24.744135	2.25937e-16
24.696344	2.5608e-16
24.648553	2.90237e-16
24.600762	3.2894e-16
24.552970	3.72794e-16
24.505179	4.22482e-16
24.457388	4.78778e-16
24.409597	5.4256e-16
24.361806	6.1482e-16
24.314015	6.96683e-16
24.266224	7.89422e-16
24.218433	8.94479e-16
24.170642	1.01348e-15
24.122851	1.14829e-15
24.075059	1.30098e-15
24.027268	1.47393e-15
23.979477	1.66982e-15
23.931686	1.89169e-15
23.883895	2.14296e-15
23.836104	2.42753e-15
23.788313	2.74979e-15
23.740522	3.11474e-15
23.692731	3.52801e-15
23.644939	3.99597e-15
23.597148	4.52585e-15
23.549357	5.12582e-15
23.501566	5.80512e-15
23.453775	6.57422e-15
23.405984	7.44496e-15
23.358193	8.43072e-15
23.310402	9.54667e-15
23.262611	1.08099e-14
23.214819	1.22399e-14
23.167028	1.38586e-14
23.119237	1.56907e-14
23.071446	1.77644e-14
23.023655	2.01114e-14
22.975864	2.27676e-14
22.928073	2.57737e-14
22.880282	2.91755e-14
22.832491	3.30251e-14
22.784700	3.73811e-14
22.736908	4.231e-14
22.689117	4.78869e-14
22.641326	5.41968e-14
22.593535	6.13356e-14
22.545744	6.94118e-14
22.497953	7.85483e-14
22.450162	8.88837e-14
22.402371	1.00575e-13
22.354580	1.13799e-13
22.306788	1.28756e-13
22.258997	1.45673e-13
22.211206	1.64806e-13
22.163415	1.86443e-13
22.115624	2.10912e-13
22.067833	2.38582e-13
22.020042	2.69869e-13
21.972251	3.05245e-13
21.924460	3.45243e-13
21.876668	3.90464e-13
21.828877	4.41587e-13
21.781086	4.99381e-13
21.733295	5.64711e-13
21.685504	6.38558e-13
21.637713	7.22026e-13
21.589922	8.16365e-13
21.542131	9.22985e-13
21.494340	1.04348e-12
21.446549	1.17964e-12
21.398757	1.3335e-12
21.350966	1.50735e-12
21.303175	1.70379e-12
21.255384	1.92571e-12
21.207593	2.17643e-12
21.159802	2.45966e-12
21.112011	2.7796e-12
21.064220	3.14098e-12
21.016429	3.54916e-12
20.968637	4.01015e-12
20.920846	4.53076e-12
20.873055	5.11867e-12
20.825264	5.78253e-12
20.777473	6.53212e-12
20.729682	7.37844e-12
20.681891	8.33392e-12
20.634100	9.41256e-12
20.586309	1.06302e-11
20.538517	1.20046e-11
20.490726	1.35558e-11
20.442935	1.53065e-11
20.395144	1.72823e-11
20.347353	1.95118e-11
20.299562	2.20275e-11
20.251771	2.4866e-11
20.203980	2.80684e-11
20.156189	3.16811e-11
20.108398	3.57563e-11
20.060606	4.0353e-11
20.012815	4.55376e-11
19.965024	5.13846e-11
19.917233	5.79783e-11
19.869442	6.54134e-11
19.821651	7.37966e-11
19.773860	8.32481e-11
19.726069	9.39032e-11
19.678278	1.05914e-10
19.630486	1.19452e-10
19.582695	1.3471e-10
19.534904	1.51906e-10
19.487113	1.71283e-10
19.439322	1.93116e-10
19.391531	2.17715e-10
19.343740	2.45427e-10
19.295949	2.76643e-10
19.248158	3.11804e-10
19.200366	3.51404e-10
19.152575	3.96e-10
19.104784	4.46216e-10
19.056993	5.02756e-10
19.009202	5.66409e-10
18.961411	6.38064e-10
18.913620	7.18718e-10
18.865829	8.09492e-10
18.818038	9.11645e-10
18.770247	1.02659e-09
18.722455	1.15592e-09
18.674664	1.30141e-09
18.626873	1.46507e-09
18.579082	1.64915e-09
18.531291	1.85617e-09
18.483500	2.08895e-09
18.435709	2.35069e-09
18.387918	2.64494e-09
18.340127	2.9757e-09
18.292335	3.34745e-09
18.244544	3.76524e-09
18.196753	4.23469e-09
18.148962	4.76212e-09
18.101171	5.35463e-09
18.053380	6.02015e-09
18.005589	6.76758e-09
17.957798	7.60689e-09
17.910007	8.54924e-09
17.862215	9.60712e-09
17.814424	1.07945e-08
17.766633	1.21272e-08
17.718842	1.36225e-08
17.671051	1.53002e-08
17.623260	1.71823e-08
17.575469	1.92931e-08
17.527678	2.16603e-08
17.479887	2.43145e-08
17.432096	2.729e-08
17.384304	3.06251e-08
17.336513	3.43627e-08
17.288722	3.85506e-08
17.240931	4.32423e-08
17.193140	4.84973e-08
17.145349	5.43824e-08
17.097558	6.09717e-08
17.049767	6.83481e-08
17.001976	7.66041e-08
16.954184	8.58427e-08
16.906393	9.61788e-08
16.858602	1.0774e-07
16.810811	1.2067e-07
16.763020	1.35126e-07
16.715229	1.51287e-07
16.667438	1.69347e-07
16.619647	1.89527e-07
16.571856	2.12069e-07
16.524064	2.37245e-07
16.476273	2.65355e-07
16.428482	2.96733e-07
16.380691	3.3175e-07
16.332900	3.7082e-07
16.285109	4.14397e-07
16.237318	4.62991e-07
16.189527	5.17163e-07
16.141736	5.77537e-07
16.093945	6.44803e-07
16.046153	7.19725e-07
15.998362	8.03149e-07
15.950571	8.96013e-07
15.902780	9.9935e-07
15.854989	1.1143e-06
15.807198	1.24214e-06
15.759407	1.38425e-06
15.711616	1.54217e-06
15.663825	1.7176e-06
15.616033	1.91241e-06
15.568242	2.12866e-06
15.520451	2.36861e-06
15.472660	2.63474e-06
15.424869	2.92981e-06
15.377078	3.25681e-06
15.329287	3.61903e-06
15.281496	4.0201e-06
15.233705	4.46397e-06
15.185913	4.95498e-06
15.138122	5.49786e-06
15.090331	6.09779e-06
15.042540	6.76041e-06
14.994749	7.49187e-06
14.946958	8.29888e-06
14.899167	9.18874e-06
14.851376	1.01693e-05
14.803585	1.12493e-05
14.755794	1.24379e-05
14.708002	1.37451e-05
14.660211	1.5182e-05
14.612420	1.67601e-05
14.564629	1.84921e-05
14.516838	2.03916e-05
14.469047	2.2473e-05
14.421256	2.47519e-05
14.373465	2.72449e-05
14.325674	2.99697e-05
14.277882	3.29449e-05
14.230091	3.61904e-05
14.182300	3.97272e-05
14.134509	4.35773e-05
14.086718	4.77637e-05
14.038927	5.23105e-05
13.991136	5.72426e-05
13.943345	6.25858e-05
13.895554	6.83665e-05
13.847762	7.46116e-05
13.799971	8.13482e-05
13.752180	8.86034e-05
13.704389	9.64041e-05
13.656598	0.000104776
13.608807	0.000113745
13.561016	0.000123333
13.513225	0.000133562
13.465434	0.00014445
13.417643	0.00015601
13.369851	0.000168253
13.322060	0.000181182
13.274269	0.000194795
13.226478	0.000209081
13.178687	0.00022402
13.130896	0.000239583
13.083105	0.000255728
13.035314	0.0002724
12.987523	0.000289529
12.939731	0.000307031
12.891940	0.000324802
12.844149	0.000342722
12.796358	0.000360653
12.748567	0.000378436
12.700776	0.000395895
12.652985	0.000412838
12.605194	0.000429058
12.557403	0.000444337
12.509611	0.000458457
12.461820	0.0004712
12.414029	0.000482367
12.366238	0.000491789
12.318447	0.000499346
12.270656	0.000504994
12.222865	0.000508789
12.175074	0.000510926
12.127283	0.000511771
&
```
