## Supplementary material for "All-at-once RNA folding with 3D motif prediction framed by evolutionary information": RF00698_mir-489.cacofold.helixcov

```
# RMs = 1 L = 85

# RM_HELIX NESTED 1-33 53-85, nbp = 32 nbp_cov = 1
# pvals: 0.808606,0.808606,0.808606,0.896959,0.808606,0.0867757,0.808606,0.808606,0.808606,0.808606,0.808606,0.808606,0.974498,0.808606,0.215634,0.808606,0.0758032,0.808606,0.808606,0.215634,0.808606,0.215634,0.000238124,0.808606,0.808606,0.915132,0.808606,0.808606,0.808606,0.808606,0.808606,0.014214
# aggregated NONE
NESTED  <<<<<<<-<<<<<<<<<<<<<<<<<<<<<<<<<__________________>>>>>>>>>>>>>>>>>>>>>>>>>->>>>>>>
        :::::::::::::::::::::::<____________________________________>:::::::::::::::::::::::
```
