## Supplementary material for "All-at-once RNA folding with 3D motif prediction framed by evolutionary information": RF00698_mir-489.helixcov

```
# RMs = 3 L = 85

# RM_HELIX NESTED 37-38 50-51, nbp = 2 nbp_cov = 0
# pvals: 0.808606,0.808606
# aggregated NONE
NESTED  ::::::::::::::::::::::::::::::::::::<<__________>>::::::::::::::::::::::::::::::::::
        ::::::::::::::::::::::::::::::::::::::::::::::::::::::::::::::::::::::::::::::::::::

# RM_HELIX NESTED 15-33 53-71, nbp = 16 nbp_cov = 1
# pvals: 0.808606,0.215634,0.808606,0.0758032,0.808606,0.808606,0.215634,0.808606,0.000238124,0.808606,0.808606,0.915132,0.808606,0.808606,0.808606,0.014214
# aggregated NONE
NESTED  ::::::::::::::<<<<<<<<-<<<<-<-<<<__________________>>>->->>>>->>>>>>>>::::::::::::::
        :::::::::::::::::::::::<____________________________________>:::::::::::::::::::::::

# RM_HELIX NESTED 2-7 79-84, nbp = 6 nbp_cov = 0
# pvals: 0.808606,0.808606,0.896959,0.808606,0.0867757,0.808606
# aggregated NONE
NESTED  :<<<<<<______________________________________________________________________>>>>>>:
        ::::::::::::::::::::::::::::::::::::::::::::::::::::::::::::::::::::::::::::::::::::
```
