## Supplementary material for "All-at-once RNA folding with 3D motif prediction framed by evolutionary information": RF00698_mir-489.power

```
# Power analysis of given structure 
#
# Powertype = SINGLE SUBSTITUTIONS
# covary  left_pos      right_pos    substitutions      power
#----------------------------------------------------------------
          2		84		1		0.00
          3		83		1		0.00
          4		82		2		0.00
          5		81		1		0.00
          6		80		2		0.00
          7		79		0		0.00
          15		71		0		0.00
          16		70		1		0.00
          17		69		0		0.00
          18		68		3		0.02
          19		67		0		0.00
          20		66		0		0.00
          21		65		1		0.00
          22		64		0		0.00
     *    24		62		2		0.00
          25		61		0		0.00
          26		60		0		0.00
          27		59		3		0.02
          29		57		0		0.00
          31		55		0		0.00
          32		54		0		0.00
          33		53		2		0.00
          37		51		1		0.00
          38		50		1		0.00
#
# BPAIRS 24
# avg substitutions per BP  0.9
# BPAIRS expected to covary 0.0 +/- 0.2
# BPAIRS observed to covary 1
#
```
