## Supplementary material for "All-at-once RNA folding with 3D motif prediction framed by evolutionary information": RF00698_mir-489.surv

```
16.900000	0.0416667
8.750000	0.0833333
0.900000	0.125
0.450000	0.166667
0.000000	0.25
-0.050000	0.916667
-1.200000	0.958333
-1.600000	1
&
16.910752	0.00028885
16.900000	0.000577701
15.600000	0.000866551
14.750000	0.00259965
12.950000	0.0028885
11.200000	0.00375505
10.450000	0.00433276
9.600000	0.00519931
9.550000	0.00548816
9.400000	0.00577701
9.100000	0.00606586
9.000000	0.00635471
8.850000	0.00664356
8.750000	0.0124206
8.100000	0.0127094
7.750000	0.013576
7.250000	0.0141537
7.200000	0.0144425
7.150000	0.0150202
6.800000	0.0153091
6.750000	0.017331
6.700000	0.0176199
6.500000	0.0181976
6.450000	0.0187753
6.050000	0.0207972
6.000000	0.0210861
5.950000	0.0213749
5.900000	0.0216638
5.450000	0.0222415
5.400000	0.0225303
5.100000	0.0228192
5.050000	0.0233969
5.000000	0.0254188
4.950000	0.0257077
4.800000	0.0259965
4.650000	0.0262854
4.450000	0.0283073
4.400000	0.0285962
4.250000	0.028885
4.200000	0.0291739
4.100000	0.0294627
4.050000	0.0297516
3.700000	0.0300404
3.550000	0.0303293
3.450000	0.030907
3.400000	0.0311958
3.300000	0.0317735
3.150000	0.0320624
3.100000	0.0326401
3.000000	0.0335066
2.950000	0.0343732
2.650000	0.034662
2.500000	0.0352397
2.450000	0.0363951
2.400000	0.0372617
2.250000	0.0381282
2.200000	0.038706
2.150000	0.0389948
2.100000	0.0392837
2.050000	0.0398614
2.000000	0.0404391
1.850000	0.0410168
1.800000	0.0441941
1.750000	0.044483
1.600000	0.0462161
1.550000	0.0465049
1.500000	0.0470826
1.450000	0.0479492
1.400000	0.0496823
1.350000	0.0499711
1.300000	0.05026
1.250000	0.0511265
1.200000	0.0554593
1.150000	0.0569035
1.050000	0.0592143
1.000000	0.059792
0.950000	0.0623917
0.900000	0.0635471
0.850000	0.0647025
0.800000	0.0652802
0.750000	0.067591
0.700000	0.0684575
0.650000	0.0693241
0.600000	0.0696129
0.500000	0.0699018
0.450000	0.0710572
0.400000	0.0725014
0.350000	0.0756788
0.300000	0.0803004
0.250000	0.0805893
0.200000	0.081167
0.150000	0.0829001
0.100000	0.0837666
0.050000	0.0947429
0.000000	0.218082
-0.050000	0.86193
-0.100000	0.872617
-0.150000	0.878683
-0.200000	0.88446
-0.250000	0.889081
-0.300000	0.893703
-0.350000	0.895436
-0.400000	0.897747
-0.450000	0.899191
-0.500000	0.902657
-0.550000	0.904391
-0.600000	0.907568
-0.650000	0.907857
-0.700000	0.909879
-0.750000	0.912478
-0.800000	0.913345
-0.850000	0.917389
-0.900000	0.919411
-0.950000	0.922877
-1.000000	0.923744
-1.050000	0.924899
-1.100000	0.925477
-1.150000	0.92721
-1.200000	0.927787
-1.250000	0.928076
-1.300000	0.928654
-1.350000	0.929232
-1.400000	0.930098
-1.450000	0.930387
-1.500000	0.933564
-1.550000	0.937897
-1.600000	0.939053
-1.650000	0.941363
-1.700000	0.946852
-1.750000	0.947429
-1.800000	0.949451
-1.900000	0.94974
-1.950000	0.950895
-2.000000	0.951762
-2.050000	0.953784
-2.150000	0.956095
-2.200000	0.956384
-2.300000	0.956961
-2.350000	0.957828
-2.400000	0.958694
-2.500000	0.961005
-2.550000	0.961583
-2.600000	0.961872
-2.750000	0.962161
-2.800000	0.963027
-2.850000	0.963316
-2.950000	0.964183
-3.000000	0.964471
-3.050000	0.966493
-3.150000	0.967938
-3.200000	0.968515
-3.250000	0.970248
-3.500000	0.972848
-3.550000	0.973426
-3.650000	0.973715
-3.700000	0.974003
-3.750000	0.976314
-3.800000	0.976892
-4.000000	0.978914
-4.050000	0.980936
-4.150000	0.981514
-4.300000	0.98238
-4.450000	0.982669
-4.550000	0.983536
-4.700000	0.983824
-4.800000	0.984113
-4.850000	0.984402
-4.900000	0.984691
-5.350000	0.98498
-5.900000	0.985846
-6.100000	0.98989
-6.250000	0.995956
-6.350000	0.996823
-6.700000	0.9974
-7.300000	0.998267
-7.650000	0.998556
-8.950000	0.999133
-9.400000	1
&
20.250000	1.43431e-05
19.700000	2.86862e-05
19.550000	4.30293e-05
18.600000	5.73723e-05
18.200000	7.17154e-05
17.800000	8.60585e-05
17.500000	0.000100402
17.350000	0.000114745
17.250000	0.000129088
17.050000	0.000172117
17.000000	0.00018646
16.900000	0.000243832
16.750000	0.000258176
16.700000	0.000272519
16.600000	0.000315548
16.550000	0.000344234
16.500000	0.00037292
16.450000	0.00041595
16.350000	0.000458979
16.300000	0.000473322
16.250000	0.000516351
16.200000	0.000530694
16.100000	0.000573723
15.950000	0.000588067
15.900000	0.00060241
15.850000	0.000645439
15.800000	0.000674125
15.750000	0.000702811
15.700000	0.000731497
15.650000	0.000745841
15.600000	0.000774527
15.500000	0.000846242
15.450000	0.000889271
15.400000	0.000932301
15.350000	0.000960987
15.150000	0.00097533
15.100000	0.00100402
15.050000	0.00101836
14.950000	0.00104705
14.900000	0.00107573
14.850000	0.00109007
14.800000	0.00117613
14.700000	0.00119048
14.650000	0.00121916
14.550000	0.00129088
14.450000	0.00131956
14.400000	0.00136259
14.350000	0.00140562
14.300000	0.00143431
14.250000	0.00144865
14.200000	0.00147734
14.150000	0.00150602
14.100000	0.00157774
14.050000	0.00162077
14.000000	0.00164945
13.950000	0.00170683
13.850000	0.0017642
13.800000	0.00177854
13.750000	0.00182157
13.700000	0.00189329
13.650000	0.00190763
13.600000	0.00195066
13.550000	0.00197935
13.500000	0.00203672
13.450000	0.0020654
13.400000	0.00209409
13.350000	0.00212278
13.300000	0.00216581
13.250000	0.00226621
13.200000	0.00233792
13.150000	0.0023953
13.100000	0.00242398
13.050000	0.00243832
13.000000	0.00261044
12.950000	0.00272519
12.900000	0.00276822
12.850000	0.0027969
12.800000	0.00283993
12.750000	0.0028973
12.700000	0.00298336
12.650000	0.00305508
12.600000	0.00315548
12.550000	0.00322719
12.500000	0.00327022
12.450000	0.00335628
12.400000	0.00345668
12.350000	0.00355709
12.300000	0.00358577
12.250000	0.00360011
12.200000	0.00374355
12.150000	0.00380092
12.100000	0.00384395
12.050000	0.00397303
12.000000	0.00411647
11.950000	0.00417384
11.900000	0.00421687
11.850000	0.00430293
11.800000	0.00443201
11.700000	0.00451807
11.650000	0.00457544
11.600000	0.00461847
11.550000	0.00464716
11.500000	0.0047619
11.450000	0.00493402
11.400000	0.00500574
11.350000	0.00503442
11.300000	0.00513483
11.250000	0.00526391
11.200000	0.00536431
11.150000	0.00547906
11.100000	0.00555077
11.050000	0.00562249
11.000000	0.00570855
10.950000	0.00582329
10.900000	0.00586632
10.850000	0.00599541
10.800000	0.00616753
10.750000	0.0062249
10.700000	0.00628227
10.650000	0.00655479
10.600000	0.00668388
10.550000	0.00678428
10.500000	0.00691337
10.450000	0.0070568
10.400000	0.00711417
10.350000	0.0071572
10.300000	0.0072576
10.250000	0.007358
10.200000	0.00758749
10.150000	0.00796041
10.100000	0.00807516
10.050000	0.00827596
10.000000	0.00856282
9.950000	0.00870625
9.900000	0.0089214
9.850000	0.00896443
9.800000	0.0091222
9.750000	0.00938038
9.700000	0.00949512
9.650000	0.00958118
9.600000	0.00976764
9.550000	0.0099541
9.500000	0.0101406
9.450000	0.0102983
9.400000	0.0104561
9.350000	0.0106569
9.300000	0.0109438
9.250000	0.011202
9.200000	0.0114601
9.150000	0.0115318
9.100000	0.0117613
9.050000	0.0121343
9.000000	0.0122777
8.950000	0.012708
8.900000	0.0132243
8.850000	0.0134682
8.800000	0.0138411
8.750000	0.014214
8.700000	0.0145152
8.650000	0.0150602
8.600000	0.0156196
8.550000	0.016222
8.500000	0.0164372
8.450000	0.0166236
8.400000	0.0172117
8.350000	0.0175416
8.300000	0.0180436
8.250000	0.0183448
8.200000	0.0186317
8.150000	0.0189042
8.100000	0.019191
8.050000	0.0193058
8.000000	0.0194779
7.950000	0.0196931
7.900000	0.0198221
7.850000	0.020066
7.800000	0.0201807
7.750000	0.0203815
7.700000	0.0205536
7.650000	0.0208262
7.600000	0.021027
7.550000	0.0211417
7.500000	0.0213138
7.450000	0.0213999
7.400000	0.0214716
7.350000	0.0217154
7.300000	0.0219019
7.250000	0.021988
7.200000	0.022074
7.150000	0.0222461
7.100000	0.0224756
7.050000	0.0227625
7.000000	0.0228629
6.950000	0.0230207
6.900000	0.0232501
6.850000	0.0235227
6.800000	0.0237091
6.750000	0.0239099
6.700000	0.0241538
6.650000	0.0244693
6.600000	0.0247849
6.550000	0.025043
6.500000	0.0253873
6.450000	0.0257172
6.400000	0.026004
6.350000	0.0261905
6.300000	0.0265491
6.250000	0.0267929
6.200000	0.0270224
6.150000	0.0272806
6.100000	0.027467
6.050000	0.0275961
6.000000	0.0278973
5.950000	0.0281555
5.900000	0.0283419
5.850000	0.0286001
5.800000	0.0287579
5.750000	0.0289443
5.700000	0.0291021
5.650000	0.0292886
5.600000	0.0296041
5.550000	0.0297189
5.500000	0.0299627
5.450000	0.03035
5.400000	0.0304647
5.350000	0.0308233
5.300000	0.0310815
5.250000	0.0312536
5.200000	0.0314831
5.150000	0.0316982
5.100000	0.0319421
5.050000	0.0320998
5.000000	0.0323437
4.950000	0.0326449
4.900000	0.0328457
4.850000	0.0330752
4.800000	0.0332186
4.750000	0.0335628
4.700000	0.0338497
4.650000	0.0342226
4.600000	0.0346959
4.550000	0.0349541
4.500000	0.035284
4.450000	0.0355135
4.400000	0.0357143
4.350000	0.0359438
4.300000	0.036245
4.250000	0.0366322
4.200000	0.0368761
4.150000	0.0371629
4.100000	0.0374641
4.050000	0.037708
4.000000	0.0379088
3.950000	0.0380952
3.900000	0.038296
3.850000	0.0385255
3.800000	0.0388124
3.750000	0.0390993
3.700000	0.0393861
3.650000	0.0396443
3.600000	0.0402037
3.550000	0.04072
3.500000	0.0408921
3.450000	0.0412794
3.400000	0.0415806
3.350000	0.0419105
3.300000	0.0422547
3.250000	0.0426563
3.200000	0.0431297
3.150000	0.0434452
3.100000	0.0437751
3.050000	0.044191
3.000000	0.0445783
2.950000	0.0448795
2.900000	0.0452094
2.850000	0.0455823
2.800000	0.0457688
2.750000	0.0462134
2.700000	0.0466437
2.650000	0.046988
2.600000	0.0473178
2.550000	0.0477051
2.500000	0.0483505
2.450000	0.0488382
2.400000	0.0497131
2.350000	0.0504159
2.300000	0.0510184
2.250000	0.0516781
2.200000	0.0524096
2.150000	0.0529977
2.100000	0.0536431
2.050000	0.0542025
2.000000	0.0547045
1.950000	0.0553787
1.900000	0.0562249
1.850000	0.0567699
1.800000	0.0576449
1.750000	0.0586202
1.700000	0.0597963
1.650000	0.0604848
1.600000	0.0611446
1.550000	0.0617326
1.500000	0.0626363
1.450000	0.0638985
1.400000	0.0651463
1.350000	0.0663224
1.300000	0.0675846
1.250000	0.0688181
1.200000	0.0697074
1.150000	0.0707258
1.100000	0.071529
1.050000	0.07249
1.000000	0.0736231
0.950000	0.0746988
0.900000	0.0758032
0.850000	0.0770511
0.800000	0.0782559
0.750000	0.079475
0.700000	0.0806512
0.650000	0.0817986
0.600000	0.0828313
0.550000	0.0842083
0.500000	0.0854418
0.450000	0.0867757
0.400000	0.0883104
0.350000	0.089673
0.300000	0.0912077
0.250000	0.0929575
0.200000	0.0948221
0.150000	0.0967585
0.100000	0.0995123
0.050000	0.10687
0.000000	0.215634
-0.050000	0.808606
-0.100000	0.815376
-0.150000	0.820697
-0.200000	0.82718
-0.250000	0.833118
-0.300000	0.838296
-0.350000	0.843316
-0.400000	0.847547
-0.450000	0.851434
-0.500000	0.855622
-0.550000	0.860011
-0.600000	0.863468
-0.650000	0.867154
-0.700000	0.870367
-0.750000	0.873293
-0.800000	0.876449
-0.850000	0.879604
-0.900000	0.882889
-0.950000	0.886073
-1.000000	0.888253
-1.050000	0.890634
-1.100000	0.892613
-1.150000	0.89455
-1.200000	0.896959
-1.250000	0.899254
-1.300000	0.901477
-1.350000	0.903643
-1.400000	0.906426
-1.450000	0.908649
-1.500000	0.911073
-1.550000	0.913181
-1.600000	0.915132
-1.650000	0.917527
-1.700000	0.919937
-1.750000	0.922877
-1.800000	0.925416
-1.850000	0.927567
-1.900000	0.930063
-1.950000	0.931827
-2.000000	0.933391
-2.050000	0.93461
-2.100000	0.935729
-2.150000	0.937034
-2.200000	0.938425
-2.250000	0.939702
-2.300000	0.941279
-2.350000	0.942671
-2.400000	0.944191
-2.450000	0.945468
-2.500000	0.9465
-2.550000	0.947504
-2.600000	0.948551
-2.650000	0.949799
-2.700000	0.950846
-2.750000	0.951779
-2.800000	0.95251
-2.850000	0.953457
-2.900000	0.954676
-2.950000	0.955881
-3.000000	0.956942
-3.050000	0.957946
-3.100000	0.959065
-3.150000	0.959954
-3.200000	0.960614
-3.250000	0.961546
-3.300000	0.962536
-3.350000	0.963282
-3.400000	0.964544
-3.450000	0.965534
-3.500000	0.966394
-3.550000	0.967355
-3.600000	0.968359
-3.650000	0.969076
-3.700000	0.969779
-3.750000	0.970554
-3.800000	0.971386
-3.850000	0.972217
-3.900000	0.973121
-3.950000	0.973738
-4.000000	0.974498
-4.050000	0.975115
-4.100000	0.975545
-4.150000	0.97599
-4.200000	0.976606
-4.250000	0.977094
-4.300000	0.977725
-4.350000	0.978399
-4.400000	0.978858
-4.450000	0.979346
-4.500000	0.979848
-4.550000	0.980364
-4.600000	0.980737
-4.650000	0.981225
-4.700000	0.981741
-4.750000	0.982042
-4.800000	0.982329
-4.850000	0.982487
-4.900000	0.98276
-4.950000	0.98296
-5.000000	0.983233
-5.050000	0.983391
-5.100000	0.983678
-5.150000	0.983864
-5.200000	0.984122
-5.250000	0.984481
-5.300000	0.984725
-5.350000	0.985098
-5.400000	0.985399
-5.450000	0.985513
-5.500000	0.985944
-5.550000	0.986288
-5.600000	0.98669
-5.650000	0.987077
-5.700000	0.98788
-5.750000	0.988167
-5.800000	0.988396
-5.850000	0.988827
-5.900000	0.989157
-5.950000	0.989487
-6.000000	0.989859
-6.050000	0.990318
-6.100000	0.990634
-6.150000	0.991007
-6.200000	0.991523
-6.250000	0.991954
-6.300000	0.992183
-6.350000	0.992714
-6.400000	0.993201
-6.450000	0.993417
-6.500000	0.993775
-6.550000	0.994076
-6.600000	0.99455
-6.650000	0.994937
-6.700000	0.995123
-6.750000	0.995496
-6.800000	0.995654
-6.850000	0.99574
-6.900000	0.996056
-6.950000	0.996228
-7.000000	0.996457
-7.050000	0.996572
-7.100000	0.996601
-7.150000	0.996672
-7.200000	0.996845
-7.250000	0.997088
-7.300000	0.99716
-7.350000	0.997246
-7.400000	0.997332
-7.450000	0.99739
-7.500000	0.997519
-7.550000	0.997691
-7.600000	0.997762
-7.650000	0.997892
-7.700000	0.997978
-7.750000	0.998078
-7.800000	0.998236
-7.850000	0.998322
-7.900000	0.998523
-7.950000	0.998623
-8.000000	0.99881
-8.050000	0.998838
-8.100000	0.998881
-8.150000	0.99891
-8.200000	0.998924
-8.300000	0.998967
-8.350000	0.999096
-8.400000	0.999111
-8.450000	0.999154
-8.500000	0.999182
-8.550000	0.99924
-8.600000	0.999254
-8.650000	0.999283
-8.700000	0.999355
-8.750000	0.999469
-8.850000	0.999512
-8.900000	0.999527
-8.950000	0.999555
-9.000000	0.99957
-9.050000	0.999584
-9.100000	0.999627
-9.150000	0.999713
-9.300000	0.999756
-9.350000	0.999814
-9.400000	0.999828
-9.450000	0.999871
-9.550000	0.999885
-9.600000	0.9999
-9.900000	0.999914
-9.950000	1
&
50.950000	1.23274e-22
50.900000	1.31219e-22
50.850000	1.39676e-22
50.800000	1.48678e-22
50.750000	1.5826e-22
50.700000	1.68459e-22
50.650000	1.79316e-22
50.600000	1.90872e-22
50.550000	2.03173e-22
50.500000	2.16267e-22
50.450000	2.30204e-22
50.400000	2.4504e-22
50.350000	2.60831e-22
50.300000	2.7764e-22
50.250000	2.95533e-22
50.200000	3.14578e-22
50.150000	3.3485e-22
50.100000	3.56429e-22
50.050000	3.79398e-22
50.000000	4.03847e-22
49.950000	4.29872e-22
49.900000	4.57574e-22
49.850000	4.8706e-22
49.800000	5.18447e-22
49.750000	5.51856e-22
49.700000	5.87417e-22
49.650000	6.2527e-22
49.600000	6.65562e-22
49.550000	7.0845e-22
49.500000	7.54102e-22
49.450000	8.02695e-22
49.400000	8.54419e-22
49.350000	9.09475e-22
49.300000	9.68079e-22
49.250000	1.03046e-21
49.200000	1.09686e-21
49.150000	1.16754e-21
49.100000	1.24277e-21
49.050000	1.32284e-21
49.000000	1.40808e-21
48.950000	1.49881e-21
48.900000	1.59538e-21
48.850000	1.69818e-21
48.800000	1.8076e-21
48.750000	1.92407e-21
48.700000	2.04804e-21
48.650000	2.18e-21
48.600000	2.32046e-21
48.550000	2.46997e-21
48.500000	2.62912e-21
48.450000	2.79851e-21
48.400000	2.97882e-21
48.350000	3.17075e-21
48.300000	3.37504e-21
48.250000	3.59249e-21
48.200000	3.82394e-21
48.150000	4.07031e-21
48.100000	4.33256e-21
48.050000	4.61169e-21
48.000000	4.90881e-21
47.950000	5.22507e-21
47.900000	5.5617e-21
47.850000	5.92001e-21
47.800000	6.30141e-21
47.750000	6.70738e-21
47.700000	7.1395e-21
47.650000	7.59946e-21
47.600000	8.08904e-21
47.550000	8.61016e-21
47.500000	9.16486e-21
47.450000	9.75528e-21
47.400000	1.03837e-20
47.350000	1.10527e-20
47.300000	1.17647e-20
47.250000	1.25226e-20
47.200000	1.33293e-20
47.150000	1.4188e-20
47.100000	1.5102e-20
47.050000	1.60748e-20
47.000000	1.71103e-20
46.950000	1.82125e-20
46.900000	1.93857e-20
46.850000	2.06345e-20
46.800000	2.19637e-20
46.750000	2.33786e-20
46.700000	2.48845e-20
46.650000	2.64875e-20
46.600000	2.81937e-20
46.550000	3.00098e-20
46.500000	3.19428e-20
46.450000	3.40004e-20
46.400000	3.61904e-20
46.350000	3.85216e-20
46.300000	4.10028e-20
46.250000	4.36439e-20
46.200000	4.64551e-20
46.150000	4.94473e-20
46.100000	5.26323e-20
46.050000	5.60223e-20
46.000000	5.96307e-20
45.950000	6.34715e-20
45.900000	6.75596e-20
45.850000	7.1911e-20
45.800000	7.65426e-20
45.750000	8.14725e-20
45.700000	8.67199e-20
45.650000	9.23053e-20
45.600000	9.82503e-20
45.550000	1.04578e-19
45.500000	1.11313e-19
45.450000	1.18483e-19
45.400000	1.26113e-19
45.350000	1.34236e-19
45.300000	1.42881e-19
45.250000	1.52083e-19
45.200000	1.61877e-19
45.150000	1.72302e-19
45.100000	1.83399e-19
45.050000	1.9521e-19
45.000000	2.07781e-19
44.950000	2.21162e-19
44.900000	2.35405e-19
44.850000	2.50565e-19
44.800000	2.66701e-19
44.750000	2.83876e-19
44.700000	3.02157e-19
44.650000	3.21614e-19
44.600000	3.42325e-19
44.550000	3.64369e-19
44.500000	3.87833e-19
44.450000	4.12808e-19
44.400000	4.3939e-19
44.350000	4.67684e-19
44.300000	4.978e-19
44.250000	5.29854e-19
44.200000	5.63973e-19
44.150000	6.00288e-19
44.100000	6.38941e-19
44.050000	6.80083e-19
44.000000	7.23874e-19
43.950000	7.70483e-19
43.900000	8.20094e-19
43.850000	8.72899e-19
43.800000	9.29103e-19
43.750000	9.88926e-19
43.700000	1.0526e-18
43.650000	1.12037e-18
43.600000	1.19251e-18
43.550000	1.26929e-18
43.500000	1.35101e-18
43.450000	1.438e-18
43.400000	1.53058e-18
43.350000	1.62912e-18
43.300000	1.73401e-18
43.250000	1.84565e-18
43.200000	1.96447e-18
43.150000	2.09095e-18
43.100000	2.22556e-18
43.050000	2.36884e-18
43.000000	2.52135e-18
42.950000	2.68367e-18
42.900000	2.85644e-18
42.850000	3.04033e-18
42.800000	3.23606e-18
42.750000	3.44438e-18
42.700000	3.66612e-18
42.650000	3.90212e-18
42.600000	4.15332e-18
42.550000	4.42069e-18
42.500000	4.70526e-18
42.450000	5.00815e-18
42.400000	5.33054e-18
42.350000	5.67368e-18
42.300000	6.0389e-18
42.250000	6.42762e-18
42.200000	6.84137e-18
42.150000	7.28174e-18
42.100000	7.75046e-18
42.050000	8.24934e-18
42.000000	8.78033e-18
41.950000	9.34549e-18
41.900000	9.94703e-18
41.850000	1.05873e-17
41.800000	1.12687e-17
41.750000	1.1994e-17
41.700000	1.2766e-17
41.650000	1.35877e-17
41.600000	1.44622e-17
41.550000	1.5393e-17
41.500000	1.63837e-17
41.450000	1.74382e-17
41.400000	1.85605e-17
41.350000	1.97551e-17
41.300000	2.10265e-17
41.250000	2.23797e-17
41.200000	2.382e-17
41.150000	2.5353e-17
41.100000	2.69846e-17
41.050000	2.87212e-17
41.000000	3.05696e-17
40.950000	3.25369e-17
40.900000	3.46307e-17
40.850000	3.68593e-17
40.800000	3.92313e-17
40.750000	4.17559e-17
40.700000	4.44429e-17
40.650000	4.73028e-17
40.600000	5.03467e-17
40.550000	5.35865e-17
40.500000	5.70347e-17
40.450000	6.07047e-17
40.400000	6.46109e-17
40.350000	6.87683e-17
40.300000	7.31932e-17
40.250000	7.79028e-17
40.200000	8.29154e-17
40.150000	8.82505e-17
40.100000	9.39287e-17
40.050000	9.99723e-17
40.000000	1.06405e-16
39.950000	1.13251e-16
39.900000	1.20537e-16
39.850000	1.28293e-16
39.800000	1.36547e-16
39.750000	1.45332e-16
39.700000	1.54682e-16
39.650000	1.64634e-16
39.600000	1.75225e-16
39.550000	1.86498e-16
39.500000	1.98497e-16
39.450000	2.11266e-16
39.400000	2.24858e-16
39.350000	2.39323e-16
39.300000	2.54719e-16
39.250000	2.71105e-16
39.200000	2.88545e-16
39.150000	3.07107e-16
39.100000	3.26863e-16
39.050000	3.47889e-16
39.000000	3.70267e-16
38.950000	3.94085e-16
38.900000	4.19434e-16
38.850000	4.46414e-16
38.800000	4.75129e-16
38.750000	5.0569e-16
38.700000	5.38217e-16
38.650000	5.72836e-16
38.600000	6.0968e-16
38.550000	6.48895e-16
38.500000	6.90631e-16
38.450000	7.3505e-16
38.400000	7.82326e-16
38.350000	8.32643e-16
38.300000	8.86194e-16
38.250000	9.43189e-16
38.200000	1.00385e-15
38.150000	1.06841e-15
38.100000	1.13712e-15
38.050000	1.21025e-15
38.000000	1.28808e-15
37.950000	1.37092e-15
37.900000	1.45908e-15
37.850000	1.55291e-15
37.800000	1.65277e-15
37.750000	1.75906e-15
37.700000	1.87217e-15
37.650000	1.99256e-15
37.600000	2.12069e-15
37.550000	2.25705e-15
37.500000	2.40219e-15
37.450000	2.55665e-15
37.400000	2.72104e-15
37.350000	2.896e-15
37.300000	3.08221e-15
37.250000	3.28038e-15
37.200000	3.4913e-15
37.150000	3.71578e-15
37.100000	3.95468e-15
37.050000	4.20894e-15
37.000000	4.47954e-15
36.950000	4.76754e-15
36.900000	5.07405e-15
36.850000	5.40026e-15
36.800000	5.74744e-15
36.750000	6.11693e-15
36.700000	6.51017e-15
36.650000	6.92868e-15
36.600000	7.37409e-15
36.550000	7.84813e-15
36.500000	8.35263e-15
36.450000	8.88955e-15
36.400000	9.46099e-15
36.350000	1.00691e-14
36.300000	1.07164e-14
36.250000	1.14052e-14
36.200000	1.21383e-14
36.150000	1.29185e-14
36.100000	1.37488e-14
36.050000	1.46325e-14
36.000000	1.5573e-14
35.950000	1.65739e-14
35.900000	1.76392e-14
35.850000	1.87728e-14
35.800000	1.99794e-14
35.750000	2.12634e-14
35.700000	2.26299e-14
35.650000	2.40843e-14
35.600000	2.5632e-14
35.550000	2.72793e-14
35.500000	2.90323e-14
35.450000	3.0898e-14
35.400000	3.28835e-14
35.350000	3.49966e-14
35.300000	3.72454e-14
35.250000	3.96387e-14
35.200000	4.21857e-14
35.150000	4.48964e-14
35.100000	4.77812e-14
35.050000	5.08513e-14
35.000000	5.41185e-14
34.950000	5.75957e-14
34.900000	6.12962e-14
34.850000	6.52344e-14
34.800000	6.94255e-14
34.750000	7.38859e-14
34.700000	7.86327e-14
34.650000	8.36844e-14
34.600000	8.90605e-14
34.550000	9.47819e-14
34.500000	1.00871e-13
34.450000	1.07351e-13
34.400000	1.14247e-13
34.350000	1.21585e-13
34.300000	1.29396e-13
34.250000	1.37707e-13
34.200000	1.46553e-13
34.150000	1.55966e-13
34.100000	1.65984e-13
34.050000	1.76645e-13
34.000000	1.8799e-13
33.950000	2.00064e-13
33.900000	2.12914e-13
33.850000	2.26588e-13
33.800000	2.4114e-13
33.750000	2.56627e-13
33.700000	2.73108e-13
33.650000	2.90646e-13
33.600000	3.09311e-13
33.550000	3.29174e-13
33.500000	3.50312e-13
33.450000	3.72807e-13
33.400000	3.96746e-13
33.350000	4.22222e-13
33.300000	4.49333e-13
33.250000	4.78184e-13
33.200000	5.08887e-13
33.150000	5.41561e-13
33.100000	5.76331e-13
33.050000	6.13334e-13
33.000000	6.52711e-13
32.950000	6.94616e-13
32.900000	7.39209e-13
32.850000	7.86665e-13
32.800000	8.37166e-13
32.750000	8.90908e-13
32.700000	9.48098e-13
32.650000	1.00896e-12
32.600000	1.07372e-12
32.550000	1.14265e-12
32.500000	1.21599e-12
32.450000	1.29404e-12
32.400000	1.3771e-12
32.350000	1.46548e-12
32.300000	1.55954e-12
32.250000	1.65963e-12
32.200000	1.76615e-12
32.150000	1.87949e-12
32.100000	2.00011e-12
32.050000	2.12846e-12
32.000000	2.26505e-12
31.950000	2.4104e-12
31.900000	2.56508e-12
31.850000	2.72967e-12
31.800000	2.90483e-12
31.750000	3.09121e-12
31.700000	3.28956e-12
31.650000	3.50062e-12
31.600000	3.72522e-12
31.550000	3.96422e-12
31.500000	4.21855e-12
31.450000	4.48919e-12
31.400000	4.77718e-12
31.350000	5.08365e-12
31.300000	5.40976e-12
31.250000	5.75679e-12
31.200000	6.12606e-12
31.150000	6.51901e-12
31.100000	6.93716e-12
31.050000	7.38212e-12
31.000000	7.8556e-12
30.950000	8.35944e-12
30.900000	8.89558e-12
30.850000	9.46609e-12
30.800000	1.00732e-11
30.750000	1.07192e-11
30.700000	1.14066e-11
30.650000	1.2138e-11
30.600000	1.29164e-11
30.550000	1.37446e-11
30.500000	1.46259e-11
30.450000	1.55637e-11
30.400000	1.65616e-11
30.350000	1.76235e-11
30.300000	1.87534e-11
30.250000	1.99557e-11
30.200000	2.1235e-11
30.150000	2.25963e-11
30.100000	2.40449e-11
30.050000	2.55863e-11
30.000000	2.72264e-11
29.950000	2.89716e-11
29.900000	3.08286e-11
29.850000	3.28045e-11
29.800000	3.49071e-11
29.750000	3.71443e-11
29.700000	3.95248e-11
29.650000	4.20579e-11
29.600000	4.47531e-11
29.550000	4.7621e-11
29.500000	5.06726e-11
29.450000	5.39196e-11
29.400000	5.73746e-11
29.350000	6.10508e-11
29.300000	6.49624e-11
29.250000	6.91245e-11
29.200000	7.35531e-11
29.150000	7.82653e-11
29.100000	8.32791e-11
29.050000	8.8614e-11
29.000000	9.42904e-11
28.950000	1.0033e-10
28.900000	1.06757e-10
28.850000	1.13595e-10
28.800000	1.2087e-10
28.750000	1.28611e-10
28.700000	1.36848e-10
28.650000	1.45612e-10
28.600000	1.54937e-10
28.550000	1.64858e-10
28.500000	1.75415e-10
28.450000	1.86647e-10
28.400000	1.98598e-10
28.350000	2.11313e-10
28.300000	2.24842e-10
28.250000	2.39237e-10
28.200000	2.54552e-10
28.150000	2.70847e-10
28.100000	2.88185e-10
28.050000	3.06632e-10
28.000000	3.26259e-10
27.950000	3.47141e-10
27.900000	3.69359e-10
27.850000	3.92997e-10
27.800000	4.18148e-10
27.750000	4.44906e-10
27.700000	4.73376e-10
27.650000	5.03667e-10
27.600000	5.35894e-10
27.550000	5.70181e-10
27.500000	6.06661e-10
27.450000	6.45473e-10
27.400000	6.86766e-10
27.350000	7.30698e-10
27.300000	7.77439e-10
27.250000	8.27167e-10
27.200000	8.80074e-10
27.150000	9.36361e-10
27.100000	9.96246e-10
27.050000	1.05996e-09
27.000000	1.12774e-09
26.950000	1.19985e-09
26.900000	1.27657e-09
26.850000	1.3582e-09
26.800000	1.44503e-09
26.750000	1.53742e-09
26.700000	1.6357e-09
26.650000	1.74026e-09
26.600000	1.85151e-09
26.550000	1.96985e-09
26.500000	2.09575e-09
26.450000	2.2297e-09
26.400000	2.37219e-09
26.350000	2.52378e-09
26.300000	2.68505e-09
26.250000	2.85662e-09
26.200000	3.03914e-09
26.150000	3.23331e-09
26.100000	3.43987e-09
26.050000	3.65961e-09
26.000000	3.89338e-09
25.950000	4.14207e-09
25.900000	4.40662e-09
25.850000	4.68806e-09
25.800000	4.98745e-09
25.750000	5.30594e-09
25.700000	5.64474e-09
25.650000	6.00516e-09
25.600000	6.38856e-09
25.550000	6.79642e-09
25.500000	7.23029e-09
25.450000	7.69182e-09
25.400000	8.18278e-09
25.350000	8.70504e-09
25.300000	9.2606e-09
25.250000	9.85157e-09
25.200000	1.04802e-08
25.150000	1.11489e-08
25.100000	1.18602e-08
25.050000	1.26169e-08
25.000000	1.34218e-08
24.950000	1.42779e-08
24.900000	1.51886e-08
24.850000	1.61573e-08
24.800000	1.71877e-08
24.750000	1.82837e-08
24.700000	1.94496e-08
24.650000	2.06897e-08
24.600000	2.20087e-08
24.550000	2.34117e-08
24.500000	2.4904e-08
24.450000	2.64914e-08
24.400000	2.81797e-08
24.350000	2.99755e-08
24.300000	3.18856e-08
24.250000	3.39173e-08
24.200000	3.60781e-08
24.150000	3.83765e-08
24.100000	4.0821e-08
24.050000	4.34211e-08
24.000000	4.61864e-08
23.950000	4.91277e-08
23.900000	5.22559e-08
23.850000	5.5583e-08
23.800000	5.91216e-08
23.750000	6.28851e-08
23.700000	6.68878e-08
23.650000	7.11448e-08
23.600000	7.56724e-08
23.550000	8.04875e-08
23.500000	8.56085e-08
23.450000	9.10548e-08
23.400000	9.68469e-08
23.350000	1.03007e-07
23.300000	1.09558e-07
23.250000	1.16525e-07
23.200000	1.23934e-07
23.150000	1.31813e-07
23.100000	1.40192e-07
23.050000	1.49103e-07
23.000000	1.58579e-07
22.950000	1.68656e-07
22.900000	1.79372e-07
22.850000	1.90768e-07
22.800000	2.02886e-07
22.750000	2.15773e-07
22.700000	2.29476e-07
22.650000	2.44047e-07
22.600000	2.59542e-07
22.550000	2.76018e-07
22.500000	2.93537e-07
22.450000	3.12166e-07
22.400000	3.31975e-07
22.350000	3.53038e-07
22.300000	3.75433e-07
22.250000	3.99246e-07
22.200000	4.24566e-07
22.150000	4.51487e-07
22.100000	4.80111e-07
22.050000	5.10545e-07
22.000000	5.42903e-07
21.950000	5.77307e-07
21.900000	6.13884e-07
21.850000	6.52773e-07
21.800000	6.94118e-07
21.750000	7.38074e-07
21.700000	7.84806e-07
21.650000	8.34488e-07
21.600000	8.87305e-07
21.550000	9.43456e-07
21.500000	1.00315e-06
21.450000	1.06661e-06
21.400000	1.13406e-06
21.350000	1.20577e-06
21.300000	1.282e-06
21.250000	1.36304e-06
21.200000	1.44918e-06
21.150000	1.54074e-06
21.100000	1.63806e-06
21.050000	1.74151e-06
21.000000	1.85147e-06
20.950000	1.96835e-06
20.900000	2.09258e-06
20.850000	2.22461e-06
20.800000	2.36494e-06
20.750000	2.51409e-06
20.700000	2.67261e-06
20.650000	2.84108e-06
20.600000	3.02012e-06
20.550000	3.21039e-06
20.500000	3.41259e-06
20.450000	3.62748e-06
20.400000	3.85583e-06
20.350000	4.09848e-06
20.300000	4.35633e-06
20.250000	4.63032e-06
20.200000	4.92145e-06
20.150000	5.23079e-06
20.100000	5.55947e-06
20.050000	5.90869e-06
20.000000	6.27971e-06
19.950000	6.67391e-06
19.900000	7.0927e-06
19.850000	7.5376e-06
19.800000	8.01025e-06
19.750000	8.51234e-06
19.700000	9.04569e-06
19.650000	9.61224e-06
19.600000	1.0214e-05
19.550000	1.08532e-05
19.500000	1.15321e-05
19.450000	1.22532e-05
19.400000	1.3019e-05
19.350000	1.38323e-05
19.300000	1.4696e-05
19.250000	1.56131e-05
19.200000	1.6587e-05
19.150000	1.76212e-05
19.100000	1.87192e-05
19.050000	1.9885e-05
19.000000	2.11226e-05
18.950000	2.24366e-05
18.900000	2.38315e-05
18.850000	2.53121e-05
18.800000	2.68837e-05
18.750000	2.85519e-05
18.700000	3.03223e-05
18.650000	3.22011e-05
18.600000	3.4195e-05
18.550000	3.63106e-05
18.500000	3.85554e-05
18.450000	4.0937e-05
18.400000	4.34637e-05
18.350000	4.61439e-05
18.300000	4.89867e-05
18.250000	5.20019e-05
18.200000	5.51995e-05
18.150000	5.85902e-05
18.100000	6.21854e-05
18.050000	6.59968e-05
18.000000	7.00372e-05
17.950000	7.43197e-05
17.900000	7.88581e-05
17.850000	8.36673e-05
17.800000	8.87626e-05
17.750000	9.41602e-05
17.700000	9.9877e-05
17.650000	0.000105931
17.600000	0.000112341
17.550000	0.000119126
17.500000	0.000126307
17.450000	0.000133905
17.400000	0.000141943
17.350000	0.000150443
17.300000	0.000159429
17.250000	0.000168927
17.200000	0.000178962
17.150000	0.00018956
17.100000	0.000200748
17.050000	0.000212553
17.000000	0.000225002
16.950000	0.000238124
16.900000	0.000251945
16.850000	0.000266491
16.800000	0.000281787
16.750000	0.000297853
16.700000	0.00031471
16.650000	0.000332368
16.600000	0.000350834
16.550000	0.0003701
16.500000	0.000390142
16.450000	0.000410912
16.400000	0.000432316
16.350000	0.000454194
16.300000	0.000476242
16.250000	0.000497815
&
```
