## Supplementary material for "All-at-once RNA folding with 3D motif prediction framed by evolutionary information": RF00699_mir-134.surv

```
0.000000	0.0416667
-0.030530	1
&
9.826077	0.000384025
8.622217	0.0015361
5.875910	0.00192012
5.763048	0.00230415
4.709670	0.00268817
4.521567	0.0030722
4.182981	0.00345622
2.828638	0.00460829
1.549537	0.00499232
1.511916	0.00537634
1.474295	0.00576037
1.323813	0.00614439
1.210951	0.00652842
0.458538	0.00691244
0.308055	0.00729647
0.232814	0.00768049
0.195193	0.00844854
0.082332	0.00883257
0.044711	0.00960061
0.007090	0.0107527
-0.030530	0.987327
-0.068151	0.988479
-0.105772	0.988863
-0.143392	0.989247
-0.218634	0.989631
-0.256254	0.990015
-0.331495	0.990399
-0.369116	0.991551
-0.519599	0.991935
-0.594840	0.993088
-0.707702	0.993472
-0.782943	0.993856
-1.460115	0.99424
-1.497735	0.995392
-1.685839	0.996544
-2.137286	0.997696
-3.378767	0.998848
-3.566871	1
&
12.647625	1.90259e-05
12.158557	3.80518e-05
12.008075	5.70776e-05
11.970454	7.61035e-05
11.895213	9.51294e-05
11.819971	0.000114155
11.744730	0.000133181
11.594247	0.000171233
11.519006	0.000190259
11.443765	0.000209285
11.406144	0.000285388
11.368524	0.000342466
11.255662	0.000361492
11.180420	0.000399543
11.067558	0.000513699
11.029938	0.000532725
10.992317	0.00064688
10.954697	0.000761035
10.841835	0.000780061
10.804214	0.000799087
10.728973	0.000856164
10.691352	0.000913242
10.428008	0.00097032
10.315146	0.00100837
10.239904	0.0010274
10.202284	0.00114155
10.164663	0.00116058
9.938939	0.0011796
9.901319	0.00125571
9.863698	0.00131279
9.713215	0.00133181
9.675595	0.00138889
9.525112	0.00144597
9.487492	0.00148402
9.299388	0.00150304
9.261768	0.00156012
9.224147	0.0016172
9.073665	0.00175038
9.036044	0.00186454
8.584596	0.00192161
8.321252	0.00194064
8.208390	0.00199772
7.644080	0.00205479
7.606460	0.00207382
7.079771	0.00216895
7.042150	0.00218798
6.966909	0.00222603
6.891667	0.00224505
6.816426	0.00226408
6.590702	0.00228311
6.402599	0.00230213
6.327358	0.00237823
6.252117	0.00241629
6.214496	0.00247336
6.176875	0.00249239
5.988772	0.00251142
5.763048	0.00253044
5.725428	0.00258752
5.687807	0.00260654
5.650186	0.0026446
5.537324	0.00266362
5.499704	0.00268265
5.424462	0.0027207
5.349221	0.00275875
5.311601	0.00281583
5.273980	0.00283486
5.236359	0.00287291
5.198739	0.00289193
5.123497	0.00294901
5.085877	0.00300609
4.935394	0.00302511
4.897774	0.00310122
4.784912	0.00313927
4.446326	0.00321537
4.408705	0.00325342
4.295843	0.00329148
4.220602	0.00332953
4.070119	0.00334855
3.957258	0.00342466
3.618672	0.00351979
3.581051	0.00353881
3.468189	0.00361492
3.430569	0.00365297
3.054362	0.00367199
2.941500	0.00372907
2.903880	0.0037481
2.866259	0.00376712
2.828638	0.00380518
2.791018	0.00386225
2.753397	0.00399543
2.715776	0.00403349
2.678156	0.00407154
2.640535	0.00416667
2.602914	0.0042618
2.565294	0.00429985
2.527673	0.00431887
2.452432	0.00435693
2.414811	0.00439498
2.377191	0.004414
2.339570	0.00443303
2.301949	0.00449011
2.264329	0.00450913
2.226708	0.00456621
2.189087	0.00458524
2.151467	0.00460426
2.113846	0.00462329
2.076225	0.00464231
2.038605	0.00468037
2.000984	0.00469939
1.925743	0.00473744
1.888122	0.00477549
1.850502	0.00528919
1.775260	0.00540335
1.737640	0.00547945
1.700019	0.00553653
1.662398	0.00559361
1.624778	0.00566971
1.587157	0.00570776
1.549537	0.00580289
1.474295	0.00591705
1.436675	0.00601218
1.399054	0.00620244
1.361433	0.00624049
1.323813	0.00633562
1.286192	0.0064688
1.248571	0.00652588
1.210951	0.00660198
1.173330	0.00669711
1.135709	0.00684932
1.098089	0.00700152
1.060468	0.00702055
1.022848	0.00707763
0.985227	0.00719178
0.909986	0.00722983
0.872365	0.00730594
0.834744	0.00740107
0.797124	0.00751522
0.759503	0.00762938
0.721882	0.00772451
0.684262	0.00787671
0.646641	0.00791476
0.609021	0.00800989
0.571400	0.00812405
0.533779	0.00825723
0.496159	0.00833333
0.458538	0.00856164
0.420917	0.0086758
0.383297	0.00894216
0.345676	0.00911339
0.308055	0.0092656
0.270435	0.00960807
0.232814	0.0100076
0.195193	0.0101788
0.157573	0.0106355
0.119952	0.0108638
0.082332	0.0112823
0.044711	0.0116058
0.007090	0.0137557
-0.030530	0.971328
-0.068151	0.974791
-0.105772	0.975533
-0.143392	0.976084
-0.181013	0.977588
-0.218634	0.980213
-0.256254	0.981906
-0.293875	0.982725
-0.331495	0.983257
-0.369116	0.984018
-0.406737	0.984475
-0.444357	0.985008
-0.481978	0.985597
-0.519599	0.986149
-0.557219	0.986339
-0.594840	0.987024
-0.632461	0.987386
-0.670081	0.987671
-0.707702	0.988052
-0.745323	0.988432
-0.782943	0.989041
-0.820564	0.989307
-0.858184	0.989669
-0.895805	0.989802
-0.933426	0.99024
-0.971046	0.990468
-1.008667	0.990849
-1.046288	0.991172
-1.083908	0.991324
-1.121529	0.99161
-1.159150	0.991933
-1.196770	0.992218
-1.234391	0.992466
-1.272011	0.992599
-1.309632	0.992789
-1.347253	0.992903
-1.384873	0.993265
-1.422494	0.99336
-1.460115	0.993474
-1.497735	0.99355
-1.535356	0.993912
-1.610597	0.994121
-1.648218	0.994197
-1.685839	0.994597
-1.723459	0.994844
-1.761080	0.994863
-1.798700	0.994939
-1.836321	0.994996
-1.873942	0.995225
-1.911562	0.995434
-1.986804	0.995548
-2.024424	0.995624
-2.062045	0.9957
-2.099666	0.995719
-2.137286	0.996062
-2.174907	0.996252
-2.212527	0.996404
-2.250148	0.996499
-2.287769	0.996556
-2.325389	0.996575
-2.363010	0.996689
-2.400631	0.99688
-2.438251	0.996937
-2.475872	0.997051
-2.513493	0.997165
-2.701596	0.997184
-2.814458	0.997317
-2.964940	0.997374
-3.002561	0.997546
-3.040182	0.997717
-3.077802	0.997774
-3.115423	0.997964
-3.153043	0.998193
-3.190664	0.998307
-3.228285	0.998421
-3.265905	0.998478
-3.303526	0.998497
-3.341147	0.998668
-3.416388	0.998706
-3.491629	0.998763
-3.529250	0.999011
-3.566871	0.999239
-3.604491	0.999467
-3.642112	0.999581
-3.792594	0.999639
-3.943077	0.99981
-4.018318	0.999829
-4.055939	0.999848
-4.093559	0.999867
-4.131180	0.999905
-4.319283	0.999924
-4.545007	0.999962
-4.845972	1
&
35.633837	4.13743e-52
35.596216	4.9457e-52
35.558595	5.91186e-52
35.520975	7.06673e-52
35.483354	8.44717e-52
35.445733	1.00972e-51
35.408113	1.20696e-51
35.370492	1.44271e-51
35.332871	1.72451e-51
35.295251	2.06134e-51
35.257630	2.46395e-51
35.220009	2.94518e-51
35.182389	3.5204e-51
35.144768	4.20793e-51
35.107148	5.02972e-51
35.069527	6.01199e-51
35.031906	7.18604e-51
34.994286	8.58935e-51
34.956665	1.02666e-50
34.919044	1.22714e-50
34.881424	1.46676e-50
34.843803	1.75317e-50
34.806182	2.09548e-50
34.768562	2.50463e-50
34.730941	2.99365e-50
34.693321	3.57814e-50
34.655700	4.27673e-50
34.618079	5.11168e-50
34.580459	6.10962e-50
34.542838	7.30235e-50
34.505217	8.72789e-50
34.467597	1.04317e-49
34.429976	1.2468e-49
34.392355	1.49018e-49
34.354735	1.78106e-49
34.317114	2.1287e-49
34.279493	2.5442e-49
34.241873	3.04077e-49
34.204252	3.63426e-49
34.166632	4.34356e-49
34.129011	5.19127e-49
34.091390	6.2044e-49
34.053770	7.41522e-49
34.016149	8.8623e-49
33.978528	1.05917e-48
33.940908	1.26586e-48
33.903287	1.51287e-48
33.865666	1.80807e-48
33.828046	2.16087e-48
33.790425	2.58249e-48
33.752805	3.08637e-48
33.715184	3.68854e-48
33.677563	4.40818e-48
33.639943	5.2682e-48
33.602322	6.29597e-48
33.564701	7.52422e-48
33.527081	8.99204e-48
33.489460	1.07461e-47
33.451839	1.28424e-47
33.414219	1.53474e-47
33.376598	1.83411e-47
33.338977	2.19185e-47
33.301357	2.61937e-47
33.263736	3.13025e-47
33.226116	3.74075e-47
33.188495	4.47031e-47
33.150874	5.34212e-47
33.113254	6.38393e-47
33.075633	7.62887e-47
33.038012	9.11655e-47
33.000392	1.08943e-46
32.962771	1.30186e-46
32.925150	1.55571e-46
32.887530	1.85904e-46
32.849909	2.22151e-46
32.812289	2.65465e-46
32.774668	3.17221e-46
32.737047	3.79066e-46
32.699427	4.52966e-46
32.661806	5.41271e-46
32.624185	6.46787e-46
32.586565	7.72869e-46
32.548944	9.23523e-46
32.511323	1.10354e-45
32.473703	1.31864e-45
32.436082	1.57566e-45
32.398461	1.88276e-45
32.360841	2.24971e-45
32.323220	2.68816e-45
32.285600	3.21205e-45
32.247979	3.83801e-45
32.210358	4.58594e-45
32.172738	5.4796e-45
32.135117	6.54736e-45
32.097496	7.82315e-45
32.059876	9.34748e-45
32.022255	1.11688e-44
31.984634	1.33449e-44
31.947014	1.59448e-44
31.909393	1.90513e-44
31.871773	2.27628e-44
31.834152	2.71972e-44
31.796531	3.24954e-44
31.758911	3.88254e-44
31.721290	4.63883e-44
31.683669	5.54241e-44
31.646049	6.62195e-44
31.608428	7.91172e-44
31.570807	9.45265e-44
31.533187	1.12936e-43
31.495566	1.34931e-43
31.457945	1.61208e-43
31.420325	1.92602e-43
31.382704	2.30107e-43
31.345084	2.74915e-43
31.307463	3.28446e-43
31.269842	3.92398e-43
31.232222	4.688e-43
31.194601	5.60075e-43
31.156980	6.69117e-43
31.119360	7.99383e-43
31.081739	9.55005e-43
31.044118	1.14092e-42
31.006498	1.36301e-42
30.968877	1.62833e-42
30.931257	1.94528e-42
30.893636	2.32392e-42
30.856015	2.77624e-42
30.818395	3.31657e-42
30.780774	3.96205e-42
30.743153	4.73311e-42
30.705533	5.65421e-42
30.667912	6.75452e-42
30.630291	8.0689e-42
30.592671	9.63899e-42
30.555050	1.15145e-41
30.517429	1.37549e-41
30.479809	1.64311e-41
30.442188	1.96279e-41
30.404568	2.34464e-41
30.366947	2.80077e-41
30.329326	3.34562e-41
30.291706	3.99643e-41
30.254085	4.77381e-41
30.216464	5.70237e-41
30.178844	6.8115e-41
30.141223	8.13631e-41
30.103602	9.71873e-41
30.065982	1.16088e-40
30.028361	1.38664e-40
29.990741	1.6563e-40
29.953120	1.97838e-40
29.915499	2.36307e-40
29.877879	2.82255e-40
29.840258	3.37135e-40
29.802637	4.02683e-40
29.765017	4.80972e-40
29.727396	5.74478e-40
29.689775	6.86158e-40
29.652155	8.19543e-40
29.614534	9.78851e-40
29.576913	1.16912e-39
29.539293	1.39636e-39
29.501672	1.66776e-39
29.464052	1.99189e-39
29.426431	2.37901e-39
29.388810	2.84134e-39
29.351190	3.3935e-39
29.313569	4.05292e-39
29.275948	4.84046e-39
29.238328	5.78098e-39
29.200707	6.9042e-39
29.163086	8.2456e-39
29.125466	9.84754e-39
29.087845	1.17606e-38
29.050225	1.40453e-38
29.012604	1.67736e-38
28.974983	2.00318e-38
28.937363	2.39227e-38
28.899742	2.85691e-38
28.862121	3.41178e-38
28.824501	4.07438e-38
28.786880	4.86563e-38
28.749259	5.8105e-38
28.711639	6.9388e-38
28.674018	8.28614e-38
28.636397	9.89503e-38
28.598777	1.18162e-37
28.561156	1.41103e-37
28.523536	1.68497e-37
28.485915	2.01207e-37
28.448294	2.40265e-37
28.410674	2.86903e-37
28.373053	3.42592e-37
28.335432	4.09086e-37
28.297812	4.88483e-37
28.260191	5.83285e-37
28.222570	6.9648e-37
28.184950	8.31636e-37
28.147329	9.93012e-37
28.109708	1.18569e-36
28.072088	1.41575e-36
28.034467	1.69043e-36
27.996847	2.01838e-36
27.959226	2.40995e-36
27.921605	2.87745e-36
27.883985	3.43561e-36
27.846364	4.10202e-36
27.808743	4.89764e-36
27.771123	5.84753e-36
27.733502	6.9816e-36
27.695881	8.33554e-36
27.658261	9.95196e-36
27.620640	1.18817e-35
27.583020	1.41856e-35
27.545399	1.6936e-35
27.507778	2.02196e-35
27.470158	2.41395e-35
27.432537	2.88192e-35
27.394916	3.44057e-35
27.357296	4.10749e-35
27.319675	4.90363e-35
27.282054	5.85403e-35
27.244434	6.98858e-35
27.206813	8.34294e-35
27.169192	9.95968e-35
27.131572	1.18896e-34
27.093951	1.41934e-34
27.056331	1.69434e-34
27.018710	2.02261e-34
26.981089	2.41445e-34
26.943469	2.88218e-34
26.905848	3.44048e-34
26.868227	4.1069e-34
26.830607	4.90236e-34
26.792986	5.85183e-34
26.755365	6.98513e-34
26.717745	8.33783e-34
26.680124	9.95239e-34
26.642504	1.18795e-33
26.604883	1.41796e-33
26.567262	1.69249e-33
26.529642	2.02015e-33
26.492021	2.41122e-33
26.454400	2.87797e-33
26.416780	3.43504e-33
26.379159	4.0999e-33
26.341538	4.89339e-33
26.303918	5.84039e-33
26.266297	6.9706e-33
26.228676	8.31943e-33
26.191056	9.92917e-33
26.153435	1.18503e-32
26.115815	1.41429e-32
26.078194	1.68789e-32
26.040573	2.0144e-32
26.002953	2.40405e-32
25.965332	2.86904e-32
25.927711	3.42393e-32
25.890091	4.08609e-32
25.852470	4.87627e-32
25.814849	5.81918e-32
25.777229	6.94435e-32
25.739608	8.28699e-32
25.701988	9.88912e-32
25.664367	1.18009e-31
25.626746	1.4082e-31
25.589126	1.6804e-31
25.551505	2.00518e-31
25.513884	2.39271e-31
25.476264	2.85511e-31
25.438643	3.40683e-31
25.401022	4.06511e-31
25.363402	4.85054e-31
25.325781	5.78766e-31
25.288160	6.90575e-31
25.250540	8.23975e-31
25.212919	9.83132e-31
25.175299	1.17302e-30
25.137678	1.39956e-30
25.100057	1.66984e-30
25.062437	1.99229e-30
25.024816	2.37698e-30
24.987195	2.83592e-30
24.949575	3.38342e-30
24.911954	4.03658e-30
24.874333	4.81577e-30
24.836713	5.74529e-30
24.799092	6.85415e-30
24.761472	8.17692e-30
24.723851	9.75485e-30
24.686230	1.16371e-29
24.648610	1.38825e-29
24.610989	1.65608e-29
24.573368	1.97556e-29
24.535748	2.35664e-29
24.498127	2.8112e-29
24.460506	3.3534e-29
24.422886	4.00011e-29
24.385265	4.77149e-29
24.347644	5.69154e-29
24.310024	6.78891e-29
24.272403	8.09776e-29
24.234783	9.65881e-29
24.197162	1.15206e-28
24.159541	1.37412e-28
24.121921	1.63895e-28
24.084300	1.9548e-28
24.046679	2.33148e-28
24.009059	2.78071e-28
23.971438	3.31645e-28
23.933817	3.95535e-28
23.896197	4.71727e-28
23.858576	5.62588e-28
23.820956	6.70941e-28
23.783335	8.00151e-28
23.745714	9.54231e-28
23.708094	1.13797e-27
23.670473	1.35706e-27
23.632852	1.61831e-27
23.595232	1.92982e-27
23.557611	2.30127e-27
23.519990	2.74417e-27
23.482370	3.27227e-27
23.444749	3.90193e-27
23.407128	4.65269e-27
23.369508	5.54781e-27
23.331887	6.61505e-27
23.294267	7.88747e-27
23.256646	9.4045e-27
23.219025	1.12131e-26
23.181405	1.33694e-26
23.143784	1.594e-26
23.106163	1.90047e-26
23.068543	2.26582e-26
23.030922	2.70136e-26
22.993301	3.22056e-26
22.955681	3.83951e-26
22.918060	4.57732e-26
22.880440	5.45683e-26
22.842819	6.50523e-26
22.805198	7.75493e-26
22.767578	9.24454e-26
22.729957	1.10201e-25
22.692336	1.31365e-25
22.654716	1.5659e-25
22.617095	1.86657e-25
22.579474	2.22492e-25
22.541854	2.65203e-25
22.504233	3.16107e-25
22.466612	3.76775e-25
22.428992	4.49079e-25
22.391371	5.35249e-25
22.353751	6.37942e-25
22.316130	7.60324e-25
22.278509	9.06167e-25
22.240889	1.07997e-24
22.203268	1.28708e-24
22.165647	1.53387e-24
22.128027	1.82796e-24
22.090406	2.1784e-24
22.052785	2.59597e-24
22.015165	3.09352e-24
21.977544	3.68636e-24
21.939924	4.39273e-24
21.902303	5.23435e-24
21.864682	6.2371e-24
21.827062	7.43181e-24
21.789441	8.85518e-24
21.751820	1.0551e-23
21.714200	1.25712e-23
21.676579	1.4978e-23
21.638958	1.78453e-23
21.601338	2.12609e-23
21.563717	2.53299e-23
21.526096	3.01769e-23
21.488476	3.59506e-23
21.450855	4.28282e-23
21.413235	5.10204e-23
21.375614	6.07784e-23
21.337993	7.2401e-23
21.300373	8.62445e-23
21.262752	1.02733e-22
21.225131	1.2237e-22
21.187511	1.45758e-22
21.149890	1.73613e-22
21.112269	2.06786e-22
21.074649	2.46291e-22
21.037028	2.93338e-22
20.999408	3.49363e-22
20.961787	4.16079e-22
20.924166	4.95524e-22
20.886546	5.90124e-22
20.848925	7.02768e-22
20.811304	8.36894e-22
20.773684	9.96594e-22
20.736063	1.18674e-21
20.698442	1.41313e-21
20.660822	1.68267e-21
20.623201	2.00357e-21
20.585580	2.38561e-21
20.547960	2.84043e-21
20.510339	3.38187e-21
20.472719	4.02642e-21
20.435098	4.79369e-21
20.397477	5.70702e-21
20.359857	6.79419e-21
20.322236	8.08826e-21
20.284615	9.62854e-21
20.246995	1.14618e-20
20.209374	1.36439e-20
20.171753	1.62408e-20
20.134133	1.93316e-20
20.096512	2.30098e-20
20.058891	2.73873e-20
20.021271	3.25965e-20
19.983650	3.87955e-20
19.946030	4.61721e-20
19.908409	5.49498e-20
19.870788	6.53942e-20
19.833168	7.78215e-20
19.795547	9.26078e-20
19.757926	1.102e-19
19.720306	1.31131e-19
19.682685	1.56032e-19
19.645064	1.85656e-19
19.607444	2.20898e-19
19.569823	2.62822e-19
19.532203	3.12692e-19
19.494582	3.72014e-19
19.456961	4.42575e-19
19.419341	5.26504e-19
19.381720	6.26328e-19
19.344099	7.45055e-19
19.306479	8.86258e-19
19.268858	1.05419e-18
19.231237	1.25389e-18
19.193617	1.49138e-18
19.155996	1.77379e-18
19.118375	2.10961e-18
19.080755	2.50892e-18
19.043134	2.9837e-18
19.005514	3.5482e-18
18.967893	4.21935e-18
18.930272	5.01728e-18
18.892652	5.96589e-18
18.855031	7.09358e-18
18.817410	8.43413e-18
18.779790	1.00276e-17
18.742169	1.19218e-17
18.704548	1.41732e-17
18.666928	1.68491e-17
18.629307	2.00294e-17
18.591687	2.38091e-17
18.554066	2.8301e-17
18.516445	3.3639e-17
18.478825	3.99821e-17
18.441204	4.75195e-17
18.403583	5.64754e-17
18.365963	6.71165e-17
18.328342	7.97593e-17
18.290721	9.47796e-17
18.253101	1.12624e-16
18.215480	1.33822e-16
18.177859	1.59002e-16
18.140239	1.88913e-16
18.102618	2.2444e-16
18.064998	2.66636e-16
18.027377	3.16752e-16
17.989756	3.76269e-16
17.952136	4.46949e-16
17.914515	5.30882e-16
17.876894	6.30545e-16
17.839274	7.48884e-16
17.801653	8.89388e-16
17.764032	1.0562e-15
17.726412	1.25424e-15
17.688791	1.48934e-15
17.651171	1.76842e-15
17.613550	2.09968e-15
17.575929	2.49287e-15
17.538309	2.95953e-15
17.500688	3.51336e-15
17.463067	4.17062e-15
17.425447	4.95056e-15
17.387826	5.87604e-15
17.350205	6.97414e-15
17.312585	8.27699e-15
17.274964	9.82268e-15
17.237343	1.16564e-14
17.199723	1.38315e-14
17.162102	1.64117e-14
17.124482	1.94719e-14
17.086861	2.31014e-14
17.049240	2.74058e-14
17.011620	3.25103e-14
16.973999	3.8563e-14
16.936378	4.57398e-14
16.898758	5.42487e-14
16.861137	6.43364e-14
16.823516	7.6295e-14
16.785896	9.04704e-14
16.748275	1.07272e-13
16.710655	1.27186e-13
16.673034	1.50786e-13
16.635413	1.78753e-13
16.597793	2.11893e-13
16.560172	2.51158e-13
16.522551	2.97677e-13
16.484931	3.52787e-13
16.447310	4.18069e-13
16.409689	4.95394e-13
16.372069	5.86976e-13
16.334448	6.95434e-13
16.296827	8.23869e-13
16.259207	9.75945e-13
16.221586	1.156e-12
16.183966	1.36916e-12
16.146345	1.6215e-12
16.108724	1.92018e-12
16.071104	2.27368e-12
16.033483	2.69203e-12
15.995862	3.18707e-12
15.958242	3.77282e-12
15.920621	4.46581e-12
15.883000	5.28561e-12
15.845380	6.25533e-12
15.807759	7.40225e-12
15.770139	8.75863e-12
15.732518	1.03625e-11
15.694897	1.2259e-11
15.657277	1.4501e-11
15.619656	1.71513e-11
15.582035	2.02839e-11
15.544415	2.39862e-11
15.506794	2.83612e-11
15.469173	3.35306e-11
15.431553	3.96378e-11
15.393932	4.68521e-11
15.356311	5.53732e-11
15.318691	6.54365e-11
15.281070	7.73195e-11
15.243450	9.13496e-11
15.205829	1.07912e-10
15.168208	1.27462e-10
15.130588	1.50535e-10
15.092967	1.77762e-10
15.055346	2.09886e-10
15.017726	2.47783e-10
14.980105	2.92482e-10
14.942484	3.45198e-10
14.904864	4.07358e-10
14.867243	4.80643e-10
14.829623	5.6703e-10
14.792002	6.68845e-10
14.754381	7.88822e-10
14.716761	9.30178e-10
14.679140	1.09669e-09
14.641519	1.29281e-09
14.603899	1.52376e-09
14.566278	1.79566e-09
14.528657	2.11571e-09
14.491037	2.49239e-09
14.453416	2.93562e-09
14.415795	3.45704e-09
14.378175	4.07033e-09
14.340554	4.79152e-09
14.302934	5.63941e-09
14.265313	6.63605e-09
14.227692	7.80726e-09
14.190072	9.18331e-09
14.152451	1.07996e-08
14.114830	1.26977e-08
14.077210	1.49262e-08
14.039589	1.75418e-08
14.001968	2.06111e-08
13.964348	2.42117e-08
13.926727	2.84345e-08
13.889107	3.33857e-08
13.851486	3.91891e-08
13.813865	4.59896e-08
13.776245	5.39558e-08
13.738624	6.32848e-08
13.701003	7.42062e-08
13.663383	8.69876e-08
13.625762	1.01941e-07
13.588141	1.19428e-07
13.550521	1.39873e-07
13.512900	1.63765e-07
13.475279	1.91677e-07
13.437659	2.2427e-07
13.400038	2.62315e-07
13.362418	3.06706e-07
13.324797	3.58477e-07
13.287176	4.18831e-07
13.249556	4.89156e-07
13.211935	5.71062e-07
13.174314	6.66409e-07
13.136694	7.77344e-07
13.099073	9.0635e-07
13.061452	1.05629e-06
13.023832	1.23045e-06
12.986211	1.43264e-06
12.948591	1.66722e-06
12.910970	1.93921e-06
12.873349	2.25436e-06
12.835729	2.61928e-06
12.798108	3.0415e-06
12.760487	3.52969e-06
12.722867	4.09368e-06
12.685246	4.74474e-06
12.647625	5.49566e-06
12.610005	6.36097e-06
12.572384	7.35719e-06
12.534763	8.503e-06
12.497143	9.81949e-06
12.459522	1.13305e-05
12.421902	1.30627e-05
12.384281	1.50461e-05
12.346660	1.73144e-05
12.309040	1.99049e-05
12.271419	2.28593e-05
12.233798	2.62236e-05
12.196178	3.00485e-05
12.158557	3.43897e-05
12.120936	3.9308e-05
12.083316	4.48693e-05
12.045695	5.11447e-05
12.008075	5.821e-05
11.970454	6.61455e-05
11.932833	7.50354e-05
11.895213	8.49665e-05
11.857592	9.60268e-05
11.819971	0.000108304
11.782351	0.000121881
11.744730	0.000136838
11.707109	0.000153239
11.669489	0.000171137
11.631868	0.00019056
11.594247	0.000211509
11.556627	0.000233944
11.519006	0.000257778
11.481386	0.000282865
11.443765	0.000308986
11.406144	0.000335838
11.368524	0.00036302
11.330903	0.000390024
11.293282	0.000416227
11.255662	0.000440896
11.218041	0.000463201
11.180420	0.000482259
11.142800	0.000497213
11.105179	0.000507388
11.067558	0.000512581
&
```
