## Supplementary material for "All-at-once RNA folding with 3D motif prediction framed by evolutionary information": RF00700_mir-375.cacofold.helixcov

```
# RMs = 1 L = 97

# RM_HELIX NESTED 1-35 58-96, nbp = 30 nbp_cov = 1
# pvals: 0.0394203,0.00517598,0.138054,0.79648,0.27795,0.407019,0.00254658,0.617371,0.655217,0.407019,0.41381,0.41381,0.41381,0.905176,0.144617,0.41381,0.41381,0.41381,0.41381,0.41381,0.41381,0.41381,0.41381,0.41381,0.00846791,0.00120083,0.529917,0.552857,0.141491,0.487826
# aggregated NONE
NESTED  <<<<<<<<-<<<<<<<<<<<<<<<<<<<<<<________>>>>>>>>>>>>>>>>>>>>>>>>>>>>>>:
        ::::::::::::::::::::::::::<________________>::::::::::::::::::::::::::
```
