## Supplementary material for "All-at-once RNA folding with 3D motif prediction framed by evolutionary information": RF00700_mir-375.cacofold.power

```
# Power analysis of CaCoFold structure 
#
# Powertype = SINGLE SUBSTITUTIONS
# covary  left_pos      right_pos    substitutions      power
#----------------------------------------------------------------
          1		96		15		0.47
          2		95		20		0.59
          3		94		4		0.07
          4		93		11		0.35
          5		92		4		0.07
          6		91		2		0.00
          7		90		10		0.32
          8		89		5		0.11
          10		88		2		0.00
          11		87		4		0.07
          12		86		1		0.00
          13		85		0		0.00
          14		84		1		0.00
          15		83		12		0.39
          16		82		13		0.42
          17		81		7		0.20
          18		80		2		0.00
          19		79		0		0.00
          22		78		6		0.16
          23		77		6		0.16
          24		76		1		0.00
          25		75		1		0.00
          26		74		1		0.00
          29		73		7		0.20
          30		72		11		0.35
     *    31		71		5		0.11
          32		70		15		0.47
          33		60		9		0.28
          34		59		15		0.47
          35		58		18		0.55
#
# BPAIRS 30
# avg substitutions per BP  6.9
# BPAIRS expected to covary 5.8 +/- 1.9
# BPAIRS observed to covary 1
#
```
