## Supplementary material for "All-at-once RNA folding with 3D motif prediction framed by evolutionary information": RF00700_mir-375.helixcov

```
# RMs = 2 L = 97

# RM_HELIX NESTED 18-31 71-80, nbp = 8 nbp_cov = 1
# pvals: 0.41381,0.41381,0.41381,0.41381,0.41381,0.41381,0.00846791,0.00120083
# aggregated NONE
NESTED  :::::::::::::::::<<-<<<<-<<________________>>->>>>->>:::::::::::::::::
        ::::::::::::::::::::::::::<________________>::::::::::::::::::::::::::

# RM_HELIX NESTED 1-14 84-96, nbp = 12 nbp_cov = 0
# pvals: 0.0394203,0.00517598,0.138054,0.27795,0.407019,0.00254658,0.240642,0.655217,0.407019,0.41381,0.41381,0.41381
# aggregated NONE
NESTED  <<<-<<<-<<<<<<__________________________________________>>>>>>>>>->>>:
        ::::::::::::::::::::::::::::::::::::::::::::::::::::::::::::::::::::::
```
