## Supplementary material for "All-at-once RNA folding with 3D motif prediction framed by evolutionary information": RF00700_mir-375.surv

```
31.000000	0.05
27.550000	0.1
24.750000	0.15
22.350000	0.2
14.150000	0.25
6.950000	0.3
3.400000	0.35
2.450000	0.4
0.000000	0.5
-0.050000	0.95
-2.850000	1
&
36.900000	0.000417537
32.800000	0.000835073
32.200000	0.00125261
31.100000	0.00167015
28.400000	0.00208768
27.500000	0.00250522
27.250000	0.00292276
25.800000	0.00334029
22.850000	0.00375783
21.550000	0.00417537
21.300000	0.0045929
20.000000	0.00501044
19.700000	0.00584551
19.650000	0.00626305
19.100000	0.00668058
19.050000	0.00709812
18.600000	0.00751566
18.400000	0.00793319
18.350000	0.00835073
17.950000	0.0091858
17.600000	0.00960334
17.400000	0.0100209
17.000000	0.0104384
16.900000	0.0108559
16.700000	0.0112735
16.600000	0.011691
16.550000	0.0121086
16.450000	0.0125261
16.300000	0.0129436
15.650000	0.0133612
15.550000	0.0146138
15.250000	0.0154489
14.800000	0.0158664
14.600000	0.0162839
14.500000	0.0167015
14.250000	0.017119
14.000000	0.0175365
13.950000	0.0179541
13.850000	0.0183716
13.800000	0.0187891
13.600000	0.0192067
13.500000	0.0208768
13.300000	0.0212944
13.250000	0.0217119
13.200000	0.0221294
13.150000	0.022547
12.850000	0.0229645
12.750000	0.023382
12.700000	0.0237996
12.650000	0.0242171
12.500000	0.0246347
12.450000	0.0250522
12.250000	0.0254697
12.150000	0.0258873
12.100000	0.0263048
12.050000	0.0267223
12.000000	0.0271399
11.850000	0.0279749
11.700000	0.0283925
11.600000	0.02881
11.550000	0.0292276
11.450000	0.0296451
11.350000	0.0300626
11.250000	0.0304802
11.150000	0.0308977
11.100000	0.0313152
11.050000	0.0317328
11.000000	0.0325678
10.850000	0.0329854
10.800000	0.0334029
10.750000	0.0338205
10.650000	0.0346555
10.550000	0.0350731
10.450000	0.0367432
10.350000	0.0371608
10.300000	0.0375783
10.200000	0.0388309
10.050000	0.039666
9.950000	0.0400835
9.850000	0.040501
9.800000	0.0409186
9.750000	0.0413361
9.650000	0.0425887
9.500000	0.0430063
9.400000	0.0434238
9.350000	0.0438413
9.300000	0.0446764
9.250000	0.0450939
9.200000	0.0455115
9.000000	0.045929
8.900000	0.0467641
8.850000	0.0480167
8.800000	0.0484342
8.750000	0.0488518
8.700000	0.0492693
8.650000	0.0501044
8.600000	0.0505219
8.400000	0.0509395
8.350000	0.0517745
8.200000	0.0521921
8.150000	0.0534447
8.100000	0.0538622
8.050000	0.0542797
7.950000	0.0546973
7.850000	0.0559499
7.750000	0.0563674
7.700000	0.056785
7.600000	0.05762
7.500000	0.0580376
7.400000	0.0588727
7.350000	0.0592902
7.250000	0.0601253
7.200000	0.0622129
7.150000	0.063048
7.100000	0.0647182
7.050000	0.0651357
7.000000	0.0659708
6.900000	0.0672234
6.850000	0.0680585
6.800000	0.0697286
6.750000	0.0705637
6.700000	0.0713987
6.650000	0.0730689
6.600000	0.0734864
6.550000	0.073904
6.500000	0.074739
6.450000	0.0759916
6.400000	0.0764092
6.300000	0.0768267
6.250000	0.0776618
6.200000	0.0789144
6.100000	0.080167
6.050000	0.0818372
5.950000	0.0830898
5.900000	0.0835073
5.850000	0.0839248
5.800000	0.0851775
5.750000	0.0860125
5.700000	0.0868476
5.650000	0.0876827
5.600000	0.0897704
5.550000	0.091023
5.500000	0.0931106
5.450000	0.0935282
5.350000	0.0939457
5.300000	0.0943633
5.250000	0.0947808
5.200000	0.0960334
5.150000	0.097286
5.100000	0.0993737
5.050000	0.0997912
4.900000	0.100626
4.850000	0.102296
4.800000	0.104802
4.750000	0.106054
4.700000	0.106889
4.650000	0.108559
4.600000	0.109812
4.550000	0.111065
4.500000	0.111482
4.450000	0.112735
4.400000	0.115658
4.350000	0.116075
4.300000	0.11691
4.250000	0.118163
4.200000	0.118998
4.150000	0.120668
4.100000	0.121503
4.050000	0.121921
4.000000	0.123173
3.950000	0.124008
3.900000	0.125261
3.800000	0.127349
3.750000	0.128184
3.700000	0.129854
3.650000	0.130689
3.600000	0.131524
3.550000	0.132359
3.500000	0.132777
3.450000	0.133612
3.400000	0.135282
3.350000	0.136534
3.300000	0.138622
3.250000	0.139875
3.200000	0.14071
3.150000	0.14238
3.100000	0.143215
3.050000	0.144468
3.000000	0.146555
2.950000	0.148643
2.900000	0.150313
2.850000	0.151148
2.800000	0.152818
2.750000	0.153653
2.700000	0.154489
2.650000	0.156159
2.550000	0.156994
2.500000	0.157829
2.450000	0.158664
2.400000	0.161169
2.300000	0.162422
2.250000	0.164092
2.200000	0.165762
2.150000	0.167432
2.100000	0.168267
2.050000	0.169102
2.000000	0.17119
1.950000	0.172443
1.900000	0.173695
1.850000	0.175783
1.800000	0.179123
1.750000	0.179541
1.700000	0.180793
1.650000	0.182046
1.600000	0.183716
1.550000	0.184969
1.500000	0.186221
1.450000	0.188309
1.400000	0.189979
1.350000	0.191649
1.300000	0.192902
1.250000	0.194154
1.200000	0.194572
1.150000	0.197077
1.100000	0.200835
1.050000	0.205428
1.000000	0.208351
0.950000	0.210856
0.900000	0.213361
0.850000	0.213779
0.800000	0.217537
0.750000	0.218789
0.700000	0.220042
0.650000	0.221712
0.600000	0.224217
0.550000	0.22547
0.500000	0.226305
0.450000	0.22881
0.400000	0.230063
0.350000	0.23215
0.300000	0.235073
0.250000	0.239666
0.200000	0.241336
0.150000	0.243424
0.100000	0.245929
0.050000	0.248017
0.000000	0.368685
-0.050000	0.658038
-0.100000	0.658455
-0.150000	0.661795
-0.200000	0.664301
-0.250000	0.666806
-0.300000	0.668894
-0.350000	0.670981
-0.400000	0.671816
-0.450000	0.673069
-0.500000	0.677244
-0.550000	0.682672
-0.600000	0.68309
-0.650000	0.68476
-0.700000	0.687265
-0.750000	0.688935
-0.800000	0.693111
-0.850000	0.694781
-0.900000	0.698121
-0.950000	0.702714
-1.000000	0.707307
-1.050000	0.71023
-1.100000	0.7119
-1.150000	0.716493
-1.200000	0.71858
-1.250000	0.721921
-1.300000	0.727349
-1.350000	0.729436
-1.400000	0.733194
-1.450000	0.736534
-1.500000	0.73904
-1.550000	0.742797
-1.600000	0.74572
-1.650000	0.749896
-1.700000	0.754071
-1.750000	0.756159
-1.800000	0.758246
-1.850000	0.762839
-1.900000	0.766597
-1.950000	0.770355
-2.000000	0.773695
-2.050000	0.777035
-2.100000	0.779123
-2.150000	0.782881
-2.200000	0.786221
-2.250000	0.786639
-2.300000	0.790397
-2.350000	0.795407
-2.400000	0.8
-2.450000	0.80334
-2.500000	0.80501
-2.550000	0.806681
-2.600000	0.810438
-2.650000	0.812526
-2.700000	0.813779
-2.750000	0.815866
-2.800000	0.820877
-2.850000	0.822547
-2.900000	0.82547
-2.950000	0.826722
-3.000000	0.829645
-3.050000	0.832985
-3.100000	0.837161
-3.150000	0.839248
-3.200000	0.841754
-3.250000	0.843424
-3.300000	0.846347
-3.350000	0.848017
-3.400000	0.850104
-3.450000	0.851775
-3.500000	0.853862
-3.550000	0.855532
-3.600000	0.856367
-3.650000	0.857203
-3.700000	0.85929
-3.750000	0.863048
-3.800000	0.865971
-3.850000	0.867641
-3.950000	0.870146
-4.000000	0.871399
-4.050000	0.872234
-4.100000	0.873069
-4.150000	0.875574
-4.200000	0.875992
-4.250000	0.877662
-4.300000	0.880167
-4.350000	0.880585
-4.400000	0.882672
-4.450000	0.883925
-4.500000	0.885177
-4.550000	0.889353
-4.600000	0.891023
-4.650000	0.891858
-4.700000	0.892693
-4.750000	0.894363
-4.800000	0.895616
-4.850000	0.897704
-4.900000	0.899791
-4.950000	0.900626
-5.000000	0.902296
-5.050000	0.903549
-5.100000	0.906472
-5.150000	0.906889
-5.200000	0.907724
-5.250000	0.909395
-5.300000	0.9119
-5.350000	0.91524
-5.400000	0.915658
-5.500000	0.91691
-5.550000	0.917745
-5.600000	0.921086
-5.650000	0.922756
-5.700000	0.923591
-5.800000	0.924426
-5.850000	0.926096
-5.900000	0.926514
-5.950000	0.927766
-6.000000	0.928184
-6.050000	0.928601
-6.100000	0.929019
-6.150000	0.930689
-6.200000	0.933194
-6.250000	0.934447
-6.300000	0.935282
-6.350000	0.936117
-6.400000	0.93737
-6.450000	0.93904
-6.500000	0.94071
-6.550000	0.94238
-6.600000	0.943215
-6.650000	0.944885
-6.700000	0.94572
-6.750000	0.946138
-6.800000	0.946555
-6.950000	0.946973
-7.000000	0.948225
-7.050000	0.948643
-7.100000	0.949061
-7.150000	0.949896
-7.250000	0.950731
-7.300000	0.951566
-7.350000	0.953236
-7.400000	0.954071
-7.450000	0.954906
-7.500000	0.955741
-7.600000	0.956576
-7.650000	0.957829
-7.700000	0.958246
-7.750000	0.959081
-7.800000	0.959916
-7.950000	0.960334
-8.050000	0.961169
-8.100000	0.962839
-8.150000	0.963257
-8.200000	0.964509
-8.250000	0.965344
-8.350000	0.966597
-8.400000	0.967015
-8.450000	0.967432
-8.550000	0.968267
-8.600000	0.969102
-8.650000	0.96952
-8.700000	0.969937
-8.750000	0.970355
-8.850000	0.970772
-8.950000	0.97119
-9.000000	0.971608
-9.050000	0.972443
-9.100000	0.97286
-9.150000	0.973278
-9.250000	0.973695
-9.550000	0.974113
-9.750000	0.974948
-9.800000	0.9762
-9.900000	0.976618
-9.950000	1
&
49.700000	2.07039e-05
42.000000	4.14079e-05
40.650000	6.21118e-05
39.900000	8.28157e-05
38.750000	0.00010352
38.300000	0.000124224
37.850000	0.000144928
37.550000	0.000165631
36.950000	0.000186335
36.850000	0.000207039
36.700000	0.000227743
36.600000	0.000248447
34.900000	0.000269151
34.750000	0.000289855
34.500000	0.000310559
34.250000	0.000351967
34.000000	0.000372671
33.800000	0.000393375
33.650000	0.000434783
33.600000	0.000455487
33.450000	0.00047619
33.400000	0.000496894
33.150000	0.000538302
33.100000	0.000559006
33.050000	0.00057971
32.750000	0.000600414
32.650000	0.000641822
32.550000	0.000703934
32.450000	0.000724638
32.400000	0.000786749
32.350000	0.000807453
32.300000	0.000828157
32.150000	0.000910973
32.050000	0.000931677
31.950000	0.000973085
31.700000	0.000993789
31.600000	0.0010559
31.400000	0.0010766
31.250000	0.00109731
31.200000	0.00111801
31.150000	0.00113872
31.100000	0.00115942
31.050000	0.00120083
30.950000	0.00124224
30.900000	0.00126294
30.750000	0.00130435
30.700000	0.00132505
30.650000	0.00134576
30.350000	0.00136646
30.300000	0.00142857
30.250000	0.00144928
30.200000	0.00149068
30.150000	0.00151139
30.050000	0.00153209
30.000000	0.0015528
29.850000	0.0015735
29.800000	0.0015942
29.700000	0.00161491
29.650000	0.00163561
29.600000	0.00165631
29.550000	0.00167702
29.400000	0.00169772
29.300000	0.00173913
29.250000	0.00178054
29.200000	0.00180124
29.100000	0.00182195
29.000000	0.00190476
28.900000	0.00192547
28.750000	0.00194617
28.700000	0.00196687
28.650000	0.00200828
28.600000	0.00202899
28.350000	0.00204969
28.300000	0.00207039
28.200000	0.00213251
28.150000	0.00215321
28.100000	0.00217391
28.050000	0.00221532
28.000000	0.00225673
27.950000	0.00229814
27.850000	0.00242236
27.800000	0.00244306
27.750000	0.00246377
27.700000	0.00252588
27.550000	0.00254658
27.500000	0.00258799
27.450000	0.00267081
27.400000	0.00269151
27.300000	0.00271222
27.250000	0.00273292
27.150000	0.00279503
27.100000	0.00285714
27.050000	0.00287785
27.000000	0.00293996
26.950000	0.00298137
26.900000	0.00300207
26.850000	0.00302277
26.800000	0.00308489
26.700000	0.00310559
26.600000	0.00312629
26.550000	0.00318841
26.500000	0.00322981
26.450000	0.00325052
26.400000	0.00331263
26.350000	0.00335404
26.300000	0.00339545
26.250000	0.00343685
26.200000	0.00345756
26.150000	0.00354037
26.100000	0.00362319
26.000000	0.00364389
25.950000	0.00374741
25.900000	0.00378882
25.850000	0.00380952
25.800000	0.00389234
25.750000	0.00395445
25.700000	0.00405797
25.650000	0.00414079
25.600000	0.00418219
25.550000	0.0042029
25.500000	0.00426501
25.450000	0.00436853
25.400000	0.00438923
25.350000	0.00453416
25.300000	0.00461698
25.250000	0.00467909
25.200000	0.0047205
25.150000	0.00478261
25.050000	0.00488613
25.000000	0.00490683
24.950000	0.00498965
24.900000	0.00503106
24.850000	0.00511387
24.800000	0.00515528
24.750000	0.00517598
24.700000	0.00521739
24.650000	0.0052588
24.600000	0.00530021
24.550000	0.00538302
24.500000	0.00550725
24.450000	0.00556936
24.400000	0.00563147
24.350000	0.00567288
24.300000	0.00583851
24.250000	0.00585921
24.200000	0.00590062
24.150000	0.00592133
24.100000	0.00596273
24.050000	0.00602484
24.000000	0.00604555
23.950000	0.00610766
23.900000	0.00614907
23.850000	0.00621118
23.800000	0.006294
23.750000	0.00635611
23.700000	0.00641822
23.650000	0.00648033
23.600000	0.00658385
23.550000	0.00662526
23.500000	0.00670807
23.450000	0.00679089
23.400000	0.006853
23.350000	0.00687371
23.300000	0.00695652
23.250000	0.00697723
23.200000	0.00706004
23.150000	0.00708075
23.100000	0.00716356
23.050000	0.00722567
23.000000	0.00728778
22.950000	0.00730849
22.900000	0.0073913
22.850000	0.00755694
22.800000	0.00763975
22.750000	0.00774327
22.700000	0.0078882
22.650000	0.00792961
22.600000	0.00803313
22.550000	0.00809524
22.500000	0.00821946
22.450000	0.00828157
22.400000	0.00836439
22.350000	0.00846791
22.300000	0.00850932
22.250000	0.00853002
22.200000	0.00865424
22.150000	0.00877847
22.100000	0.00881988
22.050000	0.00886128
22.000000	0.00890269
21.950000	0.00898551
21.900000	0.00908903
21.850000	0.00915114
21.800000	0.00931677
21.750000	0.00942029
21.700000	0.00956522
21.650000	0.00962733
21.600000	0.00979296
21.550000	0.00983437
21.500000	0.00993789
21.450000	0.0100207
21.400000	0.0101656
21.350000	0.0102484
21.300000	0.010352
21.250000	0.0104348
21.200000	0.0104762
21.150000	0.0105797
21.100000	0.0106211
21.050000	0.0107246
21.000000	0.0108696
20.950000	0.0109317
20.900000	0.0110145
20.850000	0.0110766
20.800000	0.0113043
20.750000	0.0113665
20.700000	0.01147
20.650000	0.0115114
20.600000	0.0116356
20.550000	0.0117805
20.500000	0.0118427
20.450000	0.0119462
20.400000	0.0120704
20.350000	0.0121739
20.300000	0.012381
20.250000	0.0124845
20.200000	0.0126087
20.150000	0.0126915
20.100000	0.0127743
20.050000	0.0129193
20.000000	0.0130021
19.950000	0.0131884
19.900000	0.013354
19.850000	0.0134783
19.800000	0.0135818
19.750000	0.0136646
19.700000	0.0137888
19.650000	0.0139545
19.600000	0.0141408
19.550000	0.014265
19.500000	0.0144928
19.450000	0.0145963
19.400000	0.0147826
19.350000	0.0149689
19.300000	0.0151139
19.250000	0.0152795
19.200000	0.0154037
19.150000	0.0154865
19.100000	0.0156108
19.050000	0.0156936
19.000000	0.0158592
18.950000	0.0159627
18.900000	0.0161491
18.850000	0.016294
18.800000	0.0165217
18.750000	0.0167288
18.700000	0.0169979
18.650000	0.0171636
18.600000	0.0173085
18.550000	0.017412
18.500000	0.0176605
18.450000	0.0178882
18.400000	0.0180331
18.350000	0.0183023
18.300000	0.0185093
18.250000	0.0185921
18.200000	0.0188199
18.150000	0.0191097
18.100000	0.0192547
18.050000	0.0195445
18.000000	0.0197308
17.950000	0.0199172
17.900000	0.0200828
17.850000	0.0203106
17.800000	0.0205383
17.750000	0.0207867
17.700000	0.0209731
17.650000	0.0212422
17.600000	0.0214286
17.550000	0.0216356
17.500000	0.0218012
17.450000	0.0219876
17.400000	0.0221325
17.350000	0.0223395
17.300000	0.0224224
17.250000	0.022588
17.200000	0.0228364
17.150000	0.0230228
17.100000	0.0233126
17.050000	0.023499
17.000000	0.0237474
16.950000	0.023913
16.900000	0.0241822
16.850000	0.0242857
16.800000	0.024472
16.750000	0.0247205
16.700000	0.0248654
16.650000	0.0250725
16.600000	0.0253002
16.550000	0.0255072
16.500000	0.0257143
16.450000	0.0259213
16.400000	0.0262319
16.350000	0.0264389
16.300000	0.0266874
16.250000	0.0271429
16.200000	0.0274327
16.150000	0.0276398
16.100000	0.0278882
16.050000	0.0281366
16.000000	0.0283023
15.950000	0.0286128
15.900000	0.0289648
15.850000	0.0292133
15.800000	0.0293996
15.750000	0.0296894
15.700000	0.03
15.650000	0.0303313
15.600000	0.0307453
15.550000	0.0311594
15.500000	0.0315321
15.450000	0.0318219
15.400000	0.032029
15.350000	0.0323602
15.300000	0.0326501
15.250000	0.0328778
15.200000	0.0330435
15.150000	0.0333126
15.100000	0.0336025
15.050000	0.0338302
15.000000	0.0341615
14.950000	0.034472
14.900000	0.0347826
14.850000	0.0352174
14.800000	0.0354658
14.750000	0.0357971
14.700000	0.0361698
14.650000	0.0365424
14.600000	0.0369151
14.550000	0.0370807
14.500000	0.0373913
14.450000	0.037619
14.400000	0.0379917
14.350000	0.0383023
14.300000	0.0385921
14.250000	0.0389027
14.200000	0.0390683
14.150000	0.0394203
14.100000	0.0398137
14.050000	0.0404969
14.000000	0.0408282
13.950000	0.041118
13.900000	0.0415114
13.850000	0.0419048
13.800000	0.0422567
13.750000	0.0427122
13.700000	0.0431263
13.650000	0.0434576
13.600000	0.0437267
13.550000	0.0441408
13.500000	0.044617
13.450000	0.0449068
13.400000	0.0454037
13.350000	0.0458592
13.300000	0.0462733
13.250000	0.0467288
13.200000	0.0471429
13.150000	0.0473085
13.100000	0.0478675
13.050000	0.0482195
13.000000	0.0485714
12.950000	0.0489441
12.900000	0.0493789
12.850000	0.0497308
12.800000	0.0502277
12.750000	0.0505797
12.700000	0.0511387
12.650000	0.0515321
12.600000	0.0520083
12.550000	0.0525259
12.500000	0.0530849
12.450000	0.0536646
12.400000	0.0541822
12.350000	0.0545549
12.300000	0.0550518
12.250000	0.0555072
12.200000	0.056087
12.150000	0.0566253
12.100000	0.0572671
12.050000	0.0577433
12.000000	0.0582816
11.950000	0.0587578
11.900000	0.0593582
11.850000	0.059793
11.800000	0.0603727
11.750000	0.0608489
11.700000	0.0615528
11.650000	0.0621325
11.600000	0.0626708
11.550000	0.0631677
11.500000	0.0637267
11.450000	0.0641408
11.400000	0.0646791
11.350000	0.0652795
11.300000	0.065735
11.250000	0.0661905
11.200000	0.066853
11.150000	0.0675776
11.100000	0.068323
11.050000	0.0690683
11.000000	0.0697101
10.950000	0.0701863
10.900000	0.0706625
10.850000	0.0712629
10.800000	0.0717805
10.750000	0.0722567
10.700000	0.0729814
10.650000	0.0736232
10.600000	0.0740994
10.550000	0.0745549
10.500000	0.0753209
10.450000	0.0760248
10.400000	0.0767288
10.350000	0.0775569
10.300000	0.0782195
10.250000	0.0786957
10.200000	0.0793789
10.150000	0.0800207
10.100000	0.0810145
10.050000	0.0818219
10.000000	0.0827329
9.950000	0.0833126
9.900000	0.0841408
9.850000	0.0849068
9.800000	0.0856315
9.750000	0.0865839
9.700000	0.0871014
9.650000	0.0878675
9.600000	0.0884886
9.550000	0.0891304
9.500000	0.0899379
9.450000	0.0907867
9.400000	0.0915735
9.350000	0.0923395
9.300000	0.0933333
9.250000	0.0944928
9.200000	0.0954451
9.150000	0.0963975
9.100000	0.0972671
9.050000	0.0981366
9.000000	0.0988406
8.950000	0.0996894
8.900000	0.100642
8.850000	0.101366
8.800000	0.102195
8.750000	0.103064
8.700000	0.103789
8.650000	0.1047
8.600000	0.10559
8.550000	0.106315
8.500000	0.107246
8.450000	0.108012
8.400000	0.108965
8.350000	0.109689
8.300000	0.1106
8.250000	0.111511
8.200000	0.112402
8.150000	0.113271
8.100000	0.114099
8.050000	0.115176
8.000000	0.116025
7.950000	0.117081
7.900000	0.117992
7.850000	0.118882
7.800000	0.119834
7.750000	0.12089
7.700000	0.121677
7.650000	0.122816
7.600000	0.123789
7.550000	0.12499
7.500000	0.12588
7.450000	0.126791
7.400000	0.128095
7.350000	0.129317
7.300000	0.130373
7.250000	0.131656
7.200000	0.13265
7.150000	0.133768
7.100000	0.134762
7.050000	0.135983
7.000000	0.137184
6.950000	0.138054
6.900000	0.139068
6.850000	0.140269
6.800000	0.141491
6.750000	0.14234
6.700000	0.14354
6.650000	0.144617
6.600000	0.145776
6.550000	0.147101
6.500000	0.148302
6.450000	0.149296
6.400000	0.150745
6.350000	0.151988
6.300000	0.153582
6.250000	0.154928
6.200000	0.155983
6.150000	0.156998
6.100000	0.158509
6.050000	0.16
6.000000	0.161118
5.950000	0.162215
5.900000	0.163209
5.850000	0.164658
5.800000	0.165983
5.750000	0.167412
5.700000	0.169089
5.650000	0.17029
5.600000	0.171594
5.550000	0.172836
5.500000	0.174265
5.450000	0.175569
5.400000	0.177081
5.350000	0.178489
5.300000	0.179834
5.250000	0.181222
5.200000	0.182671
5.150000	0.184161
5.100000	0.185487
5.050000	0.186729
5.000000	0.188323
4.950000	0.189586
4.900000	0.190994
4.850000	0.192422
4.800000	0.193851
4.750000	0.195445
4.700000	0.196832
4.650000	0.198344
4.600000	0.199979
4.550000	0.201718
4.500000	0.203313
4.450000	0.20501
4.400000	0.206501
4.350000	0.208116
4.300000	0.209731
4.250000	0.211429
4.200000	0.212981
4.150000	0.214472
4.100000	0.215901
4.050000	0.217764
4.000000	0.219337
3.950000	0.221222
3.900000	0.22294
3.850000	0.224741
3.800000	0.226273
3.750000	0.228075
3.700000	0.229896
3.650000	0.231511
3.600000	0.233209
3.550000	0.234948
3.500000	0.236832
3.450000	0.238778
3.400000	0.240642
3.350000	0.242588
3.300000	0.244182
3.250000	0.245714
3.200000	0.247681
3.150000	0.249648
3.100000	0.251615
3.050000	0.253561
3.000000	0.255673
2.950000	0.25766
2.900000	0.259482
2.850000	0.261325
2.800000	0.263478
2.750000	0.265735
2.700000	0.267888
2.650000	0.27
2.600000	0.27207
2.550000	0.273872
2.500000	0.276108
2.450000	0.27795
2.400000	0.280062
2.350000	0.282505
2.300000	0.284824
2.250000	0.286874
2.200000	0.289234
2.150000	0.291118
2.100000	0.292774
2.050000	0.295072
2.000000	0.297226
1.950000	0.299296
1.900000	0.301532
1.850000	0.30383
1.800000	0.305983
1.750000	0.308261
1.700000	0.310352
1.650000	0.312547
1.600000	0.31499
1.550000	0.317557
1.500000	0.320145
1.450000	0.322878
1.400000	0.325445
1.350000	0.328054
1.300000	0.330373
1.250000	0.332774
1.200000	0.335942
1.150000	0.338427
1.100000	0.341636
1.050000	0.344431
1.000000	0.347371
0.950000	0.350083
0.900000	0.35265
0.850000	0.355238
0.800000	0.357412
0.750000	0.360269
0.700000	0.363043
0.650000	0.365963
0.600000	0.368613
0.550000	0.371366
0.500000	0.373954
0.450000	0.377101
0.400000	0.380352
0.350000	0.383209
0.300000	0.385901
0.250000	0.388965
0.200000	0.392774
0.150000	0.396522
0.100000	0.399358
0.050000	0.402671
0.000000	0.407019
-0.050000	0.41381
-0.100000	0.418551
-0.150000	0.423188
-0.200000	0.428178
-0.250000	0.432381
-0.300000	0.436998
-0.350000	0.44176
-0.400000	0.445611
-0.450000	0.449855
-0.500000	0.454141
-0.550000	0.458157
-0.600000	0.462443
-0.650000	0.466729
-0.700000	0.470994
-0.750000	0.474928
-0.800000	0.479482
-0.850000	0.48383
-0.900000	0.487826
-0.950000	0.492112
-1.000000	0.496232
-1.050000	0.50089
-1.100000	0.504969
-1.150000	0.508799
-1.200000	0.512836
-1.250000	0.517081
-1.300000	0.521636
-1.350000	0.525714
-1.400000	0.529917
-1.450000	0.534534
-1.500000	0.539151
-1.550000	0.54354
-1.600000	0.548054
-1.650000	0.552857
-1.700000	0.557081
-1.750000	0.561408
-1.800000	0.565694
-1.850000	0.570538
-1.900000	0.574824
-1.950000	0.57942
-2.000000	0.583333
-2.050000	0.587412
-2.100000	0.591656
-2.150000	0.595942
-2.200000	0.600352
-2.250000	0.604513
-2.300000	0.60882
-2.350000	0.613043
-2.400000	0.617371
-2.450000	0.621925
-2.500000	0.62648
-2.550000	0.630352
-2.600000	0.634555
-2.650000	0.63911
-2.700000	0.643333
-2.750000	0.647039
-2.800000	0.651077
-2.850000	0.655217
-2.900000	0.658882
-2.950000	0.662899
-3.000000	0.667019
-3.050000	0.67087
-3.100000	0.675072
-3.150000	0.678758
-3.200000	0.682319
-3.250000	0.685569
-3.300000	0.689503
-3.350000	0.692899
-3.400000	0.696749
-3.450000	0.700787
-3.500000	0.704161
-3.550000	0.708012
-3.600000	0.711822
-3.650000	0.715631
-3.700000	0.71882
-3.750000	0.722505
-3.800000	0.725818
-3.850000	0.729607
-3.900000	0.733209
-3.950000	0.736957
-4.000000	0.740311
-4.050000	0.743478
-4.100000	0.746667
-4.150000	0.750021
-4.200000	0.753313
-4.250000	0.756356
-4.300000	0.759669
-4.350000	0.762816
-4.400000	0.766232
-4.450000	0.769296
-4.500000	0.772422
-4.550000	0.7753
-4.600000	0.778613
-4.650000	0.781718
-4.700000	0.784596
-4.750000	0.787702
-4.800000	0.790766
-4.850000	0.793354
-4.900000	0.79648
-4.950000	0.799503
-5.000000	0.802174
-5.050000	0.804969
-5.100000	0.80766
-5.150000	0.810455
-5.200000	0.813043
-5.250000	0.81619
-5.300000	0.818799
-5.350000	0.821387
-5.400000	0.823602
-5.450000	0.82648
-5.500000	0.828778
-5.550000	0.830911
-5.600000	0.833271
-5.650000	0.835694
-5.700000	0.838012
-5.750000	0.840621
-5.800000	0.84323
-5.850000	0.845673
-5.900000	0.848157
-5.950000	0.850704
-6.000000	0.852671
-6.050000	0.854741
-6.100000	0.856522
-6.150000	0.858799
-6.200000	0.861553
-6.250000	0.863768
-6.300000	0.86617
-6.350000	0.868261
-6.400000	0.870663
-6.450000	0.87234
-6.500000	0.874348
-6.550000	0.876418
-6.600000	0.878302
-6.650000	0.880228
-6.700000	0.882464
-6.750000	0.884348
-6.800000	0.886501
-6.850000	0.888406
-6.900000	0.890228
-6.950000	0.892008
-7.000000	0.893685
-7.050000	0.8953
-7.100000	0.89706
-7.150000	0.898551
-7.200000	0.900228
-7.250000	0.901822
-7.300000	0.90352
-7.350000	0.905176
-7.400000	0.906812
-7.450000	0.90882
-7.500000	0.910352
-7.550000	0.911925
-7.600000	0.913458
-7.650000	0.914783
-7.700000	0.916584
-7.750000	0.918033
-7.800000	0.919648
-7.850000	0.921159
-7.900000	0.923023
-7.950000	0.924224
-8.000000	0.925487
-8.050000	0.926936
-8.100000	0.928282
-8.150000	0.929545
-8.200000	0.930807
-8.250000	0.931988
-8.300000	0.933271
-8.350000	0.934099
-8.400000	0.934969
-8.450000	0.936046
-8.500000	0.937122
-8.550000	0.938592
-8.600000	0.939524
-8.650000	0.9406
-8.700000	0.941843
-8.750000	0.943043
-8.800000	0.944099
-8.850000	0.945031
-8.900000	0.946128
-8.950000	0.946894
-9.000000	0.947743
-9.050000	0.948592
-9.100000	0.94942
-9.150000	0.950518
-9.200000	0.951491
-9.250000	0.952484
-9.300000	0.953375
-9.350000	0.954306
-9.400000	0.9553
-9.450000	0.955963
-9.500000	0.956998
-9.550000	0.958033
-9.600000	0.958986
-9.650000	0.959959
-9.700000	0.960663
-9.750000	0.961304
-9.800000	0.961967
-9.850000	0.962754
-9.900000	0.963561
-9.950000	1
&
109.850000	9.44875e-14
109.800000	9.5888e-14
109.750000	9.73092e-14
109.700000	9.87515e-14
109.650000	1.00215e-13
109.600000	1.017e-13
109.550000	1.03208e-13
109.500000	1.04738e-13
109.450000	1.0629e-13
109.400000	1.07865e-13
109.350000	1.09464e-13
109.300000	1.11086e-13
109.250000	1.12733e-13
109.200000	1.14404e-13
109.150000	1.16099e-13
109.100000	1.1782e-13
109.050000	1.19566e-13
109.000000	1.21339e-13
108.950000	1.23137e-13
108.900000	1.24962e-13
108.850000	1.26814e-13
108.800000	1.28694e-13
108.750000	1.30601e-13
108.700000	1.32537e-13
108.650000	1.34501e-13
108.600000	1.36495e-13
108.550000	1.38518e-13
108.500000	1.40571e-13
108.450000	1.42654e-13
108.400000	1.44768e-13
108.350000	1.46914e-13
108.300000	1.49091e-13
108.250000	1.51301e-13
108.200000	1.53543e-13
108.150000	1.55819e-13
108.100000	1.58129e-13
108.050000	1.60472e-13
108.000000	1.6285e-13
107.950000	1.65264e-13
107.900000	1.67713e-13
107.850000	1.70199e-13
107.800000	1.72722e-13
107.750000	1.75282e-13
107.700000	1.77879e-13
107.650000	1.80516e-13
107.600000	1.83191e-13
107.550000	1.85906e-13
107.500000	1.88661e-13
107.450000	1.91458e-13
107.400000	1.94295e-13
107.350000	1.97175e-13
107.300000	2.00097e-13
107.250000	2.03063e-13
107.200000	2.06072e-13
107.150000	2.09126e-13
107.100000	2.12226e-13
107.050000	2.15371e-13
107.000000	2.18563e-13
106.950000	2.21802e-13
106.900000	2.25089e-13
106.850000	2.28425e-13
106.800000	2.31811e-13
106.750000	2.35246e-13
106.700000	2.38733e-13
106.650000	2.42271e-13
106.600000	2.45861e-13
106.550000	2.49505e-13
106.500000	2.53203e-13
106.450000	2.56955e-13
106.400000	2.60764e-13
106.350000	2.64628e-13
106.300000	2.6855e-13
106.250000	2.7253e-13
106.200000	2.76569e-13
106.150000	2.80668e-13
106.100000	2.84828e-13
106.050000	2.89049e-13
106.000000	2.93333e-13
105.950000	2.9768e-13
105.900000	3.02091e-13
105.850000	3.06569e-13
105.800000	3.11112e-13
105.750000	3.15723e-13
105.700000	3.20402e-13
105.650000	3.2515e-13
105.600000	3.29969e-13
105.550000	3.34859e-13
105.500000	3.39822e-13
105.450000	3.44858e-13
105.400000	3.49969e-13
105.350000	3.55155e-13
105.300000	3.60418e-13
105.250000	3.6576e-13
105.200000	3.7118e-13
105.150000	3.76681e-13
105.100000	3.82264e-13
105.050000	3.87929e-13
105.000000	3.93678e-13
104.950000	3.99512e-13
104.900000	4.05433e-13
104.850000	4.11441e-13
104.800000	4.17539e-13
104.750000	4.23726e-13
104.700000	4.30006e-13
104.650000	4.36378e-13
104.600000	4.42845e-13
104.550000	4.49408e-13
104.500000	4.56068e-13
104.450000	4.62827e-13
104.400000	4.69686e-13
104.350000	4.76647e-13
104.300000	4.8371e-13
104.250000	4.90879e-13
104.200000	4.98153e-13
104.150000	5.05536e-13
104.100000	5.13027e-13
104.050000	5.2063e-13
104.000000	5.28346e-13
103.950000	5.36175e-13
103.900000	5.44121e-13
103.850000	5.52185e-13
103.800000	5.60368e-13
103.750000	5.68672e-13
103.700000	5.77099e-13
103.650000	5.85652e-13
103.600000	5.94331e-13
103.550000	6.03138e-13
103.500000	6.12076e-13
103.450000	6.21147e-13
103.400000	6.30352e-13
103.350000	6.39693e-13
103.300000	6.49173e-13
103.250000	6.58793e-13
103.200000	6.68555e-13
103.150000	6.78463e-13
103.100000	6.88517e-13
103.050000	6.9872e-13
103.000000	7.09075e-13
102.950000	7.19582e-13
102.900000	7.30246e-13
102.850000	7.41067e-13
102.800000	7.52049e-13
102.750000	7.63194e-13
102.700000	7.74503e-13
102.650000	7.85981e-13
102.600000	7.97628e-13
102.550000	8.09448e-13
102.500000	8.21443e-13
102.450000	8.33616e-13
102.400000	8.45969e-13
102.350000	8.58505e-13
102.300000	8.71227e-13
102.250000	8.84138e-13
102.200000	8.97239e-13
102.150000	9.10535e-13
102.100000	9.24028e-13
102.050000	9.37721e-13
102.000000	9.51617e-13
101.950000	9.65718e-13
101.900000	9.80029e-13
101.850000	9.94552e-13
101.800000	1.00929e-12
101.750000	1.02425e-12
101.700000	1.03942e-12
101.650000	1.05483e-12
101.600000	1.07046e-12
101.550000	1.08632e-12
101.500000	1.10242e-12
101.450000	1.11875e-12
101.400000	1.13533e-12
101.350000	1.15215e-12
101.300000	1.16923e-12
101.250000	1.18655e-12
101.200000	1.20414e-12
101.150000	1.22198e-12
101.100000	1.24009e-12
101.050000	1.25846e-12
101.000000	1.27711e-12
100.950000	1.29604e-12
100.900000	1.31524e-12
100.850000	1.33473e-12
100.800000	1.35451e-12
100.750000	1.37458e-12
100.700000	1.39495e-12
100.650000	1.41562e-12
100.600000	1.43659e-12
100.550000	1.45788e-12
100.500000	1.47948e-12
100.450000	1.50141e-12
100.400000	1.52366e-12
100.350000	1.54623e-12
100.300000	1.56914e-12
100.250000	1.5924e-12
100.200000	1.61599e-12
100.150000	1.63994e-12
100.100000	1.66424e-12
100.050000	1.6889e-12
100.000000	1.71392e-12
99.950000	1.73932e-12
99.900000	1.76509e-12
99.850000	1.79125e-12
99.800000	1.81779e-12
99.750000	1.84472e-12
99.700000	1.87206e-12
99.650000	1.8998e-12
99.600000	1.92795e-12
99.550000	1.95652e-12
99.500000	1.98551e-12
99.450000	2.01493e-12
99.400000	2.04478e-12
99.350000	2.07508e-12
99.300000	2.10583e-12
99.250000	2.13703e-12
99.200000	2.1687e-12
99.150000	2.20083e-12
99.100000	2.23344e-12
99.050000	2.26653e-12
99.000000	2.30012e-12
98.950000	2.3342e-12
98.900000	2.36879e-12
98.850000	2.40388e-12
98.800000	2.4395e-12
98.750000	2.47565e-12
98.700000	2.51233e-12
98.650000	2.54956e-12
98.600000	2.58733e-12
98.550000	2.62567e-12
98.500000	2.66458e-12
98.450000	2.70406e-12
98.400000	2.74412e-12
98.350000	2.78478e-12
98.300000	2.82604e-12
98.250000	2.86792e-12
98.200000	2.91041e-12
98.150000	2.95353e-12
98.100000	2.9973e-12
98.050000	3.04171e-12
98.000000	3.08677e-12
97.950000	3.13251e-12
97.900000	3.17892e-12
97.850000	3.22603e-12
97.800000	3.27382e-12
97.750000	3.32233e-12
97.700000	3.37156e-12
97.650000	3.42151e-12
97.600000	3.47221e-12
97.550000	3.52365e-12
97.500000	3.57586e-12
97.450000	3.62884e-12
97.400000	3.68261e-12
97.350000	3.73717e-12
97.300000	3.79255e-12
97.250000	3.84874e-12
97.200000	3.90576e-12
97.150000	3.96363e-12
97.100000	4.02236e-12
97.050000	4.08195e-12
97.000000	4.14243e-12
96.950000	4.20381e-12
96.900000	4.26609e-12
96.850000	4.3293e-12
96.800000	4.39345e-12
96.750000	4.45854e-12
96.700000	4.5246e-12
96.650000	4.59163e-12
96.600000	4.65966e-12
96.550000	4.7287e-12
96.500000	4.79876e-12
96.450000	4.86986e-12
96.400000	4.94201e-12
96.350000	5.01523e-12
96.300000	5.08954e-12
96.250000	5.16495e-12
96.200000	5.24147e-12
96.150000	5.31913e-12
96.100000	5.39793e-12
96.050000	5.47791e-12
96.000000	5.55907e-12
95.950000	5.64143e-12
95.900000	5.72501e-12
95.850000	5.80983e-12
95.800000	5.89591e-12
95.750000	5.98326e-12
95.700000	6.07191e-12
95.650000	6.16187e-12
95.600000	6.25316e-12
95.550000	6.3458e-12
95.500000	6.43982e-12
95.450000	6.53523e-12
95.400000	6.63205e-12
95.350000	6.73031e-12
95.300000	6.83002e-12
95.250000	6.93121e-12
95.200000	7.0339e-12
95.150000	7.13811e-12
95.100000	7.24386e-12
95.050000	7.35118e-12
95.000000	7.46009e-12
94.950000	7.57061e-12
94.900000	7.68277e-12
94.850000	7.79659e-12
94.800000	7.9121e-12
94.750000	8.02932e-12
94.700000	8.14828e-12
94.650000	8.26899e-12
94.600000	8.3915e-12
94.550000	8.51582e-12
94.500000	8.64198e-12
94.450000	8.77001e-12
94.400000	8.89994e-12
94.350000	9.03179e-12
94.300000	9.1656e-12
94.250000	9.30138e-12
94.200000	9.43918e-12
94.150000	9.57902e-12
94.100000	9.72093e-12
94.050000	9.86495e-12
94.000000	1.00111e-11
93.950000	1.01594e-11
93.900000	1.03099e-11
93.850000	1.04627e-11
93.800000	1.06177e-11
93.750000	1.07749e-11
93.700000	1.09346e-11
93.650000	1.10966e-11
93.600000	1.1261e-11
93.550000	1.14278e-11
93.500000	1.15971e-11
93.450000	1.17689e-11
93.400000	1.19432e-11
93.350000	1.21202e-11
93.300000	1.22997e-11
93.250000	1.24819e-11
93.200000	1.26668e-11
93.150000	1.28545e-11
93.100000	1.30449e-11
93.050000	1.32382e-11
93.000000	1.34343e-11
92.950000	1.36333e-11
92.900000	1.38353e-11
92.850000	1.40402e-11
92.800000	1.42482e-11
92.750000	1.44593e-11
92.700000	1.46735e-11
92.650000	1.48909e-11
92.600000	1.51114e-11
92.550000	1.53353e-11
92.500000	1.55625e-11
92.450000	1.5793e-11
92.400000	1.6027e-11
92.350000	1.62644e-11
92.300000	1.65053e-11
92.250000	1.67498e-11
92.200000	1.6998e-11
92.150000	1.72498e-11
92.100000	1.75053e-11
92.050000	1.77646e-11
92.000000	1.80278e-11
91.950000	1.82948e-11
91.900000	1.85659e-11
91.850000	1.88409e-11
91.800000	1.912e-11
91.750000	1.94032e-11
91.700000	1.96906e-11
91.650000	1.99823e-11
91.600000	2.02783e-11
91.550000	2.05787e-11
91.500000	2.08836e-11
91.450000	2.11929e-11
91.400000	2.15068e-11
91.350000	2.18254e-11
91.300000	2.21487e-11
91.250000	2.24768e-11
91.200000	2.28098e-11
91.150000	2.31477e-11
91.100000	2.34906e-11
91.050000	2.38385e-11
91.000000	2.41916e-11
90.950000	2.455e-11
90.900000	2.49137e-11
90.850000	2.52827e-11
90.800000	2.56572e-11
90.750000	2.60373e-11
90.700000	2.64229e-11
90.650000	2.68143e-11
90.600000	2.72115e-11
90.550000	2.76146e-11
90.500000	2.80237e-11
90.450000	2.84388e-11
90.400000	2.886e-11
90.350000	2.92875e-11
90.300000	2.97213e-11
90.250000	3.01616e-11
90.200000	3.06084e-11
90.150000	3.10617e-11
90.100000	3.15218e-11
90.050000	3.19888e-11
90.000000	3.24626e-11
89.950000	3.29434e-11
89.900000	3.34314e-11
89.850000	3.39266e-11
89.800000	3.44291e-11
89.750000	3.49391e-11
89.700000	3.54566e-11
89.650000	3.59818e-11
89.600000	3.65148e-11
89.550000	3.70557e-11
89.500000	3.76045e-11
89.450000	3.81615e-11
89.400000	3.87268e-11
89.350000	3.93004e-11
89.300000	3.98825e-11
89.250000	4.04733e-11
89.200000	4.10727e-11
89.150000	4.16811e-11
89.100000	4.22985e-11
89.050000	4.2925e-11
89.000000	4.35608e-11
88.950000	4.4206e-11
88.900000	4.48608e-11
88.850000	4.55252e-11
88.800000	4.61995e-11
88.750000	4.68838e-11
88.700000	4.75783e-11
88.650000	4.8283e-11
88.600000	4.89981e-11
88.550000	4.97238e-11
88.500000	5.04603e-11
88.450000	5.12077e-11
88.400000	5.19662e-11
88.350000	5.27359e-11
88.300000	5.35169e-11
88.250000	5.43096e-11
88.200000	5.5114e-11
88.150000	5.59303e-11
88.100000	5.67587e-11
88.050000	5.75994e-11
88.000000	5.84525e-11
87.950000	5.93182e-11
87.900000	6.01968e-11
87.850000	6.10884e-11
87.800000	6.19931e-11
87.750000	6.29113e-11
87.700000	6.38431e-11
87.650000	6.47887e-11
87.600000	6.57482e-11
87.550000	6.6722e-11
87.500000	6.77102e-11
87.450000	6.87131e-11
87.400000	6.97308e-11
87.350000	7.07635e-11
87.300000	7.18116e-11
87.250000	7.28751e-11
87.200000	7.39545e-11
87.150000	7.50498e-11
87.100000	7.61613e-11
87.050000	7.72893e-11
87.000000	7.8434e-11
86.950000	7.95956e-11
86.900000	8.07745e-11
86.850000	8.19708e-11
86.800000	8.31848e-11
86.750000	8.44168e-11
86.700000	8.5667e-11
86.650000	8.69357e-11
86.600000	8.82233e-11
86.550000	8.95299e-11
86.500000	9.08558e-11
86.450000	9.22014e-11
86.400000	9.35669e-11
86.350000	9.49526e-11
86.300000	9.63589e-11
86.250000	9.77859e-11
86.200000	9.92341e-11
86.150000	1.00704e-10
86.100000	1.02195e-10
86.050000	1.03709e-10
86.000000	1.05245e-10
85.950000	1.06803e-10
85.900000	1.08385e-10
85.850000	1.0999e-10
85.800000	1.11619e-10
85.750000	1.13272e-10
85.700000	1.1495e-10
85.650000	1.16652e-10
85.600000	1.18379e-10
85.550000	1.20133e-10
85.500000	1.21912e-10
85.450000	1.23717e-10
85.400000	1.25549e-10
85.350000	1.27409e-10
85.300000	1.29295e-10
85.250000	1.3121e-10
85.200000	1.33153e-10
85.150000	1.35125e-10
85.100000	1.37126e-10
85.050000	1.39157e-10
85.000000	1.41218e-10
84.950000	1.43309e-10
84.900000	1.45431e-10
84.850000	1.47585e-10
84.800000	1.4977e-10
84.750000	1.51988e-10
84.700000	1.54239e-10
84.650000	1.56523e-10
84.600000	1.58841e-10
84.550000	1.61193e-10
84.500000	1.6358e-10
84.450000	1.66003e-10
84.400000	1.68461e-10
84.350000	1.70956e-10
84.300000	1.73487e-10
84.250000	1.76056e-10
84.200000	1.78664e-10
84.150000	1.81309e-10
84.100000	1.83994e-10
84.050000	1.86719e-10
84.000000	1.89484e-10
83.950000	1.9229e-10
83.900000	1.95137e-10
83.850000	1.98027e-10
83.800000	2.00959e-10
83.750000	2.03935e-10
83.700000	2.06955e-10
83.650000	2.1002e-10
83.600000	2.1313e-10
83.550000	2.16286e-10
83.500000	2.19488e-10
83.450000	2.22738e-10
83.400000	2.26037e-10
83.350000	2.29384e-10
83.300000	2.3278e-10
83.250000	2.36227e-10
83.200000	2.39725e-10
83.150000	2.43275e-10
83.100000	2.46877e-10
83.050000	2.50533e-10
83.000000	2.54243e-10
82.950000	2.58008e-10
82.900000	2.61828e-10
82.850000	2.65705e-10
82.800000	2.69639e-10
82.750000	2.73632e-10
82.700000	2.77684e-10
82.650000	2.81795e-10
82.600000	2.85968e-10
82.550000	2.90202e-10
82.500000	2.94499e-10
82.450000	2.9886e-10
82.400000	3.03285e-10
82.350000	3.07776e-10
82.300000	3.12333e-10
82.250000	3.16958e-10
82.200000	3.21651e-10
82.150000	3.26414e-10
82.100000	3.31247e-10
82.050000	3.36152e-10
82.000000	3.41129e-10
81.950000	3.4618e-10
81.900000	3.51306e-10
81.850000	3.56507e-10
81.800000	3.61786e-10
81.750000	3.67143e-10
81.700000	3.72579e-10
81.650000	3.78095e-10
81.600000	3.83693e-10
81.550000	3.89374e-10
81.500000	3.9514e-10
81.450000	4.0099e-10
81.400000	4.06927e-10
81.350000	4.12952e-10
81.300000	4.19067e-10
81.250000	4.25271e-10
81.200000	4.31568e-10
81.150000	4.37958e-10
81.100000	4.44442e-10
81.050000	4.51022e-10
81.000000	4.577e-10
80.950000	4.64477e-10
80.900000	4.71354e-10
80.850000	4.78332e-10
80.800000	4.85414e-10
80.750000	4.92601e-10
80.700000	4.99895e-10
80.650000	5.07296e-10
80.600000	5.14806e-10
80.550000	5.22428e-10
80.500000	5.30163e-10
80.450000	5.38012e-10
80.400000	5.45978e-10
80.350000	5.54061e-10
80.300000	5.62264e-10
80.250000	5.70589e-10
80.200000	5.79036e-10
80.150000	5.87609e-10
80.100000	5.96309e-10
80.050000	6.05137e-10
80.000000	6.14096e-10
79.950000	6.23188e-10
79.900000	6.32414e-10
79.850000	6.41777e-10
79.800000	6.51278e-10
79.750000	6.6092e-10
79.700000	6.70705e-10
79.650000	6.80634e-10
79.600000	6.90711e-10
79.550000	7.00936e-10
79.500000	7.11313e-10
79.450000	7.21844e-10
79.400000	7.32531e-10
79.350000	7.43375e-10
79.300000	7.5438e-10
79.250000	7.65548e-10
79.200000	7.76882e-10
79.150000	7.88383e-10
79.100000	8.00054e-10
79.050000	8.11898e-10
79.000000	8.23918e-10
78.950000	8.36115e-10
78.900000	8.48493e-10
78.850000	8.61054e-10
78.800000	8.73801e-10
78.750000	8.86736e-10
78.700000	8.99863e-10
78.650000	9.13185e-10
78.600000	9.26703e-10
78.550000	9.40422e-10
78.500000	9.54343e-10
78.450000	9.68471e-10
78.400000	9.82808e-10
78.350000	9.97357e-10
78.300000	1.01212e-09
78.250000	1.0271e-09
78.200000	1.04231e-09
78.150000	1.05774e-09
78.100000	1.0734e-09
78.050000	1.08929e-09
78.000000	1.10541e-09
77.950000	1.12177e-09
77.900000	1.13838e-09
77.850000	1.15523e-09
77.800000	1.17233e-09
77.750000	1.18969e-09
77.700000	1.2073e-09
77.650000	1.22517e-09
77.600000	1.2433e-09
77.550000	1.26171e-09
77.500000	1.28038e-09
77.450000	1.29934e-09
77.400000	1.31857e-09
77.350000	1.33809e-09
77.300000	1.3579e-09
77.250000	1.378e-09
77.200000	1.39839e-09
77.150000	1.41909e-09
77.100000	1.4401e-09
77.050000	1.46141e-09
77.000000	1.48305e-09
76.950000	1.505e-09
76.900000	1.52728e-09
76.850000	1.54988e-09
76.800000	1.57282e-09
76.750000	1.5961e-09
76.700000	1.61973e-09
76.650000	1.6437e-09
76.600000	1.66803e-09
76.550000	1.69272e-09
76.500000	1.71778e-09
76.450000	1.7432e-09
76.400000	1.76901e-09
76.350000	1.79519e-09
76.300000	1.82176e-09
76.250000	1.84873e-09
76.200000	1.87609e-09
76.150000	1.90386e-09
76.100000	1.93204e-09
76.050000	1.96063e-09
76.000000	1.98965e-09
75.950000	2.0191e-09
75.900000	2.04899e-09
75.850000	2.07931e-09
75.800000	2.11009e-09
75.750000	2.14132e-09
75.700000	2.17301e-09
75.650000	2.20518e-09
75.600000	2.23781e-09
75.550000	2.27093e-09
75.500000	2.30455e-09
75.450000	2.33865e-09
75.400000	2.37327e-09
75.350000	2.40839e-09
75.300000	2.44404e-09
75.250000	2.48021e-09
75.200000	2.51692e-09
75.150000	2.55417e-09
75.100000	2.59197e-09
75.050000	2.63033e-09
75.000000	2.66926e-09
74.950000	2.70876e-09
74.900000	2.74885e-09
74.850000	2.78954e-09
74.800000	2.83082e-09
74.750000	2.87272e-09
74.700000	2.91523e-09
74.650000	2.95838e-09
74.600000	3.00216e-09
74.550000	3.04659e-09
74.500000	3.09168e-09
74.450000	3.13743e-09
74.400000	3.18386e-09
74.350000	3.23098e-09
74.300000	3.2788e-09
74.250000	3.32732e-09
74.200000	3.37656e-09
74.150000	3.42653e-09
74.100000	3.47724e-09
74.050000	3.5287e-09
74.000000	3.58092e-09
73.950000	3.63392e-09
73.900000	3.68769e-09
73.850000	3.74227e-09
73.800000	3.79765e-09
73.750000	3.85385e-09
73.700000	3.91088e-09
73.650000	3.96875e-09
73.600000	4.02748e-09
73.550000	4.08708e-09
73.500000	4.14757e-09
73.450000	4.20894e-09
73.400000	4.27123e-09
73.350000	4.33443e-09
73.300000	4.39857e-09
73.250000	4.46366e-09
73.200000	4.52972e-09
73.150000	4.59675e-09
73.100000	4.66477e-09
73.050000	4.7338e-09
73.000000	4.80385e-09
72.950000	4.87493e-09
72.900000	4.94707e-09
72.850000	5.02027e-09
72.800000	5.09456e-09
72.750000	5.16995e-09
72.700000	5.24645e-09
72.650000	5.32408e-09
72.600000	5.40286e-09
72.550000	5.48281e-09
72.500000	5.56394e-09
72.450000	5.64627e-09
72.400000	5.72982e-09
72.350000	5.8146e-09
72.300000	5.90064e-09
72.250000	5.98795e-09
72.200000	6.07655e-09
72.150000	6.16646e-09
72.100000	6.2577e-09
72.050000	6.3503e-09
72.000000	6.44426e-09
71.950000	6.53961e-09
71.900000	6.63637e-09
71.850000	6.73456e-09
71.800000	6.83421e-09
71.750000	6.93533e-09
71.700000	7.03795e-09
71.650000	7.14208e-09
71.600000	7.24775e-09
71.550000	7.35499e-09
71.500000	7.46381e-09
71.450000	7.57424e-09
71.400000	7.68631e-09
71.350000	7.80003e-09
71.300000	7.91544e-09
71.250000	8.03255e-09
71.200000	8.1514e-09
71.150000	8.272e-09
71.100000	8.39439e-09
71.050000	8.51858e-09
71.000000	8.64462e-09
70.950000	8.77251e-09
70.900000	8.9023e-09
70.850000	9.03401e-09
70.800000	9.16767e-09
70.750000	9.3033e-09
70.700000	9.44094e-09
70.650000	9.58062e-09
70.600000	9.72236e-09
70.550000	9.8662e-09
70.500000	1.00122e-08
70.450000	1.01603e-08
70.400000	1.03106e-08
70.350000	1.04631e-08
70.300000	1.06179e-08
70.250000	1.0775e-08
70.200000	1.09344e-08
70.150000	1.10962e-08
70.100000	1.12603e-08
70.050000	1.14269e-08
70.000000	1.1596e-08
69.950000	1.17675e-08
69.900000	1.19416e-08
69.850000	1.21183e-08
69.800000	1.22975e-08
69.750000	1.24795e-08
69.700000	1.26641e-08
69.650000	1.28514e-08
69.600000	1.30415e-08
69.550000	1.32345e-08
69.500000	1.34302e-08
69.450000	1.36289e-08
69.400000	1.38305e-08
69.350000	1.40351e-08
69.300000	1.42427e-08
69.250000	1.44534e-08
69.200000	1.46672e-08
69.150000	1.48842e-08
69.100000	1.51044e-08
69.050000	1.53278e-08
69.000000	1.55545e-08
68.950000	1.57846e-08
68.900000	1.60181e-08
68.850000	1.6255e-08
68.800000	1.64955e-08
68.750000	1.67395e-08
68.700000	1.69871e-08
68.650000	1.72384e-08
68.600000	1.74933e-08
68.550000	1.77521e-08
68.500000	1.80147e-08
68.450000	1.82812e-08
68.400000	1.85516e-08
68.350000	1.8826e-08
68.300000	1.91044e-08
68.250000	1.9387e-08
68.200000	1.96738e-08
68.150000	1.99647e-08
68.100000	2.026e-08
68.050000	2.05597e-08
68.000000	2.08638e-08
67.950000	2.11724e-08
67.900000	2.14855e-08
67.850000	2.18033e-08
67.800000	2.21258e-08
67.750000	2.24531e-08
67.700000	2.27852e-08
67.650000	2.31222e-08
67.600000	2.34641e-08
67.550000	2.38112e-08
67.500000	2.41633e-08
67.450000	2.45207e-08
67.400000	2.48834e-08
67.350000	2.52514e-08
67.300000	2.56249e-08
67.250000	2.60038e-08
67.200000	2.63884e-08
67.150000	2.67787e-08
67.100000	2.71747e-08
67.050000	2.75766e-08
67.000000	2.79845e-08
66.950000	2.83983e-08
66.900000	2.88183e-08
66.850000	2.92445e-08
66.800000	2.9677e-08
66.750000	3.01159e-08
66.700000	3.05613e-08
66.650000	3.10132e-08
66.600000	3.14719e-08
66.550000	3.19373e-08
66.500000	3.24096e-08
66.450000	3.28889e-08
66.400000	3.33752e-08
66.350000	3.38688e-08
66.300000	3.43697e-08
66.250000	3.48779e-08
66.200000	3.53937e-08
66.150000	3.59171e-08
66.100000	3.64482e-08
66.050000	3.69872e-08
66.000000	3.75341e-08
65.950000	3.80892e-08
65.900000	3.86524e-08
65.850000	3.9224e-08
65.800000	3.9804e-08
65.750000	4.03926e-08
65.700000	4.09899e-08
65.650000	4.1596e-08
65.600000	4.2211e-08
65.550000	4.28352e-08
65.500000	4.34686e-08
65.450000	4.41114e-08
65.400000	4.47636e-08
65.350000	4.54255e-08
65.300000	4.60972e-08
65.250000	4.67788e-08
65.200000	4.74704e-08
65.150000	4.81723e-08
65.100000	4.88846e-08
65.050000	4.96074e-08
65.000000	5.03409e-08
64.950000	5.10852e-08
64.900000	5.18406e-08
64.850000	5.2607e-08
64.800000	5.33849e-08
64.750000	5.41742e-08
64.700000	5.49751e-08
64.650000	5.5788e-08
64.600000	5.66128e-08
64.550000	5.74498e-08
64.500000	5.82992e-08
64.450000	5.91611e-08
64.400000	6.00358e-08
64.350000	6.09234e-08
64.300000	6.18241e-08
64.250000	6.27381e-08
64.200000	6.36657e-08
64.150000	6.46069e-08
64.100000	6.55621e-08
64.050000	6.65313e-08
64.000000	6.75149e-08
63.950000	6.85131e-08
63.900000	6.95259e-08
63.850000	7.05538e-08
63.800000	7.15968e-08
63.750000	7.26553e-08
63.700000	7.37293e-08
63.650000	7.48193e-08
63.600000	7.59253e-08
63.550000	7.70478e-08
63.500000	7.81867e-08
63.450000	7.93426e-08
63.400000	8.05155e-08
63.350000	8.17057e-08
63.300000	8.29135e-08
63.250000	8.41392e-08
63.200000	8.53829e-08
63.150000	8.66451e-08
63.100000	8.79259e-08
63.050000	8.92256e-08
63.000000	9.05445e-08
62.950000	9.18829e-08
62.900000	9.32411e-08
62.850000	9.46193e-08
62.800000	9.60179e-08
62.750000	9.74372e-08
62.700000	9.88775e-08
62.650000	1.00339e-07
62.600000	1.01822e-07
62.550000	1.03327e-07
62.500000	1.04854e-07
62.450000	1.06404e-07
62.400000	1.07977e-07
62.350000	1.09573e-07
62.300000	1.11192e-07
62.250000	1.12836e-07
62.200000	1.14504e-07
62.150000	1.16196e-07
62.100000	1.17913e-07
62.050000	1.19656e-07
62.000000	1.21425e-07
61.950000	1.23219e-07
61.900000	1.2504e-07
61.850000	1.26888e-07
61.800000	1.28764e-07
61.750000	1.30667e-07
61.700000	1.32598e-07
61.650000	1.34557e-07
61.600000	1.36546e-07
61.550000	1.38564e-07
61.500000	1.40612e-07
61.450000	1.4269e-07
61.400000	1.44799e-07
61.350000	1.46938e-07
61.300000	1.4911e-07
61.250000	1.51313e-07
61.200000	1.5355e-07
61.150000	1.55819e-07
61.100000	1.58121e-07
61.050000	1.60458e-07
61.000000	1.62829e-07
60.950000	1.65235e-07
60.900000	1.67677e-07
60.850000	1.70155e-07
60.800000	1.72669e-07
60.750000	1.75221e-07
60.700000	1.7781e-07
60.650000	1.80437e-07
60.600000	1.83104e-07
60.550000	1.85809e-07
60.500000	1.88555e-07
60.450000	1.91341e-07
60.400000	1.94168e-07
60.350000	1.97037e-07
60.300000	1.99948e-07
60.250000	2.02903e-07
60.200000	2.05901e-07
60.150000	2.08943e-07
60.100000	2.1203e-07
60.050000	2.15163e-07
60.000000	2.18342e-07
59.950000	2.21568e-07
59.900000	2.24842e-07
59.850000	2.28164e-07
59.800000	2.31535e-07
59.750000	2.34955e-07
59.700000	2.38427e-07
59.650000	2.41949e-07
59.600000	2.45524e-07
59.550000	2.49151e-07
59.500000	2.52832e-07
59.450000	2.56567e-07
59.400000	2.60358e-07
59.350000	2.64204e-07
59.300000	2.68107e-07
59.250000	2.72068e-07
59.200000	2.76087e-07
59.150000	2.80166e-07
59.100000	2.84305e-07
59.050000	2.88505e-07
59.000000	2.92767e-07
58.950000	2.97091e-07
58.900000	3.0148e-07
58.850000	3.05934e-07
58.800000	3.10453e-07
58.750000	3.15039e-07
58.700000	3.19692e-07
58.650000	3.24415e-07
58.600000	3.29207e-07
58.550000	3.3407e-07
58.500000	3.39004e-07
58.450000	3.44012e-07
58.400000	3.49093e-07
58.350000	3.54249e-07
58.300000	3.59482e-07
58.250000	3.64791e-07
58.200000	3.70179e-07
58.150000	3.75647e-07
58.100000	3.81195e-07
58.050000	3.86825e-07
58.000000	3.92539e-07
57.950000	3.98336e-07
57.900000	4.04219e-07
57.850000	4.10189e-07
57.800000	4.16248e-07
57.750000	4.22395e-07
57.700000	4.28633e-07
57.650000	4.34964e-07
57.600000	4.41387e-07
57.550000	4.47906e-07
57.500000	4.54521e-07
57.450000	4.61233e-07
57.400000	4.68045e-07
57.350000	4.74957e-07
57.300000	4.8197e-07
57.250000	4.89088e-07
57.200000	4.9631e-07
57.150000	5.0364e-07
57.100000	5.11077e-07
57.050000	5.18624e-07
57.000000	5.26282e-07
56.950000	5.34053e-07
56.900000	5.41939e-07
56.850000	5.49942e-07
56.800000	5.58062e-07
56.750000	5.66303e-07
56.700000	5.74664e-07
56.650000	5.8315e-07
56.600000	5.9176e-07
56.550000	6.00498e-07
56.500000	6.09364e-07
56.450000	6.18361e-07
56.400000	6.27491e-07
56.350000	6.36756e-07
56.300000	6.46157e-07
56.250000	6.55697e-07
56.200000	6.65378e-07
56.150000	6.75202e-07
56.100000	6.8517e-07
56.050000	6.95286e-07
56.000000	7.0555e-07
55.950000	7.15967e-07
55.900000	7.26537e-07
55.850000	7.37262e-07
55.800000	7.48146e-07
55.750000	7.59191e-07
55.700000	7.70398e-07
55.650000	7.81771e-07
55.600000	7.93312e-07
55.550000	8.05023e-07
55.500000	8.16906e-07
55.450000	8.28965e-07
55.400000	8.41202e-07
55.350000	8.53619e-07
55.300000	8.66219e-07
55.250000	8.79005e-07
55.200000	8.9198e-07
55.150000	9.05146e-07
55.100000	9.18506e-07
55.050000	9.32063e-07
55.000000	9.45821e-07
54.950000	9.59781e-07
54.900000	9.73947e-07
54.850000	9.88321e-07
54.800000	1.00291e-06
54.750000	1.01771e-06
54.700000	1.03273e-06
54.650000	1.04797e-06
54.600000	1.06344e-06
54.550000	1.07913e-06
54.500000	1.09506e-06
54.450000	1.11122e-06
54.400000	1.12762e-06
54.350000	1.14426e-06
54.300000	1.16115e-06
54.250000	1.17828e-06
54.200000	1.19567e-06
54.150000	1.21331e-06
54.100000	1.23122e-06
54.050000	1.24939e-06
54.000000	1.26782e-06
53.950000	1.28653e-06
53.900000	1.30551e-06
53.850000	1.32478e-06
53.800000	1.34432e-06
53.750000	1.36416e-06
53.700000	1.38429e-06
53.650000	1.40471e-06
53.600000	1.42544e-06
53.550000	1.44647e-06
53.500000	1.46781e-06
53.450000	1.48947e-06
53.400000	1.51144e-06
53.350000	1.53374e-06
53.300000	1.55637e-06
53.250000	1.57933e-06
53.200000	1.60263e-06
53.150000	1.62627e-06
53.100000	1.65027e-06
53.050000	1.67461e-06
53.000000	1.69931e-06
52.950000	1.72438e-06
52.900000	1.74982e-06
52.850000	1.77563e-06
52.800000	1.80182e-06
52.750000	1.8284e-06
52.700000	1.85537e-06
52.650000	1.88274e-06
52.600000	1.91051e-06
52.550000	1.93869e-06
52.500000	1.96729e-06
52.450000	1.9963e-06
52.400000	2.02575e-06
52.350000	2.05563e-06
52.300000	2.08594e-06
52.250000	2.11671e-06
52.200000	2.14793e-06
52.150000	2.17961e-06
52.100000	2.21175e-06
52.050000	2.24437e-06
52.000000	2.27747e-06
51.950000	2.31105e-06
51.900000	2.34514e-06
51.850000	2.37972e-06
51.800000	2.41481e-06
51.750000	2.45042e-06
51.700000	2.48655e-06
51.650000	2.52322e-06
51.600000	2.56043e-06
51.550000	2.59818e-06
51.500000	2.63649e-06
51.450000	2.67537e-06
51.400000	2.71481e-06
51.350000	2.75484e-06
51.300000	2.79546e-06
51.250000	2.83668e-06
51.200000	2.8785e-06
51.150000	2.92094e-06
51.100000	2.964e-06
51.050000	3.0077e-06
51.000000	3.05204e-06
50.950000	3.09703e-06
50.900000	3.14269e-06
50.850000	3.18902e-06
50.800000	3.23603e-06
50.750000	3.28373e-06
50.700000	3.33214e-06
50.650000	3.38126e-06
50.600000	3.4311e-06
50.550000	3.48167e-06
50.500000	3.53299e-06
50.450000	3.58507e-06
50.400000	3.63791e-06
50.350000	3.69153e-06
50.300000	3.74593e-06
50.250000	3.80114e-06
50.200000	3.85717e-06
50.150000	3.91401e-06
50.100000	3.9717e-06
50.050000	4.03023e-06
50.000000	4.08962e-06
49.950000	4.14989e-06
49.900000	4.21104e-06
49.850000	4.2731e-06
49.800000	4.33607e-06
49.750000	4.39996e-06
49.700000	4.4648e-06
49.650000	4.53059e-06
49.600000	4.59734e-06
49.550000	4.66508e-06
49.500000	4.73382e-06
49.450000	4.80356e-06
49.400000	4.87434e-06
49.350000	4.94615e-06
49.300000	5.01902e-06
49.250000	5.09297e-06
49.200000	5.168e-06
49.150000	5.24413e-06
49.100000	5.32139e-06
49.050000	5.39978e-06
49.000000	5.47932e-06
48.950000	5.56004e-06
48.900000	5.64194e-06
48.850000	5.72504e-06
48.800000	5.80937e-06
48.750000	5.89494e-06
48.700000	5.98177e-06
48.650000	6.06987e-06
48.600000	6.15927e-06
48.550000	6.24998e-06
48.500000	6.34203e-06
48.450000	6.43543e-06
48.400000	6.53021e-06
48.350000	6.62637e-06
48.300000	6.72396e-06
48.250000	6.82297e-06
48.200000	6.92345e-06
48.150000	7.02539e-06
48.100000	7.12884e-06
48.050000	7.23381e-06
48.000000	7.34032e-06
47.950000	7.4484e-06
47.900000	7.55807e-06
47.850000	7.66935e-06
47.800000	7.78226e-06
47.750000	7.89683e-06
47.700000	8.01309e-06
47.650000	8.13106e-06
47.600000	8.25076e-06
47.550000	8.37222e-06
47.500000	8.49546e-06
47.450000	8.62051e-06
47.400000	8.7474e-06
47.350000	8.87616e-06
47.300000	9.00681e-06
47.250000	9.13938e-06
47.200000	9.27389e-06
47.150000	9.41038e-06
47.100000	9.54888e-06
47.050000	9.68941e-06
47.000000	9.832e-06
46.950000	9.97669e-06
46.900000	1.01235e-05
46.850000	1.02725e-05
46.800000	1.04236e-05
46.750000	1.0577e-05
46.700000	1.07326e-05
46.650000	1.08906e-05
46.600000	1.10508e-05
46.550000	1.12134e-05
46.500000	1.13784e-05
46.450000	1.15458e-05
46.400000	1.17156e-05
46.350000	1.1888e-05
46.300000	1.20628e-05
46.250000	1.22403e-05
46.200000	1.24203e-05
46.150000	1.2603e-05
46.100000	1.27884e-05
46.050000	1.29765e-05
46.000000	1.31674e-05
45.950000	1.3361e-05
45.900000	1.35575e-05
45.850000	1.37569e-05
45.800000	1.39592e-05
45.750000	1.41645e-05
45.700000	1.43728e-05
45.650000	1.45841e-05
45.600000	1.47986e-05
45.550000	1.50162e-05
45.500000	1.5237e-05
45.450000	1.5461e-05
45.400000	1.56883e-05
45.350000	1.5919e-05
45.300000	1.6153e-05
45.250000	1.63904e-05
45.200000	1.66314e-05
45.150000	1.68759e-05
45.100000	1.71239e-05
45.050000	1.73756e-05
45.000000	1.7631e-05
44.950000	1.78901e-05
44.900000	1.81531e-05
44.850000	1.84199e-05
44.800000	1.86906e-05
44.750000	1.89652e-05
44.700000	1.92439e-05
44.650000	1.95267e-05
44.600000	1.98136e-05
44.550000	2.01047e-05
44.500000	2.04001e-05
44.450000	2.06998e-05
44.400000	2.1004e-05
44.350000	2.13125e-05
44.300000	2.16256e-05
44.250000	2.19433e-05
44.200000	2.22656e-05
44.150000	2.25927e-05
44.100000	2.29245e-05
44.050000	2.32612e-05
44.000000	2.36028e-05
43.950000	2.39495e-05
43.900000	2.43012e-05
43.850000	2.4658e-05
43.800000	2.50201e-05
43.750000	2.53875e-05
43.700000	2.57603e-05
43.650000	2.61385e-05
43.600000	2.65222e-05
43.550000	2.69116e-05
43.500000	2.73067e-05
43.450000	2.77075e-05
43.400000	2.81143e-05
43.350000	2.85269e-05
43.300000	2.89456e-05
43.250000	2.93705e-05
43.200000	2.98015e-05
43.150000	3.02389e-05
43.100000	3.06826e-05
43.050000	3.11329e-05
43.000000	3.15897e-05
42.950000	3.20532e-05
42.900000	3.25235e-05
42.850000	3.30007e-05
42.800000	3.34848e-05
42.750000	3.3976e-05
42.700000	3.44744e-05
42.650000	3.49801e-05
42.600000	3.54932e-05
42.550000	3.60137e-05
42.500000	3.65419e-05
42.450000	3.70778e-05
42.400000	3.76215e-05
42.350000	3.81732e-05
42.300000	3.87329e-05
42.250000	3.93008e-05
42.200000	3.9877e-05
42.150000	4.04616e-05
42.100000	4.10548e-05
42.050000	4.16566e-05
42.000000	4.22672e-05
41.950000	4.28867e-05
41.900000	4.35152e-05
41.850000	4.41529e-05
41.800000	4.48e-05
41.750000	4.54564e-05
41.700000	4.61225e-05
41.650000	4.67983e-05
41.600000	4.74839e-05
41.550000	4.81795e-05
41.500000	4.88853e-05
41.450000	4.96013e-05
41.400000	5.03278e-05
41.350000	5.10649e-05
41.300000	5.18128e-05
41.250000	5.25715e-05
41.200000	5.33413e-05
41.150000	5.41223e-05
41.100000	5.49147e-05
41.050000	5.57187e-05
41.000000	5.65344e-05
40.950000	5.73619e-05
40.900000	5.82015e-05
40.850000	5.90533e-05
40.800000	5.99175e-05
40.750000	6.07943e-05
40.700000	6.16839e-05
40.650000	6.25864e-05
40.600000	6.35021e-05
40.550000	6.4431e-05
40.500000	6.53735e-05
40.450000	6.63297e-05
40.400000	6.72998e-05
40.350000	6.82841e-05
40.300000	6.92826e-05
40.250000	7.02956e-05
40.200000	7.13234e-05
40.150000	7.23661e-05
40.100000	7.3424e-05
40.050000	7.44972e-05
40.000000	7.5586e-05
39.950000	7.66907e-05
39.900000	7.78114e-05
39.850000	7.89483e-05
39.800000	8.01018e-05
39.750000	8.1272e-05
39.700000	8.24592e-05
39.650000	8.36636e-05
39.600000	8.48855e-05
39.550000	8.61251e-05
39.500000	8.73827e-05
39.450000	8.86585e-05
39.400000	8.99528e-05
39.350000	9.12659e-05
39.300000	9.2598e-05
39.250000	9.39494e-05
39.200000	9.53204e-05
39.150000	9.67112e-05
39.100000	9.81222e-05
39.050000	9.95536e-05
39.000000	0.000101006
38.950000	0.000102479
38.900000	0.000103973
38.850000	0.000105489
38.800000	0.000107027
38.750000	0.000108588
38.700000	0.00011017
38.650000	0.000111776
38.600000	0.000113405
38.550000	0.000115057
38.500000	0.000116733
38.450000	0.000118434
38.400000	0.000120159
38.350000	0.000121909
38.300000	0.000123684
38.250000	0.000125484
38.200000	0.000127311
38.150000	0.000129164
38.100000	0.000131044
38.050000	0.00013295
38.000000	0.000134885
37.950000	0.000136847
37.900000	0.000138837
37.850000	0.000140856
37.800000	0.000142904
37.750000	0.000144981
37.700000	0.000147088
37.650000	0.000149226
37.600000	0.000151394
37.550000	0.000153593
37.500000	0.000155824
37.450000	0.000158087
37.400000	0.000160382
37.350000	0.00016271
37.300000	0.000165071
37.250000	0.000167467
37.200000	0.000169896
37.150000	0.000172361
37.100000	0.00017486
37.050000	0.000177395
37.000000	0.000179967
36.950000	0.000182575
36.900000	0.00018522
36.850000	0.000187904
36.800000	0.000190625
36.750000	0.000193385
36.700000	0.000196184
36.650000	0.000199024
36.600000	0.000201903
36.550000	0.000204824
36.500000	0.000207786
36.450000	0.00021079
36.400000	0.000213837
36.350000	0.000216926
36.300000	0.00022006
36.250000	0.000223238
36.200000	0.000226461
36.150000	0.000229729
36.100000	0.000233044
36.050000	0.000236405
36.000000	0.000239814
35.950000	0.00024327
35.900000	0.000246775
35.850000	0.00025033
35.800000	0.000253934
35.750000	0.000257589
35.700000	0.000261295
35.650000	0.000265053
35.600000	0.000268864
35.550000	0.000272727
35.500000	0.000276645
35.450000	0.000280617
35.400000	0.000284644
35.350000	0.000288727
35.300000	0.000292867
35.250000	0.000297064
35.200000	0.000301319
35.150000	0.000305632
35.100000	0.000310005
35.050000	0.000314438
35.000000	0.000318932
34.950000	0.000323487
34.900000	0.000328104
34.850000	0.000332784
34.800000	0.000337527
34.750000	0.000342335
34.700000	0.000347208
34.650000	0.000352146
34.600000	0.00035715
34.550000	0.000362222
34.500000	0.00036736
34.450000	0.000372567
34.400000	0.000377843
34.350000	0.000383187
34.300000	0.000388602
34.250000	0.000394087
34.200000	0.000399642
34.150000	0.000405269
34.100000	0.000410968
34.050000	0.000416738
34.000000	0.00042258
33.950000	0.000428495
33.900000	0.000434482
33.850000	0.000440541
33.800000	0.000446672
33.750000	0.000452874
33.700000	0.000459147
33.650000	0.00046549
33.600000	0.000471901
33.550000	0.000478379
33.500000	0.000484921
33.450000	0.000491523
33.400000	0.000498181
33.350000	0.000504889
33.300000	0.000511635
33.250000	0.000518406
33.200000	0.000525176
33.150000	0.000531889
&
```
