## Supplementary material for "All-at-once RNA folding with 3D motif prediction framed by evolutionary information": RF00701_mir-126.cacofold.helixcov

```
# RMs = 1 L = 74

# RM_HELIX NESTED 1-31 44-74, nbp = 31 nbp_cov = 0
# pvals: 0.0171233,0.000647908,0.0458904,0.0277675,0.0148464,0.138264,0.0491485,0.956886,0.480989,0.0113662,0.281859,0.480989,0.281859,0.480989,0.480989,0.480989,0.480989,0.281859,0.00425768,0.761385,0.761385,0.480989,0.480989,0.480989,0.480989,0.480989,0.281859,0.761385,0.480989,0.110274,0.480989
# aggregated NONE
NESTED  <<<<<<<<<<<<<<<<<<<<<<<<<<<<<<<____________>>>>>>>>>>>>>>>>>>>>>>>>>>>>>>>
        ::::::::::::::::::::::::::::::::::::::::::::::::::::::::::::::::::::::::::
```
