## Supplementary material for "All-at-once RNA folding with 3D motif prediction framed by evolutionary information": RF00701_mir-126.cacofold.power

```
# Power analysis of CaCoFold structure 
#
# Powertype = SINGLE SUBSTITUTIONS
# covary  left_pos      right_pos    substitutions      power
#----------------------------------------------------------------
          1		74		9		0.28
          2		73		9		0.28
          3		72		6		0.16
          4		71		5		0.11
          5		70		10		0.32
          6		69		5		0.11
          7		68		7		0.20
          8		67		7		0.20
          9		66		0		0.00
          10		65		2		0.00
          11		64		1		0.00
          12		63		0		0.00
          13		62		1		0.00
          14		61		0		0.00
          15		60		0		0.00
          16		59		0		0.00
          17		58		0		0.00
          18		57		1		0.00
          19		56		2		0.00
          20		55		2		0.00
          21		54		2		0.00
          22		53		0		0.00
          23		52		0		0.00
          24		51		0		0.00
          25		50		0		0.00
          26		49		0		0.00
          27		48		1		0.00
          28		47		2		0.00
          29		46		0		0.00
          30		45		4		0.07
          31		44		0		0.00
#
# BPAIRS 31
# avg substitutions per BP  2.5
# BPAIRS expected to covary 1.7 +/- 1.2
# BPAIRS observed to covary 0
#
```
