## Supplementary material for "All-at-once RNA folding with 3D motif prediction framed by evolutionary information": RF00701_mir-126.helixcov

```
# RMs = 2 L = 74

# RM_HELIX NESTED 21-29 46-54, nbp = 8 nbp_cov = 0
# pvals: 0.761385,0.480989,0.480989,0.480989,0.480989,0.480989,0.281859,0.480989
# aggregated NONE
NESTED  ::::::::::::::::::::<<<<<<<-<________________>->>>>>>>::::::::::::::::::::
        ::::::::::::::::::::::::::::::::::::::::::::::::::::::::::::::::::::::::::

# RM_HELIX NESTED 9-18 57-66, nbp = 10 nbp_cov = 0
# pvals: 0.480989,0.0113662,0.281859,0.480989,0.281859,0.480989,0.480989,0.480989,0.480989,0.281859
# aggregated NONE
NESTED  ::::::::<<<<<<<<<<______________________________________>>>>>>>>>>::::::::
        ::::::::::::::::::::::::::::::::::::::::::::::::::::::::::::::::::::::::::
```
