## Supplementary material for "All-at-once RNA folding with 3D motif prediction framed by evolutionary information": RF00701_mir-126.surv

```
19.000000	0.0555556
0.000000	0.277778
-0.050000	0.944444
-1.750000	1
&
29.450000	0.000372717
27.700000	0.000745434
25.550000	0.00111815
24.650000	0.00149087
23.700000	0.00186359
22.450000	0.00409989
22.200000	0.00782706
21.650000	0.00819978
21.450000	0.00969064
21.200000	0.0115542
19.000000	0.0167723
18.100000	0.017145
17.750000	0.0175177
17.200000	0.0178904
17.050000	0.0182631
16.700000	0.0186359
15.550000	0.0190086
15.000000	0.0193813
14.750000	0.019754
14.650000	0.0201267
14.400000	0.022363
14.350000	0.0227357
14.200000	0.0231085
14.050000	0.0245993
13.450000	0.024972
13.300000	0.0253448
13.050000	0.0257175
13.000000	0.0260902
12.250000	0.0279538
12.050000	0.0286992
12.000000	0.0290719
11.800000	0.0294447
11.450000	0.0298174
11.400000	0.0327991
11.000000	0.0331718
10.900000	0.0339173
10.750000	0.03429
10.600000	0.0365263
10.300000	0.0372717
10.250000	0.0376444
10.050000	0.0380171
10.000000	0.0383899
9.950000	0.0387626
9.850000	0.0391353
9.800000	0.0409989
9.750000	0.0413716
9.450000	0.0417443
9.250000	0.042117
9.150000	0.0424898
8.900000	0.0432352
8.850000	0.0454715
8.600000	0.0503168
8.250000	0.0506895
7.900000	0.0510622
7.750000	0.0518077
7.550000	0.0521804
7.450000	0.054044
7.300000	0.0544167
7.250000	0.0547894
7.000000	0.0562803
6.950000	0.061871
6.900000	0.0633619
6.550000	0.0641073
6.250000	0.0644801
6.150000	0.0667164
6.050000	0.0678345
5.850000	0.0682072
5.700000	0.0685799
5.650000	0.0700708
5.500000	0.0704435
5.350000	0.0708163
5.250000	0.0715617
5.200000	0.0723071
5.100000	0.0726798
4.950000	0.0730526
4.850000	0.0745434
4.750000	0.0756616
4.700000	0.0760343
4.650000	0.076407
4.600000	0.0767797
4.450000	0.0771524
4.400000	0.0775252
4.300000	0.0778979
4.250000	0.0805069
4.150000	0.0827432
4.100000	0.0838613
4.050000	0.0875885
3.650000	0.0946701
3.600000	0.0950429
3.500000	0.0954156
3.300000	0.096161
3.250000	0.0969064
3.150000	0.0983973
3.050000	0.09877
3.000000	0.0995155
2.900000	0.103243
2.850000	0.104361
2.750000	0.104734
2.700000	0.105106
2.650000	0.105852
2.550000	0.106597
2.500000	0.107715
2.400000	0.108088
2.250000	0.108833
2.150000	0.114797
2.100000	0.11517
2.050000	0.115542
2.000000	0.11666
1.950000	0.120015
1.900000	0.121133
1.850000	0.121506
1.650000	0.121878
1.600000	0.122251
1.450000	0.122997
1.400000	0.124115
1.350000	0.12486
1.300000	0.125233
1.250000	0.125606
1.200000	0.126351
1.150000	0.127097
1.100000	0.127842
1.050000	0.128215
1.000000	0.12896
0.950000	0.129333
0.850000	0.129706
0.800000	0.133433
0.750000	0.134178
0.700000	0.135296
0.650000	0.136414
0.550000	0.138278
0.500000	0.138651
0.400000	0.142005
0.350000	0.142751
0.300000	0.143123
0.250000	0.143496
0.200000	0.145732
0.150000	0.146105
0.100000	0.161387
0.050000	0.186731
0.000000	0.316064
-0.050000	0.787924
-0.100000	0.789415
-0.150000	0.792769
-0.200000	0.796869
-0.250000	0.797615
-0.300000	0.798733
-0.350000	0.800596
-0.400000	0.803951
-0.450000	0.804324
-0.550000	0.806187
-0.600000	0.808051
-0.650000	0.810287
-0.750000	0.814014
-0.800000	0.81476
-0.850000	0.818114
-0.900000	0.818487
-0.950000	0.82035
-1.000000	0.821096
-1.200000	0.821841
-1.250000	0.823705
-1.300000	0.825941
-1.350000	0.826314
-1.400000	0.827432
-1.450000	0.827805
-1.550000	0.829296
-1.650000	0.830041
-1.700000	0.830414
-1.750000	0.839359
-1.800000	0.839732
-1.850000	0.840477
-1.900000	0.84085
-1.950000	0.841223
-2.050000	0.841968
-2.100000	0.842341
-2.150000	0.842713
-2.200000	0.84495
-2.250000	0.845695
-2.300000	0.847931
-2.350000	0.848677
-2.400000	0.850168
-2.450000	0.852404
-2.500000	0.853522
-2.550000	0.854268
-2.600000	0.85464
-2.700000	0.855386
-2.750000	0.855758
-2.800000	0.856504
-2.850000	0.858367
-2.900000	0.860231
-2.950000	0.86284
-3.050000	0.86694
-3.100000	0.868804
-3.150000	0.874767
-3.250000	0.875512
-3.350000	0.876258
-3.400000	0.876631
-3.450000	0.877376
-3.500000	0.878122
-3.550000	0.879612
-3.600000	0.881476
-3.650000	0.885203
-3.700000	0.885576
-3.750000	0.885949
-3.850000	0.888185
-3.950000	0.890794
-4.000000	0.892285
-4.100000	0.892657
-4.200000	0.894521
-4.450000	0.903839
-4.500000	0.908312
-4.550000	0.910921
-4.600000	0.911293
-4.750000	0.914648
-4.900000	0.91502
-4.950000	0.915393
-5.000000	0.91763
-5.100000	0.918002
-5.150000	0.918748
-5.200000	0.921357
-5.300000	0.923593
-5.350000	0.926947
-5.400000	0.92732
-5.450000	0.928811
-5.500000	0.929184
-5.550000	0.929556
-5.700000	0.93142
-5.850000	0.931793
-5.900000	0.932165
-5.950000	0.932538
-6.000000	0.935893
-6.050000	0.936265
-6.200000	0.937011
-6.300000	0.937384
-6.350000	0.938129
-6.400000	0.942229
-6.450000	0.944465
-6.550000	0.944838
-6.600000	0.946701
-6.650000	0.947074
-6.700000	0.947447
-6.850000	0.951174
-6.950000	0.953038
-7.200000	0.954529
-7.250000	0.954901
-7.300000	0.955274
-7.350000	0.955647
-7.550000	0.95751
-7.800000	0.957883
-7.850000	0.958256
-7.900000	0.958628
-7.950000	0.960119
-8.100000	0.960492
-8.150000	0.96161
-8.200000	0.963101
-8.350000	0.964219
-8.400000	0.964592
-8.500000	0.964965
-8.600000	0.965337
-8.650000	0.966083
-8.800000	0.967574
-8.950000	0.969064
-9.200000	0.971301
-9.350000	0.973537
-9.450000	0.976146
-9.600000	0.977637
-9.650000	0.97801
-9.700000	0.979128
-9.950000	1
&
41.000000	1.85117e-05
38.550000	3.70233e-05
36.400000	5.5535e-05
35.850000	7.40466e-05
34.300000	9.25583e-05
34.050000	0.00011107
34.000000	0.000129582
33.900000	0.000148093
33.800000	0.000166605
32.400000	0.000185117
32.200000	0.000203628
32.150000	0.00022214
31.950000	0.000240652
31.850000	0.000259163
31.450000	0.000277675
31.300000	0.000296187
31.200000	0.000314698
31.050000	0.00033321
31.000000	0.000351722
30.400000	0.000370233
30.300000	0.000388745
30.250000	0.000407257
30.200000	0.000425768
30.150000	0.00044428
29.550000	0.000462792
29.350000	0.000481303
29.300000	0.000518327
29.100000	0.000536838
29.050000	0.00055535
28.900000	0.000573862
28.750000	0.000592373
28.500000	0.000610885
28.050000	0.000629397
27.950000	0.000647908
27.600000	0.00066642
27.550000	0.000703443
27.450000	0.000721955
27.400000	0.000758978
27.350000	0.00077749
27.300000	0.000796001
27.200000	0.000814513
27.050000	0.000833025
26.900000	0.00088856
26.800000	0.000907071
26.750000	0.000925583
26.550000	0.000944095
26.450000	0.000962606
26.400000	0.000981118
26.300000	0.00099963
26.200000	0.00101814
25.950000	0.00103665
25.900000	0.00105516
25.800000	0.00107368
25.750000	0.0011107
25.700000	0.00112921
25.650000	0.00120326
25.600000	0.00122177
25.550000	0.00124028
25.350000	0.00125879
25.250000	0.0012773
25.200000	0.00129582
25.150000	0.00133284
25.050000	0.00135135
24.950000	0.00138837
24.900000	0.00144391
24.850000	0.00148093
24.750000	0.00149944
24.700000	0.00151796
24.650000	0.00153647
24.600000	0.00157349
24.550000	0.001592
24.450000	0.00164754
24.400000	0.00166605
24.350000	0.00168456
24.300000	0.00172158
24.250000	0.00177712
24.200000	0.00183265
24.100000	0.00188819
24.050000	0.00196224
24.000000	0.00201777
23.950000	0.00207331
23.900000	0.00212884
23.850000	0.00220289
23.800000	0.00225842
23.750000	0.00231396
23.700000	0.002388
23.650000	0.00240652
23.550000	0.00248056
23.500000	0.0025361
23.450000	0.00261014
23.400000	0.00268419
23.350000	0.00281377
23.300000	0.00288782
23.250000	0.00292484
23.200000	0.00298038
23.150000	0.00305442
23.100000	0.00312847
23.050000	0.00318401
23.000000	0.00325805
22.950000	0.0033321
22.900000	0.00340615
22.850000	0.00348019
22.800000	0.00351722
22.750000	0.00353573
22.700000	0.00359126
22.650000	0.00372084
22.600000	0.00377638
22.550000	0.00388745
22.500000	0.00390596
22.450000	0.00392447
22.400000	0.00398001
22.350000	0.00399852
22.300000	0.00405405
22.250000	0.00414661
22.200000	0.00425768
22.150000	0.00431322
22.100000	0.00440578
22.050000	0.00442429
22.000000	0.00447982
21.950000	0.00459089
21.850000	0.00468345
21.800000	0.0047575
21.750000	0.00490559
21.700000	0.00497964
21.650000	0.00503517
21.550000	0.0050722
21.500000	0.00514624
21.450000	0.00525731
21.400000	0.00538689
21.350000	0.00546094
21.300000	0.00549796
21.250000	0.00553499
21.200000	0.00566457
21.150000	0.00581266
21.100000	0.00594224
21.050000	0.00607183
21.000000	0.0061829
20.950000	0.00623843
20.900000	0.00629397
20.850000	0.00638652
20.800000	0.00640504
20.750000	0.00660866
20.700000	0.00681229
20.650000	0.00690485
20.600000	0.00692336
20.550000	0.00703443
20.500000	0.00720104
20.450000	0.00742318
20.400000	0.00751573
20.350000	0.00768234
20.300000	0.00781192
20.250000	0.00784894
20.200000	0.00796001
20.150000	0.00805257
20.100000	0.00816364
20.050000	0.00823769
20.000000	0.00834876
19.950000	0.00845983
19.900000	0.00864495
19.850000	0.00871899
19.800000	0.00879304
19.750000	0.00895964
19.700000	0.00912625
19.650000	0.00921881
19.600000	0.00932988
19.550000	0.00953351
19.500000	0.00960755
19.450000	0.00973713
19.400000	0.00988523
19.350000	0.0100518
19.300000	0.010274
19.250000	0.0104406
19.200000	0.0106257
19.150000	0.0107923
19.100000	0.011033
19.050000	0.0112551
19.000000	0.0113662
18.950000	0.0115328
18.900000	0.0116253
18.850000	0.0117919
18.800000	0.0118845
18.750000	0.0120141
18.700000	0.0120881
18.650000	0.0122917
18.600000	0.0124769
18.550000	0.0125324
18.500000	0.0126435
18.450000	0.0128471
18.400000	0.0129211
18.350000	0.0129952
18.300000	0.0131433
18.250000	0.0132173
18.200000	0.0133284
18.150000	0.0135135
18.100000	0.0136616
18.050000	0.0138282
18.000000	0.0138652
17.950000	0.0140504
17.900000	0.0142725
17.850000	0.0144206
17.800000	0.0145872
17.750000	0.0148464
17.700000	0.0149389
17.650000	0.015124
17.600000	0.0153832
17.550000	0.0155313
17.500000	0.0156609
17.450000	0.015809
17.400000	0.0160126
17.350000	0.0160866
17.300000	0.0163643
17.250000	0.0165124
17.200000	0.016642
17.150000	0.0167531
17.100000	0.0169752
17.050000	0.0171233
17.000000	0.0173084
16.950000	0.0175305
16.900000	0.0176601
16.850000	0.0177712
16.800000	0.0179378
16.750000	0.0181044
16.700000	0.0181414
16.650000	0.0182155
16.600000	0.0184746
16.550000	0.0185487
16.500000	0.0186598
16.450000	0.0189004
16.400000	0.0191781
16.350000	0.0194372
16.300000	0.0196594
16.250000	0.0198815
16.200000	0.0200852
16.150000	0.0202332
16.100000	0.0205109
16.050000	0.0207146
16.000000	0.0208997
15.950000	0.0210663
15.900000	0.0211959
15.850000	0.0214365
15.800000	0.0215846
15.750000	0.0218067
15.700000	0.0221399
15.650000	0.0223066
15.600000	0.0226213
15.550000	0.0227508
15.500000	0.0229545
15.450000	0.0231396
15.400000	0.0233617
15.350000	0.0235839
15.300000	0.0237505
15.250000	0.0240281
15.200000	0.0243799
15.150000	0.0246575
15.100000	0.0248982
15.050000	0.0250833
15.000000	0.0253425
14.950000	0.0255461
14.900000	0.0257497
14.850000	0.0259534
14.800000	0.02612
14.750000	0.0263051
14.700000	0.0264161
14.650000	0.0265642
14.600000	0.0267864
14.550000	0.0270826
14.500000	0.0272121
14.450000	0.0273417
14.400000	0.0275083
14.350000	0.0277675
14.300000	0.0279711
14.250000	0.0282858
14.200000	0.0284524
14.150000	0.0287301
14.100000	0.0288967
14.050000	0.0291188
14.000000	0.029415
13.950000	0.0299148
13.900000	0.0301185
13.850000	0.0303776
13.800000	0.0307294
13.750000	0.0308775
13.700000	0.0311551
13.650000	0.0313773
13.600000	0.0315068
13.550000	0.0316549
13.500000	0.0319141
13.450000	0.0320992
13.400000	0.0321548
13.350000	0.0323399
13.300000	0.0325805
13.250000	0.0327656
13.200000	0.0329693
13.150000	0.0332469
13.100000	0.0334876
13.050000	0.0336357
13.000000	0.0340429
12.950000	0.0343391
12.900000	0.0346909
12.850000	0.0350241
12.800000	0.0352462
12.750000	0.035635
12.700000	0.0358756
12.650000	0.0361718
12.600000	0.036431
12.550000	0.036542
12.500000	0.0368567
12.450000	0.037264
12.400000	0.0375046
12.350000	0.0376897
12.300000	0.0379119
12.250000	0.0382821
12.200000	0.0384857
12.150000	0.0387264
12.100000	0.0390226
12.050000	0.0393928
12.000000	0.0398926
11.950000	0.0402814
11.900000	0.0405035
11.850000	0.0409848
11.800000	0.0413736
11.750000	0.0416698
11.700000	0.0419659
11.650000	0.0422251
11.600000	0.0424658
11.550000	0.0426324
11.500000	0.042873
11.450000	0.0431137
11.400000	0.0433913
11.350000	0.043632
11.300000	0.0438541
11.250000	0.0442058
11.200000	0.0445946
11.150000	0.0447797
11.100000	0.0449648
11.050000	0.0451499
11.000000	0.0453536
10.950000	0.0455942
10.900000	0.0458904
10.850000	0.0462606
10.800000	0.0464828
10.750000	0.0466124
10.700000	0.04689
10.650000	0.0471862
10.600000	0.0473713
10.550000	0.0475194
10.500000	0.0478156
10.450000	0.0481303
10.400000	0.0484635
10.350000	0.0487597
10.300000	0.0491485
10.250000	0.0493891
10.200000	0.0497408
10.150000	0.0500926
10.100000	0.0503517
10.050000	0.0506849
10.000000	0.0509441
9.950000	0.0512773
9.900000	0.051555
9.850000	0.0520178
9.800000	0.052388
9.750000	0.0527212
9.700000	0.053147
9.650000	0.0534802
9.600000	0.0538689
9.550000	0.0542207
9.500000	0.0544058
9.450000	0.0549611
9.400000	0.0554054
9.350000	0.0556275
9.300000	0.0559978
9.250000	0.0562384
9.200000	0.0565346
9.150000	0.0570344
9.100000	0.0573306
9.050000	0.0577564
9.000000	0.0581081
8.950000	0.0585894
8.900000	0.0591077
8.850000	0.0595335
8.800000	0.0598112
8.750000	0.0602369
8.700000	0.0606627
8.650000	0.0611255
8.600000	0.0615883
8.550000	0.0620696
8.500000	0.0625879
8.450000	0.0629767
8.400000	0.063458
8.350000	0.0638837
8.300000	0.0641614
8.250000	0.0645131
8.200000	0.0648278
8.150000	0.065124
8.100000	0.0654387
8.050000	0.0657904
8.000000	0.0662532
7.950000	0.066642
7.900000	0.0670492
7.850000	0.0676416
7.800000	0.0681599
7.750000	0.0687523
7.700000	0.0691225
7.650000	0.0694558
7.600000	0.0700666
7.550000	0.0704554
7.500000	0.0709922
7.450000	0.0713995
7.400000	0.0717697
7.350000	0.072251
7.300000	0.0725657
7.250000	0.0728989
7.200000	0.0735283
7.150000	0.0739726
7.100000	0.0744354
7.050000	0.0748797
7.000000	0.075361
6.950000	0.0759904
6.900000	0.0765087
6.850000	0.0771381
6.800000	0.0775824
6.750000	0.0780822
6.700000	0.0787671
6.650000	0.0793965
6.600000	0.0799334
6.550000	0.0805257
6.500000	0.0808219
6.450000	0.0812847
6.400000	0.081729
6.350000	0.0823214
6.300000	0.0828767
6.250000	0.0832655
6.200000	0.0840059
6.150000	0.0844502
6.100000	0.084876
6.050000	0.0853573
6.000000	0.085746
5.950000	0.0863384
5.900000	0.0870789
5.850000	0.0875046
5.800000	0.0880415
5.750000	0.0886338
5.700000	0.0891151
5.650000	0.0897075
5.600000	0.0901333
5.550000	0.0907442
5.500000	0.0911514
5.450000	0.0916142
5.400000	0.0921696
5.350000	0.0927805
5.300000	0.0932062
5.250000	0.0935579
5.200000	0.0940948
5.150000	0.0946501
5.100000	0.095187
5.050000	0.0958164
5.000000	0.0964643
4.950000	0.0971862
4.900000	0.0978897
4.850000	0.0984635
4.800000	0.0991485
4.750000	0.100111
4.700000	0.100852
4.650000	0.101407
4.600000	0.10211
4.550000	0.102925
4.500000	0.103443
4.450000	0.104202
4.400000	0.104795
4.350000	0.105572
4.300000	0.106312
4.250000	0.107201
4.200000	0.107942
4.150000	0.108682
4.100000	0.109645
4.050000	0.110274
4.000000	0.110903
3.950000	0.111255
3.900000	0.111847
3.850000	0.112625
3.800000	0.113365
3.750000	0.113791
3.700000	0.114402
3.650000	0.115346
3.600000	0.116105
3.550000	0.116809
3.500000	0.117475
3.450000	0.118456
3.400000	0.119308
3.350000	0.120326
3.300000	0.121307
3.250000	0.122288
3.200000	0.123158
3.150000	0.123787
3.100000	0.124639
3.050000	0.125676
3.000000	0.126472
2.950000	0.127286
2.900000	0.128119
2.850000	0.129082
2.800000	0.130118
2.750000	0.131303
2.700000	0.132266
2.650000	0.133432
2.600000	0.134339
2.550000	0.135191
2.500000	0.136079
2.450000	0.137245
2.400000	0.138264
2.350000	0.139152
2.300000	0.139893
2.250000	0.140818
2.200000	0.141984
2.150000	0.142873
2.100000	0.143743
2.050000	0.144743
2.000000	0.145557
1.950000	0.146501
1.900000	0.147779
1.850000	0.148686
1.800000	0.149685
1.750000	0.150648
1.700000	0.15187
1.650000	0.152999
1.600000	0.153906
1.550000	0.155387
1.500000	0.15709
1.450000	0.158164
1.400000	0.159589
1.350000	0.161126
1.300000	0.162532
1.250000	0.16405
1.200000	0.165309
1.150000	0.166605
1.100000	0.168012
1.050000	0.169289
1.000000	0.170492
0.950000	0.171862
0.900000	0.173103
0.850000	0.174787
0.800000	0.176546
0.750000	0.178064
0.700000	0.179859
0.650000	0.181636
0.600000	0.183321
0.550000	0.185653
0.500000	0.188097
0.450000	0.190263
0.400000	0.193373
0.350000	0.195742
0.300000	0.19963
0.250000	0.202721
0.200000	0.206553
0.150000	0.212181
0.100000	0.219049
0.050000	0.23532
0.000000	0.281859
-0.050000	0.480989
-0.100000	0.52662
-0.150000	0.560311
-0.200000	0.5806
-0.250000	0.59502
-0.300000	0.605516
-0.350000	0.61518
-0.400000	0.625009
-0.450000	0.634061
-0.500000	0.64204
-0.550000	0.650592
-0.600000	0.658645
-0.650000	0.665661
-0.700000	0.67201
-0.750000	0.67786
-0.800000	0.683506
-0.850000	0.688856
-0.900000	0.694058
-0.950000	0.699297
-1.000000	0.704702
-1.050000	0.709422
-1.100000	0.713569
-1.150000	0.717623
-1.200000	0.721103
-1.250000	0.724898
-1.300000	0.728619
-1.350000	0.732766
-1.400000	0.736801
-1.450000	0.740578
-1.500000	0.743854
-1.550000	0.74726
-1.600000	0.751037
-1.650000	0.754591
-1.700000	0.75833
-1.750000	0.761385
-1.800000	0.764883
-1.850000	0.768438
-1.900000	0.772325
-1.950000	0.776101
-2.000000	0.779508
-2.050000	0.783136
-2.100000	0.786412
-2.150000	0.790263
-2.200000	0.79391
-2.250000	0.796909
-2.300000	0.799778
-2.350000	0.802721
-2.400000	0.805776
-2.450000	0.808571
-2.500000	0.811403
-2.550000	0.814439
-2.600000	0.817308
-2.650000	0.8204
-2.700000	0.823251
-2.750000	0.826342
-2.800000	0.828749
-2.850000	0.831229
-2.900000	0.834061
-2.950000	0.83669
-3.000000	0.839004
-3.050000	0.84154
-3.100000	0.843613
-3.150000	0.846094
-3.200000	0.848686
-3.250000	0.851573
-3.300000	0.854017
-3.350000	0.856164
-3.400000	0.858053
-3.450000	0.860126
-3.500000	0.861996
-3.550000	0.864143
-3.600000	0.865994
-3.650000	0.86829
-3.700000	0.870603
-3.750000	0.872843
-3.800000	0.874658
-3.850000	0.876138
-3.900000	0.877953
-3.950000	0.879748
-4.000000	0.881525
-4.050000	0.883265
-4.100000	0.885024
-4.150000	0.88682
-4.200000	0.888578
-4.250000	0.890115
-4.300000	0.891836
-4.350000	0.893428
-4.400000	0.895094
-4.450000	0.896575
-4.500000	0.897908
-4.550000	0.899556
-4.600000	0.901074
-4.650000	0.902295
-4.700000	0.903943
-4.750000	0.905461
-4.800000	0.906738
-4.850000	0.908016
-4.900000	0.909552
-4.950000	0.911126
-5.000000	0.912625
-5.050000	0.914143
-5.100000	0.915346
-5.150000	0.916475
-5.200000	0.917771
-5.250000	0.918993
-5.300000	0.920437
-5.350000	0.921714
-5.400000	0.922843
-5.450000	0.924047
-5.500000	0.925083
-5.550000	0.926361
-5.600000	0.92786
-5.650000	0.929082
-5.700000	0.930118
-5.750000	0.931544
-5.800000	0.932618
-5.850000	0.933451
-5.900000	0.934561
-5.950000	0.936153
-6.000000	0.937301
-6.050000	0.938467
-6.100000	0.939337
-6.150000	0.940244
-6.200000	0.941096
-6.250000	0.942225
-6.300000	0.943132
-6.350000	0.943743
-6.400000	0.944854
-6.450000	0.945631
-6.500000	0.946538
-6.550000	0.947297
-6.600000	0.948056
-6.650000	0.948649
-6.700000	0.949593
-6.750000	0.950389
-6.800000	0.951037
-6.850000	0.951796
-6.900000	0.952462
-6.950000	0.953073
-7.000000	0.953887
-7.050000	0.954609
-7.100000	0.955165
-7.150000	0.95585
-7.200000	0.956201
-7.250000	0.956886
-7.300000	0.957627
-7.350000	0.958312
-7.400000	0.958849
-7.450000	0.959293
-7.500000	0.959811
-7.550000	0.960533
-7.600000	0.961144
-7.650000	0.961718
-7.700000	0.962329
-7.750000	0.962792
-7.800000	0.963421
-7.850000	0.964013
-7.900000	0.964495
-7.950000	0.964939
-8.000000	0.965568
-8.050000	0.966179
-8.100000	0.966568
-8.150000	0.966975
-8.200000	0.967419
-8.250000	0.967919
-8.300000	0.968475
-8.350000	0.9689
-8.400000	0.969493
-8.450000	0.969789
-8.500000	0.970474
-8.550000	0.971103
-8.600000	0.971585
-8.650000	0.972029
-8.700000	0.972603
-8.750000	0.973177
-8.800000	0.973862
-8.850000	0.974176
-8.900000	0.974546
-8.950000	0.974917
-9.000000	0.975324
-9.050000	0.975787
-9.100000	0.976027
-9.150000	0.976527
-9.200000	0.977101
-9.250000	0.977527
-9.300000	0.977934
-9.350000	0.978212
-9.400000	0.978749
-9.450000	0.979174
-9.500000	0.979582
-9.550000	0.980007
-9.600000	0.980396
-9.650000	0.980766
-9.700000	0.9811
-9.750000	0.981581
-9.800000	0.981822
-9.850000	0.982266
-9.900000	0.982729
-9.950000	1
&
92.450000	2.11479e-14
92.400000	2.15655e-14
92.350000	2.19913e-14
92.300000	2.24256e-14
92.250000	2.28684e-14
92.200000	2.332e-14
92.150000	2.37805e-14
92.100000	2.425e-14
92.050000	2.47289e-14
92.000000	2.52172e-14
91.950000	2.57151e-14
91.900000	2.62228e-14
91.850000	2.67406e-14
91.800000	2.72686e-14
91.750000	2.7807e-14
91.700000	2.8356e-14
91.650000	2.89159e-14
91.600000	2.94868e-14
91.550000	3.0069e-14
91.500000	3.06627e-14
91.450000	3.12681e-14
91.400000	3.18854e-14
91.350000	3.2515e-14
91.300000	3.31569e-14
91.250000	3.38115e-14
91.200000	3.4479e-14
91.150000	3.51597e-14
91.100000	3.58539e-14
91.050000	3.65617e-14
91.000000	3.72835e-14
90.950000	3.80195e-14
90.900000	3.87701e-14
90.850000	3.95355e-14
90.800000	4.03159e-14
90.750000	4.11118e-14
90.700000	4.19234e-14
90.650000	4.2751e-14
90.600000	4.35949e-14
90.550000	4.44554e-14
90.500000	4.5333e-14
90.450000	4.62278e-14
90.400000	4.71404e-14
90.350000	4.80709e-14
90.300000	4.90197e-14
90.250000	4.99873e-14
90.200000	5.0974e-14
90.150000	5.19802e-14
90.100000	5.30062e-14
90.050000	5.40524e-14
90.000000	5.51193e-14
89.950000	5.62072e-14
89.900000	5.73166e-14
89.850000	5.84479e-14
89.800000	5.96015e-14
89.750000	6.07778e-14
89.700000	6.19774e-14
89.650000	6.32006e-14
89.600000	6.44479e-14
89.550000	6.57199e-14
89.500000	6.70169e-14
89.450000	6.83395e-14
89.400000	6.96883e-14
89.350000	7.10636e-14
89.300000	7.2466e-14
89.250000	7.38961e-14
89.200000	7.53544e-14
89.150000	7.68415e-14
89.100000	7.83579e-14
89.050000	7.99042e-14
89.000000	8.1481e-14
88.950000	8.3089e-14
88.900000	8.47286e-14
88.850000	8.64006e-14
88.800000	8.81055e-14
88.750000	8.98441e-14
88.700000	9.16169e-14
88.650000	9.34247e-14
88.600000	9.52682e-14
88.550000	9.7148e-14
88.500000	9.90649e-14
88.450000	1.0102e-13
88.400000	1.03013e-13
88.350000	1.05045e-13
88.300000	1.07118e-13
88.250000	1.09232e-13
88.200000	1.11387e-13
88.150000	1.13584e-13
88.100000	1.15825e-13
88.050000	1.18111e-13
88.000000	1.20441e-13
87.950000	1.22817e-13
87.900000	1.2524e-13
87.850000	1.27711e-13
87.800000	1.30231e-13
87.750000	1.328e-13
87.700000	1.3542e-13
87.650000	1.38091e-13
87.600000	1.40816e-13
87.550000	1.43594e-13
87.500000	1.46426e-13
87.450000	1.49315e-13
87.400000	1.52261e-13
87.350000	1.55264e-13
87.300000	1.58327e-13
87.250000	1.6145e-13
87.200000	1.64635e-13
87.150000	1.67883e-13
87.100000	1.71194e-13
87.050000	1.74571e-13
87.000000	1.78015e-13
86.950000	1.81526e-13
86.900000	1.85106e-13
86.850000	1.88758e-13
86.800000	1.92481e-13
86.750000	1.96277e-13
86.700000	2.00149e-13
86.650000	2.04096e-13
86.600000	2.08122e-13
86.550000	2.12227e-13
86.500000	2.16412e-13
86.450000	2.20681e-13
86.400000	2.25033e-13
86.350000	2.29471e-13
86.300000	2.33997e-13
86.250000	2.38612e-13
86.200000	2.43317e-13
86.150000	2.48116e-13
86.100000	2.53009e-13
86.050000	2.57999e-13
86.000000	2.63087e-13
85.950000	2.68275e-13
85.900000	2.73565e-13
85.850000	2.7896e-13
85.800000	2.84461e-13
85.750000	2.90071e-13
85.700000	2.95791e-13
85.650000	3.01623e-13
85.600000	3.07571e-13
85.550000	3.13636e-13
85.500000	3.1982e-13
85.450000	3.26127e-13
85.400000	3.32557e-13
85.350000	3.39114e-13
85.300000	3.45801e-13
85.250000	3.52619e-13
85.200000	3.59572e-13
85.150000	3.66661e-13
85.100000	3.73891e-13
85.050000	3.81262e-13
85.000000	3.88779e-13
84.950000	3.96445e-13
84.900000	4.04261e-13
84.850000	4.12231e-13
84.800000	4.20358e-13
84.750000	4.28645e-13
84.700000	4.37096e-13
84.650000	4.45713e-13
84.600000	4.545e-13
84.550000	4.6346e-13
84.500000	4.72597e-13
84.450000	4.81913e-13
84.400000	4.91413e-13
84.350000	5.011e-13
84.300000	5.10978e-13
84.250000	5.21051e-13
84.200000	5.31322e-13
84.150000	5.41796e-13
84.100000	5.52475e-13
84.050000	5.63365e-13
84.000000	5.7447e-13
83.950000	5.85794e-13
83.900000	5.9734e-13
83.850000	6.09114e-13
83.800000	6.2112e-13
83.750000	6.33362e-13
83.700000	6.45846e-13
83.650000	6.58575e-13
83.600000	6.71555e-13
83.550000	6.84791e-13
83.500000	6.98287e-13
83.450000	7.12049e-13
83.400000	7.26083e-13
83.350000	7.40392e-13
83.300000	7.54984e-13
83.250000	7.69863e-13
83.200000	7.85035e-13
83.150000	8.00505e-13
83.100000	8.16281e-13
83.050000	8.32367e-13
83.000000	8.4877e-13
82.950000	8.65496e-13
82.900000	8.82551e-13
82.850000	8.99942e-13
82.800000	9.17676e-13
82.750000	9.35758e-13
82.700000	9.54197e-13
82.650000	9.72999e-13
82.600000	9.92172e-13
82.550000	1.01172e-12
82.500000	1.03166e-12
82.450000	1.05198e-12
82.400000	1.07271e-12
82.350000	1.09385e-12
82.300000	1.1154e-12
82.250000	1.13737e-12
82.200000	1.15978e-12
82.150000	1.18263e-12
82.100000	1.20593e-12
82.050000	1.22969e-12
82.000000	1.25392e-12
81.950000	1.27862e-12
81.900000	1.30381e-12
81.850000	1.3295e-12
81.800000	1.35569e-12
81.750000	1.38239e-12
81.700000	1.40963e-12
81.650000	1.4374e-12
81.600000	1.46571e-12
81.550000	1.49458e-12
81.500000	1.52402e-12
81.450000	1.55404e-12
81.400000	1.58466e-12
81.350000	1.61587e-12
81.300000	1.6477e-12
81.250000	1.68015e-12
81.200000	1.71325e-12
81.150000	1.74699e-12
81.100000	1.7814e-12
81.050000	1.81649e-12
81.000000	1.85227e-12
80.950000	1.88875e-12
80.900000	1.92595e-12
80.850000	1.96388e-12
80.800000	2.00256e-12
80.750000	2.042e-12
80.700000	2.08221e-12
80.650000	2.12322e-12
80.600000	2.16503e-12
80.550000	2.20767e-12
80.500000	2.25114e-12
80.450000	2.29547e-12
80.400000	2.34068e-12
80.350000	2.38677e-12
80.300000	2.43377e-12
80.250000	2.4817e-12
80.200000	2.53056e-12
80.150000	2.58039e-12
80.100000	2.6312e-12
80.050000	2.68301e-12
80.000000	2.73584e-12
79.950000	2.78971e-12
79.900000	2.84464e-12
79.850000	2.90065e-12
79.800000	2.95776e-12
79.750000	3.016e-12
79.700000	3.07538e-12
79.650000	3.13592e-12
79.600000	3.19766e-12
79.550000	3.26062e-12
79.500000	3.32481e-12
79.450000	3.39027e-12
79.400000	3.45701e-12
79.350000	3.52507e-12
79.300000	3.59446e-12
79.250000	3.66522e-12
79.200000	3.73738e-12
79.150000	3.81095e-12
79.100000	3.88597e-12
79.050000	3.96246e-12
79.000000	4.04046e-12
78.950000	4.11999e-12
78.900000	4.20109e-12
78.850000	4.28378e-12
78.800000	4.3681e-12
78.750000	4.45408e-12
78.700000	4.54175e-12
78.650000	4.63114e-12
78.600000	4.72229e-12
78.550000	4.81523e-12
78.500000	4.91e-12
78.450000	5.00664e-12
78.400000	5.10517e-12
78.350000	5.20565e-12
78.300000	5.3081e-12
78.250000	5.41256e-12
78.200000	5.51908e-12
78.150000	5.62769e-12
78.100000	5.73844e-12
78.050000	5.85136e-12
78.000000	5.96651e-12
77.950000	6.08392e-12
77.900000	6.20364e-12
77.850000	6.32571e-12
77.800000	6.45018e-12
77.750000	6.5771e-12
77.700000	6.70652e-12
77.650000	6.83848e-12
77.600000	6.97303e-12
77.550000	7.11023e-12
77.500000	7.25013e-12
77.450000	7.39277e-12
77.400000	7.53822e-12
77.350000	7.68653e-12
77.300000	7.83776e-12
77.250000	7.99196e-12
77.200000	8.14919e-12
77.150000	8.30951e-12
77.100000	8.47298e-12
77.050000	8.63967e-12
77.000000	8.80963e-12
76.950000	8.98293e-12
76.900000	9.15964e-12
76.850000	9.33982e-12
76.800000	9.52355e-12
76.750000	9.71088e-12
76.700000	9.9019e-12
76.650000	1.00967e-11
76.600000	1.02953e-11
76.550000	1.04978e-11
76.500000	1.07042e-11
76.450000	1.09148e-11
76.400000	1.11295e-11
76.350000	1.13484e-11
76.300000	1.15716e-11
76.250000	1.17991e-11
76.200000	1.20312e-11
76.150000	1.22678e-11
76.100000	1.25091e-11
76.050000	1.27551e-11
76.000000	1.30059e-11
75.950000	1.32617e-11
75.900000	1.35225e-11
75.850000	1.37884e-11
75.800000	1.40595e-11
75.750000	1.4336e-11
75.700000	1.46179e-11
75.650000	1.49053e-11
75.600000	1.51984e-11
75.550000	1.54973e-11
75.500000	1.5802e-11
75.450000	1.61127e-11
75.400000	1.64295e-11
75.350000	1.67525e-11
75.300000	1.70819e-11
75.250000	1.74177e-11
75.200000	1.77602e-11
75.150000	1.81093e-11
75.100000	1.84653e-11
75.050000	1.88284e-11
75.000000	1.91985e-11
74.950000	1.95759e-11
74.900000	1.99608e-11
74.850000	2.03531e-11
74.800000	2.07532e-11
74.750000	2.11612e-11
74.700000	2.15772e-11
74.650000	2.20013e-11
74.600000	2.24338e-11
74.550000	2.28747e-11
74.500000	2.33243e-11
74.450000	2.37828e-11
74.400000	2.42502e-11
74.350000	2.47268e-11
74.300000	2.52128e-11
74.250000	2.57083e-11
74.200000	2.62136e-11
74.150000	2.67288e-11
74.100000	2.72541e-11
74.050000	2.77897e-11
74.000000	2.83358e-11
73.950000	2.88926e-11
73.900000	2.94604e-11
73.850000	3.00393e-11
73.800000	3.06296e-11
73.750000	3.12315e-11
73.700000	3.18452e-11
73.650000	3.24709e-11
73.600000	3.3109e-11
73.550000	3.37595e-11
73.500000	3.44228e-11
73.450000	3.50992e-11
73.400000	3.57888e-11
73.350000	3.64919e-11
73.300000	3.72089e-11
73.250000	3.79399e-11
73.200000	3.86853e-11
73.150000	3.94453e-11
73.100000	4.02202e-11
73.050000	4.10103e-11
73.000000	4.1816e-11
72.950000	4.26374e-11
72.900000	4.3475e-11
72.850000	4.4329e-11
72.800000	4.51997e-11
72.750000	4.60876e-11
72.700000	4.69929e-11
72.650000	4.79159e-11
72.600000	4.8857e-11
72.550000	4.98167e-11
72.500000	5.07951e-11
72.450000	5.17927e-11
72.400000	5.28099e-11
72.350000	5.38471e-11
72.300000	5.49046e-11
72.250000	5.59829e-11
72.200000	5.70823e-11
72.150000	5.82033e-11
72.100000	5.93463e-11
72.050000	6.05117e-11
72.000000	6.17e-11
71.950000	6.29115e-11
71.900000	6.41469e-11
71.850000	6.54065e-11
71.800000	6.66907e-11
71.750000	6.80002e-11
71.700000	6.93354e-11
71.650000	7.06967e-11
71.600000	7.20848e-11
71.550000	7.35e-11
71.500000	7.49431e-11
71.450000	7.64144e-11
71.400000	7.79146e-11
71.350000	7.94442e-11
71.300000	8.10038e-11
71.250000	8.2594e-11
71.200000	8.42153e-11
71.150000	8.58685e-11
71.100000	8.75541e-11
71.050000	8.92727e-11
71.000000	9.1025e-11
70.950000	9.28117e-11
70.900000	9.46334e-11
70.850000	9.64909e-11
70.800000	9.83847e-11
70.750000	1.00316e-10
70.700000	1.02285e-10
70.650000	1.04292e-10
70.600000	1.06339e-10
70.550000	1.08426e-10
70.500000	1.10554e-10
70.450000	1.12723e-10
70.400000	1.14935e-10
70.350000	1.17191e-10
70.300000	1.1949e-10
70.250000	1.21835e-10
70.200000	1.24226e-10
70.150000	1.26663e-10
70.100000	1.29149e-10
70.050000	1.31683e-10
70.000000	1.34266e-10
69.950000	1.36901e-10
69.900000	1.39587e-10
69.850000	1.42325e-10
69.800000	1.45117e-10
69.750000	1.47964e-10
69.700000	1.50867e-10
69.650000	1.53827e-10
69.600000	1.56844e-10
69.550000	1.59921e-10
69.500000	1.63058e-10
69.450000	1.66257e-10
69.400000	1.69518e-10
69.350000	1.72843e-10
69.300000	1.76233e-10
69.250000	1.7969e-10
69.200000	1.83214e-10
69.150000	1.86808e-10
69.100000	1.90471e-10
69.050000	1.94207e-10
69.000000	1.98016e-10
68.950000	2.01899e-10
68.900000	2.05858e-10
68.850000	2.09895e-10
68.800000	2.14012e-10
68.750000	2.18208e-10
68.700000	2.22487e-10
68.650000	2.2685e-10
68.600000	2.31298e-10
68.550000	2.35833e-10
68.500000	2.40457e-10
68.450000	2.45172e-10
68.400000	2.49979e-10
68.350000	2.5488e-10
68.300000	2.59877e-10
68.250000	2.64972e-10
68.200000	2.70166e-10
68.150000	2.75462e-10
68.100000	2.80863e-10
68.050000	2.86368e-10
68.000000	2.91982e-10
67.950000	2.97705e-10
67.900000	3.03541e-10
67.850000	3.09491e-10
67.800000	3.15557e-10
67.750000	3.21742e-10
67.700000	3.28048e-10
67.650000	3.34477e-10
67.600000	3.41033e-10
67.550000	3.47716e-10
67.500000	3.54531e-10
67.450000	3.61479e-10
67.400000	3.68563e-10
67.350000	3.75785e-10
67.300000	3.83149e-10
67.250000	3.90657e-10
67.200000	3.98312e-10
67.150000	4.06116e-10
67.100000	4.14074e-10
67.050000	4.22187e-10
67.000000	4.30459e-10
66.950000	4.38892e-10
66.900000	4.47491e-10
66.850000	4.56258e-10
66.800000	4.65197e-10
66.750000	4.7431e-10
66.700000	4.83602e-10
66.650000	4.93075e-10
66.600000	5.02734e-10
66.550000	5.12582e-10
66.500000	5.22622e-10
66.450000	5.32859e-10
66.400000	5.43296e-10
66.350000	5.53937e-10
66.300000	5.64787e-10
66.250000	5.75848e-10
66.200000	5.87126e-10
66.150000	5.98625e-10
66.100000	6.10348e-10
66.050000	6.22301e-10
66.000000	6.34487e-10
65.950000	6.46912e-10
65.900000	6.59579e-10
65.850000	6.72495e-10
65.800000	6.85663e-10
65.750000	6.99088e-10
65.700000	7.12776e-10
65.650000	7.26731e-10
65.600000	7.4096e-10
65.550000	7.55466e-10
65.500000	7.70256e-10
65.450000	7.85336e-10
65.400000	8.0071e-10
65.350000	8.16384e-10
65.300000	8.32365e-10
65.250000	8.48659e-10
65.200000	8.65271e-10
65.150000	8.82207e-10
65.100000	8.99475e-10
65.050000	9.1708e-10
65.000000	9.35029e-10
64.950000	9.53329e-10
64.900000	9.71987e-10
64.850000	9.91009e-10
64.800000	1.0104e-09
64.750000	1.03018e-09
64.700000	1.05034e-09
64.650000	1.07089e-09
64.600000	1.09184e-09
64.550000	1.11321e-09
64.500000	1.13499e-09
64.450000	1.1572e-09
64.400000	1.17984e-09
64.350000	1.20292e-09
64.300000	1.22645e-09
64.250000	1.25045e-09
64.200000	1.27491e-09
64.150000	1.29985e-09
64.100000	1.32528e-09
64.050000	1.3512e-09
64.000000	1.37763e-09
63.950000	1.40458e-09
63.900000	1.43205e-09
63.850000	1.46006e-09
63.800000	1.48862e-09
63.750000	1.51774e-09
63.700000	1.54742e-09
63.650000	1.57768e-09
63.600000	1.60853e-09
63.550000	1.63999e-09
63.500000	1.67206e-09
63.450000	1.70476e-09
63.400000	1.73809e-09
63.350000	1.77208e-09
63.300000	1.80672e-09
63.250000	1.84205e-09
63.200000	1.87806e-09
63.150000	1.91478e-09
63.100000	1.95222e-09
63.050000	1.99038e-09
63.000000	2.02929e-09
62.950000	2.06896e-09
62.900000	2.1094e-09
62.850000	2.15064e-09
62.800000	2.19267e-09
62.750000	2.23553e-09
62.700000	2.27922e-09
62.650000	2.32377e-09
62.600000	2.36919e-09
62.550000	2.41549e-09
62.500000	2.46269e-09
62.450000	2.51082e-09
62.400000	2.55989e-09
62.350000	2.60991e-09
62.300000	2.66091e-09
62.250000	2.7129e-09
62.200000	2.76591e-09
62.150000	2.81995e-09
62.100000	2.87504e-09
62.050000	2.93121e-09
62.000000	2.98848e-09
61.950000	3.04686e-09
61.900000	3.10638e-09
61.850000	3.16706e-09
61.800000	3.22893e-09
61.750000	3.292e-09
61.700000	3.3563e-09
61.650000	3.42185e-09
61.600000	3.48869e-09
61.550000	3.55682e-09
61.500000	3.62629e-09
61.450000	3.6971e-09
61.400000	3.7693e-09
61.350000	3.84291e-09
61.300000	3.91795e-09
61.250000	3.99445e-09
61.200000	4.07245e-09
61.150000	4.15196e-09
61.100000	4.23303e-09
61.050000	4.31567e-09
61.000000	4.39993e-09
60.950000	4.48583e-09
60.900000	4.5734e-09
60.850000	4.66268e-09
60.800000	4.75369e-09
60.750000	4.84648e-09
60.700000	4.94108e-09
60.650000	5.03752e-09
60.600000	5.13584e-09
60.550000	5.23608e-09
60.500000	5.33827e-09
60.450000	5.44244e-09
60.400000	5.54865e-09
60.350000	5.65693e-09
60.300000	5.76731e-09
60.250000	5.87985e-09
60.200000	5.99458e-09
60.150000	6.11154e-09
60.100000	6.23078e-09
60.050000	6.35234e-09
60.000000	6.47627e-09
59.950000	6.60261e-09
59.900000	6.73141e-09
59.850000	6.86272e-09
59.800000	6.99658e-09
59.750000	7.13305e-09
59.700000	7.27218e-09
59.650000	7.41401e-09
59.600000	7.55861e-09
59.550000	7.70602e-09
59.500000	7.8563e-09
59.450000	8.00951e-09
59.400000	8.16569e-09
59.350000	8.32492e-09
59.300000	8.48724e-09
59.250000	8.65273e-09
59.200000	8.82143e-09
59.150000	8.99342e-09
59.100000	9.16875e-09
59.050000	9.34749e-09
59.000000	9.52971e-09
58.950000	9.71548e-09
58.900000	9.90485e-09
58.850000	1.00979e-08
58.800000	1.02947e-08
58.750000	1.04954e-08
58.700000	1.06999e-08
58.650000	1.09085e-08
58.600000	1.1121e-08
58.550000	1.13378e-08
58.500000	1.15587e-08
58.450000	1.17839e-08
58.400000	1.20135e-08
58.350000	1.22476e-08
58.300000	1.24862e-08
58.250000	1.27295e-08
58.200000	1.29774e-08
58.150000	1.32303e-08
58.100000	1.3488e-08
58.050000	1.37507e-08
58.000000	1.40185e-08
57.950000	1.42916e-08
57.900000	1.45699e-08
57.850000	1.48537e-08
57.800000	1.5143e-08
57.750000	1.54379e-08
57.700000	1.57385e-08
57.650000	1.6045e-08
57.600000	1.63574e-08
57.550000	1.66759e-08
57.500000	1.70005e-08
57.450000	1.73315e-08
57.400000	1.76689e-08
57.350000	1.80129e-08
57.300000	1.83635e-08
57.250000	1.8721e-08
57.200000	1.90854e-08
57.150000	1.94569e-08
57.100000	1.98355e-08
57.050000	2.02216e-08
57.000000	2.06151e-08
56.950000	2.10163e-08
56.900000	2.14253e-08
56.850000	2.18422e-08
56.800000	2.22672e-08
56.750000	2.27004e-08
56.700000	2.31421e-08
56.650000	2.35923e-08
56.600000	2.40513e-08
56.550000	2.45191e-08
56.500000	2.49961e-08
56.450000	2.54823e-08
56.400000	2.59779e-08
56.350000	2.64832e-08
56.300000	2.69982e-08
56.250000	2.75233e-08
56.200000	2.80585e-08
56.150000	2.86041e-08
56.100000	2.91603e-08
56.050000	2.97273e-08
56.000000	3.03053e-08
55.950000	3.08945e-08
55.900000	3.14951e-08
55.850000	3.21074e-08
55.800000	3.27316e-08
55.750000	3.33678e-08
55.700000	3.40164e-08
55.650000	3.46775e-08
55.600000	3.53515e-08
55.550000	3.60385e-08
55.500000	3.67389e-08
55.450000	3.74528e-08
55.400000	3.81806e-08
55.350000	3.89225e-08
55.300000	3.96787e-08
55.250000	4.04496e-08
55.200000	4.12354e-08
55.150000	4.20365e-08
55.100000	4.28531e-08
55.050000	4.36855e-08
55.000000	4.4534e-08
54.950000	4.5399e-08
54.900000	4.62807e-08
54.850000	4.71795e-08
54.800000	4.80957e-08
54.750000	4.90296e-08
54.700000	4.99817e-08
54.650000	5.09521e-08
54.600000	5.19414e-08
54.550000	5.29498e-08
54.500000	5.39777e-08
54.450000	5.50255e-08
54.400000	5.60937e-08
54.350000	5.71824e-08
54.300000	5.82923e-08
54.250000	5.94236e-08
54.200000	6.05769e-08
54.150000	6.17524e-08
54.100000	6.29507e-08
54.050000	6.41722e-08
54.000000	6.54173e-08
53.950000	6.66865e-08
53.900000	6.79803e-08
53.850000	6.9299e-08
53.800000	7.06433e-08
53.750000	7.20136e-08
53.700000	7.34104e-08
53.650000	7.48342e-08
53.600000	7.62855e-08
53.550000	7.77649e-08
53.500000	7.92729e-08
53.450000	8.081e-08
53.400000	8.23769e-08
53.350000	8.3974e-08
53.300000	8.5602e-08
53.250000	8.72615e-08
53.200000	8.89531e-08
53.150000	9.06773e-08
53.100000	9.24349e-08
53.050000	9.42264e-08
53.000000	9.60525e-08
52.950000	9.79139e-08
52.900000	9.98113e-08
52.850000	1.01745e-07
52.800000	1.03717e-07
52.750000	1.05726e-07
52.700000	1.07774e-07
52.650000	1.09862e-07
52.600000	1.1199e-07
52.550000	1.14159e-07
52.500000	1.16371e-07
52.450000	1.18624e-07
52.400000	1.20922e-07
52.350000	1.23263e-07
52.300000	1.2565e-07
52.250000	1.28083e-07
52.200000	1.30563e-07
52.150000	1.3309e-07
52.100000	1.35667e-07
52.050000	1.38293e-07
52.000000	1.4097e-07
51.950000	1.43698e-07
51.900000	1.46479e-07
51.850000	1.49314e-07
51.800000	1.52203e-07
51.750000	1.55148e-07
51.700000	1.5815e-07
51.650000	1.6121e-07
51.600000	1.64328e-07
51.550000	1.67507e-07
51.500000	1.70747e-07
51.450000	1.7405e-07
51.400000	1.77416e-07
51.350000	1.80847e-07
51.300000	1.84344e-07
51.250000	1.87909e-07
51.200000	1.91542e-07
51.150000	1.95245e-07
51.100000	1.9902e-07
51.050000	2.02867e-07
51.000000	2.06789e-07
50.950000	2.10786e-07
50.900000	2.14859e-07
50.850000	2.19012e-07
50.800000	2.23244e-07
50.750000	2.27558e-07
50.700000	2.31954e-07
50.650000	2.36436e-07
50.600000	2.41003e-07
50.550000	2.45659e-07
50.500000	2.50404e-07
50.450000	2.5524e-07
50.400000	2.6017e-07
50.350000	2.65194e-07
50.300000	2.70315e-07
50.250000	2.75534e-07
50.200000	2.80854e-07
50.150000	2.86276e-07
50.100000	2.91802e-07
50.050000	2.97435e-07
50.000000	3.03176e-07
49.950000	3.09027e-07
49.900000	3.1499e-07
49.850000	3.21069e-07
49.800000	3.27264e-07
49.750000	3.33578e-07
49.700000	3.40013e-07
49.650000	3.46572e-07
49.600000	3.53257e-07
49.550000	3.60071e-07
49.500000	3.67015e-07
49.450000	3.74093e-07
49.400000	3.81306e-07
49.350000	3.88658e-07
49.300000	3.96151e-07
49.250000	4.03788e-07
49.200000	4.11572e-07
49.150000	4.19505e-07
49.100000	4.2759e-07
49.050000	4.35831e-07
49.000000	4.44229e-07
48.950000	4.52789e-07
48.900000	4.61512e-07
48.850000	4.70404e-07
48.800000	4.79465e-07
48.750000	4.887e-07
48.700000	4.98113e-07
48.650000	5.07706e-07
48.600000	5.17483e-07
48.550000	5.27447e-07
48.500000	5.37602e-07
48.450000	5.47952e-07
48.400000	5.585e-07
48.350000	5.6925e-07
48.300000	5.80206e-07
48.250000	5.91372e-07
48.200000	6.02751e-07
48.150000	6.14349e-07
48.100000	6.26169e-07
48.050000	6.38215e-07
48.000000	6.50492e-07
47.950000	6.63003e-07
47.900000	6.75754e-07
47.850000	6.8875e-07
47.800000	7.01993e-07
47.750000	7.1549e-07
47.700000	7.29246e-07
47.650000	7.43264e-07
47.600000	7.57551e-07
47.550000	7.72111e-07
47.500000	7.86949e-07
47.450000	8.02071e-07
47.400000	8.17481e-07
47.350000	8.33187e-07
47.300000	8.49192e-07
47.250000	8.65504e-07
47.200000	8.82127e-07
47.150000	8.99068e-07
47.100000	9.16332e-07
47.050000	9.33926e-07
47.000000	9.51856e-07
46.950000	9.70128e-07
46.900000	9.88749e-07
46.850000	1.00773e-06
46.800000	1.02706e-06
46.750000	1.04677e-06
46.700000	1.06686e-06
46.650000	1.08732e-06
46.600000	1.10818e-06
46.550000	1.12944e-06
46.500000	1.1511e-06
46.450000	1.17317e-06
46.400000	1.19566e-06
46.350000	1.21859e-06
46.300000	1.24195e-06
46.250000	1.26575e-06
46.200000	1.29001e-06
46.150000	1.31473e-06
46.100000	1.33993e-06
46.050000	1.3656e-06
46.000000	1.39176e-06
45.950000	1.41842e-06
45.900000	1.44558e-06
45.850000	1.47327e-06
45.800000	1.50148e-06
45.750000	1.53022e-06
45.700000	1.55952e-06
45.650000	1.58937e-06
45.600000	1.61979e-06
45.550000	1.65079e-06
45.500000	1.68237e-06
45.450000	1.71456e-06
45.400000	1.74736e-06
45.350000	1.78079e-06
45.300000	1.81484e-06
45.250000	1.84955e-06
45.200000	1.88491e-06
45.150000	1.92095e-06
45.100000	1.95767e-06
45.050000	1.99509e-06
45.000000	2.03322e-06
44.950000	2.07207e-06
44.900000	2.11166e-06
44.850000	2.152e-06
44.800000	2.1931e-06
44.750000	2.23499e-06
44.700000	2.27767e-06
44.650000	2.32116e-06
44.600000	2.36547e-06
44.550000	2.41062e-06
44.500000	2.45663e-06
44.450000	2.50351e-06
44.400000	2.55128e-06
44.350000	2.59996e-06
44.300000	2.64955e-06
44.250000	2.70009e-06
44.200000	2.75158e-06
44.150000	2.80405e-06
44.100000	2.85751e-06
44.050000	2.91198e-06
44.000000	2.96748e-06
43.950000	3.02403e-06
43.900000	3.08165e-06
43.850000	3.14036e-06
43.800000	3.20018e-06
43.750000	3.26113e-06
43.700000	3.32323e-06
43.650000	3.3865e-06
43.600000	3.45097e-06
43.550000	3.51666e-06
43.500000	3.58359e-06
43.450000	3.65178e-06
43.400000	3.72125e-06
43.350000	3.79204e-06
43.300000	3.86417e-06
43.250000	3.93765e-06
43.200000	4.01252e-06
43.150000	4.0888e-06
43.100000	4.16652e-06
43.050000	4.2457e-06
43.000000	4.32638e-06
42.950000	4.40858e-06
42.900000	4.49232e-06
42.850000	4.57764e-06
42.800000	4.66456e-06
42.750000	4.75313e-06
42.700000	4.84335e-06
42.650000	4.93528e-06
42.600000	5.02893e-06
42.550000	5.12435e-06
42.500000	5.22156e-06
42.450000	5.32059e-06
42.400000	5.42149e-06
42.350000	5.52428e-06
42.300000	5.629e-06
42.250000	5.73569e-06
42.200000	5.84438e-06
42.150000	5.95511e-06
42.100000	6.06792e-06
42.050000	6.18284e-06
42.000000	6.29992e-06
41.950000	6.41919e-06
41.900000	6.5407e-06
41.850000	6.66449e-06
41.800000	6.79059e-06
41.750000	6.91906e-06
41.700000	7.04993e-06
41.650000	7.18325e-06
41.600000	7.31907e-06
41.550000	7.45742e-06
41.500000	7.59837e-06
41.450000	7.74195e-06
41.400000	7.88821e-06
41.350000	8.03721e-06
41.300000	8.18899e-06
41.250000	8.3436e-06
41.200000	8.5011e-06
41.150000	8.66154e-06
41.100000	8.82498e-06
41.050000	8.99146e-06
41.000000	9.16105e-06
40.950000	9.3338e-06
40.900000	9.50977e-06
40.850000	9.68902e-06
40.800000	9.8716e-06
40.750000	1.00576e-05
40.700000	1.0247e-05
40.650000	1.044e-05
40.600000	1.06366e-05
40.550000	1.08368e-05
40.500000	1.10407e-05
40.450000	1.12485e-05
40.400000	1.14601e-05
40.350000	1.16756e-05
40.300000	1.18951e-05
40.250000	1.21187e-05
40.200000	1.23464e-05
40.150000	1.25784e-05
40.100000	1.28147e-05
40.050000	1.30553e-05
40.000000	1.33004e-05
39.950000	1.35501e-05
39.900000	1.38043e-05
39.850000	1.40633e-05
39.800000	1.43271e-05
39.750000	1.45957e-05
39.700000	1.48693e-05
39.650000	1.5148e-05
39.600000	1.54318e-05
39.550000	1.57208e-05
39.500000	1.60152e-05
39.450000	1.6315e-05
39.400000	1.66204e-05
39.350000	1.69313e-05
39.300000	1.7248e-05
39.250000	1.75706e-05
39.200000	1.7899e-05
39.150000	1.82336e-05
39.100000	1.85742e-05
39.050000	1.89212e-05
39.000000	1.92745e-05
38.950000	1.96343e-05
38.900000	2.00007e-05
38.850000	2.03738e-05
38.800000	2.07538e-05
38.750000	2.11408e-05
38.700000	2.15348e-05
38.650000	2.19361e-05
38.600000	2.23447e-05
38.550000	2.27608e-05
38.500000	2.31845e-05
38.450000	2.3616e-05
38.400000	2.40553e-05
38.350000	2.45027e-05
38.300000	2.49582e-05
38.250000	2.5422e-05
38.200000	2.58943e-05
38.150000	2.63753e-05
38.100000	2.68649e-05
38.050000	2.73635e-05
38.000000	2.78712e-05
37.950000	2.83881e-05
37.900000	2.89144e-05
37.850000	2.94503e-05
37.800000	2.99959e-05
37.750000	3.05514e-05
37.700000	3.1117e-05
37.650000	3.16928e-05
37.600000	3.22791e-05
37.550000	3.2876e-05
37.500000	3.34836e-05
37.450000	3.41023e-05
37.400000	3.47322e-05
37.350000	3.53734e-05
37.300000	3.60262e-05
37.250000	3.66908e-05
37.200000	3.73673e-05
37.150000	3.80561e-05
37.100000	3.87572e-05
37.050000	3.9471e-05
37.000000	4.01976e-05
36.950000	4.09372e-05
36.900000	4.16901e-05
36.850000	4.24566e-05
36.800000	4.32367e-05
36.750000	4.40309e-05
36.700000	4.48392e-05
36.650000	4.5662e-05
36.600000	4.64996e-05
36.550000	4.7352e-05
36.500000	4.82197e-05
36.450000	4.91029e-05
36.400000	5.00018e-05
36.350000	5.09166e-05
36.300000	5.18478e-05
36.250000	5.27955e-05
36.200000	5.376e-05
36.150000	5.47417e-05
36.100000	5.57407e-05
36.050000	5.67574e-05
36.000000	5.77921e-05
35.950000	5.88451e-05
35.900000	5.99167e-05
35.850000	6.10072e-05
35.800000	6.21169e-05
35.750000	6.32462e-05
35.700000	6.43953e-05
35.650000	6.55646e-05
35.600000	6.67544e-05
35.550000	6.7965e-05
35.500000	6.91969e-05
35.450000	7.04503e-05
35.400000	7.17257e-05
35.350000	7.30233e-05
35.300000	7.43435e-05
35.250000	7.56867e-05
35.200000	7.70532e-05
35.150000	7.84435e-05
35.100000	7.98579e-05
35.050000	8.12969e-05
35.000000	8.27607e-05
34.950000	8.42499e-05
34.900000	8.57647e-05
34.850000	8.73057e-05
34.800000	8.88732e-05
34.750000	9.04676e-05
34.700000	9.20894e-05
34.650000	9.3739e-05
34.600000	9.54168e-05
34.550000	9.71233e-05
34.500000	9.88589e-05
34.450000	0.000100624
34.400000	0.000102419
34.350000	0.000104245
34.300000	0.000106102
34.250000	0.00010799
34.200000	0.00010991
34.150000	0.000111862
34.100000	0.000113847
34.050000	0.000115866
34.000000	0.000117918
33.950000	0.000120005
33.900000	0.000122127
33.850000	0.000124284
33.800000	0.000126476
33.750000	0.000128706
33.700000	0.000130972
33.650000	0.000133276
33.600000	0.000135617
33.550000	0.000137997
33.500000	0.000140417
33.450000	0.000142875
33.400000	0.000145375
33.350000	0.000147914
33.300000	0.000150495
33.250000	0.000153118
33.200000	0.000155783
33.150000	0.000158491
33.100000	0.000161243
33.050000	0.000164039
33.000000	0.000166879
32.950000	0.000169764
32.900000	0.000172696
32.850000	0.000175673
32.800000	0.000178698
32.750000	0.00018177
32.700000	0.00018489
32.650000	0.000188059
32.600000	0.000191277
32.550000	0.000194544
32.500000	0.000197862
32.450000	0.000201231
32.400000	0.000204651
32.350000	0.000208123
32.300000	0.000211648
32.250000	0.000215226
32.200000	0.000218857
32.150000	0.000222542
32.100000	0.000226282
32.050000	0.000230076
32.000000	0.000233927
31.950000	0.000237833
31.900000	0.000241795
31.850000	0.000245815
31.800000	0.000249892
31.750000	0.000254026
31.700000	0.000258219
31.650000	0.000262469
31.600000	0.000266779
31.550000	0.000271147
31.500000	0.000275575
31.450000	0.000280062
31.400000	0.000284609
31.350000	0.000289215
31.300000	0.000293882
31.250000	0.000298608
31.200000	0.000303394
31.150000	0.000308241
31.100000	0.000313147
31.050000	0.000318112
31.000000	0.000323137
30.950000	0.000328221
30.900000	0.000333364
30.850000	0.000338565
30.800000	0.000343823
30.750000	0.000349138
30.700000	0.00035451
30.650000	0.000359936
30.600000	0.000365417
30.550000	0.00037095
30.500000	0.000376534
30.450000	0.000382169
30.400000	0.000387851
30.350000	0.00039358
30.300000	0.000399352
30.250000	0.000405166
30.200000	0.000411018
30.150000	0.000416906
30.100000	0.000422826
30.050000	0.000428773
30.000000	0.000434745
29.950000	0.000440735
29.900000	0.000446738
29.850000	0.000452749
29.800000	0.000458759
29.750000	0.000464762
29.700000	0.000470747
29.650000	0.000476706
29.600000	0.000482625
29.550000	0.000488491
29.500000	0.000494288
29.450000	0.000499996
29.400000	0.000505592
29.350000	0.000511047
29.300000	0.000516324
29.250000	0.000521374
29.200000	0.000526131
29.150000	0.000530489
29.100000	0.00053426
&
```
