## Supplementary material for "All-at-once RNA folding with 3D motif prediction framed by evolutionary information": RF00702_mir-182.cacofold.helixcov

```
# RMs = 4 L = 115

# RM_HELIX NESTED 42-47 62-67, nbp = 6 nbp_cov = 0
# pvals: 0.692772,0.692772,0.692772,0.692772,0.692772,0.692772
# aggregated NONE
NESTED  :::::::::::::::::::::::::::<<<<<<______________>>>>>>::::::::::::::::::::::::
        :::::::::::::::::::::::::::::::::::::::::::::::::::::::::::::::::::::::::::::

# RM_HELIX NESTED 33-38 68-73, nbp = 6 nbp_cov = 0
# pvals: 0.692772,0.692772,0.692772,0.692772,0.692772,0.692772
# aggregated NONE
NESTED  ::::::::::::::::::<<<<<<_____________________________>>>>>>::::::::::::::::::
        :::::::::::::::::::::::::::::::::::::::::::::::::::::::::::::::::::::::::::::

# RM_HELIX NESTED 23-29 77-83, nbp = 7 nbp_cov = 0
# pvals: 0.692772,0.692772,0.692772,0.692772,0.692772,0.692772,0.692772
# aggregated NONE
NESTED  ::::::::<<<<<<<_______________________________________________>>>>>>>::::::::
        :::::::::::::::::::::::::::::::::::::::::::::::::::::::::::::::::::::::::::::

# RM_HELIX NESTED 1-6 110-115, nbp = 6 nbp_cov = 1
# pvals: 0.0015892,0.000435669,0.0402597,0.935868,0.0634997,0.0111415
# aggregated NONE
NESTED  <<<<<<_________________________________________________________________>>>>>>
        :<_________________________________________________________________________>:
```
