## Supplementary material for "All-at-once RNA folding with 3D motif prediction framed by evolutionary information": RF00702_mir-182.cacofold.power

```
# Power analysis of CaCoFold structure 
#
# Powertype = SINGLE SUBSTITUTIONS
# covary  left_pos      right_pos    substitutions      power
#----------------------------------------------------------------
          1		115		5		0.11
     *    2		114		8		0.24
          3		113		3		0.02
          4		112		8		0.24
          5		111		4		0.07
          6		110		2		0.00
          23		83		0		0.00
          24		82		0		0.00
          25		81		0		0.00
          26		80		0		0.00
          27		79		0		0.00
          28		78		0		0.00
          29		77		0		0.00
          33		73		0		0.00
          34		72		0		0.00
          35		71		0		0.00
          36		70		0		0.00
          37		69		0		0.00
          38		68		0		0.00
          42		67		0		0.00
          43		66		1		0.00
          44		65		0		0.00
          45		64		1		0.00
          46		63		0		0.00
          47		62		0		0.00
#
# BPAIRS 25
# avg substitutions per BP  1.3
# BPAIRS expected to covary 0.7 +/- 0.7
# BPAIRS observed to covary 1
#
```
