## Supplementary material for "All-at-once RNA folding with 3D motif prediction framed by evolutionary information": RF00702_mir-182.surv

```
21.550000	0.0416667
11.700000	0.0833333
4.600000	0.125
2.150000	0.166667
-0.050000	0.958333
-2.400000	1
&
18.050000	0.00034459
16.800000	0.00068918
16.250000	0.00103377
15.450000	0.00137836
11.850000	0.00241213
11.700000	0.00310131
11.450000	0.0034459
11.150000	0.00379049
10.350000	0.00482426
10.000000	0.00585803
9.700000	0.00620262
9.100000	0.00654721
8.350000	0.0068918
8.150000	0.00792557
7.900000	0.00895934
7.550000	0.00930393
7.450000	0.00964852
7.400000	0.00999311
7.200000	0.0103377
7.100000	0.0106823
6.450000	0.0110269
6.400000	0.0113715
6.300000	0.0120606
6.100000	0.0124052
5.900000	0.0127498
5.850000	0.013439
5.700000	0.0137836
5.500000	0.0141282
5.250000	0.015162
5.050000	0.0155065
5.000000	0.0158511
4.600000	0.0161957
4.500000	0.0165403
4.450000	0.0175741
4.200000	0.0179187
4.100000	0.0182633
4.050000	0.0186079
3.950000	0.019297
3.900000	0.0199862
3.850000	0.0203308
3.750000	0.0206754
3.600000	0.0213646
3.550000	0.0217092
3.500000	0.0230875
3.450000	0.0237767
3.400000	0.0241213
3.350000	0.0244659
3.300000	0.0248105
3.250000	0.0251551
3.150000	0.0258442
3.000000	0.0261888
2.600000	0.026878
2.350000	0.0275672
2.300000	0.0279118
2.200000	0.0282564
2.150000	0.028601
2.100000	0.0289456
2.050000	0.0292901
1.950000	0.0299793
1.900000	0.0306685
1.850000	0.0313577
1.800000	0.0320469
1.750000	0.0323915
1.700000	0.032736
1.650000	0.0330806
1.550000	0.0334252
1.350000	0.0341144
1.300000	0.034459
1.250000	0.0351482
1.150000	0.0358374
1.000000	0.0365265
0.850000	0.0368711
0.800000	0.0375603
0.750000	0.0382495
0.700000	0.0385941
0.650000	0.0396278
0.600000	0.0406616
0.550000	0.0413508
0.500000	0.0416954
0.450000	0.0427292
0.400000	0.0434183
0.350000	0.0437629
0.250000	0.0451413
0.200000	0.0454859
0.000000	0.166437
-0.050000	0.926947
-0.150000	0.927636
-0.200000	0.92867
-0.300000	0.929704
-0.350000	0.931082
-0.450000	0.93246
-0.500000	0.934183
-0.550000	0.935217
-0.600000	0.937285
-0.650000	0.939008
-0.700000	0.940041
-0.750000	0.940731
-0.800000	0.94142
-0.850000	0.943143
-0.900000	0.944176
-0.950000	0.94521
-1.050000	0.945899
-1.100000	0.946933
-1.150000	0.947967
-1.200000	0.948312
-1.250000	0.94969
-1.300000	0.950724
-1.350000	0.952102
-1.400000	0.95348
-1.450000	0.953825
-1.500000	0.95417
-1.550000	0.954859
-1.600000	0.955892
-1.700000	0.957615
-1.850000	0.959338
-1.900000	0.960372
-1.950000	0.963473
-2.000000	0.963818
-2.050000	0.965196
-2.100000	0.96623
-2.150000	0.967264
-2.200000	0.967953
-2.350000	0.968642
-2.400000	0.968987
-2.450000	0.969331
-2.550000	0.969676
-2.600000	0.970365
-2.650000	0.971054
-2.700000	0.971399
-2.850000	0.971744
-2.900000	0.972433
-2.950000	0.973467
-3.000000	0.973811
-3.050000	0.974156
-3.100000	0.97519
-3.150000	0.975879
-3.200000	0.977257
-3.300000	0.977602
-3.350000	0.980358
-3.400000	0.980703
-3.500000	0.981048
-3.550000	0.981737
-3.650000	0.982081
-3.700000	0.982426
-3.750000	0.983804
-3.800000	0.984493
-3.900000	0.986216
-3.950000	0.986561
-4.050000	0.987939
-4.100000	0.988629
-4.150000	0.989318
-4.250000	0.989662
-4.450000	0.991041
-4.600000	0.991385
-4.750000	0.99173
-4.800000	0.992074
-4.850000	0.993108
-5.000000	0.994487
-5.150000	0.994831
-5.350000	0.995176
-5.550000	0.99552
-5.950000	0.995865
-6.700000	0.996899
-6.800000	0.997243
-7.200000	0.998277
-7.250000	0.999655
-7.600000	1
&
29.000000	1.70882e-05
26.150000	3.41763e-05
24.250000	6.83527e-05
24.050000	8.54409e-05
23.500000	0.000119617
23.150000	0.000136705
22.800000	0.000153794
22.700000	0.000239234
22.550000	0.000256323
22.200000	0.000290499
22.100000	0.000324675
22.050000	0.000341763
22.000000	0.000358852
21.850000	0.00037594
21.750000	0.000410116
21.700000	0.000427204
21.600000	0.000444293
21.550000	0.000478469
21.250000	0.000495557
21.200000	0.000512645
21.050000	0.000546822
21.000000	0.000580998
20.900000	0.000632262
20.850000	0.000649351
20.800000	0.000666439
20.750000	0.000683527
20.700000	0.000700615
20.550000	0.000717703
20.350000	0.000768968
20.300000	0.000786056
20.100000	0.000803144
20.050000	0.000837321
20.000000	0.000854409
19.950000	0.000871497
19.900000	0.000888585
19.800000	0.000905673
19.750000	0.000922761
19.700000	0.000991114
19.450000	0.00105947
19.350000	0.00107656
19.250000	0.00114491
19.200000	0.001162
19.150000	0.00117908
19.100000	0.00121326
19.000000	0.00123035
18.950000	0.00128161
18.900000	0.0012987
18.850000	0.00131579
18.800000	0.00133288
18.750000	0.00134997
18.600000	0.00136705
18.550000	0.00141832
18.500000	0.00143541
18.400000	0.00148667
18.300000	0.00150376
18.250000	0.00155502
18.150000	0.00157211
18.100000	0.0015892
18.000000	0.00162338
17.800000	0.00165755
17.700000	0.00170882
17.450000	0.00172591
17.200000	0.00176008
17.050000	0.00181135
17.000000	0.00182843
16.950000	0.00189679
16.750000	0.00191388
16.700000	0.00198223
16.600000	0.0020164
16.550000	0.00203349
16.500000	0.00205058
16.450000	0.00206767
16.400000	0.00210185
16.350000	0.00211893
16.250000	0.00218729
16.200000	0.00222146
16.000000	0.00227273
15.950000	0.00228982
15.900000	0.00234108
15.850000	0.00239234
15.800000	0.00244361
15.750000	0.0024607
15.700000	0.00249487
15.650000	0.00256323
15.600000	0.00261449
15.550000	0.00269993
15.500000	0.0027512
15.450000	0.00278537
15.400000	0.00280246
15.350000	0.00283664
15.300000	0.00287081
15.250000	0.00293917
15.200000	0.00302461
15.150000	0.00305878
15.100000	0.00307587
15.050000	0.00311005
15.000000	0.00316131
14.950000	0.00324675
14.900000	0.00329802
14.850000	0.00336637
14.800000	0.00340055
14.750000	0.00345181
14.700000	0.00353725
14.650000	0.00357143
14.600000	0.00365687
14.550000	0.00369105
14.500000	0.00374231
14.450000	0.00382775
14.400000	0.00408407
14.350000	0.00415243
14.300000	0.00428913
14.250000	0.00440875
14.200000	0.00449419
14.150000	0.00466507
14.100000	0.00475051
14.050000	0.00492139
14.000000	0.00517772
13.950000	0.00528025
13.900000	0.0054853
13.850000	0.00570745
13.800000	0.00582707
13.750000	0.0059296
13.700000	0.00604921
13.650000	0.0062201
13.600000	0.00633971
13.550000	0.00656186
13.500000	0.00678401
13.450000	0.0069378
13.400000	0.00700615
13.350000	0.00726247
13.300000	0.00741627
13.250000	0.00768968
13.200000	0.00779221
13.150000	0.00791183
13.100000	0.00803144
13.050000	0.00815106
13.000000	0.00828776
12.950000	0.00842447
12.900000	0.008527
12.850000	0.00859535
12.800000	0.00876623
12.750000	0.00886876
12.700000	0.00892003
12.650000	0.00897129
12.600000	0.00905673
12.550000	0.00909091
12.500000	0.00915926
12.450000	0.00922761
12.400000	0.00934723
12.350000	0.00951811
12.300000	0.00963773
12.250000	0.00972317
12.200000	0.0098257
12.150000	0.0100137
12.100000	0.0101504
12.050000	0.0103042
12.000000	0.0104067
11.950000	0.0104409
11.900000	0.0105947
11.850000	0.0107314
11.800000	0.0109706
11.750000	0.0110902
11.700000	0.0111415
11.650000	0.0113636
11.600000	0.0114149
11.550000	0.0115174
11.500000	0.0116883
11.450000	0.0118592
11.400000	0.0119617
11.350000	0.0120813
11.300000	0.012201
11.250000	0.0124573
11.200000	0.0126452
11.150000	0.0128503
11.100000	0.012987
11.050000	0.0131579
11.000000	0.0132262
10.950000	0.01338
10.900000	0.0134142
10.850000	0.0136535
10.800000	0.0137731
10.750000	0.0138927
10.700000	0.0140807
10.650000	0.0142003
10.600000	0.0143028
10.550000	0.0144566
10.500000	0.0146104
10.450000	0.0147642
10.400000	0.0149692
10.350000	0.0151401
10.300000	0.015311
10.250000	0.0154648
10.200000	0.0156186
10.150000	0.0156869
10.100000	0.0157724
10.050000	0.0159433
10.000000	0.0160287
9.950000	0.0161312
9.900000	0.0162509
9.850000	0.0163705
9.800000	0.0164046
9.750000	0.0165072
9.700000	0.016661
9.650000	0.0167806
9.600000	0.0168831
9.550000	0.0171394
9.500000	0.0172078
9.450000	0.0172761
9.400000	0.0174299
9.350000	0.0175154
9.300000	0.0175325
9.250000	0.0176521
9.200000	0.0177717
9.150000	0.0179084
9.100000	0.0180109
9.050000	0.0181989
9.000000	0.0183527
8.950000	0.0184211
8.900000	0.018609
8.850000	0.0187457
8.800000	0.0189166
8.750000	0.0190362
8.700000	0.0192755
8.650000	0.0194463
8.600000	0.0196514
8.550000	0.0198223
8.500000	0.0199419
8.450000	0.0200615
8.400000	0.0202837
8.350000	0.0204204
8.300000	0.0206254
8.250000	0.020933
8.200000	0.021121
8.150000	0.0212748
8.100000	0.0215311
8.050000	0.0217703
8.000000	0.0219925
7.950000	0.0221634
7.900000	0.0223684
7.850000	0.0226418
7.800000	0.0229323
7.750000	0.0231374
7.700000	0.0233254
7.650000	0.0235304
7.600000	0.0236842
7.550000	0.0239234
7.500000	0.0241627
7.450000	0.0242823
7.400000	0.0244703
7.350000	0.0247437
7.300000	0.0248804
7.250000	0.0251196
7.200000	0.0253418
7.150000	0.0256323
7.100000	0.0259057
7.050000	0.0260595
7.000000	0.0262645
6.950000	0.0264867
6.900000	0.0267088
6.850000	0.0269481
6.800000	0.0271702
6.750000	0.0273411
6.700000	0.0276316
6.650000	0.0279221
6.600000	0.0281613
6.550000	0.028486
6.500000	0.0287594
6.450000	0.0290841
6.400000	0.0292379
6.350000	0.0294087
6.300000	0.0295796
6.250000	0.0297334
6.200000	0.0300239
6.150000	0.0302632
6.100000	0.0305195
6.050000	0.0307929
6.000000	0.0310321
5.950000	0.0312201
5.900000	0.0315277
5.850000	0.0318182
5.800000	0.0320745
5.750000	0.0323137
5.700000	0.032553
5.650000	0.0328264
5.600000	0.0332194
5.550000	0.0335441
5.500000	0.0338346
5.450000	0.034108
5.400000	0.0344839
5.350000	0.0348086
5.300000	0.0352187
5.250000	0.0357314
5.200000	0.0360902
5.150000	0.0363636
5.100000	0.0369788
5.050000	0.037201
5.000000	0.0375085
4.950000	0.0379187
4.900000	0.0381066
4.850000	0.0383459
4.800000	0.0387218
4.750000	0.0391661
4.700000	0.0394566
4.650000	0.0397813
4.600000	0.0402597
4.550000	0.0406528
4.500000	0.0409604
4.450000	0.0412167
4.400000	0.0415926
4.350000	0.0417464
4.300000	0.0421053
4.250000	0.0425325
4.200000	0.0429084
4.150000	0.0433185
4.100000	0.0436774
4.050000	0.0440021
4.000000	0.0443096
3.950000	0.0447368
3.900000	0.04554
3.850000	0.0461381
3.800000	0.0464969
3.750000	0.0469754
3.700000	0.047488
3.650000	0.0480007
3.600000	0.0484279
3.550000	0.0488209
3.500000	0.0492481
3.450000	0.0496241
3.400000	0.0501538
3.350000	0.0508031
3.300000	0.0512816
3.250000	0.0517601
3.200000	0.0522727
3.150000	0.0527512
3.100000	0.0532297
3.050000	0.053691
3.000000	0.0541524
2.950000	0.0548189
2.900000	0.0553828
2.850000	0.0559296
2.800000	0.0562714
2.750000	0.0567157
2.700000	0.0570916
2.650000	0.0576384
2.600000	0.0582536
2.550000	0.0587662
2.500000	0.0591593
2.450000	0.0595523
2.400000	0.0601504
2.350000	0.0611244
2.300000	0.0616712
2.250000	0.0623377
2.200000	0.0629528
2.150000	0.0634997
2.100000	0.0638414
2.050000	0.0642515
2.000000	0.0646617
1.950000	0.0651914
1.900000	0.0656186
1.850000	0.0661825
1.800000	0.0668148
1.750000	0.0673103
1.700000	0.0680109
1.650000	0.0685065
1.600000	0.0692755
1.550000	0.0699932
1.500000	0.0706254
1.450000	0.0713602
1.400000	0.0720437
1.350000	0.0727444
1.300000	0.0734621
1.250000	0.0744019
1.200000	0.0753247
1.150000	0.0762474
1.100000	0.0771189
1.050000	0.0779221
1.000000	0.0788961
0.950000	0.079836
0.900000	0.0806733
0.850000	0.0818694
0.800000	0.0827239
0.750000	0.0838004
0.700000	0.0850478
0.650000	0.086432
0.600000	0.087782
0.550000	0.088944
0.500000	0.0903281
0.450000	0.0919173
0.400000	0.0934381
0.350000	0.0950615
0.300000	0.0967532
0.250000	0.0996582
0.200000	0.102068
0.150000	0.10434
0.100000	0.111244
0.050000	0.120232
0.000000	0.242943
-0.050000	0.692772
-0.100000	0.717618
-0.150000	0.737509
-0.200000	0.752529
-0.250000	0.763551
-0.300000	0.774026
-0.350000	0.784091
-0.400000	0.793541
-0.450000	0.80094
-0.500000	0.808681
-0.550000	0.816405
-0.600000	0.823018
-0.650000	0.829563
-0.700000	0.835475
-0.750000	0.840362
-0.800000	0.844976
-0.850000	0.849231
-0.900000	0.853418
-0.950000	0.857638
-1.000000	0.861722
-1.050000	0.865379
-1.100000	0.869395
-1.150000	0.873103
-1.200000	0.876863
-1.250000	0.880212
-1.300000	0.883254
-1.350000	0.886466
-1.400000	0.889542
-1.450000	0.892567
-1.500000	0.896138
-1.550000	0.898958
-1.600000	0.901401
-1.650000	0.904084
-1.700000	0.906408
-1.750000	0.909279
-1.800000	0.911688
-1.850000	0.913859
-1.900000	0.916165
-1.950000	0.917908
-2.000000	0.919925
-2.050000	0.922163
-2.100000	0.924197
-2.150000	0.926162
-2.200000	0.927751
-2.250000	0.930058
-2.300000	0.931972
-2.350000	0.934108
-2.400000	0.935868
-2.450000	0.937628
-2.500000	0.939354
-2.550000	0.94096
-2.600000	0.942686
-2.650000	0.944361
-2.700000	0.945796
-2.750000	0.947591
-2.800000	0.948821
-2.850000	0.950171
-2.900000	0.951384
-2.950000	0.952461
-3.000000	0.95393
-3.050000	0.955144
-3.100000	0.956288
-3.150000	0.957109
-3.200000	0.958288
-3.250000	0.958766
-3.300000	0.959638
-3.350000	0.96039
-3.400000	0.96121
-3.450000	0.96215
-3.500000	0.963295
-3.550000	0.964149
-3.600000	0.965021
-3.650000	0.965858
-3.700000	0.966661
-3.750000	0.967191
-3.800000	0.96784
-3.850000	0.968455
-3.900000	0.968951
-3.950000	0.969463
-4.000000	0.970027
-4.050000	0.970455
-4.100000	0.970984
-4.150000	0.971617
-4.200000	0.972249
-4.250000	0.97271
-4.300000	0.97336
-4.350000	0.97406
-4.400000	0.974607
-4.450000	0.975068
-4.500000	0.97553
-4.550000	0.976111
-4.600000	0.976555
-4.650000	0.976931
-4.700000	0.977529
-4.750000	0.977956
-4.800000	0.978469
-4.850000	0.979033
-4.900000	0.97958
-4.950000	0.980178
-5.000000	0.980554
-5.050000	0.980964
-5.100000	0.981511
-5.150000	0.981904
-5.200000	0.982331
-5.250000	0.982519
-5.300000	0.982861
-5.350000	0.983254
-5.400000	0.98363
-5.450000	0.984005
-5.500000	0.984245
-5.550000	0.984552
-5.600000	0.984979
-5.650000	0.98527
-5.700000	0.985834
-5.750000	0.986347
-5.800000	0.986859
-5.850000	0.987269
-5.900000	0.98756
-5.950000	0.987987
-6.000000	0.98826
-6.050000	0.988483
-6.100000	0.988824
-6.150000	0.989166
-6.200000	0.989422
-6.250000	0.989747
-6.300000	0.990055
-6.350000	0.990345
-6.400000	0.990875
-6.450000	0.991148
-6.500000	0.991524
-6.550000	0.9919
-6.600000	0.992208
-6.650000	0.992567
-6.700000	0.992891
-6.750000	0.993148
-6.800000	0.993524
-6.850000	0.994019
-6.900000	0.994429
-6.950000	0.994617
-7.000000	0.994908
-7.050000	0.995113
-7.100000	0.995181
-7.150000	0.995472
-7.200000	0.995677
-7.250000	0.995848
-7.300000	0.995899
-7.350000	0.996155
-7.400000	0.996394
-7.450000	0.996599
-7.500000	0.996753
-7.550000	0.996924
-7.600000	0.99701
-7.650000	0.997232
-7.700000	0.99742
-7.750000	0.997556
-7.800000	0.997693
-7.850000	0.997881
-7.900000	0.997984
-7.950000	0.998103
-8.000000	0.998308
-8.050000	0.99836
-8.100000	0.998462
-8.150000	0.998513
-8.200000	0.998582
-8.250000	0.998718
-8.300000	0.998753
-8.350000	0.998821
-8.400000	0.998906
-8.450000	0.999026
-8.500000	0.999094
-8.550000	0.999129
-8.600000	0.99918
-8.650000	0.999197
-8.700000	0.999214
-8.750000	0.999248
-8.800000	0.999299
-8.850000	0.999351
-8.900000	0.999368
-9.000000	0.999402
-9.050000	0.999556
-9.100000	0.999573
-9.200000	0.99959
-9.250000	0.999675
-9.350000	0.99971
-9.400000	0.999727
-9.450000	0.999744
-9.500000	0.999795
-9.550000	0.999812
-9.650000	0.999846
-9.700000	0.999863
-9.800000	0.99988
-9.900000	0.999897
-9.950000	1
&
68.450000	6.57662e-22
68.400000	6.88094e-22
68.350000	7.19933e-22
68.300000	7.53245e-22
68.250000	7.88098e-22
68.200000	8.24563e-22
68.150000	8.62715e-22
68.100000	9.02632e-22
68.050000	9.44395e-22
68.000000	9.8809e-22
67.950000	1.03381e-21
67.900000	1.08164e-21
67.850000	1.13168e-21
67.800000	1.18404e-21
67.750000	1.23881e-21
67.700000	1.29613e-21
67.650000	1.35609e-21
67.600000	1.41883e-21
67.550000	1.48446e-21
67.500000	1.55314e-21
67.450000	1.62499e-21
67.400000	1.70016e-21
67.350000	1.77881e-21
67.300000	1.86109e-21
67.250000	1.94719e-21
67.200000	2.03726e-21
67.150000	2.1315e-21
67.100000	2.23009e-21
67.050000	2.33325e-21
67.000000	2.44117e-21
66.950000	2.55409e-21
66.900000	2.67222e-21
66.850000	2.79582e-21
66.800000	2.92514e-21
66.750000	3.06043e-21
66.700000	3.20198e-21
66.650000	3.35008e-21
66.600000	3.50502e-21
66.550000	3.66713e-21
66.500000	3.83673e-21
66.450000	4.01417e-21
66.400000	4.19982e-21
66.350000	4.39405e-21
66.300000	4.59725e-21
66.250000	4.80986e-21
66.200000	5.03229e-21
66.150000	5.26501e-21
66.100000	5.50848e-21
66.050000	5.76321e-21
66.000000	6.02972e-21
65.950000	6.30854e-21
65.900000	6.60026e-21
65.850000	6.90546e-21
65.800000	7.22477e-21
65.750000	7.55884e-21
65.700000	7.90835e-21
65.650000	8.27401e-21
65.600000	8.65658e-21
65.550000	9.05684e-21
65.500000	9.47559e-21
65.450000	9.9137e-21
65.400000	1.03721e-20
65.350000	1.08516e-20
65.300000	1.13533e-20
65.250000	1.18782e-20
65.200000	1.24273e-20
65.150000	1.30019e-20
65.100000	1.3603e-20
65.050000	1.42318e-20
65.000000	1.48898e-20
64.950000	1.55781e-20
64.900000	1.62982e-20
64.850000	1.70517e-20
64.800000	1.78399e-20
64.750000	1.86646e-20
64.700000	1.95273e-20
64.650000	2.043e-20
64.600000	2.13743e-20
64.550000	2.23623e-20
64.500000	2.3396e-20
64.450000	2.44774e-20
64.400000	2.56087e-20
64.350000	2.67924e-20
64.300000	2.80307e-20
64.250000	2.93263e-20
64.200000	3.06817e-20
64.150000	3.20997e-20
64.100000	3.35833e-20
64.050000	3.51354e-20
64.000000	3.67592e-20
63.950000	3.8458e-20
63.900000	4.02353e-20
63.850000	4.20947e-20
63.800000	4.404e-20
63.750000	4.60752e-20
63.700000	4.82043e-20
63.650000	5.04319e-20
63.600000	5.27623e-20
63.550000	5.52004e-20
63.500000	5.77512e-20
63.450000	6.04197e-20
63.400000	6.32115e-20
63.350000	6.61323e-20
63.300000	6.91879e-20
63.250000	7.23847e-20
63.200000	7.57292e-20
63.150000	7.92281e-20
63.100000	8.28886e-20
63.050000	8.67182e-20
63.000000	9.07247e-20
62.950000	9.49162e-20
62.900000	9.93013e-20
62.850000	1.03889e-19
62.800000	1.08688e-19
62.750000	1.13709e-19
62.700000	1.18962e-19
62.650000	1.24458e-19
62.600000	1.30207e-19
62.550000	1.36222e-19
62.500000	1.42515e-19
62.450000	1.49098e-19
62.400000	1.55985e-19
62.350000	1.6319e-19
62.300000	1.70728e-19
62.250000	1.78614e-19
62.200000	1.86864e-19
62.150000	1.95494e-19
62.100000	2.04524e-19
62.050000	2.1397e-19
62.000000	2.23852e-19
61.950000	2.34191e-19
61.900000	2.45007e-19
61.850000	2.56322e-19
61.800000	2.6816e-19
61.750000	2.80544e-19
61.700000	2.935e-19
61.650000	3.07054e-19
61.600000	3.21233e-19
61.550000	3.36067e-19
61.500000	3.51586e-19
61.450000	3.67821e-19
61.400000	3.84806e-19
61.350000	4.02575e-19
61.300000	4.21163e-19
61.250000	4.4061e-19
61.200000	4.60954e-19
61.150000	4.82238e-19
61.100000	5.04503e-19
61.050000	5.27797e-19
61.000000	5.52165e-19
60.950000	5.77658e-19
60.900000	6.04327e-19
60.850000	6.32227e-19
60.800000	6.61415e-19
60.750000	6.9195e-19
60.700000	7.23893e-19
60.650000	7.57311e-19
60.600000	7.92271e-19
60.550000	8.28844e-19
60.500000	8.67105e-19
60.450000	9.07131e-19
60.400000	9.49004e-19
60.350000	9.92809e-19
60.300000	1.03864e-18
60.250000	1.08658e-18
60.200000	1.13673e-18
60.150000	1.18919e-18
60.100000	1.24408e-18
60.050000	1.3015e-18
60.000000	1.36157e-18
59.950000	1.42441e-18
59.900000	1.49015e-18
59.850000	1.55892e-18
59.800000	1.63086e-18
59.750000	1.70612e-18
59.700000	1.78486e-18
59.650000	1.86722e-18
59.600000	1.95339e-18
59.550000	2.04353e-18
59.500000	2.13782e-18
59.450000	2.23647e-18
59.400000	2.33967e-18
59.350000	2.44762e-18
59.300000	2.56056e-18
59.250000	2.6787e-18
59.200000	2.8023e-18
59.150000	2.93159e-18
59.100000	3.06684e-18
59.050000	3.20834e-18
59.000000	3.35635e-18
58.950000	3.5112e-18
58.900000	3.67318e-18
58.850000	3.84264e-18
58.800000	4.0199e-18
58.750000	4.20534e-18
58.700000	4.39934e-18
58.650000	4.60227e-18
58.600000	4.81457e-18
58.550000	5.03665e-18
58.500000	5.26897e-18
58.450000	5.512e-18
58.400000	5.76624e-18
58.350000	6.0322e-18
58.300000	6.31042e-18
58.250000	6.60147e-18
58.200000	6.90593e-18
58.150000	7.22443e-18
58.100000	7.55761e-18
58.050000	7.90615e-18
58.000000	8.27076e-18
57.950000	8.65218e-18
57.900000	9.05117e-18
57.850000	9.46856e-18
57.800000	9.90518e-18
57.750000	1.03619e-17
57.700000	1.08397e-17
57.650000	1.13395e-17
57.600000	1.18624e-17
57.550000	1.24094e-17
57.500000	1.29815e-17
57.450000	1.358e-17
57.400000	1.42062e-17
57.350000	1.48611e-17
57.300000	1.55463e-17
57.250000	1.6263e-17
57.200000	1.70127e-17
57.150000	1.7797e-17
57.100000	1.86175e-17
57.050000	1.94757e-17
57.000000	2.03735e-17
56.950000	2.13126e-17
56.900000	2.2295e-17
56.850000	2.33227e-17
56.800000	2.43977e-17
56.750000	2.55223e-17
56.700000	2.66986e-17
56.650000	2.79292e-17
56.600000	2.92164e-17
56.550000	3.05629e-17
56.500000	3.19715e-17
56.450000	3.34449e-17
56.400000	3.49862e-17
56.350000	3.65985e-17
56.300000	3.82851e-17
56.250000	4.00494e-17
56.200000	4.18949e-17
56.150000	4.38254e-17
56.100000	4.58448e-17
56.050000	4.79572e-17
56.000000	5.01669e-17
55.950000	5.24784e-17
55.900000	5.48963e-17
55.850000	5.74256e-17
55.800000	6.00713e-17
55.750000	6.28389e-17
55.700000	6.57339e-17
55.650000	6.87622e-17
55.600000	7.19299e-17
55.550000	7.52435e-17
55.500000	7.87097e-17
55.450000	8.23354e-17
55.400000	8.61281e-17
55.350000	9.00954e-17
55.300000	9.42453e-17
55.250000	9.85863e-17
55.200000	1.03127e-16
55.150000	1.07877e-16
55.100000	1.12845e-16
55.050000	1.18043e-16
55.000000	1.23479e-16
54.950000	1.29166e-16
54.900000	1.35114e-16
54.850000	1.41336e-16
54.800000	1.47845e-16
54.750000	1.54653e-16
54.700000	1.61775e-16
54.650000	1.69224e-16
54.600000	1.77016e-16
54.550000	1.85167e-16
54.500000	1.93692e-16
54.450000	2.0261e-16
54.400000	2.11939e-16
54.350000	2.21696e-16
54.300000	2.31903e-16
54.250000	2.42579e-16
54.200000	2.53747e-16
54.150000	2.65428e-16
54.100000	2.77647e-16
54.050000	2.90428e-16
54.000000	3.03797e-16
53.950000	3.1778e-16
53.900000	3.32408e-16
53.850000	3.47708e-16
53.800000	3.63712e-16
53.750000	3.80452e-16
53.700000	3.97962e-16
53.650000	4.16277e-16
53.600000	4.35435e-16
53.550000	4.55475e-16
53.500000	4.76435e-16
53.450000	4.9836e-16
53.400000	5.21293e-16
53.350000	5.45281e-16
53.300000	5.70372e-16
53.250000	5.96617e-16
53.200000	6.24069e-16
53.150000	6.52783e-16
53.100000	6.82817e-16
53.050000	7.14232e-16
53.000000	7.47092e-16
52.950000	7.81463e-16
52.900000	8.17414e-16
52.850000	8.55018e-16
52.800000	8.9435e-16
52.750000	9.35491e-16
52.700000	9.78524e-16
52.650000	1.02353e-15
52.600000	1.07061e-15
52.550000	1.11986e-15
52.500000	1.17136e-15
52.450000	1.22524e-15
52.400000	1.28159e-15
52.350000	1.34053e-15
52.300000	1.40218e-15
52.250000	1.46666e-15
52.200000	1.53411e-15
52.150000	1.60466e-15
52.100000	1.67845e-15
52.050000	1.75562e-15
52.000000	1.83635e-15
51.950000	1.92079e-15
51.900000	2.0091e-15
51.850000	2.10147e-15
51.800000	2.19809e-15
51.750000	2.29915e-15
51.700000	2.40484e-15
51.650000	2.5154e-15
51.600000	2.63103e-15
51.550000	2.75198e-15
51.500000	2.87848e-15
51.450000	3.01079e-15
51.400000	3.14918e-15
51.350000	3.29393e-15
51.300000	3.44533e-15
51.250000	3.60368e-15
51.200000	3.7693e-15
51.150000	3.94253e-15
51.100000	4.12371e-15
51.050000	4.31321e-15
51.000000	4.51142e-15
50.950000	4.71873e-15
50.900000	4.93556e-15
50.850000	5.16234e-15
50.800000	5.39954e-15
50.750000	5.64763e-15
50.700000	5.90711e-15
50.650000	6.1785e-15
50.600000	6.46235e-15
50.550000	6.75924e-15
50.500000	7.06975e-15
50.450000	7.39451e-15
50.400000	7.73419e-15
50.350000	8.08945e-15
50.300000	8.46103e-15
50.250000	8.84965e-15
50.200000	9.25612e-15
50.150000	9.68124e-15
50.100000	1.01259e-14
50.050000	1.05909e-14
50.000000	1.10773e-14
49.950000	1.1586e-14
49.900000	1.2118e-14
49.850000	1.26745e-14
49.800000	1.32564e-14
49.750000	1.38651e-14
49.700000	1.45017e-14
49.650000	1.51676e-14
49.600000	1.58639e-14
49.550000	1.65922e-14
49.500000	1.7354e-14
49.450000	1.81506e-14
49.400000	1.89838e-14
49.350000	1.98552e-14
49.300000	2.07666e-14
49.250000	2.17198e-14
49.200000	2.27168e-14
49.150000	2.37594e-14
49.100000	2.48498e-14
49.050000	2.59903e-14
49.000000	2.7183e-14
48.950000	2.84305e-14
48.900000	2.97351e-14
48.850000	3.10996e-14
48.800000	3.25266e-14
48.750000	3.40191e-14
48.700000	3.558e-14
48.650000	3.72124e-14
48.600000	3.89197e-14
48.550000	4.07052e-14
48.500000	4.25726e-14
48.450000	4.45255e-14
48.400000	4.6568e-14
48.350000	4.87041e-14
48.300000	5.09381e-14
48.250000	5.32745e-14
48.200000	5.57179e-14
48.150000	5.82734e-14
48.100000	6.09459e-14
48.050000	6.37409e-14
48.000000	6.66639e-14
47.950000	6.97209e-14
47.900000	7.29179e-14
47.850000	7.62615e-14
47.800000	7.97581e-14
47.750000	8.3415e-14
47.700000	8.72394e-14
47.650000	9.1239e-14
47.600000	9.54217e-14
47.550000	9.97961e-14
47.500000	1.04371e-13
47.450000	1.09155e-13
47.400000	1.14158e-13
47.350000	1.19391e-13
47.300000	1.24863e-13
47.250000	1.30585e-13
47.200000	1.3657e-13
47.150000	1.42829e-13
47.100000	1.49374e-13
47.050000	1.56219e-13
47.000000	1.63377e-13
46.950000	1.70863e-13
46.900000	1.78692e-13
46.850000	1.86879e-13
46.800000	1.95441e-13
46.750000	2.04394e-13
46.700000	2.13758e-13
46.650000	2.23549e-13
46.600000	2.33789e-13
46.550000	2.44498e-13
46.500000	2.55697e-13
46.450000	2.67408e-13
46.400000	2.79655e-13
46.350000	2.92462e-13
46.300000	3.05855e-13
46.250000	3.19861e-13
46.200000	3.34508e-13
46.150000	3.49825e-13
46.100000	3.65842e-13
46.050000	3.82592e-13
46.000000	4.00108e-13
45.950000	4.18426e-13
45.900000	4.37581e-13
45.850000	4.57611e-13
45.800000	4.78558e-13
45.750000	5.00463e-13
45.700000	5.2337e-13
45.650000	5.47323e-13
45.600000	5.72372e-13
45.550000	5.98566e-13
45.500000	6.25958e-13
45.450000	6.54602e-13
45.400000	6.84555e-13
45.350000	7.15877e-13
45.300000	7.48631e-13
45.250000	7.82882e-13
45.200000	8.18698e-13
45.150000	8.56151e-13
45.100000	8.95315e-13
45.050000	9.36269e-13
45.000000	9.79094e-13
44.950000	1.02388e-12
44.900000	1.0707e-12
44.850000	1.11967e-12
44.800000	1.17088e-12
44.750000	1.22442e-12
44.700000	1.28041e-12
44.650000	1.33895e-12
44.600000	1.40017e-12
44.550000	1.46419e-12
44.500000	1.53113e-12
44.450000	1.60113e-12
44.400000	1.67432e-12
44.350000	1.75085e-12
44.300000	1.83088e-12
44.250000	1.91457e-12
44.200000	2.00207e-12
44.150000	2.09357e-12
44.100000	2.18924e-12
44.050000	2.28928e-12
44.000000	2.39389e-12
43.950000	2.50327e-12
43.900000	2.61765e-12
43.850000	2.73724e-12
43.800000	2.86229e-12
43.750000	2.99305e-12
43.700000	3.12977e-12
43.650000	3.27273e-12
43.600000	3.42221e-12
43.550000	3.57851e-12
43.500000	3.74194e-12
43.450000	3.91283e-12
43.400000	4.09151e-12
43.350000	4.27834e-12
43.300000	4.47368e-12
43.250000	4.67794e-12
43.200000	4.89151e-12
43.150000	5.11482e-12
43.100000	5.34831e-12
43.050000	5.59245e-12
43.000000	5.84771e-12
42.950000	6.11461e-12
42.900000	6.39368e-12
42.850000	6.68546e-12
42.800000	6.99055e-12
42.750000	7.30954e-12
42.700000	7.64306e-12
42.650000	7.99179e-12
42.600000	8.3564e-12
42.550000	8.73762e-12
42.500000	9.13621e-12
42.450000	9.55296e-12
42.400000	9.9887e-12
42.350000	1.04443e-11
42.300000	1.09206e-11
42.250000	1.14186e-11
42.200000	1.19393e-11
42.150000	1.24838e-11
42.100000	1.3053e-11
42.050000	1.36481e-11
42.000000	1.42703e-11
41.950000	1.49208e-11
41.900000	1.5601e-11
41.850000	1.63121e-11
41.800000	1.70556e-11
41.750000	1.78329e-11
41.700000	1.86456e-11
41.650000	1.94953e-11
41.600000	2.03836e-11
41.550000	2.13124e-11
41.500000	2.22834e-11
41.450000	2.32986e-11
41.400000	2.436e-11
41.350000	2.54696e-11
41.300000	2.66297e-11
41.250000	2.78426e-11
41.200000	2.91106e-11
41.150000	3.04363e-11
41.100000	3.18223e-11
41.050000	3.32713e-11
41.000000	3.47861e-11
40.950000	3.63698e-11
40.900000	3.80255e-11
40.850000	3.97565e-11
40.800000	4.15661e-11
40.750000	4.3458e-11
40.700000	4.54358e-11
40.650000	4.75035e-11
40.600000	4.96652e-11
40.550000	5.1925e-11
40.500000	5.42875e-11
40.450000	5.67573e-11
40.400000	5.93393e-11
40.350000	6.20386e-11
40.300000	6.48604e-11
40.250000	6.78104e-11
40.200000	7.08943e-11
40.150000	7.41182e-11
40.100000	7.74885e-11
40.050000	8.10117e-11
40.000000	8.46949e-11
39.950000	8.85452e-11
39.900000	9.25703e-11
39.850000	9.6778e-11
39.800000	1.01177e-10
39.750000	1.05775e-10
39.700000	1.10582e-10
39.650000	1.15607e-10
39.600000	1.20859e-10
39.550000	1.2635e-10
39.500000	1.3209e-10
39.450000	1.38091e-10
39.400000	1.44363e-10
39.350000	1.5092e-10
39.300000	1.57774e-10
39.250000	1.64938e-10
39.200000	1.72428e-10
39.150000	1.80257e-10
39.100000	1.8844e-10
39.050000	1.96995e-10
39.000000	2.05937e-10
38.950000	2.15284e-10
38.900000	2.25054e-10
38.850000	2.35267e-10
38.800000	2.45943e-10
38.750000	2.57102e-10
38.700000	2.68766e-10
38.650000	2.80959e-10
38.600000	2.93704e-10
38.550000	3.07025e-10
38.500000	3.20949e-10
38.450000	3.35504e-10
38.400000	3.50717e-10
38.350000	3.66619e-10
38.300000	3.8324e-10
38.250000	4.00614e-10
38.200000	4.18773e-10
38.150000	4.37753e-10
38.100000	4.57592e-10
38.050000	4.78328e-10
38.000000	5.00002e-10
37.950000	5.22656e-10
37.900000	5.46333e-10
37.850000	5.71081e-10
37.800000	5.96948e-10
37.750000	6.23984e-10
37.700000	6.52241e-10
37.650000	6.81775e-10
37.600000	7.12644e-10
37.550000	7.44906e-10
37.500000	7.78627e-10
37.450000	8.13869e-10
37.400000	8.50704e-10
37.350000	8.89202e-10
37.300000	9.29437e-10
37.250000	9.71489e-10
37.200000	1.01544e-09
37.150000	1.06137e-09
37.100000	1.10938e-09
37.050000	1.15955e-09
37.000000	1.21199e-09
36.950000	1.26679e-09
36.900000	1.32406e-09
36.850000	1.38392e-09
36.800000	1.44648e-09
36.750000	1.51185e-09
36.700000	1.58018e-09
36.650000	1.65158e-09
36.600000	1.7262e-09
36.550000	1.80418e-09
36.500000	1.88568e-09
36.450000	1.97085e-09
36.400000	2.05986e-09
36.350000	2.15288e-09
36.300000	2.25008e-09
36.250000	2.35166e-09
36.200000	2.45782e-09
36.150000	2.56875e-09
36.100000	2.68468e-09
36.050000	2.80583e-09
36.000000	2.93243e-09
35.950000	3.06472e-09
35.900000	3.20296e-09
35.850000	3.34743e-09
35.800000	3.49839e-09
35.750000	3.65614e-09
35.700000	3.82098e-09
35.650000	3.99323e-09
35.600000	4.17323e-09
35.550000	4.36131e-09
35.500000	4.55785e-09
35.450000	4.76322e-09
35.400000	4.97781e-09
35.350000	5.20204e-09
35.300000	5.43634e-09
35.250000	5.68116e-09
35.200000	5.93698e-09
35.150000	6.20428e-09
35.100000	6.48357e-09
35.050000	6.7754e-09
35.000000	7.08032e-09
34.950000	7.39892e-09
34.900000	7.73181e-09
34.850000	8.07963e-09
34.800000	8.44304e-09
34.750000	8.82275e-09
34.700000	9.21948e-09
34.650000	9.63399e-09
34.600000	1.00671e-08
34.550000	1.05196e-08
34.500000	1.09923e-08
34.450000	1.14862e-08
34.400000	1.20023e-08
34.350000	1.25414e-08
34.300000	1.31047e-08
34.250000	1.36932e-08
34.200000	1.4308e-08
34.150000	1.49504e-08
34.100000	1.56214e-08
34.050000	1.63225e-08
34.000000	1.70549e-08
33.950000	1.78201e-08
33.900000	1.86195e-08
33.850000	1.94546e-08
33.800000	2.0327e-08
33.750000	2.12384e-08
33.700000	2.21905e-08
33.650000	2.31851e-08
33.600000	2.42241e-08
33.550000	2.53095e-08
33.500000	2.64433e-08
33.450000	2.76277e-08
33.400000	2.8865e-08
33.350000	3.01575e-08
33.300000	3.15076e-08
33.250000	3.29178e-08
33.200000	3.4391e-08
33.150000	3.59298e-08
33.100000	3.75371e-08
33.050000	3.92161e-08
33.000000	4.09698e-08
32.950000	4.28017e-08
32.900000	4.4715e-08
32.850000	4.67136e-08
32.800000	4.8801e-08
32.750000	5.09814e-08
32.700000	5.32587e-08
32.650000	5.56372e-08
32.600000	5.81216e-08
32.550000	6.07163e-08
32.500000	6.34263e-08
32.450000	6.62568e-08
32.400000	6.92129e-08
32.350000	7.23003e-08
32.300000	7.55248e-08
32.250000	7.88924e-08
32.200000	8.24094e-08
32.150000	8.60824e-08
32.100000	8.99183e-08
32.050000	9.39243e-08
32.000000	9.81078e-08
31.950000	1.02477e-07
31.900000	1.07039e-07
31.850000	1.11804e-07
31.800000	1.16779e-07
31.750000	1.21975e-07
31.700000	1.27401e-07
31.650000	1.33067e-07
31.600000	1.38983e-07
31.550000	1.45161e-07
31.500000	1.51612e-07
31.450000	1.58348e-07
31.400000	1.65382e-07
31.350000	1.72727e-07
31.300000	1.80395e-07
31.250000	1.88403e-07
31.200000	1.96763e-07
31.150000	2.05493e-07
31.100000	2.14607e-07
31.050000	2.24123e-07
31.000000	2.34059e-07
30.950000	2.44432e-07
30.900000	2.55262e-07
30.850000	2.66569e-07
30.800000	2.78374e-07
30.750000	2.90698e-07
30.700000	3.03564e-07
30.650000	3.16996e-07
30.600000	3.31019e-07
30.550000	3.45657e-07
30.500000	3.60939e-07
30.450000	3.76892e-07
30.400000	3.93544e-07
30.350000	4.10928e-07
30.300000	4.29074e-07
30.250000	4.48016e-07
30.200000	4.67787e-07
30.150000	4.88425e-07
30.100000	5.09967e-07
30.050000	5.32452e-07
30.000000	5.55922e-07
29.950000	5.80417e-07
29.900000	6.05984e-07
29.850000	6.32668e-07
29.800000	6.60519e-07
29.750000	6.89585e-07
29.700000	7.1992e-07
29.650000	7.51579e-07
29.600000	7.84619e-07
29.550000	8.191e-07
29.500000	8.55083e-07
29.450000	8.92634e-07
29.400000	9.31819e-07
29.350000	9.7271e-07
29.300000	1.01538e-06
29.250000	1.0599e-06
29.200000	1.10636e-06
29.150000	1.15484e-06
29.100000	1.20542e-06
29.050000	1.2582e-06
29.000000	1.31327e-06
28.950000	1.37072e-06
28.900000	1.43067e-06
28.850000	1.49321e-06
28.800000	1.55845e-06
28.750000	1.62652e-06
28.700000	1.69753e-06
28.650000	1.77161e-06
28.600000	1.84889e-06
28.550000	1.92951e-06
28.500000	2.0136e-06
28.450000	2.10132e-06
28.400000	2.19282e-06
28.350000	2.28826e-06
28.300000	2.3878e-06
28.250000	2.49163e-06
28.200000	2.59992e-06
28.150000	2.71286e-06
28.100000	2.83065e-06
28.050000	2.9535e-06
28.000000	3.08161e-06
27.950000	3.21521e-06
27.900000	3.35453e-06
27.850000	3.49981e-06
27.800000	3.6513e-06
27.750000	3.80926e-06
27.700000	3.97397e-06
27.650000	4.1457e-06
27.600000	4.32475e-06
27.550000	4.51143e-06
27.500000	4.70606e-06
27.450000	4.90896e-06
27.400000	5.12049e-06
27.350000	5.34099e-06
27.300000	5.57085e-06
27.250000	5.81046e-06
27.200000	6.06021e-06
27.150000	6.32053e-06
27.100000	6.59186e-06
27.050000	6.87465e-06
27.000000	7.16937e-06
26.950000	7.47652e-06
26.900000	7.7966e-06
26.850000	8.13015e-06
26.800000	8.47773e-06
26.750000	8.8399e-06
26.700000	9.21727e-06
26.650000	9.61045e-06
26.600000	1.00201e-05
26.550000	1.04469e-05
26.500000	1.08915e-05
26.450000	1.13546e-05
26.400000	1.18371e-05
26.350000	1.23396e-05
26.300000	1.2863e-05
26.250000	1.34082e-05
26.200000	1.3976e-05
26.150000	1.45673e-05
26.100000	1.5183e-05
26.050000	1.58242e-05
26.000000	1.64919e-05
25.950000	1.7187e-05
25.900000	1.79108e-05
25.850000	1.86643e-05
25.800000	1.94487e-05
25.750000	2.02652e-05
25.700000	2.11151e-05
25.650000	2.19997e-05
25.600000	2.29204e-05
25.550000	2.38785e-05
25.500000	2.48756e-05
25.450000	2.59131e-05
25.400000	2.69926e-05
25.350000	2.81157e-05
25.300000	2.92841e-05
25.250000	3.04995e-05
25.200000	3.17638e-05
25.150000	3.30787e-05
25.100000	3.44462e-05
25.050000	3.58684e-05
25.000000	3.73472e-05
24.950000	3.88847e-05
24.900000	4.04832e-05
24.850000	4.21449e-05
24.800000	4.38722e-05
24.750000	4.56674e-05
24.700000	4.75331e-05
24.650000	4.94718e-05
24.600000	5.14862e-05
24.550000	5.3579e-05
24.500000	5.5753e-05
24.450000	5.80111e-05
24.400000	6.03563e-05
24.350000	6.27916e-05
24.300000	6.53202e-05
24.250000	6.79453e-05
24.200000	7.06702e-05
24.150000	7.34984e-05
24.100000	7.64333e-05
24.050000	7.94784e-05
24.000000	8.26376e-05
23.950000	8.59144e-05
23.900000	8.93128e-05
23.850000	9.28366e-05
23.800000	9.64898e-05
23.750000	0.000100277
23.700000	0.000104201
23.650000	0.000108267
23.600000	0.000112479
23.550000	0.000116842
23.500000	0.000121359
23.450000	0.000126036
23.400000	0.000130876
23.350000	0.000135884
23.300000	0.000141065
23.250000	0.000146422
23.200000	0.000151961
23.150000	0.000157686
23.100000	0.000163601
23.050000	0.00016971
23.000000	0.000176018
22.950000	0.000182529
22.900000	0.000189246
22.850000	0.000196173
22.800000	0.000203313
22.750000	0.00021067
22.700000	0.000218247
22.650000	0.000226046
22.600000	0.000234068
22.550000	0.000242316
22.500000	0.00025079
22.450000	0.00025949
22.400000	0.000268417
22.350000	0.000277567
22.300000	0.000286939
22.250000	0.000296529
22.200000	0.000306331
22.150000	0.00031634
22.100000	0.000326547
22.050000	0.000336941
22.000000	0.000347509
21.950000	0.000358236
21.900000	0.000369104
21.850000	0.00038009
21.800000	0.000391167
21.750000	0.000402305
21.700000	0.000413465
21.650000	0.000424605
21.600000	0.000435669
21.550000	0.000446596
21.500000	0.000457308
21.450000	0.00046771
21.400000	0.000477685
21.350000	0.000487082
21.300000	0.000495702
21.250000	0.000503259
21.200000	0.000509291
&
```
