## Supplementary material for "All-at-once RNA folding with 3D motif prediction framed by evolutionary information": RF00703_mir-139.cacofold.helixcov

```
# RMs = 1 L = 72

# RM_HELIX NESTED 4-29 44-70, nbp = 25 nbp_cov = 0
# pvals: 0.631519,0.720896,0.129522,0.532133,0.532133,0.202019,0.532133,0.532133,0.532133,0.532133,0.532133,0.202019,0.532133,0.119447,0.260558,0.260558,0.260558,0.532133,0.532133,0.532133,0.532133,0.532133,0.532133,0.532133,0.0539289
# aggregated NONE
NESTED  :::<<<<<<<<<<<<<-<<<<<<<<<<<<___________>>>>>>>>>>>>>>>>>>>->>>>>>::
        ::::::::::::::::::::::::::::::::::::::::::::::::::::::::::::::::::::
```
