## Supplementary material for "All-at-once RNA folding with 3D motif prediction framed by evolutionary information": RF00703_mir-139.cacofold.power

```
# Power analysis of CaCoFold structure 
#
# Powertype = SINGLE SUBSTITUTIONS
# covary  left_pos      right_pos    substitutions      power
#----------------------------------------------------------------
          4		70		0		0.00
          5		69		1		0.00
          6		68		5		0.11
          7		66		0		0.00
          8		65		0		0.00
          9		64		1		0.00
          10		62		0		0.00
          11		61		0		0.00
          12		60		0		0.00
          13		59		0		0.00
          14		58		2		0.00
          15		57		1		0.00
          16		56		0		0.00
          18		55		3		0.02
          19		54		1		0.00
          20		53		5		0.11
          21		52		5		0.11
          22		51		0		0.00
          23		50		0		0.00
          24		49		1		0.00
          25		48		0		0.00
          26		47		0		0.00
          27		46		0		0.00
          28		45		0		0.00
          29		44		5		0.11
#
# BPAIRS 25
# avg substitutions per BP  1.2
# BPAIRS expected to covary 0.5 +/- 0.6
# BPAIRS observed to covary 0
#
```
