## Supplementary material for "All-at-once RNA folding with 3D motif prediction framed by evolutionary information": RF00703_mir-139.helixcov

```
# RMs = 1 L = 72

# RM_HELIX NESTED 6-29 44-68, nbp = 22 nbp_cov = 0
# pvals: 0.129522,0.532133,0.532133,0.202019,0.532133,0.532133,0.532133,0.532133,0.202019,0.532133,0.119447,0.260558,0.260558,0.260558,0.532133,0.532133,0.532133,0.532133,0.532133,0.532133,0.532133,0.0539289
# aggregated NONE
NESTED  :::::<<<<<<<<-<<-<<<<<<<<<<<<___________>>>>>>>>>>>>>>->>>>->>>>::::
        ::::::::::::::::::::::::::::::::::::::::::::::::::::::::::::::::::::
```
