## Supplementary material for "All-at-once RNA folding with 3D motif prediction framed by evolutionary information": RF00703_mir-139.surv

```
5.950000	0.0454545
1.650000	0.0909091
1.200000	0.136364
0.050000	0.227273
0.000000	0.363636
-0.050000	1
&
23.950000	0.000443262
19.850000	0.000886525
17.600000	0.00132979
17.000000	0.00221631
16.750000	0.00265957
15.150000	0.00310284
14.950000	0.0035461
14.550000	0.00398936
13.850000	0.00443262
13.600000	0.00487589
13.550000	0.00576241
12.450000	0.00620567
12.350000	0.00664894
12.150000	0.0070922
12.000000	0.00753546
11.950000	0.00797872
11.150000	0.00886525
10.850000	0.00930851
10.450000	0.00975177
10.400000	0.010195
9.750000	0.0106383
9.500000	0.0110816
9.250000	0.0119681
9.200000	0.0124113
9.100000	0.0128546
8.550000	0.0132979
8.450000	0.0137411
8.350000	0.0141844
8.300000	0.0146277
8.100000	0.0150709
8.000000	0.0155142
7.950000	0.0159574
7.900000	0.016844
7.700000	0.0172872
7.650000	0.0177305
7.600000	0.0181738
7.450000	0.018617
6.650000	0.0190603
6.550000	0.0195035
6.500000	0.0203901
6.400000	0.0212766
6.350000	0.0221631
6.100000	0.0226064
5.950000	0.0230496
5.750000	0.0234929
5.700000	0.0239362
5.650000	0.0248227
5.550000	0.025266
5.450000	0.0257092
5.400000	0.0261525
5.300000	0.0274823
5.200000	0.0279255
5.100000	0.0283688
5.050000	0.0288121
5.000000	0.0292553
4.900000	0.0296986
4.850000	0.0310284
4.700000	0.0319149
4.550000	0.0323582
4.500000	0.0336879
4.450000	0.0341312
4.400000	0.0345745
3.950000	0.0350177
3.900000	0.035461
3.700000	0.0359043
3.600000	0.0390071
3.500000	0.0398936
3.400000	0.0403369
3.350000	0.0429965
3.300000	0.0443262
3.200000	0.0452128
3.150000	0.045656
2.800000	0.0460993
2.750000	0.0465426
2.650000	0.0469858
2.600000	0.0478723
2.550000	0.0487589
2.500000	0.0500887
2.450000	0.0514184
2.400000	0.052305
2.350000	0.0527482
2.200000	0.0549645
2.150000	0.0562943
2.100000	0.0567376
2.000000	0.0571809
1.950000	0.0589539
1.900000	0.0593972
1.800000	0.060727
1.750000	0.0625
1.700000	0.0638298
1.650000	0.0664894
1.550000	0.0673759
1.500000	0.0678191
1.350000	0.0704787
1.300000	0.070922
1.250000	0.0722518
1.100000	0.0731383
0.900000	0.0740248
0.750000	0.0749113
0.700000	0.0757979
0.650000	0.0766844
0.600000	0.0780142
0.550000	0.0784574
0.500000	0.0789007
0.450000	0.0802305
0.400000	0.0828901
0.350000	0.0837766
0.300000	0.0859929
0.250000	0.0882092
0.150000	0.0886525
0.100000	0.0908688
0.050000	0.140071
0.000000	0.273936
-0.050000	0.843528
-0.100000	0.850621
-0.150000	0.852837
-0.200000	0.853723
-0.250000	0.85727
-0.300000	0.865248
-0.350000	0.867465
-0.400000	0.868351
-0.450000	0.869681
-0.500000	0.871454
-0.600000	0.871897
-0.650000	0.876773
-0.700000	0.879433
-0.750000	0.882979
-0.800000	0.886968
-0.850000	0.890514
-0.900000	0.89406
-0.950000	0.894504
-1.000000	0.897163
-1.050000	0.902926
-1.100000	0.904255
-1.150000	0.908245
-1.200000	0.910018
-1.250000	0.914894
-1.300000	0.91711
-1.350000	0.922429
-1.400000	0.925089
-1.450000	0.928635
-1.500000	0.931294
-1.550000	0.933067
-1.650000	0.935284
-1.700000	0.93617
-1.750000	0.93883
-1.800000	0.939273
-1.850000	0.940603
-1.950000	0.941933
-2.000000	0.942819
-2.050000	0.943706
-2.100000	0.944592
-2.150000	0.945035
-2.250000	0.945922
-2.300000	0.946809
-2.550000	0.947252
-2.600000	0.947695
-2.650000	0.948138
-2.750000	0.949468
-2.800000	0.949911
-2.850000	0.950355
-2.950000	0.950798
-3.000000	0.951684
-3.050000	0.953901
-3.100000	0.95523
-3.200000	0.956117
-3.400000	0.95656
-3.500000	0.958333
-3.550000	0.95922
-3.600000	0.960106
-3.650000	0.960993
-3.700000	0.961879
-3.750000	0.962766
-3.800000	0.963209
-3.850000	0.964982
-3.900000	0.965426
-4.000000	0.966755
-4.050000	0.968085
-4.100000	0.970301
-4.150000	0.971631
-4.250000	0.972074
-4.350000	0.972518
-4.400000	0.973404
-4.450000	0.974291
-4.550000	0.974734
-4.600000	0.975177
-4.700000	0.976064
-4.750000	0.976507
-4.950000	0.977394
-5.000000	0.97828
-5.100000	0.978723
-5.150000	0.980053
-5.350000	0.98094
-5.400000	0.981826
-5.450000	0.983156
-5.500000	0.983599
-5.600000	0.984486
-5.650000	0.986259
-5.700000	0.987145
-5.850000	0.988032
-5.900000	0.988918
-6.000000	0.989362
-6.100000	0.989805
-6.200000	0.990248
-6.250000	0.990691
-6.300000	0.991578
-6.350000	0.992021
-6.450000	0.992908
-6.550000	0.993351
-6.800000	0.993794
-6.900000	0.994238
-7.200000	0.994681
-7.400000	0.995124
-7.550000	0.996011
-7.650000	0.996897
-8.350000	0.99734
-8.500000	0.997784
-9.250000	0.99867
-9.950000	1
&
27.091825	2.19491e-05
27.050000	4.38982e-05
26.650000	8.77963e-05
26.200000	0.000109745
26.150000	0.000131694
26.050000	0.000153644
25.800000	0.000175593
25.150000	0.000197542
24.950000	0.000219491
24.900000	0.00024144
24.800000	0.000263389
24.400000	0.000285338
23.950000	0.000329236
23.900000	0.000373134
23.850000	0.000417032
23.650000	0.000438982
23.600000	0.000460931
23.400000	0.00048288
23.350000	0.000504829
23.300000	0.000526778
23.150000	0.000548727
23.100000	0.000592625
23.000000	0.000614574
22.950000	0.000636523
22.900000	0.000658472
22.850000	0.000702371
22.800000	0.00072432
22.750000	0.000746269
22.700000	0.000768218
22.600000	0.000790167
22.450000	0.000812116
22.350000	0.000856014
22.250000	0.000899912
22.000000	0.000921861
21.900000	0.00094381
21.750000	0.00103161
21.700000	0.00105356
21.650000	0.00109745
21.600000	0.0011194
21.500000	0.00114135
21.450000	0.00118525
21.400000	0.00122915
21.350000	0.00133889
21.250000	0.00136084
21.200000	0.00140474
21.150000	0.00144864
21.100000	0.00151449
21.050000	0.00153644
21.000000	0.00155838
20.950000	0.00160228
20.900000	0.00162423
20.800000	0.00164618
20.750000	0.00169008
20.650000	0.00173398
20.600000	0.00177788
20.550000	0.00182177
20.500000	0.00184372
20.400000	0.00190957
20.300000	0.00201932
20.250000	0.00210711
20.200000	0.00215101
20.100000	0.00217296
20.000000	0.00223881
19.900000	0.00226076
19.850000	0.0023266
19.700000	0.00234855
19.600000	0.0024144
19.550000	0.0024583
19.500000	0.00250219
19.450000	0.00254609
19.400000	0.00261194
19.350000	0.00267779
19.300000	0.00269974
19.250000	0.00276558
19.200000	0.00278753
19.100000	0.00285338
19.050000	0.00287533
19.000000	0.00289728
18.900000	0.00291923
18.850000	0.00298507
18.750000	0.00302897
18.700000	0.00305092
18.650000	0.00316067
18.600000	0.00320457
18.550000	0.00329236
18.500000	0.00333626
18.450000	0.00340211
18.400000	0.00344601
18.350000	0.00355575
18.300000	0.00359965
18.250000	0.0036216
18.200000	0.0036655
18.150000	0.00370939
18.050000	0.00379719
18.000000	0.00392888
17.950000	0.00397278
17.900000	0.00406058
17.850000	0.00417032
17.800000	0.00425812
17.750000	0.00434592
17.700000	0.00443371
17.650000	0.00454346
17.600000	0.0046532
17.550000	0.00467515
17.500000	0.00480685
17.450000	0.00491659
17.400000	0.00509219
17.350000	0.00526778
17.300000	0.00533363
17.250000	0.00535558
17.200000	0.00553117
17.100000	0.00561896
17.050000	0.00583845
17.000000	0.00592625
16.950000	0.006036
16.900000	0.00625549
16.850000	0.00632133
16.800000	0.00645303
16.750000	0.00656277
16.700000	0.00671642
16.650000	0.00684811
16.600000	0.00687006
16.550000	0.00700176
16.500000	0.00704565
16.450000	0.0071993
16.400000	0.00728709
16.350000	0.00750658
16.300000	0.00770413
16.250000	0.00787972
16.200000	0.00801141
16.150000	0.00805531
16.100000	0.00825285
16.050000	0.0084065
16.000000	0.00847234
15.950000	0.00875768
15.900000	0.00888938
15.850000	0.00904302
15.800000	0.00935031
15.750000	0.00946005
15.700000	0.00954785
15.650000	0.00978929
15.600000	0.00985514
15.550000	0.0101624
15.500000	0.0102502
15.450000	0.0104258
15.400000	0.0107112
15.350000	0.0108209
15.300000	0.0108867
15.250000	0.0111282
15.200000	0.0113038
15.150000	0.0115013
15.100000	0.0115891
15.050000	0.0117208
15.000000	0.0118964
14.950000	0.0120061
14.900000	0.012072
14.850000	0.0122695
14.800000	0.0124232
14.750000	0.0126207
14.700000	0.0127305
14.650000	0.0128841
14.600000	0.012928
14.550000	0.0130597
14.500000	0.0131694
14.450000	0.0133231
14.400000	0.0134328
14.350000	0.0134987
14.300000	0.0136084
14.250000	0.0138938
14.200000	0.0141133
14.150000	0.0143327
14.100000	0.0144205
14.050000	0.0146839
14.000000	0.0149034
13.950000	0.0149912
13.900000	0.0151668
13.850000	0.0153424
13.800000	0.0156497
13.750000	0.0158692
13.700000	0.0160448
13.650000	0.0163082
13.600000	0.0165496
13.550000	0.0167691
13.500000	0.0169886
13.450000	0.0172081
13.400000	0.0174276
13.350000	0.017669
13.300000	0.0181299
13.250000	0.0183494
13.200000	0.0185689
13.150000	0.0187445
13.100000	0.0188543
13.050000	0.0190299
13.000000	0.0192713
12.950000	0.0195786
12.900000	0.019842
12.850000	0.0200615
12.800000	0.0201493
12.750000	0.020259
12.700000	0.0204346
12.650000	0.020698
12.600000	0.0208516
12.550000	0.0209394
12.500000	0.0210053
12.450000	0.0211809
12.400000	0.0213784
12.350000	0.0215979
12.300000	0.0218174
12.250000	0.0220369
12.200000	0.0222564
12.150000	0.0223661
12.100000	0.0225637
12.050000	0.022827
12.000000	0.0232221
11.950000	0.0234197
11.900000	0.0235294
11.850000	0.023705
11.800000	0.0238367
11.750000	0.0242537
11.700000	0.0243635
11.650000	0.0248683
11.600000	0.0250878
11.550000	0.0253073
11.500000	0.0255487
11.450000	0.0257463
11.400000	0.0259438
11.350000	0.0261633
11.300000	0.0263828
11.250000	0.0268218
11.200000	0.0270632
11.150000	0.0273266
11.100000	0.0276339
11.050000	0.0278753
11.000000	0.0281168
10.950000	0.0284021
10.900000	0.0285996
10.850000	0.0290167
10.800000	0.0292142
10.750000	0.0293459
10.700000	0.0296971
10.650000	0.0300044
10.600000	0.0302239
10.550000	0.0303995
10.500000	0.0305092
10.450000	0.0306848
10.400000	0.0307726
10.350000	0.0311677
10.300000	0.0313433
10.250000	0.0316067
10.200000	0.0318481
10.150000	0.0321773
10.100000	0.032331
10.050000	0.0325066
10.000000	0.0329017
9.950000	0.0330334
9.900000	0.033187
9.850000	0.0333626
9.800000	0.0334943
9.750000	0.0337577
9.700000	0.0339991
9.650000	0.0343064
9.600000	0.0346576
9.550000	0.0348551
9.500000	0.0351624
9.450000	0.0352941
9.400000	0.0354258
9.350000	0.0355795
9.300000	0.035777
9.250000	0.0360623
9.200000	0.0363477
9.150000	0.0365672
9.100000	0.0367208
9.050000	0.0369183
9.000000	0.03705
8.950000	0.0371817
8.900000	0.037489
8.850000	0.0376207
8.800000	0.0377744
8.750000	0.0380597
8.700000	0.0382133
8.650000	0.0384109
8.600000	0.0386523
8.550000	0.0388718
8.500000	0.0390913
8.450000	0.0393986
8.400000	0.0397937
8.350000	0.0400351
8.300000	0.0402985
8.250000	0.0404083
8.200000	0.0406716
8.150000	0.0408692
8.100000	0.0411545
8.050000	0.041396
8.000000	0.0415277
7.950000	0.0417691
7.900000	0.0419447
7.850000	0.0422081
7.800000	0.0424715
7.750000	0.042691
7.700000	0.0428665
7.650000	0.043108
7.600000	0.0433933
7.550000	0.0435689
7.500000	0.0440518
7.450000	0.044403
7.400000	0.0446664
7.350000	0.0449737
7.300000	0.045259
7.250000	0.0455004
7.200000	0.045698
7.150000	0.0458955
7.100000	0.0462687
7.050000	0.0464662
7.000000	0.0467515
6.950000	0.046993
6.900000	0.0473881
6.850000	0.0476076
6.800000	0.047849
6.750000	0.0480685
6.700000	0.0484197
6.650000	0.0489245
6.600000	0.0492537
6.550000	0.0496488
6.500000	0.05
6.450000	0.050439
6.400000	0.0507024
6.350000	0.050878
6.300000	0.0512072
6.250000	0.0515584
6.200000	0.0519754
6.150000	0.0523047
6.100000	0.0528095
6.050000	0.0532265
6.000000	0.0536655
5.950000	0.0539289
5.900000	0.0543898
5.850000	0.0548946
5.800000	0.0553775
5.750000	0.0557726
5.700000	0.0563433
5.650000	0.0567823
5.600000	0.0575505
5.550000	0.0583187
5.500000	0.0591528
5.450000	0.0598112
5.400000	0.0604697
5.350000	0.0611282
5.300000	0.0617208
5.250000	0.062489
5.200000	0.0631694
5.150000	0.063806
5.100000	0.0648156
5.050000	0.0655838
5.000000	0.0661765
4.950000	0.06723
4.900000	0.0678227
4.850000	0.068525
4.800000	0.069403
4.750000	0.0701493
4.700000	0.0710931
4.650000	0.0720369
4.600000	0.0729148
4.550000	0.0737489
4.500000	0.0747586
4.450000	0.0755707
4.400000	0.0761853
4.350000	0.0768876
4.300000	0.0776558
4.250000	0.0782704
4.200000	0.0789728
4.150000	0.0796313
4.100000	0.0802458
4.050000	0.0810579
4.000000	0.0819579
3.950000	0.0825066
3.900000	0.0831651
3.850000	0.0839552
3.800000	0.0848332
3.750000	0.0855795
3.700000	0.0864355
3.650000	0.0874012
3.600000	0.0881036
3.550000	0.088806
3.500000	0.0893108
3.450000	0.0902766
3.400000	0.0908472
3.350000	0.0917032
3.300000	0.0924276
3.250000	0.0932836
3.200000	0.0940299
3.150000	0.09482
3.100000	0.0954346
3.050000	0.0964881
3.000000	0.0975417
2.950000	0.0982441
2.900000	0.0992757
2.850000	0.0999122
2.800000	0.100724
2.750000	0.101646
2.700000	0.102634
2.650000	0.103358
2.600000	0.104148
2.550000	0.104829
2.500000	0.105619
2.450000	0.106277
2.400000	0.106848
2.350000	0.107572
2.300000	0.108231
2.250000	0.10867
2.200000	0.109416
2.150000	0.110382
2.100000	0.111128
2.050000	0.111721
2.000000	0.112313
1.950000	0.113082
1.900000	0.113982
1.850000	0.115233
1.800000	0.116198
1.750000	0.117186
1.700000	0.118349
1.650000	0.119447
1.600000	0.120215
1.550000	0.121181
1.500000	0.122191
1.450000	0.123442
1.400000	0.124407
1.350000	0.125637
1.300000	0.126844
1.250000	0.128183
1.200000	0.129522
1.150000	0.130685
1.100000	0.132309
1.050000	0.133626
1.000000	0.134965
0.950000	0.13626
0.900000	0.137774
0.850000	0.139377
0.800000	0.14122
0.750000	0.142713
0.700000	0.144359
0.650000	0.146444
0.600000	0.1482
0.550000	0.150417
0.500000	0.15191
0.450000	0.154192
0.400000	0.156168
0.350000	0.15867
0.300000	0.161721
0.250000	0.164903
0.200000	0.168108
0.150000	0.171378
0.100000	0.176361
0.050000	0.202019
0.000000	0.260558
-0.050000	0.532133
-0.100000	0.574824
-0.150000	0.598837
-0.200000	0.616945
-0.250000	0.631519
-0.300000	0.642801
-0.350000	0.651668
-0.400000	0.659833
-0.450000	0.667252
-0.500000	0.673617
-0.550000	0.680597
-0.600000	0.688082
-0.650000	0.697783
-0.700000	0.706277
-0.750000	0.713389
-0.800000	0.720896
-0.850000	0.729039
-0.900000	0.736392
-0.950000	0.743679
-1.000000	0.750549
-1.050000	0.757287
-1.100000	0.763894
-1.150000	0.769952
-1.200000	0.77601
-1.250000	0.78176
-1.300000	0.787291
-1.350000	0.79223
-1.400000	0.797608
-1.450000	0.801932
-1.500000	0.806014
-1.550000	0.809987
-1.600000	0.813938
-1.650000	0.817603
-1.700000	0.820654
-1.750000	0.824715
-1.800000	0.828709
-1.850000	0.831804
-1.900000	0.834658
-1.950000	0.837423
-2.000000	0.840079
-2.050000	0.842471
-2.100000	0.844842
-2.150000	0.847432
-2.200000	0.850132
-2.250000	0.852414
-2.300000	0.855312
-2.350000	0.858033
-2.400000	0.860558
-2.450000	0.863147
-2.500000	0.865803
-2.550000	0.868152
-2.600000	0.870215
-2.650000	0.872476
-2.700000	0.874605
-2.750000	0.877041
-2.800000	0.878731
-2.850000	0.881036
-2.900000	0.883187
-2.950000	0.885645
-3.000000	0.888301
-3.050000	0.89032
-3.100000	0.892428
-3.150000	0.894579
-3.200000	0.896708
-3.250000	0.899122
-3.300000	0.901668
-3.350000	0.903973
-3.400000	0.906409
-3.450000	0.90856
-3.500000	0.910645
-3.550000	0.91273
-3.600000	0.914991
-3.650000	0.916857
-3.700000	0.919118
-3.750000	0.921027
-3.800000	0.922695
-3.850000	0.924385
-3.900000	0.926295
-3.950000	0.928512
-4.000000	0.930378
-4.050000	0.93255
-4.100000	0.934328
-4.150000	0.936589
-4.200000	0.938433
-4.250000	0.939947
-4.300000	0.94122
-4.350000	0.942845
-4.400000	0.944293
-4.450000	0.945961
-4.500000	0.94752
-4.550000	0.94899
-4.600000	0.950395
-4.650000	0.951558
-4.700000	0.953051
-4.750000	0.954368
-4.800000	0.955509
-4.850000	0.956782
-4.900000	0.957748
-4.950000	0.958472
-5.000000	0.959658
-5.050000	0.960689
-5.100000	0.961611
-5.150000	0.962599
-5.200000	0.963806
-5.250000	0.964596
-5.300000	0.965474
-5.350000	0.966418
-5.400000	0.967252
-5.450000	0.968218
-5.500000	0.969074
-5.550000	0.969842
-5.600000	0.97061
-5.650000	0.971576
-5.700000	0.972322
-5.750000	0.973112
-5.800000	0.97399
-5.850000	0.974956
-5.900000	0.975505
-5.950000	0.976097
-6.000000	0.976844
-6.050000	0.977458
-6.100000	0.978051
-6.150000	0.978687
-6.200000	0.9795
-6.250000	0.980202
-6.300000	0.980641
-6.350000	0.98119
-6.400000	0.981848
-6.450000	0.982397
-6.500000	0.982924
-6.550000	0.983319
-6.600000	0.983802
-6.650000	0.984416
-6.700000	0.984811
-6.750000	0.985294
-6.800000	0.985821
-6.850000	0.986216
-6.900000	0.986611
-6.950000	0.987138
-7.000000	0.987555
-7.050000	0.988104
-7.100000	0.988521
-7.150000	0.989047
-7.200000	0.989355
-7.250000	0.989574
-7.300000	0.989903
-7.350000	0.990211
-7.400000	0.990628
-7.450000	0.990935
-7.500000	0.991286
-7.550000	0.991528
-7.600000	0.991923
-7.650000	0.992252
-7.700000	0.992581
-7.750000	0.992888
-7.800000	0.99324
-7.850000	0.993613
-7.900000	0.993898
-7.950000	0.99414
-8.000000	0.994227
-8.050000	0.994601
-8.100000	0.994908
-8.150000	0.995149
-8.200000	0.995457
-8.250000	0.995764
-8.300000	0.995961
-8.350000	0.996115
-8.400000	0.996356
-8.450000	0.996444
-8.500000	0.996598
-8.550000	0.996708
-8.600000	0.996773
-8.650000	0.996949
-8.700000	0.997059
-8.750000	0.997147
-8.800000	0.997234
-8.850000	0.997344
-8.900000	0.997454
-8.950000	0.997629
-9.000000	0.997761
-9.050000	0.997849
-9.100000	0.997959
-9.150000	0.998003
-9.200000	0.998134
-9.250000	0.998156
-9.300000	0.998244
-9.350000	0.998354
-9.400000	0.998398
-9.450000	0.998442
-9.500000	0.998573
-9.550000	0.998617
-9.600000	0.998661
-9.700000	0.998683
-9.800000	0.998705
-9.850000	0.998793
-9.900000	0.998881
-9.950000	1
&
64.550000	7.31572e-18
64.500000	7.61247e-18
64.450000	7.92125e-18
64.400000	8.24255e-18
64.350000	8.57689e-18
64.300000	8.92478e-18
64.250000	9.28677e-18
64.200000	9.66345e-18
64.150000	1.00554e-17
64.100000	1.04632e-17
64.050000	1.08876e-17
64.000000	1.13292e-17
63.950000	1.17887e-17
63.900000	1.22668e-17
63.850000	1.27643e-17
63.800000	1.3282e-17
63.750000	1.38206e-17
63.700000	1.43812e-17
63.650000	1.49644e-17
63.600000	1.55713e-17
63.550000	1.62027e-17
63.500000	1.68598e-17
63.450000	1.75435e-17
63.400000	1.8255e-17
63.350000	1.89952e-17
63.300000	1.97655e-17
63.250000	2.05671e-17
63.200000	2.14011e-17
63.150000	2.22689e-17
63.100000	2.31719e-17
63.050000	2.41115e-17
63.000000	2.50892e-17
62.950000	2.61065e-17
62.900000	2.7165e-17
62.850000	2.82665e-17
62.800000	2.94126e-17
62.750000	3.06052e-17
62.700000	3.18461e-17
62.650000	3.31373e-17
62.600000	3.44808e-17
62.550000	3.58788e-17
62.500000	3.73335e-17
62.450000	3.88471e-17
62.400000	4.04221e-17
62.350000	4.20609e-17
62.300000	4.37661e-17
62.250000	4.55404e-17
62.200000	4.73866e-17
62.150000	4.93077e-17
62.100000	5.13066e-17
62.050000	5.33865e-17
62.000000	5.55507e-17
61.950000	5.78026e-17
61.900000	6.01458e-17
61.850000	6.25839e-17
61.800000	6.51208e-17
61.750000	6.77606e-17
61.700000	7.05073e-17
61.650000	7.33653e-17
61.600000	7.63391e-17
61.550000	7.94334e-17
61.500000	8.26531e-17
61.450000	8.60032e-17
61.400000	8.94891e-17
61.350000	9.31162e-17
61.300000	9.68903e-17
61.250000	1.00817e-16
61.200000	1.04903e-16
61.150000	1.09155e-16
61.100000	1.13579e-16
61.050000	1.18182e-16
61.000000	1.22972e-16
60.950000	1.27956e-16
60.900000	1.33141e-16
60.850000	1.38537e-16
60.800000	1.44151e-16
60.750000	1.49993e-16
60.700000	1.56071e-16
60.650000	1.62396e-16
60.600000	1.68977e-16
60.550000	1.75824e-16
60.500000	1.82949e-16
60.450000	1.90362e-16
60.400000	1.98076e-16
60.350000	2.06102e-16
60.300000	2.14453e-16
60.250000	2.23143e-16
60.200000	2.32184e-16
60.150000	2.41592e-16
60.100000	2.5138e-16
60.050000	2.61566e-16
60.000000	2.72163e-16
59.950000	2.8319e-16
59.900000	2.94664e-16
59.850000	3.06602e-16
59.800000	3.19024e-16
59.750000	3.31948e-16
59.700000	3.45396e-16
59.650000	3.59389e-16
59.600000	3.73949e-16
59.550000	3.89098e-16
59.500000	4.0486e-16
59.450000	4.21261e-16
59.400000	4.38326e-16
59.350000	4.56082e-16
59.300000	4.74557e-16
59.250000	4.9378e-16
59.200000	5.13782e-16
59.150000	5.34593e-16
59.100000	5.56247e-16
59.050000	5.78778e-16
59.000000	6.02221e-16
58.950000	6.26614e-16
58.900000	6.51994e-16
58.850000	6.78401e-16
58.800000	7.05878e-16
58.750000	7.34467e-16
58.700000	7.64213e-16
58.650000	7.95164e-16
58.600000	8.27368e-16
58.550000	8.60875e-16
58.500000	8.95739e-16
58.450000	9.32014e-16
58.400000	9.69758e-16
58.350000	1.00903e-15
58.300000	1.04989e-15
58.250000	1.09241e-15
58.200000	1.13664e-15
58.150000	1.18267e-15
58.100000	1.23056e-15
58.050000	1.28039e-15
58.000000	1.33223e-15
57.950000	1.38618e-15
57.900000	1.4423e-15
57.850000	1.5007e-15
57.800000	1.56147e-15
57.750000	1.62469e-15
57.700000	1.69047e-15
57.650000	1.75891e-15
57.600000	1.83012e-15
57.550000	1.90422e-15
57.500000	1.98131e-15
57.450000	2.06152e-15
57.400000	2.14498e-15
57.350000	2.23182e-15
57.300000	2.32217e-15
57.250000	2.41617e-15
57.200000	2.51398e-15
57.150000	2.61575e-15
57.100000	2.72164e-15
57.050000	2.8318e-15
57.000000	2.94643e-15
56.950000	3.0657e-15
56.900000	3.18979e-15
56.850000	3.3189e-15
56.800000	3.45324e-15
56.750000	3.59301e-15
56.700000	3.73843e-15
56.650000	3.88974e-15
56.600000	4.04717e-15
56.550000	4.21097e-15
56.500000	4.38139e-15
56.450000	4.55871e-15
56.400000	4.7432e-15
56.350000	4.93516e-15
56.300000	5.13488e-15
56.250000	5.34267e-15
56.200000	5.55888e-15
56.150000	5.78383e-15
56.100000	6.01787e-15
56.050000	6.26139e-15
56.000000	6.51475e-15
55.950000	6.77836e-15
55.900000	7.05264e-15
55.850000	7.338e-15
55.800000	7.63491e-15
55.750000	7.94382e-15
55.700000	8.26523e-15
55.650000	8.59964e-15
55.600000	8.94757e-15
55.550000	9.30957e-15
55.500000	9.68621e-15
55.450000	1.00781e-14
55.400000	1.04858e-14
55.350000	1.091e-14
55.300000	1.13513e-14
55.250000	1.18105e-14
55.200000	1.22883e-14
55.150000	1.27854e-14
55.100000	1.33026e-14
55.050000	1.38407e-14
55.000000	1.44005e-14
54.950000	1.4983e-14
54.900000	1.5589e-14
54.850000	1.62196e-14
54.800000	1.68756e-14
54.750000	1.75581e-14
54.700000	1.82683e-14
54.650000	1.90071e-14
54.600000	1.97758e-14
54.550000	2.05756e-14
54.500000	2.14077e-14
54.450000	2.22735e-14
54.400000	2.31742e-14
54.350000	2.41114e-14
54.300000	2.50864e-14
54.250000	2.61008e-14
54.200000	2.71563e-14
54.150000	2.82543e-14
54.100000	2.93968e-14
54.050000	3.05855e-14
54.000000	3.18221e-14
53.950000	3.31088e-14
53.900000	3.44475e-14
53.850000	3.58402e-14
53.800000	3.72892e-14
53.750000	3.87968e-14
53.700000	4.03653e-14
53.650000	4.19972e-14
53.600000	4.3695e-14
53.550000	4.54614e-14
53.500000	4.72992e-14
53.450000	4.92113e-14
53.400000	5.12006e-14
53.350000	5.32702e-14
53.300000	5.54235e-14
53.250000	5.76638e-14
53.200000	5.99946e-14
53.150000	6.24195e-14
53.100000	6.49424e-14
53.050000	6.75672e-14
53.000000	7.02981e-14
52.950000	7.31393e-14
52.900000	7.60952e-14
52.850000	7.91705e-14
52.800000	8.237e-14
52.750000	8.56988e-14
52.700000	8.9162e-14
52.650000	9.27651e-14
52.600000	9.65137e-14
52.550000	1.00414e-13
52.500000	1.04471e-13
52.450000	1.08693e-13
52.400000	1.13084e-13
52.350000	1.17654e-13
52.300000	1.22407e-13
52.250000	1.27353e-13
52.200000	1.32498e-13
52.150000	1.37851e-13
52.100000	1.43421e-13
52.050000	1.49215e-13
52.000000	1.55243e-13
51.950000	1.61514e-13
51.900000	1.68039e-13
51.850000	1.74827e-13
51.800000	1.81889e-13
51.750000	1.89236e-13
51.700000	1.9688e-13
51.650000	2.04833e-13
51.600000	2.13106e-13
51.550000	2.21713e-13
51.500000	2.30668e-13
51.450000	2.39985e-13
51.400000	2.49677e-13
51.350000	2.5976e-13
51.300000	2.70251e-13
51.250000	2.81165e-13
51.200000	2.92519e-13
51.150000	3.04332e-13
51.100000	3.16621e-13
51.050000	3.29406e-13
51.000000	3.42708e-13
50.950000	3.56546e-13
50.900000	3.70942e-13
50.850000	3.85919e-13
50.800000	4.01501e-13
50.750000	4.17711e-13
50.700000	4.34576e-13
50.650000	4.5212e-13
50.600000	4.70373e-13
50.550000	4.89362e-13
50.500000	5.09117e-13
50.450000	5.29669e-13
50.400000	5.51051e-13
50.350000	5.73294e-13
50.300000	5.96435e-13
50.250000	6.2051e-13
50.200000	6.45556e-13
50.150000	6.71611e-13
50.100000	6.98718e-13
50.050000	7.26918e-13
50.000000	7.56256e-13
49.950000	7.86777e-13
49.900000	8.18528e-13
49.850000	8.5156e-13
49.800000	8.85924e-13
49.750000	9.21674e-13
49.700000	9.58866e-13
49.650000	9.97557e-13
49.600000	1.03781e-12
49.550000	1.07968e-12
49.500000	1.12325e-12
49.450000	1.16857e-12
49.400000	1.21571e-12
49.350000	1.26476e-12
49.300000	1.31578e-12
49.250000	1.36887e-12
49.200000	1.42409e-12
49.150000	1.48153e-12
49.100000	1.5413e-12
49.050000	1.60347e-12
49.000000	1.66815e-12
48.950000	1.73543e-12
48.900000	1.80543e-12
48.850000	1.87825e-12
48.800000	1.954e-12
48.750000	2.03281e-12
48.700000	2.11479e-12
48.650000	2.20008e-12
48.600000	2.2888e-12
48.550000	2.3811e-12
48.500000	2.47711e-12
48.450000	2.577e-12
48.400000	2.68091e-12
48.350000	2.78901e-12
48.300000	2.90146e-12
48.250000	3.01844e-12
48.200000	3.14014e-12
48.150000	3.26674e-12
48.100000	3.39844e-12
48.050000	3.53544e-12
48.000000	3.67797e-12
47.950000	3.82623e-12
47.900000	3.98046e-12
47.850000	4.14091e-12
47.800000	4.30782e-12
47.750000	4.48145e-12
47.700000	4.66208e-12
47.650000	4.84998e-12
47.600000	5.04544e-12
47.550000	5.24878e-12
47.500000	5.46031e-12
47.450000	5.68035e-12
47.400000	5.90925e-12
47.350000	6.14737e-12
47.300000	6.39508e-12
47.250000	6.65276e-12
47.200000	6.92081e-12
47.150000	7.19966e-12
47.100000	7.48973e-12
47.050000	7.79147e-12
47.000000	8.10537e-12
46.950000	8.43189e-12
46.900000	8.77156e-12
46.850000	9.12491e-12
46.800000	9.49247e-12
46.750000	9.87483e-12
46.700000	1.02726e-11
46.650000	1.06863e-11
46.600000	1.11167e-11
46.550000	1.15644e-11
46.500000	1.20302e-11
46.450000	1.25146e-11
46.400000	1.30186e-11
46.350000	1.35429e-11
46.300000	1.40882e-11
46.250000	1.46555e-11
46.200000	1.52456e-11
46.150000	1.58594e-11
46.100000	1.64979e-11
46.050000	1.71621e-11
46.000000	1.78531e-11
45.950000	1.85718e-11
45.900000	1.93194e-11
45.850000	2.00971e-11
45.800000	2.0906e-11
45.750000	2.17475e-11
45.700000	2.26229e-11
45.650000	2.35334e-11
45.600000	2.44806e-11
45.550000	2.54658e-11
45.500000	2.64906e-11
45.450000	2.75567e-11
45.400000	2.86656e-11
45.350000	2.98191e-11
45.300000	3.10189e-11
45.250000	3.2267e-11
45.200000	3.35652e-11
45.150000	3.49157e-11
45.100000	3.63204e-11
45.050000	3.77815e-11
45.000000	3.93014e-11
44.950000	4.08824e-11
44.900000	4.25269e-11
44.850000	4.42375e-11
44.800000	4.60168e-11
44.750000	4.78676e-11
44.700000	4.97927e-11
44.650000	5.17953e-11
44.600000	5.38782e-11
44.550000	5.60449e-11
44.500000	5.82985e-11
44.450000	6.06427e-11
44.400000	6.30811e-11
44.350000	6.56174e-11
44.300000	6.82556e-11
44.250000	7.09997e-11
44.200000	7.3854e-11
44.150000	7.6823e-11
44.100000	7.99112e-11
44.050000	8.31233e-11
44.000000	8.64645e-11
43.950000	8.99398e-11
43.900000	9.35546e-11
43.850000	9.73145e-11
43.800000	1.01225e-10
43.750000	1.05293e-10
43.700000	1.09524e-10
43.650000	1.13925e-10
43.600000	1.18503e-10
43.550000	1.23264e-10
43.500000	1.28217e-10
43.450000	1.33368e-10
43.400000	1.38726e-10
43.350000	1.44299e-10
43.300000	1.50095e-10
43.250000	1.56124e-10
43.200000	1.62395e-10
43.150000	1.68918e-10
43.100000	1.75702e-10
43.050000	1.82758e-10
43.000000	1.90097e-10
42.950000	1.97731e-10
42.900000	2.05671e-10
42.850000	2.13929e-10
42.800000	2.22519e-10
42.750000	2.31453e-10
42.700000	2.40745e-10
42.650000	2.50409e-10
42.600000	2.60462e-10
42.550000	2.70917e-10
42.500000	2.81791e-10
42.450000	2.93101e-10
42.400000	3.04865e-10
42.350000	3.171e-10
42.300000	3.29826e-10
42.250000	3.43061e-10
42.200000	3.56827e-10
42.150000	3.71145e-10
42.100000	3.86036e-10
42.050000	4.01524e-10
42.000000	4.17633e-10
41.950000	4.34387e-10
41.900000	4.51812e-10
41.850000	4.69935e-10
41.800000	4.88784e-10
41.750000	5.08389e-10
41.700000	5.28778e-10
41.650000	5.49984e-10
41.600000	5.72039e-10
41.550000	5.94977e-10
41.500000	6.18834e-10
41.450000	6.43646e-10
41.400000	6.69451e-10
41.350000	6.9629e-10
41.300000	7.24203e-10
41.250000	7.53233e-10
41.200000	7.83425e-10
41.150000	8.14826e-10
41.100000	8.47483e-10
41.050000	8.81447e-10
41.000000	9.16771e-10
40.950000	9.53508e-10
40.900000	9.91714e-10
40.850000	1.03145e-09
40.800000	1.07277e-09
40.750000	1.11575e-09
40.700000	1.16045e-09
40.650000	1.20693e-09
40.600000	1.25528e-09
40.550000	1.30556e-09
40.500000	1.35784e-09
40.450000	1.41222e-09
40.400000	1.46878e-09
40.350000	1.52759e-09
40.300000	1.58875e-09
40.250000	1.65236e-09
40.200000	1.71852e-09
40.150000	1.78731e-09
40.100000	1.85886e-09
40.050000	1.93327e-09
40.000000	2.01065e-09
39.950000	2.09112e-09
39.900000	2.1748e-09
39.850000	2.26183e-09
39.800000	2.35234e-09
39.750000	2.44646e-09
39.700000	2.54434e-09
39.650000	2.64613e-09
39.600000	2.75199e-09
39.550000	2.86207e-09
39.500000	2.97655e-09
39.450000	3.09559e-09
39.400000	3.2194e-09
39.350000	3.34814e-09
39.300000	3.48202e-09
39.250000	3.62125e-09
39.200000	3.76603e-09
39.150000	3.91659e-09
39.100000	4.07316e-09
39.050000	4.23598e-09
39.000000	4.40529e-09
38.950000	4.58135e-09
38.900000	4.76444e-09
38.850000	4.95483e-09
38.800000	5.15282e-09
38.750000	5.3587e-09
38.700000	5.57279e-09
38.650000	5.79542e-09
38.600000	6.02693e-09
38.550000	6.26766e-09
38.500000	6.51799e-09
38.450000	6.7783e-09
38.400000	7.04898e-09
38.350000	7.33045e-09
38.300000	7.62313e-09
38.250000	7.92748e-09
38.200000	8.24395e-09
38.150000	8.57303e-09
38.100000	8.91522e-09
38.050000	9.27103e-09
38.000000	9.64102e-09
37.950000	1.00257e-08
37.900000	1.04258e-08
37.850000	1.08417e-08
37.800000	1.12743e-08
37.750000	1.1724e-08
37.700000	1.21917e-08
37.650000	1.26779e-08
37.600000	1.31835e-08
37.550000	1.37093e-08
37.500000	1.42559e-08
37.450000	1.48243e-08
37.400000	1.54153e-08
37.350000	1.60298e-08
37.300000	1.66687e-08
37.250000	1.73331e-08
37.200000	1.80238e-08
37.150000	1.87421e-08
37.100000	1.94888e-08
37.050000	2.02653e-08
37.000000	2.10726e-08
36.950000	2.1912e-08
36.900000	2.27848e-08
36.850000	2.36922e-08
36.800000	2.46357e-08
36.750000	2.56166e-08
36.700000	2.66365e-08
36.650000	2.7697e-08
36.600000	2.87995e-08
36.550000	2.99458e-08
36.500000	3.11376e-08
36.450000	3.23767e-08
36.400000	3.3665e-08
36.350000	3.50044e-08
36.300000	3.63969e-08
36.250000	3.78447e-08
36.200000	3.935e-08
36.150000	4.09149e-08
36.100000	4.25419e-08
36.050000	4.42334e-08
36.000000	4.5992e-08
35.950000	4.78203e-08
35.900000	4.97211e-08
35.850000	5.16972e-08
35.800000	5.37516e-08
35.750000	5.58875e-08
35.700000	5.81079e-08
35.650000	6.04163e-08
35.600000	6.28161e-08
35.550000	6.5311e-08
35.500000	6.79046e-08
35.450000	7.06009e-08
35.400000	7.3404e-08
35.350000	7.6318e-08
35.300000	7.93473e-08
35.250000	8.24965e-08
35.200000	8.57702e-08
35.150000	8.91735e-08
35.100000	9.27113e-08
35.050000	9.63891e-08
35.000000	1.00212e-07
34.950000	1.04187e-07
34.900000	1.08318e-07
34.850000	1.12613e-07
34.800000	1.17077e-07
34.750000	1.21718e-07
34.700000	1.26542e-07
34.650000	1.31556e-07
34.600000	1.36769e-07
34.550000	1.42187e-07
34.500000	1.4782e-07
34.450000	1.53674e-07
34.400000	1.5976e-07
34.350000	1.66086e-07
34.300000	1.72661e-07
34.250000	1.79495e-07
34.200000	1.866e-07
34.150000	1.93984e-07
34.100000	2.01659e-07
34.050000	2.09637e-07
34.000000	2.17929e-07
33.950000	2.26548e-07
33.900000	2.35507e-07
33.850000	2.44818e-07
33.800000	2.54496e-07
33.750000	2.64555e-07
33.700000	2.7501e-07
33.650000	2.85876e-07
33.600000	2.9717e-07
33.550000	3.08908e-07
33.500000	3.21108e-07
33.450000	3.33787e-07
33.400000	3.46966e-07
33.350000	3.60662e-07
33.300000	3.74896e-07
33.250000	3.8969e-07
33.200000	4.05064e-07
33.150000	4.21043e-07
33.100000	4.37649e-07
33.050000	4.54907e-07
33.000000	4.72842e-07
32.950000	4.91481e-07
32.900000	5.10851e-07
32.850000	5.30981e-07
32.800000	5.51901e-07
32.750000	5.7364e-07
32.700000	5.96232e-07
32.650000	6.19709e-07
32.600000	6.44105e-07
32.550000	6.69457e-07
32.500000	6.95802e-07
32.450000	7.23178e-07
32.400000	7.51625e-07
32.350000	7.81186e-07
32.300000	8.11903e-07
32.250000	8.43821e-07
32.200000	8.76987e-07
32.150000	9.11449e-07
32.100000	9.47258e-07
32.050000	9.84466e-07
32.000000	1.02313e-06
31.950000	1.0633e-06
31.900000	1.10504e-06
31.850000	1.1484e-06
31.800000	1.19346e-06
31.750000	1.24028e-06
31.700000	1.28892e-06
31.650000	1.33946e-06
31.600000	1.39196e-06
31.550000	1.44652e-06
31.500000	1.50319e-06
31.450000	1.56207e-06
31.400000	1.62325e-06
31.350000	1.6868e-06
31.300000	1.75282e-06
31.250000	1.82142e-06
31.200000	1.89267e-06
31.150000	1.9667e-06
31.100000	2.0436e-06
31.050000	2.12349e-06
31.000000	2.20648e-06
30.950000	2.29268e-06
30.900000	2.38223e-06
30.850000	2.47525e-06
30.800000	2.57188e-06
30.750000	2.67225e-06
30.700000	2.77651e-06
30.650000	2.8848e-06
30.600000	2.99728e-06
30.550000	3.11412e-06
30.500000	3.23547e-06
30.450000	3.36151e-06
30.400000	3.49242e-06
30.350000	3.62839e-06
30.300000	3.7696e-06
30.250000	3.91626e-06
30.200000	4.06858e-06
30.150000	4.22677e-06
30.100000	4.39106e-06
30.050000	4.56167e-06
30.000000	4.73885e-06
29.950000	4.92285e-06
29.900000	5.11392e-06
29.850000	5.31234e-06
29.800000	5.51838e-06
29.750000	5.73234e-06
29.700000	5.9545e-06
29.650000	6.18519e-06
29.600000	6.42473e-06
29.550000	6.67344e-06
29.500000	6.93168e-06
29.450000	7.1998e-06
29.400000	7.47818e-06
29.350000	7.76721e-06
29.300000	8.06728e-06
29.250000	8.37881e-06
29.200000	8.70223e-06
29.150000	9.03799e-06
29.100000	9.38655e-06
29.050000	9.74838e-06
29.000000	1.0124e-05
28.950000	1.05139e-05
28.900000	1.09186e-05
28.850000	1.13387e-05
28.800000	1.17748e-05
28.750000	1.22274e-05
28.700000	1.26971e-05
28.650000	1.31847e-05
28.600000	1.36907e-05
28.550000	1.42159e-05
28.500000	1.47609e-05
28.450000	1.53265e-05
28.400000	1.59134e-05
28.350000	1.65225e-05
28.300000	1.71545e-05
28.250000	1.78103e-05
28.200000	1.84908e-05
28.150000	1.91968e-05
28.100000	1.99294e-05
28.050000	2.06894e-05
28.000000	2.14779e-05
27.950000	2.22959e-05
27.900000	2.31445e-05
27.850000	2.40249e-05
27.800000	2.4938e-05
27.750000	2.58852e-05
27.700000	2.68677e-05
27.650000	2.78868e-05
27.600000	2.89437e-05
27.550000	3.00398e-05
27.500000	3.11765e-05
27.450000	3.23553e-05
27.400000	3.35778e-05
27.350000	3.48453e-05
27.300000	3.61596e-05
27.250000	3.75223e-05
27.200000	3.89351e-05
27.150000	4.03998e-05
27.100000	4.19182e-05
27.050000	4.34922e-05
27.000000	4.51238e-05
26.950000	4.68149e-05
26.900000	4.85676e-05
26.850000	5.0384e-05
26.800000	5.22664e-05
26.750000	5.42171e-05
26.700000	5.62383e-05
26.650000	5.83325e-05
26.600000	6.05022e-05
26.550000	6.27499e-05
26.500000	6.50783e-05
26.450000	6.749e-05
26.400000	6.9988e-05
26.350000	7.2575e-05
26.300000	7.5254e-05
26.250000	7.8028e-05
26.200000	8.09002e-05
26.150000	8.38738e-05
26.100000	8.6952e-05
26.050000	9.01382e-05
26.000000	9.34359e-05
25.950000	9.68487e-05
25.900000	0.00010038
25.850000	0.000104034
25.800000	0.000107814
25.750000	0.000111724
25.700000	0.000115768
25.650000	0.00011995
25.600000	0.000124274
25.550000	0.000128744
25.500000	0.000133366
25.450000	0.000138142
25.400000	0.000143077
25.350000	0.000148177
25.300000	0.000153444
25.250000	0.000158885
25.200000	0.000164503
25.150000	0.000170303
25.100000	0.000176289
25.050000	0.000182467
25.000000	0.00018884
24.950000	0.000195414
24.900000	0.000202192
24.850000	0.000209179
24.800000	0.00021638
24.750000	0.000223799
24.700000	0.000231438
24.650000	0.000239303
24.600000	0.000247396
24.550000	0.000255721
24.500000	0.00026428
24.450000	0.000273075
24.400000	0.000282109
24.350000	0.000291381
24.300000	0.000300894
24.250000	0.000310645
24.200000	0.000320633
24.150000	0.000330855
24.100000	0.000341308
24.050000	0.000351984
24.000000	0.000362876
23.950000	0.000373973
23.900000	0.000385261
23.850000	0.000396724
23.800000	0.00040834
23.750000	0.000420083
23.700000	0.000431919
23.650000	0.000443805
23.600000	0.000455689
23.550000	0.000467501
23.500000	0.000479152
23.450000	0.000490519
23.400000	0.000501427
23.350000	0.000511608
23.300000	0.000520571
&
```
