## Supplementary material for "All-at-once RNA folding with 3D motif prediction framed by evolutionary information": RF00704_MIR397.cacofold.helixcov

```
# RMs = 1 L = 130

# RM_HELIX NESTED 3-51 81-130, nbp = 45 nbp_cov = 0
# pvals: 0.903609,0.477443,0.477443,0.477443,0.089958,0.0701282,0.477443,0.477443,0.477443,0.477443,0.477443,0.477443,0.477443,0.477443,0.477443,0.477443,0.477443,0.477443,0.477443,0.63453,0.477443,0.477443,0.477443,0.477443,0.477443,0.477443,0.477443,0.477443,0.0492587,0.477443,0.0031299,0.734927,0.988826,0.934661,0.0733656,0.878803,0.966169,0.605154,0.0801075,0.773548,0.773548,0.968972,0.983595,0.128622,0.0945827
# aggregated NONE
NESTED  ::<<<<<<<<<-<<<<<<<<<<<<<<<<<<<<<<<<<<<<<-<<<<<<<_______________________>>>>>>>->>>>>>>>>>>>>>>>>>>>>>>>>>>>>->>>>>>>>>
        :::::::::::::::::::::::::::::::::::::::::::::::::::::::::::::::::::::::::::::::::::::::::::::::::::::::::::::::::::::::
```
