## Supplementary material for "All-at-once RNA folding with 3D motif prediction framed by evolutionary information": RF00704_MIR397.cacofold.power

```
# Power analysis of CaCoFold structure
#
# Powertype = SINGLE SUBSTITUTIONS
# covary left_pos right_pos substitutions power
#----------------------------------------------------------------
3		130		5		0.11
4		129		3		0.02
5		128		2		0.00
6		127		1		0.00
7		126		5		0.11
8		125		3		0.02
9		124		0		0.00
10		123		1		0.00
11		122		1		0.00
13		120		1		0.00
14		119		0		0.00
15		118		0		0.00
16		117		0		0.00
17		116		1		0.00
18		115		2		0.00
19		114		1		0.00
20		113		0		0.00
21		112		1		0.00
22		111		0		0.00
23		110		2		0.00
24		109		1		0.00
25		108		0		0.00
26		107		0		0.00
27		106		1		0.00
28		105		1		0.00
29		104		3		0.02
30		103		0		0.00
31		102		1		0.00
32		101		3		0.02
33		100		1		0.00
34		99		3		0.02
35		95		3		0.02
36		94		4		0.07
37		93		5		0.11
38		92		5		0.11
39		91		4		0.07
40		90		5		0.11
41		89		4		0.07
43		87		4		0.07
44		86		2		0.00
45		85		5		0.11
46		84		4		0.07
47		83		5		0.11
48		82		3		0.02
51		81		2		0.00
#
# BPAIRS 45
# avg substitutions per BP 2.2
# BPAIRS expected to covary 1.2 +/- 1.1
# BPAIRS observed to covary 0
#
```
