## Supplementary material for "All-at-once RNA folding with 3D motif prediction framed by evolutionary information": RF00704_MIR397.helixcov

```
# RMs = 1 L = 130

# RM_HELIX NESTED 6-32 101-127, nbp = 25 nbp_cov = 0
# pvals: 0.477443,0.089958,0.0701282,0.477443,0.477443,0.477443,0.477443,0.477443,0.477443,0.477443,0.477443,0.477443,0.477443,0.477443,0.477443,0.477443,0.63453,0.477443,0.477443,0.477443,0.477443,0.477443,0.477443,0.477443,0.0492587
# aggregated NONE
NESTED  :::::<<<<<<-<<<<<<<<<<<<<<<<-<<<_________________________________________________________>>>->>>>>>>>>>>>>>>>->>>>>>:::
        :::::::::::::::::::::::::::::::::::::::::::::::::::::::::::::::::::::::::::::::::::::::::::::::::::::::::::::::::::::::
```
