## Supplementary material for "All-at-once RNA folding with 3D motif prediction framed by evolutionary information": RF00704_MIR397.power

```
# Power analysis of given structure 
#
# Powertype = SINGLE SUBSTITUTIONS
# covary  left_pos      right_pos    substitutions      power
#----------------------------------------------------------------
          6		127		1		0.00
          7		126		5		0.11
          8		125		3		0.02
          9		124		0		0.00
          10		123		1		0.00
          11		122		1		0.00
          13		120		1		0.00
          14		119		0		0.00
          15		118		0		0.00
          16		117		0		0.00
          17		116		1		0.00
          18		115		2		0.00
          19		114		1		0.00
          20		113		0		0.00
          21		112		1		0.00
          22		111		0		0.00
          23		110		2		0.00
          24		109		1		0.00
          25		108		0		0.00
          26		107		0		0.00
          27		106		1		0.00
          28		105		1		0.00
          30		103		0		0.00
          31		102		1		0.00
          32		101		3		0.02
#
# BPAIRS 25
# avg substitutions per BP  1.0
# BPAIRS expected to covary 0.1 +/- 0.4
# BPAIRS observed to covary 0
#
```
