## Supplementary material for "All-at-once RNA folding with 3D motif prediction framed by evolutionary information": RF00704_MIR397.surv

```
1.280437	0.04
0.877564	0.08
0.600589	0.12
-0.003720	0.96
-0.154797	1
&
7.524964	0.000142939
6.316346	0.000285878
6.064551	0.000428816
5.812755	0.000571755
5.435062	0.000857633
5.409882	0.00100057
5.359523	0.00114351
5.283985	0.00142939
5.208446	0.00157233
5.107728	0.00171527
5.082548	0.0018582
4.931471	0.00214408
4.906291	0.00228702
4.855932	0.00242996
4.830753	0.0025729
4.755214	0.00285878
4.528598	0.00300172
4.478239	0.00314465
4.453060	0.00328759
4.377521	0.00357347
4.327162	0.00371641
4.276803	0.00385935
4.251623	0.00400229
4.150905	0.00414523
4.125725	0.00428816
4.075366	0.0044311
4.025007	0.00471698
3.999828	0.0051458
3.974648	0.00528874
3.949469	0.00557461
3.924289	0.00614637
3.873930	0.00643225
3.748032	0.00657519
3.722853	0.00671812
3.697673	0.00686106
3.672494	0.00714694
3.546596	0.00800457
3.521416	0.00829045
3.496237	0.00843339
3.420698	0.00871927
3.395519	0.00914808
3.370339	0.00971984
3.345160	0.00986278
3.319980	0.0100057
3.294800	0.0102916
3.168903	0.0104345
3.143723	0.0107204
3.093364	0.0108634
3.043005	0.0111492
3.017825	0.011578
2.967466	0.0118639
2.942287	0.0121498
2.917107	0.0125786
2.891928	0.0131504
2.866748	0.0132933
2.841569	0.0134362
2.816389	0.0137221
2.791210	0.0138651
2.766030	0.0144368
2.740850	0.0145798
2.715671	0.0148656
2.690491	0.0151515
2.665312	0.0154374
2.640132	0.0157233
2.614953	0.0160091
2.589773	0.016438
2.514235	0.0165809
2.489055	0.0168668
2.463875	0.0171527
2.438696	0.0178674
2.413516	0.018725
2.388337	0.0190109
2.312798	0.0192967
2.287619	0.0194397
2.212080	0.0195826
2.186900	0.0197256
2.161721	0.0198685
2.136541	0.0200114
2.111362	0.0204403
2.086182	0.0207261
2.061003	0.021012
2.035823	0.0217267
2.010644	0.0218696
1.985464	0.0220126
1.960284	0.0224414
1.935105	0.0228702
1.909925	0.0230132
1.884746	0.0241567
1.859566	0.0247284
1.834387	0.0248714
1.809207	0.025586
1.784028	0.0260149
1.758848	0.0264437
1.733669	0.0268725
1.708489	0.0277301
1.683309	0.0281589
1.632950	0.0290166
1.607771	0.0295883
1.582591	0.0298742
1.557412	0.0300172
1.532232	0.0307318
1.507053	0.0317324
1.481873	0.0321612
1.456694	0.0330189
1.381155	0.0333047
1.355975	0.0348771
1.330796	0.035163
1.305616	0.0355918
1.280437	0.0363065
1.255257	0.0367353
1.230078	0.0387364
1.204898	0.039737
1.179719	0.0403087
1.154539	0.0410234
1.129359	0.0418811
1.104180	0.0430246
1.079000	0.0434534
1.053821	0.044454
1.028641	0.0455975
1.003462	0.0468839
0.978282	0.0478845
0.953103	0.0495998
0.927923	0.0504574
0.902744	0.0523156
0.877564	0.053745
0.852384	0.0547456
0.827205	0.056032
0.802025	0.0586049
0.776846	0.0601772
0.751666	0.0611778
0.726487	0.0634648
0.701307	0.0647513
0.676128	0.0678959
0.650948	0.0698971
0.625769	0.0710406
0.600589	0.0726129
0.575409	0.0756146
0.550230	0.0773299
0.525050	0.0796169
0.499871	0.0823328
0.474691	0.0836192
0.449512	0.0849057
0.424332	0.086478
0.399153	0.0883362
0.373973	0.0906232
0.348794	0.0924814
0.323614	0.0954831
0.298434	0.098199
0.273255	0.102201
0.248075	0.103774
0.222896	0.10749
0.197716	0.112779
0.172537	0.117067
0.147357	0.122499
0.122178	0.126072
0.096998	0.129646
0.071819	0.133791
0.046639	0.139937
0.021459	0.146798
-0.003720	0.636507
-0.028900	0.655089
-0.054079	0.666238
-0.079259	0.683248
-0.104438	0.696684
-0.129618	0.713694
-0.154797	0.727702
-0.179977	0.744854
-0.205156	0.75972
-0.230336	0.773442
-0.255516	0.788022
-0.280695	0.801887
-0.305875	0.813322
-0.331054	0.8249
-0.356234	0.838622
-0.381413	0.84777
-0.406593	0.857061
-0.431772	0.864923
-0.456952	0.872499
-0.482132	0.880932
-0.507311	0.88765
-0.532491	0.895083
-0.557670	0.900658
-0.582850	0.906804
-0.608029	0.913522
-0.633209	0.918954
-0.658388	0.923957
-0.683568	0.927387
-0.708747	0.934248
-0.733927	0.938393
-0.759107	0.944683
-0.784286	0.9494
-0.809466	0.953116
-0.834645	0.957118
-0.859825	0.959691
-0.885004	0.963694
-0.910184	0.966838
-0.935363	0.970698
-0.960543	0.97327
-0.985722	0.976558
-1.010902	0.978988
-1.036082	0.981561
-1.061261	0.984277
-1.086441	0.986278
-1.111620	0.987993
-1.136800	0.989565
-1.161979	0.990709
-1.187159	0.992424
-1.212338	0.993425
-1.237518	0.993711
-1.262697	0.994997
-1.287877	0.995283
-1.313057	0.995712
-1.338236	0.996712
-1.363416	0.996998
-1.388595	0.99757
-1.413775	0.997713
-1.438954	0.997856
-1.464134	0.997999
-1.489313	0.998285
-1.514493	0.998571
-1.539672	0.998856
-1.564852	0.998999
-1.640391	0.999285
-1.741109	0.999428
-1.791468	0.999714
-1.841827	0.999857
-1.992904	1
&
9.603074	7.12149e-07
9.589687	1.4243e-06
9.488969	2.13645e-06
9.413430	2.8486e-06
9.388251	3.56075e-06
9.337892	4.98504e-06
9.312712	5.69719e-06
9.237173	6.40934e-06
9.136455	7.83364e-06
9.035737	9.25794e-06
8.960198	1.06822e-05
8.935019	1.21065e-05
8.909839	1.28187e-05
8.884660	1.49551e-05
8.859480	1.56673e-05
8.834301	1.63794e-05
8.809121	1.70916e-05
8.783942	1.85159e-05
8.758762	1.99402e-05
8.733582	2.13645e-05
8.708403	2.20766e-05
8.683223	2.27888e-05
8.632864	2.42131e-05
8.607685	2.56374e-05
8.582505	2.70617e-05
8.557326	2.77738e-05
8.532146	2.8486e-05
8.506967	2.91981e-05
8.456607	3.13346e-05
8.431428	3.27589e-05
8.406248	3.41832e-05
8.381069	3.77439e-05
8.355889	3.98804e-05
8.305530	4.2729e-05
8.280351	4.41533e-05
8.255171	4.48654e-05
8.229992	4.62897e-05
8.204812	4.7714e-05
8.154453	4.84262e-05
8.129273	4.98504e-05
8.104094	5.12747e-05
8.053735	5.19869e-05
8.028555	5.48355e-05
8.003376	5.69719e-05
7.978196	5.98205e-05
7.953017	6.12448e-05
7.902657	6.1957e-05
7.877478	6.62299e-05
7.852298	6.83663e-05
7.827119	7.12149e-05
7.801939	7.76243e-05
7.776760	8.04729e-05
7.751580	8.33215e-05
7.726401	8.54579e-05
7.701221	8.90187e-05
7.676041	9.11551e-05
7.650862	0.000100413
7.625682	0.00010611
7.600503	0.00011252
7.575323	0.000123914
7.550144	0.000131748
7.524964	0.00014243
7.499785	0.000150263
7.474605	0.000158097
7.449426	0.000169492
7.424246	0.000175189
7.399066	0.000183735
7.373887	0.000196553
7.348707	0.000207948
7.323528	0.000216493
7.298348	0.000229312
7.273169	0.000243555
7.247989	0.000256374
7.222810	0.000267768
7.197630	0.000277026
7.172451	0.000290557
7.147271	0.000302663
7.122091	0.000315482
7.096912	0.000327589
7.071732	0.000338983
7.046553	0.000356787
7.021373	0.000371742
6.996194	0.000394531
6.971014	0.000413759
6.945835	0.000425153
6.920655	0.000449366
6.895476	0.000472155
6.870296	0.00049708
6.845116	0.000519869
6.819937	0.000537673
6.794757	0.000556189
6.769578	0.000575417
6.744398	0.000588947
6.719219	0.000606751
6.694039	0.000621706
6.668860	0.000645919
6.643680	0.000661587
6.618501	0.000678678
6.593321	0.000693633
6.568141	0.000707876
6.542962	0.000729241
6.517782	0.000744196
6.492603	0.000769833
6.467423	0.000786213
6.442244	0.000799744
6.417064	0.00082823
6.391885	0.000849594
6.366705	0.000865974
6.341526	0.000885202
6.316346	0.000908702
6.291166	0.000936476
6.265987	0.000962826
6.240807	0.000992024
6.215628	0.00102478
6.190448	0.00105256
6.165269	0.00107677
6.140089	0.00109885
6.114910	0.00112733
6.089730	0.00116294
6.064551	0.00119143
6.039371	0.00122134
6.014191	0.00125623
5.989012	0.00128472
5.963832	0.00131178
5.938653	0.00133884
5.913473	0.00137374
5.888294	0.00140792
5.863114	0.00144424
5.837935	0.00148056
5.812755	0.00151189
5.787576	0.00154465
5.762396	0.00158382
5.737216	0.001618
5.712037	0.00165931
5.686857	0.00168922
5.661678	0.00172981
5.636498	0.00178322
5.611319	0.00181883
5.586139	0.00186298
5.560960	0.00190642
5.535780	0.00194773
5.510601	0.001999
5.485421	0.00203532
5.460241	0.00208375
5.435062	0.00213431
5.409882	0.00218487
5.384703	0.00222618
5.359523	0.00227389
5.334344	0.00231591
5.309164	0.00235508
5.283985	0.00239496
5.258805	0.00245051
5.233626	0.00249822
5.208446	0.00254949
5.183266	0.00258724
5.158087	0.00263638
5.132907	0.00268694
5.107728	0.00274106
5.082548	0.00278664
5.057369	0.00283435
5.032189	0.00288848
5.007010	0.00293619
4.981830	0.00297963
4.956650	0.00302663
4.931471	0.00309002
4.906291	0.0031299
4.881112	0.00317405
4.855932	0.00321749
4.830753	0.00327161
4.805573	0.00331719
4.780394	0.0033763
4.755214	0.0034233
4.730035	0.00346603
4.704855	0.00351303
4.679675	0.00355576
4.654496	0.00361202
4.629316	0.0036754
4.604137	0.00373807
4.578957	0.00381142
4.553778	0.00388691
4.528598	0.00396169
4.503419	0.00402364
4.478239	0.00412406
4.453060	0.00419741
4.427880	0.00428785
4.402700	0.00437687
4.377521	0.00445592
4.352341	0.00454066
4.327162	0.00465176
4.301982	0.00472796
4.276803	0.00482125
4.251623	0.00491098
4.226444	0.00499145
4.201264	0.00506552
4.176085	0.00517519
4.150905	0.00527774
4.125725	0.00536533
4.100546	0.00546432
4.075366	0.00558325
4.050187	0.00567441
4.025007	0.00578692
3.999828	0.00588449
3.974648	0.00600698
3.949469	0.00612164
3.924289	0.00624911
3.899110	0.00639012
3.873930	0.00651688
3.848750	0.00666572
3.823571	0.00682097
3.798391	0.0069755
3.773212	0.00716493
3.748032	0.00737288
3.722853	0.00759507
3.697673	0.00780872
3.672494	0.0080423
3.647314	0.00824242
3.622135	0.00842117
3.596955	0.00860704
3.571775	0.00880003
3.546596	0.00896525
3.521416	0.00913901
3.496237	0.00933343
3.471057	0.00951218
3.445878	0.00969235
3.420698	0.0098711
3.395519	0.0100541
3.370339	0.0102478
3.345160	0.0104309
3.319980	0.0106281
3.294800	0.0108425
3.269621	0.0110405
3.244441	0.0112377
3.219262	0.0114364
3.194082	0.0116536
3.168903	0.0118851
3.143723	0.0121101
3.118544	0.0123351
3.093364	0.0125993
3.068185	0.0128087
3.043005	0.0130195
3.017825	0.013241
2.992646	0.0134561
2.967466	0.0136918
2.942287	0.0139232
2.917107	0.0141141
2.891928	0.0143235
2.866748	0.0145456
2.841569	0.0147451
2.816389	0.0149623
2.791210	0.0151617
2.766030	0.0153774
2.740850	0.0156011
2.715671	0.0158375
2.690491	0.0160753
2.665312	0.0163161
2.640132	0.0165361
2.614953	0.0167975
2.589773	0.0170389
2.564594	0.0172632
2.539414	0.017511
2.514235	0.017771
2.489055	0.0180103
2.463875	0.018298
2.438696	0.0185536
2.413516	0.018852
2.388337	0.0191889
2.363157	0.0195157
2.337978	0.0198483
2.312798	0.0201624
2.287619	0.0204871
2.262439	0.0207976
2.237259	0.0211708
2.212080	0.0215653
2.186900	0.0220339
2.161721	0.0225481
2.136541	0.0231961
2.111362	0.0238342
2.086182	0.0245314
2.061003	0.0252215
2.035823	0.0258361
2.010644	0.0264343
1.985464	0.0270617
1.960284	0.0276592
1.935105	0.0282745
1.909925	0.0289168
1.884746	0.0295549
1.859566	0.0302863
1.834387	0.0310647
1.809207	0.0319406
1.784028	0.0329704
1.758848	0.0339916
1.733669	0.0349217
1.708489	0.0357762
1.683309	0.0366408
1.658130	0.0374177
1.632950	0.0381854
1.607771	0.038904
1.582591	0.0396368
1.557412	0.0403418
1.532232	0.0410825
1.507053	0.0417911
1.481873	0.0425566
1.456694	0.0432923
1.431514	0.0440849
1.406334	0.0448818
1.381155	0.0456986
1.355975	0.0465268
1.330796	0.047385
1.305616	0.0482851
1.280437	0.0492587
1.255257	0.050225
1.230078	0.0512135
1.204898	0.0522005
1.179719	0.053298
1.154539	0.0544046
1.129359	0.0555384
1.104180	0.0567932
1.079000	0.0580103
1.053821	0.0593932
1.028641	0.0609123
1.003462	0.0624192
0.978282	0.0639645
0.953103	0.0654088
0.927923	0.0669442
0.902744	0.0685166
0.877564	0.0701282
0.852384	0.0717611
0.827205	0.0733656
0.802025	0.0750249
0.776846	0.0766173
0.751666	0.0783314
0.726487	0.0801075
0.701307	0.0819513
0.676128	0.0838349
0.650948	0.0858724
0.625769	0.0878465
0.600589	0.089958
0.575409	0.0922034
0.550230	0.0945827
0.525050	0.0969734
0.499871	0.0995122
0.474691	0.10198
0.449512	0.104693
0.424332	0.107417
0.399153	0.110412
0.373973	0.113549
0.348794	0.11706
0.323614	0.120662
0.298434	0.124464
0.273255	0.128622
0.248075	0.132968
0.222896	0.137616
0.197716	0.142458
0.172537	0.147752
0.147357	0.15339
0.122178	0.159414
0.096998	0.165755
0.071819	0.172705
0.046639	0.180138
0.021459	0.188603
-0.003720	0.477443
-0.028900	0.496935
-0.054079	0.518333
-0.079259	0.545466
-0.104438	0.575303
-0.129618	0.605154
-0.154797	0.63453
-0.179977	0.662541
-0.205156	0.688792
-0.230336	0.712928
-0.255516	0.734927
-0.280695	0.755165
-0.305875	0.773548
-0.331054	0.790296
-0.356234	0.806102
-0.381413	0.820761
-0.406593	0.834078
-0.431772	0.846761
-0.456952	0.858205
-0.482132	0.868922
-0.507311	0.878803
-0.532491	0.887804
-0.557670	0.896062
-0.582850	0.903609
-0.608029	0.910917
-0.633209	0.9175
-0.658388	0.923712
-0.683568	0.929436
-0.708747	0.934661
-0.733927	0.939683
-0.759107	0.944368
-0.784286	0.948668
-0.809466	0.952819
-0.834645	0.956641
-0.859825	0.959989
-0.885004	0.963203
-0.910184	0.966169
-0.935363	0.968972
-0.960543	0.971565
-0.985722	0.974012
-1.010902	0.976239
-1.036082	0.978266
-1.061261	0.980189
-1.086441	0.981976
-1.111620	0.983595
-1.136800	0.985094
-1.161979	0.986451
-1.187159	0.9877
-1.212338	0.988826
-1.237518	0.989906
-1.262697	0.990944
-1.287877	0.991886
-1.313057	0.992698
-1.338236	0.993415
-1.363416	0.994083
-1.388595	0.99476
-1.413775	0.99531
-1.438954	0.995837
-1.464134	0.99632
-1.489313	0.996769
-1.514493	0.997141
-1.539672	0.997502
-1.564852	0.997803
-1.590032	0.998064
-1.615211	0.998287
-1.640391	0.998495
-1.665570	0.99868
-1.690750	0.998851
-1.715929	0.998999
-1.741109	0.999138
-1.766288	0.999245
-1.791468	0.999346
-1.816647	0.999415
-1.841827	0.999507
-1.867007	0.999568
-1.892186	0.999625
-1.917366	0.99967
-1.942545	0.999717
-1.967725	0.999754
-1.992904	0.999788
-2.018084	0.999824
-2.043263	0.999852
-2.068443	0.999872
-2.093622	0.999891
-2.118802	0.999905
-2.143982	0.999919
-2.169161	0.999931
-2.194341	0.999942
-2.219520	0.999948
-2.244700	0.999956
-2.269879	0.999963
-2.295059	0.999969
-2.320238	0.999976
-2.345418	0.999979
-2.370597	0.999979
-2.395777	0.999982
-2.420957	0.999986
-2.471316	0.999989
-2.521675	0.999991
-2.546854	0.999992
-2.597213	0.999994
-2.622393	0.999994
-2.647572	0.999995
-2.697932	0.999996
-2.723111	0.999997
-2.748291	0.999998
-2.773470	0.999999
-2.849009	1
&
29.405990	2.21188e-25
29.380810	2.33872e-25
29.355631	2.47283e-25
29.330451	2.61464e-25
29.305272	2.76457e-25
29.280092	2.9231e-25
29.254913	3.09072e-25
29.229733	3.26795e-25
29.204554	3.45535e-25
29.179374	3.65349e-25
29.154194	3.86298e-25
29.129015	4.0845e-25
29.103835	4.31871e-25
29.078656	4.56635e-25
29.053476	4.82819e-25
29.028297	5.10504e-25
29.003117	5.39776e-25
28.977938	5.70727e-25
28.952758	6.03453e-25
28.927579	6.38054e-25
28.902399	6.7464e-25
28.877219	7.13323e-25
28.852040	7.54224e-25
28.826860	7.97469e-25
28.801681	8.43195e-25
28.776501	8.91541e-25
28.751322	9.4266e-25
28.726142	9.96709e-25
28.700963	1.05386e-24
28.675783	1.11428e-24
28.650604	1.17817e-24
28.625424	1.24572e-24
28.600244	1.31714e-24
28.575065	1.39266e-24
28.549885	1.47251e-24
28.524706	1.55694e-24
28.499526	1.6462e-24
28.474347	1.74058e-24
28.449167	1.84038e-24
28.423988	1.94589e-24
28.398808	2.05745e-24
28.373629	2.17541e-24
28.348449	2.30013e-24
28.323269	2.432e-24
28.298090	2.57143e-24
28.272910	2.71886e-24
28.247731	2.87473e-24
28.222551	3.03954e-24
28.197372	3.21379e-24
28.172192	3.39804e-24
28.147013	3.59285e-24
28.121833	3.79882e-24
28.096654	4.0166e-24
28.071474	4.24687e-24
28.046294	4.49033e-24
28.021115	4.74775e-24
27.995935	5.01993e-24
27.970756	5.3077e-24
27.945576	5.61197e-24
27.920397	5.93369e-24
27.895217	6.27384e-24
27.870038	6.63349e-24
27.844858	7.01376e-24
27.819679	7.41582e-24
27.794499	7.84093e-24
27.769319	8.2904e-24
27.744140	8.76564e-24
27.718960	9.26811e-24
27.693781	9.79939e-24
27.668601	1.03611e-23
27.643422	1.0955e-23
27.618242	1.1583e-23
27.593063	1.2247e-23
27.567883	1.2949e-23
27.542704	1.36912e-23
27.517524	1.4476e-23
27.492344	1.53058e-23
27.467165	1.61831e-23
27.441985	1.71107e-23
27.416806	1.80915e-23
27.391626	1.91284e-23
27.366447	2.02248e-23
27.341267	2.13841e-23
27.316088	2.26098e-23
27.290908	2.39057e-23
27.265729	2.52759e-23
27.240549	2.67246e-23
27.215369	2.82564e-23
27.190190	2.98759e-23
27.165010	3.15883e-23
27.139831	3.33987e-23
27.114651	3.5313e-23
27.089472	3.73369e-23
27.064292	3.94768e-23
27.039113	4.17394e-23
27.013933	4.41316e-23
26.988754	4.66609e-23
26.963574	4.93351e-23
26.938394	5.21626e-23
26.913215	5.51522e-23
26.888035	5.8313e-23
26.862856	6.1655e-23
26.837676	6.51884e-23
26.812497	6.89244e-23
26.787317	7.28744e-23
26.762138	7.70508e-23
26.736958	8.14665e-23
26.711778	8.61352e-23
26.686599	9.10714e-23
26.661419	9.62905e-23
26.636240	1.01809e-22
26.611060	1.07643e-22
26.585881	1.13812e-22
26.560701	1.20334e-22
26.535522	1.2723e-22
26.510342	1.3452e-22
26.485163	1.42229e-22
26.459983	1.5038e-22
26.434803	1.58997e-22
26.409624	1.68108e-22
26.384444	1.77741e-22
26.359265	1.87926e-22
26.334085	1.98695e-22
26.308906	2.1008e-22
26.283726	2.22118e-22
26.258547	2.34846e-22
26.233367	2.48303e-22
26.208188	2.62531e-22
26.183008	2.77574e-22
26.157828	2.93479e-22
26.132649	3.10295e-22
26.107469	3.28074e-22
26.082290	3.46873e-22
26.057110	3.66748e-22
26.031931	3.87761e-22
26.006751	4.09979e-22
25.981572	4.33469e-22
25.956392	4.58306e-22
25.931213	4.84565e-22
25.906033	5.12328e-22
25.880853	5.41682e-22
25.855674	5.72717e-22
25.830494	6.05531e-22
25.805315	6.40224e-22
25.780135	6.76904e-22
25.754956	7.15686e-22
25.729776	7.56689e-22
25.704597	8.00042e-22
25.679417	8.45877e-22
25.654238	8.94339e-22
25.629058	9.45576e-22
25.603878	9.99748e-22
25.578699	1.05702e-21
25.553519	1.11758e-21
25.528340	1.1816e-21
25.503160	1.2493e-21
25.477981	1.32087e-21
25.452801	1.39654e-21
25.427622	1.47654e-21
25.402442	1.56113e-21
25.377263	1.65056e-21
25.352083	1.74511e-21
25.326903	1.84508e-21
25.301724	1.95078e-21
25.276544	2.06252e-21
25.251365	2.18067e-21
25.226185	2.30559e-21
25.201006	2.43766e-21
25.175826	2.5773e-21
25.150647	2.72493e-21
25.125467	2.88102e-21
25.100288	3.04605e-21
25.075108	3.22053e-21
25.049928	3.405e-21
25.024749	3.60004e-21
24.999569	3.80625e-21
24.974390	4.02427e-21
24.949210	4.25477e-21
24.924031	4.49848e-21
24.898851	4.75614e-21
24.873672	5.02856e-21
24.848492	5.31658e-21
24.823313	5.62109e-21
24.798133	5.94304e-21
24.772953	6.28343e-21
24.747774	6.64331e-21
24.722594	7.0238e-21
24.697415	7.42608e-21
24.672235	7.8514e-21
24.647056	8.30107e-21
24.621876	8.77649e-21
24.596697	9.27914e-21
24.571517	9.81056e-21
24.546338	1.03724e-20
24.521158	1.09665e-20
24.495978	1.15945e-20
24.470799	1.22585e-20
24.445619	1.29605e-20
24.420440	1.37028e-20
24.395260	1.44875e-20
24.370081	1.53172e-20
24.344901	1.61943e-20
24.319722	1.71217e-20
24.294542	1.81022e-20
24.269363	1.91388e-20
24.244183	2.02348e-20
24.219003	2.13936e-20
24.193824	2.26186e-20
24.168644	2.39139e-20
24.143465	2.52832e-20
24.118285	2.6731e-20
24.093106	2.82617e-20
24.067926	2.988e-20
24.042747	3.15909e-20
24.017567	3.33998e-20
23.992387	3.53123e-20
23.967208	3.73343e-20
23.942028	3.9472e-20
23.916849	4.17321e-20
23.891669	4.41215e-20
23.866490	4.66478e-20
23.841310	4.93187e-20
23.816131	5.21425e-20
23.790951	5.5128e-20
23.765772	5.82843e-20
23.740592	6.16213e-20
23.715412	6.51494e-20
23.690233	6.88794e-20
23.665053	7.2823e-20
23.639874	7.69923e-20
23.614694	8.14002e-20
23.589515	8.60605e-20
23.564335	9.09875e-20
23.539156	9.61965e-20
23.513976	1.01704e-19
23.488797	1.07526e-19
23.463617	1.13682e-19
23.438437	1.2019e-19
23.413258	1.27071e-19
23.388078	1.34345e-19
23.362899	1.42036e-19
23.337719	1.50167e-19
23.312540	1.58763e-19
23.287360	1.67851e-19
23.262181	1.7746e-19
23.237001	1.87618e-19
23.211822	1.98358e-19
23.186642	2.09712e-19
23.161462	2.21717e-19
23.136283	2.34408e-19
23.111103	2.47826e-19
23.085924	2.62011e-19
23.060744	2.77008e-19
23.035565	2.92864e-19
23.010385	3.09627e-19
22.985206	3.27349e-19
22.960026	3.46086e-19
22.934847	3.65895e-19
22.909667	3.86837e-19
22.884487	4.08978e-19
22.859308	4.32386e-19
22.834128	4.57133e-19
22.808949	4.83296e-19
22.783769	5.10957e-19
22.758590	5.402e-19
22.733410	5.71116e-19
22.708231	6.03802e-19
22.683051	6.38358e-19
22.657872	6.74891e-19
22.632692	7.13515e-19
22.607512	7.54348e-19
22.582333	7.97518e-19
22.557153	8.43158e-19
22.531974	8.91409e-19
22.506794	9.42421e-19
22.481615	9.96352e-19
22.456435	1.05337e-18
22.431256	1.11365e-18
22.406076	1.17737e-18
22.380897	1.24475e-18
22.355717	1.31597e-18
22.330537	1.39128e-18
22.305358	1.47089e-18
22.280178	1.55505e-18
22.254999	1.64403e-18
22.229819	1.7381e-18
22.204640	1.83755e-18
22.179460	1.94269e-18
22.154281	2.05385e-18
22.129101	2.17136e-18
22.103922	2.2956e-18
22.078742	2.42694e-18
22.053562	2.5658e-18
22.028383	2.7126e-18
22.003203	2.8678e-18
21.978024	3.03187e-18
21.952844	3.20533e-18
21.927665	3.38872e-18
21.902485	3.58259e-18
21.877306	3.78755e-18
21.852126	4.00423e-18
21.826947	4.23331e-18
21.801767	4.47549e-18
21.776587	4.73152e-18
21.751408	5.00219e-18
21.726228	5.28835e-18
21.701049	5.59087e-18
21.675869	5.91069e-18
21.650690	6.2488e-18
21.625510	6.60626e-18
21.600331	6.98415e-18
21.575151	7.38366e-18
21.549972	7.80601e-18
21.524792	8.25252e-18
21.499612	8.72456e-18
21.474433	9.2236e-18
21.449253	9.75117e-18
21.424074	1.03089e-17
21.398894	1.08986e-17
21.373715	1.15219e-17
21.348535	1.21809e-17
21.323356	1.28776e-17
21.298176	1.36141e-17
21.272996	1.43927e-17
21.247817	1.52159e-17
21.222637	1.60861e-17
21.197458	1.70061e-17
21.172278	1.79787e-17
21.147099	1.90069e-17
21.121919	2.00939e-17
21.096740	2.1243e-17
21.071560	2.24578e-17
21.046381	2.37421e-17
21.021201	2.50998e-17
20.996021	2.65352e-17
20.970842	2.80526e-17
20.945662	2.96567e-17
20.920483	3.13526e-17
20.895303	3.31454e-17
20.870124	3.50407e-17
20.844944	3.70443e-17
20.819765	3.91625e-17
20.794585	4.14018e-17
20.769406	4.37691e-17
20.744226	4.62717e-17
20.719046	4.89173e-17
20.693867	5.17142e-17
20.668687	5.4671e-17
20.643508	5.77968e-17
20.618328	6.11012e-17
20.593149	6.45945e-17
20.567969	6.82875e-17
20.542790	7.21916e-17
20.517610	7.63188e-17
20.492431	8.06819e-17
20.467251	8.52944e-17
20.442071	9.01705e-17
20.416892	9.53252e-17
20.391712	1.00775e-16
20.366533	1.06535e-16
20.341353	1.12625e-16
20.316174	1.19064e-16
20.290994	1.2587e-16
20.265815	1.33065e-16
20.240635	1.40671e-16
20.215456	1.48711e-16
20.190276	1.57212e-16
20.165096	1.66198e-16
20.139917	1.75697e-16
20.114737	1.8574e-16
20.089558	1.96356e-16
20.064378	2.07578e-16
20.039199	2.19443e-16
20.014019	2.31984e-16
19.988840	2.45243e-16
19.963660	2.59259e-16
19.938481	2.74076e-16
19.913301	2.89739e-16
19.888121	3.06298e-16
19.862942	3.23802e-16
19.837762	3.42307e-16
19.812583	3.61868e-16
19.787403	3.82547e-16
19.762224	4.04408e-16
19.737044	4.27517e-16
19.711865	4.51947e-16
19.686685	4.77772e-16
19.661506	5.05072e-16
19.636326	5.33932e-16
19.611146	5.64441e-16
19.585967	5.96692e-16
19.560787	6.30785e-16
19.535608	6.66826e-16
19.510428	7.04925e-16
19.485249	7.45201e-16
19.460069	7.87777e-16
19.434890	8.32785e-16
19.409710	8.80363e-16
19.384531	9.30659e-16
19.359351	9.83827e-16
19.334171	1.04003e-15
19.308992	1.09945e-15
19.283812	1.16225e-15
19.258633	1.22865e-15
19.233453	1.29884e-15
19.208274	1.37303e-15
19.183094	1.45146e-15
19.157915	1.53437e-15
19.132735	1.62202e-15
19.107556	1.71467e-15
19.082376	1.81261e-15
19.057196	1.91614e-15
19.032017	2.02558e-15
19.006837	2.14128e-15
18.981658	2.26358e-15
18.956478	2.39286e-15
18.931299	2.52952e-15
18.906119	2.67399e-15
18.880940	2.8267e-15
18.855760	2.98813e-15
18.830581	3.15878e-15
18.805401	3.33917e-15
18.780221	3.52986e-15
18.755042	3.73144e-15
18.729862	3.94452e-15
18.704683	4.16977e-15
18.679503	4.40787e-15
18.654324	4.65957e-15
18.629144	4.92563e-15
18.603965	5.20688e-15
18.578785	5.50418e-15
18.553605	5.81846e-15
18.528426	6.15067e-15
18.503246	6.50184e-15
18.478067	6.87305e-15
18.452887	7.26545e-15
18.427708	7.68025e-15
18.402528	8.11872e-15
18.377349	8.58221e-15
18.352169	9.07215e-15
18.326990	9.59006e-15
18.301810	1.01375e-14
18.276630	1.07162e-14
18.251451	1.13279e-14
18.226271	1.19746e-14
18.201092	1.26581e-14
18.175912	1.33806e-14
18.150733	1.41444e-14
18.125553	1.49517e-14
18.100374	1.58051e-14
18.075194	1.67072e-14
18.050015	1.76607e-14
18.024835	1.86687e-14
17.999655	1.97341e-14
17.974476	2.08604e-14
17.949296	2.20509e-14
17.924117	2.33093e-14
17.898937	2.46395e-14
17.873758	2.60455e-14
17.848578	2.75318e-14
17.823399	2.91029e-14
17.798219	3.07636e-14
17.773040	3.2519e-14
17.747860	3.43745e-14
17.722680	3.63358e-14
17.697501	3.84091e-14
17.672321	4.06005e-14
17.647142	4.2917e-14
17.621962	4.53655e-14
17.596783	4.79537e-14
17.571603	5.06895e-14
17.546424	5.35814e-14
17.521244	5.66381e-14
17.496065	5.98691e-14
17.470885	6.32844e-14
17.445705	6.68944e-14
17.420526	7.07103e-14
17.395346	7.47437e-14
17.370167	7.90071e-14
17.344987	8.35136e-14
17.319808	8.8277e-14
17.294628	9.3312e-14
17.269449	9.86341e-14
17.244269	1.0426e-13
17.219090	1.10206e-13
17.193910	1.16491e-13
17.168730	1.23134e-13
17.143551	1.30156e-13
17.118371	1.37579e-13
17.093192	1.45424e-13
17.068012	1.53717e-13
17.042833	1.62482e-13
17.017653	1.71747e-13
16.992474	1.8154e-13
16.967294	1.91891e-13
16.942115	2.02832e-13
16.916935	2.14396e-13
16.891755	2.2662e-13
16.866576	2.3954e-13
16.841396	2.53197e-13
16.816217	2.67631e-13
16.791037	2.82888e-13
16.765858	2.99015e-13
16.740678	3.1606e-13
16.715499	3.34076e-13
16.690319	3.53119e-13
16.665140	3.73247e-13
16.639960	3.94522e-13
16.614780	4.17009e-13
16.589601	4.40776e-13
16.564421	4.65898e-13
16.539242	4.92451e-13
16.514062	5.20516e-13
16.488883	5.5018e-13
16.463703	5.81534e-13
16.438524	6.14673e-13
16.413344	6.497e-13
16.388165	6.86722e-13
16.362985	7.25852e-13
16.337805	7.67211e-13
16.312626	8.10926e-13
16.287446	8.57129e-13
16.262267	9.05964e-13
16.237087	9.5758e-13
16.211908	1.01213e-12
16.186728	1.0698e-12
16.161549	1.13074e-12
16.136369	1.19515e-12
16.111190	1.26324e-12
16.086010	1.33519e-12
16.060830	1.41125e-12
16.035651	1.49163e-12
16.010471	1.57659e-12
15.985292	1.66639e-12
15.960112	1.7613e-12
15.934933	1.86161e-12
15.909753	1.96763e-12
15.884574	2.07968e-12
15.859394	2.19812e-12
15.834214	2.32329e-12
15.809035	2.45559e-12
15.783855	2.59541e-12
15.758676	2.74319e-12
15.733496	2.89939e-12
15.708317	3.06447e-12
15.683137	3.23894e-12
15.657958	3.42334e-12
15.632778	3.61824e-12
15.607599	3.82422e-12
15.582419	4.04192e-12
15.557239	4.27201e-12
15.532060	4.51518e-12
15.506880	4.77219e-12
15.481701	5.04382e-12
15.456521	5.3309e-12
15.431342	5.63431e-12
15.406162	5.95498e-12
15.380983	6.29388e-12
15.355803	6.65206e-12
15.330624	7.03062e-12
15.305444	7.43069e-12
15.280264	7.85353e-12
15.255085	8.3004e-12
15.229905	8.77269e-12
15.204726	9.27183e-12
15.179546	9.79935e-12
15.154367	1.03569e-11
15.129187	1.09461e-11
15.104008	1.15688e-11
15.078828	1.22269e-11
15.053649	1.29224e-11
15.028469	1.36575e-11
15.003289	1.44343e-11
14.978110	1.52553e-11
14.952930	1.61229e-11
14.927751	1.70399e-11
14.902571	1.8009e-11
14.877392	1.90332e-11
14.852212	2.01155e-11
14.827033	2.12594e-11
14.801853	2.24682e-11
14.776674	2.37458e-11
14.751494	2.50959e-11
14.726314	2.65227e-11
14.701135	2.80306e-11
14.675955	2.96242e-11
14.650776	3.13083e-11
14.625596	3.3088e-11
14.600417	3.49689e-11
14.575237	3.69565e-11
14.550058	3.90571e-11
14.524878	4.1277e-11
14.499699	4.36229e-11
14.474519	4.61021e-11
14.449339	4.8722e-11
14.424160	5.14907e-11
14.398980	5.44166e-11
14.373801	5.75086e-11
14.348621	6.07762e-11
14.323442	6.42293e-11
14.298262	6.78784e-11
14.273083	7.17346e-11
14.247903	7.58098e-11
14.222724	8.01162e-11
14.197544	8.46671e-11
14.172364	8.94763e-11
14.147185	9.45583e-11
14.122005	9.99288e-11
14.096826	1.05604e-10
14.071646	1.11601e-10
14.046467	1.17939e-10
14.021287	1.24636e-10
13.996108	1.31713e-10
13.970928	1.39191e-10
13.945749	1.47094e-10
13.920569	1.55445e-10
13.895389	1.6427e-10
13.870210	1.73595e-10
13.845030	1.83449e-10
13.819851	1.93862e-10
13.794671	2.04865e-10
13.769492	2.16492e-10
13.744312	2.28779e-10
13.719133	2.41762e-10
13.693953	2.55481e-10
13.668774	2.69978e-10
13.643594	2.85297e-10
13.618414	3.01484e-10
13.593235	3.18589e-10
13.568055	3.36663e-10
13.542876	3.55761e-10
13.517696	3.75941e-10
13.492517	3.97266e-10
13.467337	4.19798e-10
13.442158	4.43607e-10
13.416978	4.68765e-10
13.391799	4.95348e-10
13.366619	5.23437e-10
13.341439	5.53117e-10
13.316260	5.84478e-10
13.291080	6.17615e-10
13.265901	6.52629e-10
13.240721	6.89626e-10
13.215542	7.28718e-10
13.190362	7.70023e-10
13.165183	8.13666e-10
13.140003	8.59781e-10
13.114823	9.08505e-10
13.089644	9.59988e-10
13.064464	1.01438e-09
13.039285	1.07186e-09
13.014105	1.13259e-09
12.988926	1.19675e-09
12.963746	1.26455e-09
12.938567	1.33618e-09
12.913387	1.41186e-09
12.888208	1.49183e-09
12.863028	1.57632e-09
12.837848	1.66558e-09
12.812669	1.7599e-09
12.787489	1.85955e-09
12.762310	1.96483e-09
12.737130	2.07607e-09
12.711951	2.1936e-09
12.686771	2.31777e-09
12.661592	2.44896e-09
12.636412	2.58757e-09
12.611233	2.73401e-09
12.586053	2.88872e-09
12.560873	3.05218e-09
12.535694	3.22488e-09
12.510514	3.40734e-09
12.485335	3.6001e-09
12.460155	3.80375e-09
12.434976	4.0189e-09
12.409796	4.24621e-09
12.384617	4.48636e-09
12.359437	4.74006e-09
12.334258	5.00809e-09
12.309078	5.29126e-09
12.283898	5.59041e-09
12.258719	5.90644e-09
12.233539	6.24032e-09
12.208360	6.59304e-09
12.183180	6.96566e-09
12.158001	7.35931e-09
12.132821	7.77517e-09
12.107642	8.21449e-09
12.082462	8.6786e-09
12.057283	9.16888e-09
12.032103	9.68681e-09
12.006923	1.02339e-08
11.981744	1.08119e-08
11.956564	1.14225e-08
11.931385	1.20675e-08
11.906205	1.27489e-08
11.881026	1.34686e-08
11.855846	1.4229e-08
11.830667	1.50321e-08
11.805487	1.58805e-08
11.780308	1.67768e-08
11.755128	1.77235e-08
11.729948	1.87235e-08
11.704769	1.97798e-08
11.679589	2.08957e-08
11.654410	2.20743e-08
11.629230	2.33193e-08
11.604051	2.46344e-08
11.578871	2.60235e-08
11.553692	2.74908e-08
11.528512	2.90406e-08
11.503333	3.06776e-08
11.478153	3.24067e-08
11.452973	3.42331e-08
11.427794	3.61622e-08
11.402614	3.81998e-08
11.377435	4.03519e-08
11.352255	4.2625e-08
11.327076	4.50258e-08
11.301896	4.75616e-08
11.276717	5.02399e-08
11.251537	5.30687e-08
11.226358	5.60564e-08
11.201178	5.92119e-08
11.175998	6.25446e-08
11.150819	6.60644e-08
11.125639	6.97818e-08
11.100460	7.3708e-08
11.075280	7.78544e-08
11.050101	8.22336e-08
11.024921	8.68584e-08
10.999742	9.17427e-08
10.974562	9.6901e-08
10.949383	1.02349e-07
10.924203	1.08101e-07
10.899023	1.14177e-07
10.873844	1.20593e-07
10.848664	1.27369e-07
10.823485	1.34524e-07
10.798305	1.4208e-07
10.773126	1.50059e-07
10.747946	1.58485e-07
10.722767	1.67383e-07
10.697587	1.76779e-07
10.672408	1.86701e-07
10.647228	1.97178e-07
10.622048	2.08242e-07
10.596869	2.19924e-07
10.571689	2.32259e-07
10.546510	2.45284e-07
10.521330	2.59038e-07
10.496151	2.7356e-07
10.470971	2.88893e-07
10.445792	3.05083e-07
10.420612	3.22178e-07
10.395432	3.40227e-07
10.370253	3.59283e-07
10.345073	3.79403e-07
10.319894	4.00647e-07
10.294714	4.23075e-07
10.269535	4.46754e-07
10.244355	4.71754e-07
10.219176	4.98147e-07
10.193996	5.26012e-07
10.168817	5.55429e-07
10.143637	5.86485e-07
10.118457	6.19271e-07
10.093278	6.53882e-07
10.068098	6.90419e-07
10.042919	7.2899e-07
10.017739	7.69707e-07
9.992560	8.12688e-07
9.967380	8.5806e-07
9.942201	9.05953e-07
9.917021	9.56507e-07
9.891842	1.00987e-06
9.866662	1.0662e-06
9.841482	1.12565e-06
9.816303	1.1884e-06
9.791123	1.25464e-06
9.765944	1.32455e-06
9.740764	1.39833e-06
9.715585	1.47621e-06
9.690405	1.5584e-06
9.665226	1.64514e-06
9.640046	1.73668e-06
9.614867	1.8333e-06
9.589687	1.93525e-06
9.564507	2.04285e-06
9.539328	2.1564e-06
9.514148	2.27622e-06
9.488969	2.40266e-06
9.463789	2.53608e-06
9.438610	2.67686e-06
9.413430	2.82542e-06
9.388251	2.98216e-06
9.363071	3.14755e-06
9.337892	3.32205e-06
9.312712	3.50616e-06
9.287532	3.70041e-06
9.262353	3.90535e-06
9.237173	4.12155e-06
9.211994	4.34965e-06
9.186814	4.59027e-06
9.161635	4.84411e-06
9.136455	5.11188e-06
9.111276	5.39433e-06
9.086096	5.69228e-06
9.060917	6.00655e-06
9.035737	6.33802e-06
9.010557	6.68765e-06
8.985378	7.05639e-06
8.960198	7.44529e-06
8.935019	7.85543e-06
8.909839	8.28797e-06
8.884660	8.7441e-06
8.859480	9.2251e-06
8.834301	9.73231e-06
8.809121	1.02671e-05
8.783942	1.0831e-05
8.758762	1.14256e-05
8.733582	1.20525e-05
8.708403	1.27133e-05
8.683223	1.34101e-05
8.658044	1.41445e-05
8.632864	1.49188e-05
8.607685	1.57349e-05
8.582505	1.65951e-05
8.557326	1.75017e-05
8.532146	1.84573e-05
8.506967	1.94643e-05
8.481787	2.05256e-05
8.456607	2.16439e-05
8.431428	2.28222e-05
8.406248	2.40638e-05
8.381069	2.53719e-05
8.355889	2.675e-05
8.330710	2.82018e-05
8.305530	2.9731e-05
8.280351	3.13418e-05
8.255171	3.30384e-05
8.229992	3.48251e-05
8.204812	3.67066e-05
8.179632	3.86879e-05
8.154453	4.0774e-05
8.129273	4.29703e-05
8.104094	4.52825e-05
8.078914	4.77163e-05
8.053735	5.02779e-05
8.028555	5.29739e-05
8.003376	5.5811e-05
7.978196	5.87961e-05
7.953017	6.19368e-05
7.927837	6.52407e-05
7.902657	6.87159e-05
7.877478	7.23708e-05
7.852298	7.62142e-05
7.827119	8.02552e-05
7.801939	8.45033e-05
7.776760	8.89686e-05
7.751580	9.36612e-05
7.726401	9.85921e-05
7.701221	0.000103772
7.676041	0.000109213
7.650862	0.000114927
7.625682	0.000120926
7.600503	0.000127223
7.575323	0.000133832
7.550144	0.000140765
7.524964	0.000148037
7.499785	0.000155662
7.474605	0.000163655
7.449426	0.00017203
7.424246	0.000180803
7.399066	0.000189989
7.373887	0.000199602
7.348707	0.000209659
7.323528	0.000220173
7.298348	0.00023116
7.273169	0.000242634
7.247989	0.000254607
7.222810	0.000267092
7.197630	0.000280098
7.172451	0.000293634
7.147271	0.000307706
7.122091	0.000322315
7.096912	0.000337457
7.071732	0.000353124
7.046553	0.000369299
7.021373	0.000385952
6.996194	0.000403041
6.971014	0.0004205
6.945835	0.000438234
6.920655	0.000456101
6.895476	0.000473881
6.870296	0.000491207
6.845116	0.000507366
&
```
