## Supplementary material for "All-at-once RNA folding with 3D motif prediction framed by evolutionary information": RF00705_mir-202.cacofold.helixcov

```
# RMs = 2 L = 77

# RM_HELIX NESTED 21-34 43-56, nbp = 14 nbp_cov = 0
# pvals: 0.582211,0.582211,0.582211,0.582211,0.582211,0.195211,0.928877,0.582211,0.582211,0.582211,0.582211,0.582211,0.931842,0.99407
# aggregated NONE
NESTED  ::::::::::::::::::::<<<<<<<<<<<<<<_______>>>>>>>>>>>>>>:::::::::::::::::::::
        ::::::::::::::::::::::::::::::::::::::::::::::::::::::::::::::::::::::::::::

# RM_HELIX NESTED 1-19 59-77, nbp = 19 nbp_cov = 0
# pvals: 0.036386,0.0239474,0.676123,0.582211,0.77014,0.582211,0.582211,0.0337895,0.00814035,0.815965,0.582211,0.582211,0.582211,0.582211,0.582211,0.582211,0.582211,0.582211,0.582211
# aggregated NONE
NESTED  <<<<<<<<<<<<<<<<<<<______________________________________>>>>>>>>>>>>>>>>>>>
        ::::::::::::::::::::::::::::::::::::::::::::::::::::::::::::::::::::::::::::
```
