## Supplementary material for "All-at-once RNA folding with 3D motif prediction framed by evolutionary information": RF00705_mir-202.cacofold.power

```
# Power analysis of CaCoFold structure 
#
# Powertype = SINGLE SUBSTITUTIONS
# covary  left_pos      right_pos    substitutions      power
#----------------------------------------------------------------
          1		77		7		0.20
          2		76		9		0.28
          3		75		0		0.00
          4		74		0		0.00
          5		73		2		0.00
          6		72		0		0.00
          7		71		0		0.00
          8		70		4		0.07
          9		69		2		0.00
          10		68		2		0.00
          11		67		0		0.00
          12		66		0		0.00
          13		65		0		0.00
          14		64		0		0.00
          15		63		0		0.00
          16		62		0		0.00
          17		61		0		0.00
          18		60		0		0.00
          19		59		0		0.00
          21		56		0		0.00
          22		55		0		0.00
          23		54		2		0.00
          24		53		2		0.00
          25		52		0		0.00
          26		51		1		0.00
          27		50		2		0.00
          28		49		1		0.00
          29		48		0		0.00
          30		47		0		0.00
          31		46		1		0.00
          32		45		1		0.00
          33		44		4		0.07
          34		43		5		0.11
#
# BPAIRS 33
# avg substitutions per BP  1.4
# BPAIRS expected to covary 0.7 +/- 0.8
# BPAIRS observed to covary 0
#
```
