## Supplementary material for "All-at-once RNA folding with 3D motif prediction framed by evolutionary information": RF00705_mir-202.surv

```
0.000000	0.047619
-0.050000	0.904762
-0.650000	0.952381
-1.800000	1
&
18.150000	0.000353482
14.200000	0.000706964
13.800000	0.00106045
11.600000	0.00141393
11.000000	0.00176741
10.850000	0.00212089
10.450000	0.00247437
10.250000	0.00282785
10.200000	0.0038883
10.150000	0.00530223
10.000000	0.00565571
9.300000	0.00600919
8.950000	0.00636267
8.800000	0.00706964
8.600000	0.0077766
8.400000	0.00813008
8.100000	0.00848356
7.750000	0.00919053
7.500000	0.00954401
7.450000	0.00989749
7.150000	0.010251
6.800000	0.0106045
6.700000	0.0109579
6.650000	0.0113114
6.500000	0.0123719
6.400000	0.0127253
6.200000	0.0130788
6.150000	0.0134323
5.900000	0.0141393
5.700000	0.0144928
5.650000	0.0148462
5.600000	0.0151997
5.400000	0.0159067
5.350000	0.0166136
5.100000	0.0169671
4.800000	0.0173206
4.750000	0.0180276
4.700000	0.0183811
4.650000	0.0187345
4.600000	0.019088
4.550000	0.0194415
4.500000	0.019795
4.450000	0.0201485
4.400000	0.0205019
4.300000	0.0219159
4.200000	0.0222694
4.050000	0.0226228
3.950000	0.0240368
3.900000	0.0247437
3.650000	0.0250972
3.600000	0.0258042
3.500000	0.0265111
3.400000	0.0268646
3.350000	0.0272181
3.200000	0.0275716
3.100000	0.0282785
2.950000	0.028632
2.850000	0.0289855
2.800000	0.029339
2.550000	0.030046
2.500000	0.0303994
2.450000	0.0307529
2.400000	0.0314599
2.250000	0.0318134
2.200000	0.0325203
2.150000	0.0342877
2.100000	0.0349947
2.050000	0.0371156
2.000000	0.0385295
1.950000	0.0392365
1.900000	0.0402969
1.850000	0.0410039
1.800000	0.0413574
1.750000	0.0427713
1.700000	0.0434783
1.600000	0.0459526
1.550000	0.0470131
1.500000	0.0487805
1.450000	0.0494875
1.350000	0.0505479
1.300000	0.0523153
1.250000	0.0530223
1.200000	0.0544362
1.050000	0.0554966
1.000000	0.0562036
0.900000	0.0572641
0.850000	0.057971
0.800000	0.0615058
0.750000	0.0629198
0.700000	0.0636267
0.650000	0.0646872
0.600000	0.0664546
0.500000	0.0668081
0.450000	0.067515
0.400000	0.0685755
0.350000	0.0696359
0.300000	0.0728172
0.250000	0.0759986
0.200000	0.0788264
0.150000	0.0798869
0.100000	0.106398
0.050000	0.13397
0.000000	0.161541
-0.050000	0.814422
-0.100000	0.826794
-0.150000	0.839166
-0.200000	0.85684
-0.250000	0.869212
-0.300000	0.876281
-0.350000	0.879816
-0.400000	0.883351
-0.450000	0.885472
-0.500000	0.889714
-0.550000	0.895369
-0.600000	0.898551
-0.650000	0.903499
-0.700000	0.907034
-0.750000	0.911276
-0.800000	0.915518
-0.850000	0.918699
-0.900000	0.920467
-0.950000	0.921527
-1.000000	0.922941
-1.050000	0.925415
-1.100000	0.927536
-1.150000	0.928243
-1.200000	0.929657
-1.250000	0.931778
-1.300000	0.932838
-1.350000	0.936373
-1.400000	0.937787
-1.450000	0.939201
-1.500000	0.940615
-1.550000	0.945917
-1.600000	0.947331
-1.650000	0.948392
-1.700000	0.950866
-1.750000	0.952987
-1.800000	0.954401
-1.850000	0.956522
-1.900000	0.957229
-1.950000	0.960057
-2.050000	0.961117
-2.100000	0.962531
-2.150000	0.962884
-2.200000	0.963945
-2.250000	0.966773
-2.300000	0.968187
-2.350000	0.969601
-2.400000	0.971014
-2.550000	0.972428
-2.600000	0.973135
-2.700000	0.973842
-2.800000	0.974903
-2.850000	0.975963
-2.950000	0.977377
-3.000000	0.978791
-3.100000	0.979145
-3.200000	0.979852
-3.250000	0.980205
-3.300000	0.981619
-3.350000	0.983033
-3.400000	0.983386
-3.450000	0.984447
-3.500000	0.9848
-3.550000	0.986568
-3.600000	0.987275
-3.650000	0.987628
-3.700000	0.988335
-3.850000	0.988689
-4.000000	0.989042
-4.050000	0.989749
-4.100000	0.990103
-4.150000	0.990809
-4.250000	0.992223
-4.300000	0.993284
-4.350000	0.994344
-4.500000	0.994698
-4.600000	0.995051
-4.750000	0.995405
-4.800000	0.996819
-4.950000	0.997172
-5.100000	0.997526
-5.250000	0.997879
-5.800000	0.998233
-5.900000	0.998586
-6.100000	0.999293
-6.250000	0.999647
-6.300000	1
&
22.850000	1.75439e-05
20.700000	3.50877e-05
20.400000	5.26316e-05
20.250000	7.01754e-05
19.950000	8.77193e-05
19.700000	0.000122807
19.600000	0.000140351
19.550000	0.000157895
19.500000	0.000192982
19.250000	0.00022807
19.100000	0.000245614
18.850000	0.000263158
18.800000	0.000280702
18.500000	0.000298246
18.450000	0.000315789
18.400000	0.000333333
18.300000	0.000350877
18.200000	0.000368421
18.150000	0.000403509
18.050000	0.000438596
17.900000	0.00045614
17.850000	0.000473684
17.750000	0.000491228
17.650000	0.000508772
17.600000	0.000561404
17.500000	0.000596491
17.450000	0.000649123
17.300000	0.000666667
17.250000	0.000684211
17.100000	0.000701754
17.050000	0.000719298
16.950000	0.000736842
16.900000	0.000754386
16.850000	0.000807018
16.750000	0.000842105
16.700000	0.000859649
16.650000	0.000877193
16.600000	0.000894737
16.550000	0.000912281
16.450000	0.000929825
16.400000	0.000947368
16.350000	0.001
16.050000	0.00101754
16.000000	0.00103509
15.950000	0.00105263
15.900000	0.00115789
15.800000	0.00117544
15.700000	0.00121053
15.600000	0.00124561
15.550000	0.0012807
15.450000	0.00129825
15.400000	0.00135088
15.250000	0.00136842
15.200000	0.00140351
15.150000	0.00142105
15.100000	0.0014386
15.000000	0.00150877
14.950000	0.00154386
14.850000	0.00157895
14.800000	0.00161404
14.700000	0.00163158
14.650000	0.00168421
14.550000	0.00170175
14.500000	0.00175439
14.450000	0.00182456
14.400000	0.00185965
14.350000	0.00189474
14.250000	0.00191228
14.200000	0.00192982
14.100000	0.00198246
14.050000	0.00201754
14.000000	0.00203509
13.950000	0.00205263
13.900000	0.00210526
13.800000	0.00212281
13.750000	0.00219298
13.700000	0.00222807
13.650000	0.00226316
13.600000	0.00235088
13.550000	0.00236842
13.500000	0.00240351
13.450000	0.0024386
13.400000	0.00252632
13.300000	0.00263158
13.200000	0.00264912
13.150000	0.0027193
13.100000	0.00275439
13.050000	0.00282456
13.000000	0.00285965
12.950000	0.00291228
12.900000	0.00294737
12.850000	0.00298246
12.800000	0.00303509
12.700000	0.00307018
12.650000	0.00312281
12.600000	0.00314035
12.550000	0.00321053
12.500000	0.00324561
12.450000	0.00331579
12.400000	0.00338596
12.350000	0.00342105
12.300000	0.00350877
12.250000	0.00354386
12.200000	0.00357895
12.150000	0.00361404
12.100000	0.00366667
12.050000	0.00368421
12.000000	0.0037193
11.950000	0.00378947
11.900000	0.00380702
11.850000	0.00389474
11.800000	0.00392982
11.750000	0.00394737
11.700000	0.00401754
11.650000	0.00408772
11.600000	0.00424561
11.550000	0.00442105
11.500000	0.00454386
11.450000	0.00463158
11.400000	0.00470175
11.350000	0.00491228
11.300000	0.00505263
11.250000	0.00512281
11.200000	0.00529825
11.150000	0.00536842
11.100000	0.00549123
11.050000	0.00561404
11.000000	0.00577193
10.950000	0.00598246
10.900000	0.00612281
10.850000	0.00619298
10.800000	0.0062807
10.750000	0.00645614
10.700000	0.00666667
10.650000	0.00680702
10.600000	0.00705263
10.550000	0.00726316
10.500000	0.00742105
10.450000	0.00754386
10.400000	0.00773684
10.350000	0.00780702
10.300000	0.00782456
10.250000	0.00787719
10.200000	0.00814035
10.150000	0.00833333
10.100000	0.00847368
10.050000	0.00861404
10.000000	0.00892982
9.950000	0.00907018
9.900000	0.00929825
9.850000	0.0094386
9.800000	0.0095614
9.750000	0.0097193
9.700000	0.00980702
9.650000	0.00989474
9.600000	0.01
9.550000	0.0100702
9.500000	0.0102105
9.450000	0.0103509
9.400000	0.0105263
9.350000	0.0107368
9.300000	0.0108947
9.250000	0.0111754
9.200000	0.0112105
9.150000	0.011386
9.100000	0.0114737
9.050000	0.0116316
9.000000	0.0117193
8.950000	0.0118772
8.900000	0.0120702
8.850000	0.0122456
8.800000	0.0123509
8.750000	0.0124035
8.700000	0.0125789
8.650000	0.012807
8.600000	0.0128772
8.550000	0.0130351
8.500000	0.0130877
8.450000	0.0132982
8.400000	0.0134912
8.350000	0.0137368
8.300000	0.0140877
8.250000	0.0142456
8.200000	0.0144211
8.150000	0.0145965
8.100000	0.0146667
8.050000	0.0149474
8.000000	0.0151404
7.950000	0.0153158
7.900000	0.0155439
7.850000	0.015614
7.800000	0.0156842
7.750000	0.015807
7.700000	0.0159474
7.650000	0.0161053
7.600000	0.0162807
7.550000	0.016386
7.500000	0.0165789
7.450000	0.0167895
7.400000	0.0169298
7.350000	0.017193
7.300000	0.0174912
7.250000	0.0177368
7.200000	0.0179298
7.150000	0.0182456
7.100000	0.0184386
7.050000	0.0186842
7.000000	0.0189298
6.950000	0.0191579
6.900000	0.0193509
6.850000	0.0195088
6.800000	0.0196667
6.750000	0.0198421
6.700000	0.0201053
6.650000	0.0202982
6.600000	0.0206667
6.550000	0.0209123
6.500000	0.0211754
6.450000	0.0213158
6.400000	0.0214737
6.350000	0.0217193
6.300000	0.022
6.250000	0.0223333
6.200000	0.0225965
6.150000	0.0227895
6.100000	0.0230526
6.050000	0.0232807
6.000000	0.0234737
5.950000	0.0237719
5.900000	0.0239474
5.850000	0.0241754
5.800000	0.0245263
5.750000	0.0249298
5.700000	0.0251404
5.650000	0.0253684
5.600000	0.0256491
5.550000	0.0258596
5.500000	0.0261228
5.450000	0.026614
5.400000	0.0269123
5.350000	0.0271579
5.300000	0.0274386
5.250000	0.0277719
5.200000	0.028193
5.150000	0.0284211
5.100000	0.0286491
5.050000	0.0289474
5.000000	0.0292456
4.950000	0.0296316
4.900000	0.03
4.850000	0.0301754
4.800000	0.0304737
4.750000	0.0308947
4.700000	0.0312105
4.650000	0.0314211
4.600000	0.0316491
4.550000	0.0320702
4.500000	0.032386
4.450000	0.0327193
4.400000	0.0329825
4.350000	0.0333509
4.300000	0.0337895
4.250000	0.0340351
4.200000	0.0344386
4.150000	0.0347544
4.100000	0.0350702
4.050000	0.0354912
4.000000	0.0359123
3.950000	0.036386
3.900000	0.0366491
3.850000	0.037
3.800000	0.0374561
3.750000	0.0380175
3.700000	0.0385088
3.650000	0.0388772
3.600000	0.0392281
3.550000	0.0396316
3.500000	0.0399123
3.450000	0.0403333
3.400000	0.0408421
3.350000	0.0412281
3.300000	0.0419298
3.250000	0.0424912
3.200000	0.0429825
3.150000	0.0436842
3.100000	0.0442456
3.050000	0.0446491
3.000000	0.0451754
2.950000	0.0460351
2.900000	0.0468246
2.850000	0.0475789
2.800000	0.0483158
2.750000	0.0489825
2.700000	0.0500526
2.650000	0.0512105
2.600000	0.0521579
2.550000	0.0531754
2.500000	0.0539298
2.450000	0.0550175
2.400000	0.0560175
2.350000	0.0567719
2.300000	0.0577018
2.250000	0.0596491
2.200000	0.0609825
2.150000	0.0621404
2.100000	0.0633333
2.050000	0.0644561
2.000000	0.0655789
1.950000	0.0662982
1.900000	0.0670877
1.850000	0.0681053
1.800000	0.0691228
1.750000	0.0700175
1.700000	0.0710702
1.650000	0.0722105
1.600000	0.0730351
1.550000	0.0741754
1.500000	0.0750702
1.450000	0.0762982
1.400000	0.0775088
1.350000	0.0784561
1.300000	0.0796667
1.250000	0.0809474
1.200000	0.0824561
1.150000	0.0839123
1.100000	0.085193
1.050000	0.0866491
1.000000	0.0881053
0.950000	0.089807
0.900000	0.0910526
0.850000	0.0925789
0.800000	0.0945965
0.750000	0.0962982
0.700000	0.0978772
0.650000	0.099386
0.600000	0.101351
0.550000	0.103105
0.500000	0.10514
0.450000	0.107439
0.400000	0.110088
0.350000	0.112281
0.300000	0.116456
0.250000	0.119719
0.200000	0.123404
0.150000	0.127649
0.100000	0.138772
0.050000	0.157947
0.000000	0.195211
-0.050000	0.582211
-0.100000	0.638877
-0.150000	0.676123
-0.200000	0.704947
-0.250000	0.727333
-0.300000	0.743702
-0.350000	0.757842
-0.400000	0.77014
-0.450000	0.781246
-0.500000	0.79086
-0.550000	0.79986
-0.600000	0.808439
-0.650000	0.815965
-0.700000	0.823211
-0.750000	0.829368
-0.800000	0.836754
-0.850000	0.842965
-0.900000	0.848737
-0.950000	0.854719
-1.000000	0.861368
-1.050000	0.867158
-1.100000	0.873018
-1.150000	0.878404
-1.200000	0.883982
-1.250000	0.888632
-1.300000	0.89293
-1.350000	0.896912
-1.400000	0.901246
-1.450000	0.904947
-1.500000	0.908579
-1.550000	0.912316
-1.600000	0.916158
-1.650000	0.919228
-1.700000	0.92286
-1.750000	0.926298
-1.800000	0.928877
-1.850000	0.931842
-1.900000	0.934579
-1.950000	0.937491
-2.000000	0.939842
-2.050000	0.942316
-2.100000	0.944491
-2.150000	0.946561
-2.200000	0.948684
-2.250000	0.950351
-2.300000	0.952105
-2.350000	0.95386
-2.400000	0.955702
-2.450000	0.957175
-2.500000	0.958684
-2.550000	0.960211
-2.600000	0.961807
-2.650000	0.963333
-2.700000	0.964842
-2.750000	0.966018
-2.800000	0.967228
-2.850000	0.968649
-2.900000	0.969667
-2.950000	0.970684
-3.000000	0.97186
-3.050000	0.972947
-3.100000	0.974175
-3.150000	0.975053
-3.200000	0.976088
-3.250000	0.976895
-3.300000	0.977754
-3.350000	0.97886
-3.400000	0.979947
-3.450000	0.980719
-3.500000	0.981333
-3.550000	0.981947
-3.600000	0.982702
-3.650000	0.983368
-3.700000	0.984193
-3.750000	0.985
-3.800000	0.985544
-3.850000	0.986421
-3.900000	0.986947
-3.950000	0.987404
-4.000000	0.98793
-4.050000	0.988421
-4.100000	0.989018
-4.150000	0.989456
-4.200000	0.989807
-4.250000	0.990158
-4.300000	0.990684
-4.350000	0.991105
-4.400000	0.991526
-4.450000	0.992
-4.500000	0.992333
-4.550000	0.992789
-4.600000	0.993158
-4.650000	0.993491
-4.700000	0.993772
-4.750000	0.99407
-4.800000	0.994333
-4.850000	0.994614
-4.900000	0.994982
-4.950000	0.995158
-5.000000	0.995281
-5.050000	0.995509
-5.100000	0.995702
-5.150000	0.995965
-5.200000	0.996193
-5.250000	0.996351
-5.300000	0.996509
-5.350000	0.996667
-5.400000	0.996842
-5.450000	0.997
-5.500000	0.997088
-5.550000	0.997281
-5.600000	0.997491
-5.650000	0.997544
-5.700000	0.997684
-5.750000	0.997789
-5.800000	0.997965
-5.850000	0.99807
-5.900000	0.998193
-5.950000	0.998281
-6.000000	0.998404
-6.050000	0.998509
-6.100000	0.998667
-6.150000	0.998772
-6.200000	0.998895
-6.300000	0.998947
-6.350000	0.999018
-6.400000	0.999088
-6.450000	0.999123
-6.500000	0.999175
-6.550000	0.999211
-6.600000	0.999263
-6.650000	0.999333
-6.700000	0.999421
-6.750000	0.999456
-6.800000	0.999526
-6.850000	0.999561
-6.900000	0.999614
-6.950000	0.999632
-7.000000	0.999684
-7.200000	0.999719
-7.300000	0.999754
-7.350000	0.999772
-7.400000	0.999789
-7.450000	0.999807
-7.500000	0.999825
-7.550000	0.999842
-7.650000	0.99986
-7.750000	0.999912
-7.900000	0.999947
-8.000000	0.999982
-8.150000	1
&
56.150000	1.69085e-22
56.100000	1.79187e-22
56.050000	1.89892e-22
56.000000	2.01236e-22
55.950000	2.13257e-22
55.900000	2.25997e-22
55.850000	2.39497e-22
55.800000	2.53803e-22
55.750000	2.68964e-22
55.700000	2.85029e-22
55.650000	3.02055e-22
55.600000	3.20096e-22
55.550000	3.39215e-22
55.500000	3.59475e-22
55.450000	3.80945e-22
55.400000	4.03697e-22
55.350000	4.27807e-22
55.300000	4.53357e-22
55.250000	4.80431e-22
55.200000	5.09122e-22
55.150000	5.39526e-22
55.100000	5.71745e-22
55.050000	6.05887e-22
55.000000	6.42067e-22
54.950000	6.80406e-22
54.900000	7.21034e-22
54.850000	7.64087e-22
54.800000	8.0971e-22
54.750000	8.58055e-22
54.700000	9.09286e-22
54.650000	9.63575e-22
54.600000	1.0211e-21
54.550000	1.08207e-21
54.500000	1.14667e-21
54.450000	1.21512e-21
54.400000	1.28766e-21
54.350000	1.36453e-21
54.300000	1.44598e-21
54.250000	1.5323e-21
54.200000	1.62377e-21
54.150000	1.72069e-21
54.100000	1.8234e-21
54.050000	1.93223e-21
54.000000	2.04756e-21
53.950000	2.16977e-21
53.900000	2.29927e-21
53.850000	2.4365e-21
53.800000	2.58191e-21
53.750000	2.736e-21
53.700000	2.89928e-21
53.650000	3.0723e-21
53.600000	3.25564e-21
53.550000	3.44991e-21
53.500000	3.65578e-21
53.450000	3.87392e-21
53.400000	4.10508e-21
53.350000	4.35002e-21
53.300000	4.60957e-21
53.250000	4.8846e-21
53.200000	5.17604e-21
53.150000	5.48485e-21
53.100000	5.81208e-21
53.050000	6.15883e-21
53.000000	6.52625e-21
52.950000	6.91558e-21
52.900000	7.32813e-21
52.850000	7.76528e-21
52.800000	8.22849e-21
52.750000	8.71932e-21
52.700000	9.23942e-21
52.650000	9.79053e-21
52.600000	1.03745e-20
52.550000	1.09933e-20
52.500000	1.16489e-20
52.450000	1.23437e-20
52.400000	1.30799e-20
52.350000	1.38599e-20
52.300000	1.46865e-20
52.250000	1.55623e-20
52.200000	1.64904e-20
52.150000	1.74737e-20
52.100000	1.85157e-20
52.050000	1.96198e-20
52.000000	2.07896e-20
51.950000	2.20292e-20
51.900000	2.33427e-20
51.850000	2.47345e-20
51.800000	2.62092e-20
51.750000	2.77717e-20
51.700000	2.94274e-20
51.650000	3.11818e-20
51.600000	3.30407e-20
51.550000	3.50104e-20
51.500000	3.70974e-20
51.450000	3.93087e-20
51.400000	4.16519e-20
51.350000	4.41346e-20
51.300000	4.67652e-20
51.250000	4.95526e-20
51.200000	5.2506e-20
51.150000	5.56354e-20
51.100000	5.89512e-20
51.050000	6.24645e-20
51.000000	6.61871e-20
50.950000	7.01314e-20
50.900000	7.43107e-20
50.850000	7.87388e-20
50.800000	8.34308e-20
50.750000	8.84022e-20
50.700000	9.36696e-20
50.650000	9.92508e-20
50.600000	1.05164e-19
50.550000	1.1143e-19
50.500000	1.18069e-19
50.450000	1.25103e-19
50.400000	1.32556e-19
50.350000	1.40453e-19
50.300000	1.4882e-19
50.250000	1.57685e-19
50.200000	1.67078e-19
50.150000	1.7703e-19
50.100000	1.87575e-19
50.050000	1.98747e-19
50.000000	2.10585e-19
49.950000	2.23127e-19
49.900000	2.36416e-19
49.850000	2.50496e-19
49.800000	2.65414e-19
49.750000	2.8122e-19
49.700000	2.97967e-19
49.650000	3.1571e-19
49.600000	3.3451e-19
49.550000	3.54428e-19
49.500000	3.75532e-19
49.450000	3.97891e-19
49.400000	4.21582e-19
49.350000	4.46682e-19
49.300000	4.73275e-19
49.250000	5.01451e-19
49.200000	5.31304e-19
49.150000	5.62932e-19
49.100000	5.96443e-19
49.050000	6.31947e-19
49.000000	6.69564e-19
48.950000	7.09418e-19
48.900000	7.51643e-19
48.850000	7.9638e-19
48.800000	8.43779e-19
48.750000	8.93996e-19
48.700000	9.47201e-19
48.650000	1.00357e-18
48.600000	1.06329e-18
48.550000	1.12657e-18
48.500000	1.1936e-18
48.450000	1.26463e-18
48.400000	1.33988e-18
48.350000	1.4196e-18
48.300000	1.50406e-18
48.250000	1.59355e-18
48.200000	1.68835e-18
48.150000	1.7888e-18
48.100000	1.89521e-18
48.050000	2.00795e-18
48.000000	2.1274e-18
47.950000	2.25395e-18
47.900000	2.38802e-18
47.850000	2.53006e-18
47.800000	2.68054e-18
47.750000	2.83997e-18
47.700000	3.00887e-18
47.650000	3.18781e-18
47.600000	3.37739e-18
47.550000	3.57824e-18
47.500000	3.79102e-18
47.450000	4.01645e-18
47.400000	4.25528e-18
47.350000	4.5083e-18
47.300000	4.77635e-18
47.250000	5.06033e-18
47.200000	5.36118e-18
47.150000	5.67991e-18
47.100000	6.01758e-18
47.050000	6.37531e-18
47.000000	6.75428e-18
46.950000	7.15578e-18
46.900000	7.58112e-18
46.850000	8.03173e-18
46.800000	8.50911e-18
46.750000	9.01484e-18
46.700000	9.55062e-18
46.650000	1.01182e-17
46.600000	1.07195e-17
46.550000	1.13565e-17
46.500000	1.20314e-17
46.450000	1.27463e-17
46.400000	1.35037e-17
46.350000	1.4306e-17
46.300000	1.5156e-17
46.250000	1.60564e-17
46.200000	1.70103e-17
46.150000	1.80209e-17
46.100000	1.90914e-17
46.050000	2.02255e-17
46.000000	2.14269e-17
45.950000	2.26997e-17
45.900000	2.4048e-17
45.850000	2.54763e-17
45.800000	2.69893e-17
45.750000	2.85922e-17
45.700000	3.02902e-17
45.650000	3.2089e-17
45.600000	3.39946e-17
45.550000	3.60132e-17
45.500000	3.81515e-17
45.450000	4.04168e-17
45.400000	4.28165e-17
45.350000	4.53585e-17
45.300000	4.80514e-17
45.250000	5.0904e-17
45.200000	5.39259e-17
45.150000	5.7127e-17
45.100000	6.0518e-17
45.050000	6.41101e-17
45.000000	6.79153e-17
44.950000	7.19461e-17
44.900000	7.62161e-17
44.850000	8.07392e-17
44.800000	8.55306e-17
44.750000	9.06062e-17
44.700000	9.59826e-17
44.650000	1.01678e-16
44.600000	1.07711e-16
44.550000	1.14102e-16
44.500000	1.20871e-16
44.450000	1.28042e-16
44.400000	1.35638e-16
44.350000	1.43684e-16
44.300000	1.52207e-16
44.250000	1.61236e-16
44.200000	1.70799e-16
44.150000	1.8093e-16
44.100000	1.9166e-16
44.050000	2.03027e-16
44.000000	2.15067e-16
43.950000	2.27821e-16
43.900000	2.4133e-16
43.850000	2.5564e-16
43.800000	2.70797e-16
43.750000	2.86853e-16
43.700000	3.0386e-16
43.650000	3.21874e-16
43.600000	3.40956e-16
43.550000	3.61167e-16
43.500000	3.82576e-16
43.450000	4.05253e-16
43.400000	4.29273e-16
43.350000	4.54715e-16
43.300000	4.81664e-16
43.250000	5.10209e-16
43.200000	5.40444e-16
43.150000	5.72469e-16
43.100000	6.06391e-16
43.050000	6.42321e-16
43.000000	6.80377e-16
42.950000	7.20687e-16
42.900000	7.63383e-16
42.850000	8.08606e-16
42.800000	8.56506e-16
42.750000	9.07241e-16
42.700000	9.60979e-16
42.650000	1.0179e-15
42.600000	1.07818e-15
42.550000	1.14204e-15
42.500000	1.20967e-15
42.450000	1.2813e-15
42.400000	1.35717e-15
42.350000	1.43753e-15
42.300000	1.52265e-15
42.250000	1.6128e-15
42.200000	1.70828e-15
42.150000	1.80941e-15
42.100000	1.91652e-15
42.050000	2.02996e-15
42.000000	2.15012e-15
41.950000	2.27738e-15
41.900000	2.41216e-15
41.850000	2.55491e-15
41.800000	2.70611e-15
41.750000	2.86624e-15
41.700000	3.03584e-15
41.650000	3.21547e-15
41.600000	3.40572e-15
41.550000	3.60721e-15
41.500000	3.82061e-15
41.450000	4.04662e-15
41.400000	4.28599e-15
41.350000	4.5395e-15
41.300000	4.808e-15
41.250000	5.09236e-15
41.200000	5.39352e-15
41.150000	5.71247e-15
41.100000	6.05027e-15
41.050000	6.40802e-15
41.000000	6.78691e-15
40.950000	7.18818e-15
40.900000	7.61314e-15
40.850000	8.06321e-15
40.800000	8.53985e-15
40.750000	9.04464e-15
40.700000	9.57924e-15
40.650000	1.01454e-14
40.600000	1.0745e-14
40.550000	1.138e-14
40.500000	1.20525e-14
40.450000	1.27646e-14
40.400000	1.35189e-14
40.350000	1.43176e-14
40.300000	1.51635e-14
40.250000	1.60593e-14
40.200000	1.70079e-14
40.150000	1.80125e-14
40.100000	1.90764e-14
40.050000	2.02031e-14
40.000000	2.13963e-14
39.950000	2.26598e-14
39.900000	2.39979e-14
39.850000	2.54149e-14
39.800000	2.69155e-14
39.750000	2.85046e-14
39.700000	3.01874e-14
39.650000	3.19694e-14
39.600000	3.38565e-14
39.550000	3.58549e-14
39.500000	3.79711e-14
39.450000	4.0212e-14
39.400000	4.25851e-14
39.350000	4.5098e-14
39.300000	4.77591e-14
39.250000	5.05769e-14
39.200000	5.35609e-14
39.150000	5.67207e-14
39.100000	6.00667e-14
39.050000	6.36098e-14
39.000000	6.73617e-14
38.950000	7.13346e-14
38.900000	7.55415e-14
38.850000	7.99963e-14
38.800000	8.47134e-14
38.750000	8.97083e-14
38.700000	9.49974e-14
38.650000	1.00598e-13
38.600000	1.06528e-13
38.550000	1.12808e-13
38.500000	1.19457e-13
38.450000	1.26498e-13
38.400000	1.33953e-13
38.350000	1.41846e-13
38.300000	1.50205e-13
38.250000	1.59055e-13
38.200000	1.68426e-13
38.150000	1.78349e-13
38.100000	1.88855e-13
38.050000	1.9998e-13
38.000000	2.11759e-13
37.950000	2.2423e-13
37.900000	2.37436e-13
37.850000	2.51418e-13
37.800000	2.66222e-13
37.750000	2.81897e-13
37.700000	2.98493e-13
37.650000	3.16065e-13
37.600000	3.34671e-13
37.550000	3.5437e-13
37.500000	3.75227e-13
37.450000	3.97309e-13
37.400000	4.2069e-13
37.350000	4.45444e-13
37.300000	4.71654e-13
37.250000	4.99403e-13
37.200000	5.28782e-13
37.150000	5.59887e-13
37.100000	5.92819e-13
37.050000	6.27686e-13
37.000000	6.646e-13
36.950000	7.03682e-13
36.900000	7.45059e-13
36.850000	7.88865e-13
36.800000	8.35244e-13
36.750000	8.84344e-13
36.700000	9.36327e-13
36.650000	9.91361e-13
36.600000	1.04962e-12
36.550000	1.11131e-12
36.500000	1.17661e-12
36.450000	1.24574e-12
36.400000	1.31893e-12
36.350000	1.39641e-12
36.300000	1.47844e-12
36.250000	1.56528e-12
36.200000	1.65721e-12
36.150000	1.75453e-12
36.100000	1.85756e-12
36.050000	1.96663e-12
36.000000	2.08209e-12
35.950000	2.20432e-12
35.900000	2.33371e-12
35.850000	2.47069e-12
35.800000	2.61569e-12
35.750000	2.76919e-12
35.700000	2.93168e-12
35.650000	3.10369e-12
35.600000	3.28578e-12
35.550000	3.47853e-12
35.500000	3.68256e-12
35.450000	3.89855e-12
35.400000	4.12718e-12
35.350000	4.3692e-12
35.300000	4.62538e-12
35.250000	4.89656e-12
35.200000	5.18361e-12
35.150000	5.48746e-12
35.100000	5.80909e-12
35.050000	6.14953e-12
35.000000	6.50989e-12
34.950000	6.89133e-12
34.900000	7.29508e-12
34.850000	7.72244e-12
34.800000	8.17479e-12
34.750000	8.65359e-12
34.700000	9.16038e-12
34.650000	9.6968e-12
34.600000	1.02646e-11
34.550000	1.08655e-11
34.500000	1.15016e-11
34.450000	1.21748e-11
34.400000	1.28874e-11
34.350000	1.36415e-11
34.300000	1.44398e-11
34.250000	1.52846e-11
34.200000	1.61788e-11
34.150000	1.71252e-11
34.100000	1.81268e-11
34.050000	1.91869e-11
34.000000	2.03089e-11
33.950000	2.14964e-11
33.900000	2.27531e-11
33.850000	2.40832e-11
33.800000	2.54908e-11
33.750000	2.69806e-11
33.700000	2.85573e-11
33.650000	3.02258e-11
33.600000	3.19917e-11
33.550000	3.38605e-11
33.500000	3.58383e-11
33.450000	3.79313e-11
33.400000	4.01463e-11
33.350000	4.24904e-11
33.300000	4.4971e-11
33.250000	4.75962e-11
33.200000	5.03742e-11
33.150000	5.3314e-11
33.100000	5.6425e-11
33.050000	5.97171e-11
33.000000	6.32008e-11
32.950000	6.68874e-11
32.900000	7.07884e-11
32.850000	7.49165e-11
32.800000	7.92847e-11
32.750000	8.3907e-11
32.700000	8.87981e-11
32.650000	9.39737e-11
32.600000	9.94503e-11
32.550000	1.05245e-10
32.500000	1.11377e-10
32.450000	1.17865e-10
32.400000	1.2473e-10
32.350000	1.31994e-10
32.300000	1.3968e-10
32.250000	1.47813e-10
32.200000	1.56417e-10
32.150000	1.65522e-10
32.100000	1.75155e-10
32.050000	1.85347e-10
32.000000	1.9613e-10
31.950000	2.0754e-10
31.900000	2.19611e-10
31.850000	2.32383e-10
31.800000	2.45895e-10
31.750000	2.60191e-10
31.700000	2.75316e-10
31.650000	2.91317e-10
31.600000	3.08246e-10
31.550000	3.26156e-10
31.500000	3.45104e-10
31.450000	3.6515e-10
31.400000	3.86356e-10
31.350000	4.08791e-10
31.300000	4.32525e-10
31.250000	4.57632e-10
31.200000	4.84193e-10
31.150000	5.12291e-10
31.100000	5.42015e-10
31.050000	5.73458e-10
31.000000	6.06719e-10
30.950000	6.41904e-10
30.900000	6.79124e-10
30.850000	7.18494e-10
30.800000	7.60141e-10
30.750000	8.04193e-10
30.700000	8.50791e-10
30.650000	9.0008e-10
30.600000	9.52215e-10
30.550000	1.00736e-09
30.500000	1.06569e-09
30.450000	1.12739e-09
30.400000	1.19264e-09
30.350000	1.26166e-09
30.300000	1.33466e-09
30.250000	1.41187e-09
30.200000	1.49353e-09
30.150000	1.5799e-09
30.100000	1.67125e-09
30.050000	1.76786e-09
30.000000	1.87004e-09
29.950000	1.9781e-09
29.900000	2.09238e-09
29.850000	2.21324e-09
29.800000	2.34106e-09
29.750000	2.47623e-09
29.700000	2.61918e-09
29.650000	2.77035e-09
29.600000	2.93021e-09
29.550000	3.09926e-09
29.500000	3.27803e-09
29.450000	3.46707e-09
29.400000	3.66697e-09
29.350000	3.87835e-09
29.300000	4.10187e-09
29.250000	4.33822e-09
29.200000	4.58814e-09
29.150000	4.85239e-09
29.100000	5.13181e-09
29.050000	5.42724e-09
29.000000	5.73962e-09
28.950000	6.06989e-09
28.900000	6.4191e-09
28.850000	6.78831e-09
28.800000	7.17866e-09
28.750000	7.59137e-09
28.700000	8.0277e-09
28.650000	8.489e-09
28.600000	8.97669e-09
28.550000	9.49227e-09
28.500000	1.00373e-08
28.450000	1.06135e-08
28.400000	1.12227e-08
28.350000	1.18666e-08
28.300000	1.25474e-08
28.250000	1.3267e-08
28.200000	1.40276e-08
28.150000	1.48317e-08
28.100000	1.56816e-08
28.050000	1.658e-08
28.000000	1.75296e-08
27.950000	1.85334e-08
27.900000	1.95943e-08
27.850000	2.07156e-08
27.800000	2.19008e-08
27.750000	2.31535e-08
27.700000	2.44774e-08
27.650000	2.58766e-08
27.600000	2.73554e-08
27.550000	2.89182e-08
27.500000	3.05698e-08
27.450000	3.23153e-08
27.400000	3.41599e-08
27.350000	3.61091e-08
27.300000	3.8169e-08
27.250000	4.03457e-08
27.200000	4.26458e-08
27.150000	4.50763e-08
27.100000	4.76445e-08
27.050000	5.03581e-08
27.000000	5.32254e-08
26.950000	5.62549e-08
26.900000	5.94559e-08
26.850000	6.28378e-08
26.800000	6.64109e-08
26.750000	7.01859e-08
26.700000	7.41741e-08
26.650000	7.83874e-08
26.600000	8.28386e-08
26.550000	8.75408e-08
26.500000	9.25082e-08
26.450000	9.77555e-08
26.400000	1.03298e-07
26.350000	1.09153e-07
26.300000	1.15338e-07
26.250000	1.21871e-07
26.200000	1.28771e-07
26.150000	1.36058e-07
26.100000	1.43755e-07
26.050000	1.51885e-07
26.000000	1.60471e-07
25.950000	1.69538e-07
25.900000	1.79114e-07
25.850000	1.89226e-07
25.800000	1.99905e-07
25.750000	2.11182e-07
25.700000	2.2309e-07
25.650000	2.35664e-07
25.600000	2.48941e-07
25.550000	2.62959e-07
25.500000	2.77761e-07
25.450000	2.93388e-07
25.400000	3.09887e-07
25.350000	3.27306e-07
25.300000	3.45695e-07
25.250000	3.65109e-07
25.200000	3.85602e-07
25.150000	4.07236e-07
25.100000	4.30071e-07
25.050000	4.54175e-07
25.000000	4.79617e-07
24.950000	5.06471e-07
24.900000	5.34813e-07
24.850000	5.64726e-07
24.800000	5.96295e-07
24.750000	6.29611e-07
24.700000	6.64769e-07
24.650000	7.01869e-07
24.600000	7.41018e-07
24.550000	7.82327e-07
24.500000	8.25914e-07
24.450000	8.71902e-07
24.400000	9.20423e-07
24.350000	9.71612e-07
24.300000	1.02562e-06
24.250000	1.08259e-06
24.200000	1.14268e-06
24.150000	1.20607e-06
24.100000	1.27294e-06
24.050000	1.34347e-06
24.000000	1.41785e-06
23.950000	1.4963e-06
23.900000	1.57904e-06
23.850000	1.66629e-06
23.800000	1.75829e-06
23.750000	1.85531e-06
23.700000	1.95761e-06
23.650000	2.06546e-06
23.600000	2.17918e-06
23.550000	2.29906e-06
23.500000	2.42544e-06
23.450000	2.55866e-06
23.400000	2.69909e-06
23.350000	2.84711e-06
23.300000	3.00311e-06
23.250000	3.16753e-06
23.200000	3.3408e-06
23.150000	3.52339e-06
23.100000	3.7158e-06
23.050000	3.91852e-06
23.000000	4.13212e-06
22.950000	4.35715e-06
22.900000	4.59421e-06
22.850000	4.84393e-06
22.800000	5.10697e-06
22.750000	5.38402e-06
22.700000	5.67581e-06
22.650000	5.98309e-06
22.600000	6.30667e-06
22.550000	6.64739e-06
22.500000	7.00613e-06
22.450000	7.38381e-06
22.400000	7.78141e-06
22.350000	8.19993e-06
22.300000	8.64045e-06
22.250000	9.10408e-06
22.200000	9.592e-06
22.150000	1.01054e-05
22.100000	1.06457e-05
22.050000	1.1214e-05
22.000000	1.1812e-05
21.950000	1.2441e-05
21.900000	1.31025e-05
21.850000	1.37983e-05
21.800000	1.453e-05
21.750000	1.52993e-05
21.700000	1.61082e-05
21.650000	1.69585e-05
21.600000	1.78523e-05
21.550000	1.87918e-05
21.500000	1.9779e-05
21.450000	2.08164e-05
21.400000	2.19064e-05
21.350000	2.30514e-05
21.300000	2.42541e-05
21.250000	2.55172e-05
21.200000	2.68437e-05
21.150000	2.82364e-05
21.100000	2.96984e-05
21.050000	3.12331e-05
21.000000	3.28437e-05
20.950000	3.45337e-05
20.900000	3.63068e-05
20.850000	3.81668e-05
20.800000	4.01175e-05
20.750000	4.21631e-05
20.700000	4.43077e-05
20.650000	4.65558e-05
20.600000	4.89118e-05
20.550000	5.13805e-05
20.500000	5.39667e-05
20.450000	5.66754e-05
20.400000	5.95118e-05
20.350000	6.24812e-05
20.300000	6.55892e-05
20.250000	6.88413e-05
20.200000	7.22433e-05
20.150000	7.58014e-05
20.100000	7.95215e-05
20.050000	8.34099e-05
20.000000	8.74731e-05
19.950000	9.17175e-05
19.900000	9.61499e-05
19.850000	0.000100777
19.800000	0.000105605
19.750000	0.000110642
19.700000	0.000115894
19.650000	0.000121369
19.600000	0.000127072
19.550000	0.000133012
19.500000	0.000139195
19.450000	0.000145628
19.400000	0.000152317
19.350000	0.000159269
19.300000	0.00016649
19.250000	0.000173986
19.200000	0.000181762
19.150000	0.000189822
19.100000	0.000198172
19.050000	0.000206814
19.000000	0.000215752
18.950000	0.000224987
18.900000	0.000234519
18.850000	0.000244348
18.800000	0.000254472
18.750000	0.000264887
18.700000	0.000275587
18.650000	0.000286564
18.600000	0.000297806
18.550000	0.000309301
18.500000	0.000321031
18.450000	0.000332975
18.400000	0.000345107
18.350000	0.000357399
18.300000	0.000369813
18.250000	0.000382306
18.200000	0.000394829
18.150000	0.000407323
18.100000	0.000419717
18.050000	0.000431932
18.000000	0.000443869
17.950000	0.000455418
17.900000	0.000466444
17.850000	0.000476786
17.800000	0.000486249
17.750000	0.000494589
17.700000	0.00050149
17.650000	0.000506502
&
```
