## Supplementary material for "All-at-once RNA folding with 3D motif prediction framed by evolutionary information": RF00706_mir-263.cacofold.helixcov

```
# RMs = 6 L = 88

# RM_HELIX NESTED 12-12 13-13, nbp = 1 nbp_cov = 1
# pvals: 2.71431e-06
# aggregated NONE
NESTED  :::::::::::<>::::::::::::::::::::::::::::::::::::::::::::::::::::::::::::::::::::::::::
        :::::::::::<>::::::::::::::::::::::::::::::::::::::::::::::::::::::::::::::::::::::::::

# RM_HELIX NESTED 30-40 49-59, nbp = 11 nbp_cov = 0
# pvals: 0.42792,0.435311,0.435311,0.0330126,0.435311,0.0182037,0.314501,0.608941,0.825755,0.876758,0.560131
# aggregated NONE
NESTED  :::::::::::::::::::::::::::::<<<<<<<<<<<________>>>>>>>>>>>::::::::::::::::::::::::::::
        :::::::::::::::::::::::::::::::::::::::::::::::::::::::::::::::::::::::::::::::::::::::

# RM_HELIX NESTED 14-26 62-75, nbp = 13 nbp_cov = 0
# pvals: 0.431582,0.435311,0.435311,0.435311,0.435311,0.435311,0.42792,0.356469,0.38622,0.750321,0.182144,0.435311,0.435311
# aggregated NONE
NESTED  :::::::::::::<<<<<<<<<<<<<___________________________________>>>>>>>>>>>>>:::::::::::::
        :::::::::::::::::::::::::::::::::::::::::::::::::::::::::::::::::::::::::::::::::::::::

# RM_HELIX NESTED 1-11 78-88, nbp = 11 nbp_cov = 2
# pvals: 0.0178027,0.761534,0.0492515,0.0100508,0.00592088,0.000127548,0.0045576,0.0770783,0.0217054,2.81367e-06,0.0314488
# aggregated NONE
NESTED  <<<<<<<<<<<_________________________________________________________________>>>>>>>>>>>
        :::::<---<___________________________________________________________________>--->:::::

# RM_HELIX TRIPLET 11-13 33-35, nbp = 3 nbp_cov = 1
# pvals: 1,0.435311,6.83882e-06
# aggregated NONE
TRIPLET ::::::::::<<<___________________>>>::::::::::::::::::::::::::::::::::::::::::::::::::::
        ::::::::::::<___________________>::::::::::::::::::::::::::::::::::::::::::::::::::::::

# RM_IL pK-turn.rot 27-29 60-61, nbp = 0 nbp_cov = 0 nhl_b_cov 0/2
# aggregated NONE
RM_IL   ::::::::::::::::::::::::::xxx::::::::::::::::::::::::::::::xx:::::::::::::::::::::::::: pK-turn.rot
```
