## Supplementary material for "All-at-once RNA folding with 3D motif prediction framed by evolutionary information": RF00706_mir-263.cacofold.power

```
# Power analysis of CaCoFold structure 
#
# Powertype = SINGLE SUBSTITUTIONS
# covary  left_pos      right_pos    substitutions      power
#----------------------------------------------------------------
          1		88		23		0.64
          2		87		23		0.64
          3		86		23		0.64
          4		85		19		0.57
          5		84		19		0.57
     *    6		83		16		0.50
          7		82		9		0.28
          8		81		22		0.63
          9		80		19		0.57
     *    10		79		20		0.59
          11		35		11		0.35
          11		78		21		0.61
     *    12		13		3		0.02
          12		34		2		0.00
     *    13		33		4		0.07
          14		75		3		0.02
          15		73		1		0.00
          16		72		4		0.07
          17		71		2		0.00
          18		70		0		0.00
          19		69		2		0.00
          20		68		7		0.20
          21		67		12		0.39
          22		66		7		0.20
          23		65		12		0.39
          24		64		4		0.07
          25		63		6		0.16
          26		62		3		0.02
          30		59		1		0.00
          31		58		0		0.00
          32		57		0		0.00
          33		56		5		0.11
          34		55		2		0.00
          35		54		7		0.20
          36		53		18		0.55
          37		52		15		0.47
          38		51		20		0.59
          39		50		29		0.73
          40		49		21		0.61
#
# BPAIRS 39
# avg substitutions per BP  10.6
# BPAIRS expected to covary 11.4 +/- 2.3
# BPAIRS observed to covary 4
#
```
