## Supplementary material for "All-at-once RNA folding with 3D motif prediction framed by evolutionary information": RF00706_mir-263.helixcov

```
# RMs = 2 L = 88

# RM_HELIX NESTED 13-34 55-76, nbp = 19 nbp_cov = 0
# pvals: 0.0275327,0.431582,0.435311,0.435311,0.435311,0.435311,0.42792,0.356469,0.38622,0.162924,0.435311,0.435311,0.431582,0.435311,0.42792,0.435311,0.435311,0.0330126,0.435311
# aggregated NONE
NESTED  ::::::::::::<<<<<<-<<<<-<<<-<<<<<<____________________>>>>>>>>>>->>>->>>>>>::::::::::::
        :::::::::::::::::::::::::::::::::::::::::::::::::::::::::::::::::::::::::::::::::::::::

# RM_HELIX NESTED 3-10 79-86, nbp = 8 nbp_cov = 2
# pvals: 0.0492515,0.0100508,0.00592088,0.000127548,0.0045576,0.0770783,0.0217054,2.81367e-06
# aggregated NONE
NESTED  ::<<<<<<<<___________________________________________________________________>>>>>>>>::
        :::::<---<___________________________________________________________________>--->:::::
```
