## Supplementary material for "All-at-once RNA folding with 3D motif prediction framed by evolutionary information": RF00706_mir-263.power

```
# Power analysis of given structure 
#
# Powertype = SINGLE SUBSTITUTIONS
# covary  left_pos      right_pos    substitutions      power
#----------------------------------------------------------------
          3		86		23		0.64
          4		85		19		0.57
          5		84		19		0.57
     *    6		83		16		0.50
          7		82		9		0.28
          8		81		22		0.63
          9		80		19		0.57
     *    10		79		20		0.59
          13		76		6		0.16
          14		75		3		0.02
          15		73		1		0.00
          16		72		4		0.07
          17		71		2		0.00
          18		70		0		0.00
          20		68		7		0.20
          21		67		12		0.39
          22		66		7		0.20
          23		64		6		0.16
          25		63		6		0.16
          26		62		3		0.02
          27		61		7		0.20
          29		60		8		0.24
          30		59		1		0.00
          31		58		0		0.00
          32		57		0		0.00
          33		56		5		0.11
          34		55		2		0.00
#
# BPAIRS 27
# avg substitutions per BP  8.4
# BPAIRS expected to covary 6.3 +/- 1.8
# BPAIRS observed to covary 2
#
```
