## Supplementary material for "All-at-once RNA folding with 3D motif prediction framed by evolutionary information": RF00706_mir-263.sorted.cacofold.cov

```
# The predicted CaCoFold structure
# BPAIRS observed to covary 4
#
#
# Method Target_E-val [cov_min,cov_max] [FP | TP True Found | Sen PPV F] 
# GTp    0.05         [-9.95,56.68]     [0 | 4 125 4 | 3.20 100.00 6.20] 
#
# in_fold in_given   left_pos       right_pos      score           E-value    pvalue       substitutions      power
#-----------------------------------------------------------------------------------------------------------------------
*	*	        10	        79	56.53824	7.59691e-05	2.81367e-06	20		0.59
*	*	         6	        83	40.78039	0.0034438	0.000127548	16		0.50
*	~	        12	        13	56.67946	0.0100809	2.71431e-06	3		0.02
*	 	        13	        33	52.83210	0.0253994	6.83882e-06	4		0.07
```
