## Supplementary material for "All-at-once RNA folding with 3D motif prediction framed by evolutionary information": RF00706_mir-263.sorted.cov

```
#
# Method Target_E-val [cov_min,cov_max] [FP | TP True Found | Sen PPV F] 
# GTp    0.05         [-9.95,56.68]     [2 | 2 27 4 | 7.41 50.00 12.90] 
#
#       left_pos       right_pos        score          E-value           pvalue       substitutions      power
#--------------------------------------------------------------------------------------------------------------
*	      10	      79	56.53824	7.59691e-05	2.81367e-06	20		0.59
*	       6	      83	40.78039	0.0034438	0.000127548	16		0.50
~	      12	      13	56.67946	0.0100809	2.71431e-06	3		0.02
 	      13	      33	52.83210	0.0253994	6.83882e-06	4		0.07
```
