## Supplementary material for "All-at-once RNA folding with 3D motif prediction framed by evolutionary information": RF00706_mir-263.surv

```
56.500000	0.037037
40.750000	0.0740741
25.300000	0.111111
24.150000	0.148148
21.650000	0.185185
17.900000	0.222222
16.600000	0.259259
15.600000	0.296296
13.500000	0.333333
10.900000	0.37037
6.350000	0.407407
1.300000	0.444444
0.750000	0.481481
0.050000	0.555556
0.000000	0.62963
-0.050000	1
&
56.650000	0.000269251
52.800000	0.000538503
47.600000	0.000807754
33.700000	0.00107701
31.200000	0.00134626
30.850000	0.00161551
29.450000	0.00188476
25.950000	0.00215401
25.700000	0.00242326
25.050000	0.00269251
24.600000	0.00296177
22.650000	0.00350027
22.350000	0.00376952
22.150000	0.00403877
22.100000	0.00430802
22.050000	0.00457728
21.650000	0.00511578
21.500000	0.00538503
21.400000	0.00565428
20.300000	0.00592353
19.950000	0.00619278
19.550000	0.00646204
19.400000	0.00673129
19.300000	0.00726979
19.250000	0.00753904
19.200000	0.00780829
19.000000	0.0083468
18.950000	0.00861605
18.850000	0.0088853
18.750000	0.00915455
18.650000	0.0094238
18.500000	0.0102316
18.350000	0.0107701
18.250000	0.0115778
17.950000	0.0118471
17.900000	0.0121163
17.850000	0.0123856
17.800000	0.0126548
17.650000	0.0129241
17.450000	0.0131933
17.350000	0.0134626
16.950000	0.0137318
16.850000	0.0142703
16.800000	0.0145396
16.750000	0.0148088
16.600000	0.0150781
16.300000	0.0153473
16.250000	0.0156166
16.200000	0.0158858
16.150000	0.0161551
16.000000	0.0164243
15.850000	0.0169628
15.800000	0.0175013
15.600000	0.0177706
15.500000	0.0180398
15.300000	0.0183091
15.250000	0.0188476
15.200000	0.0191169
15.150000	0.0193861
14.950000	0.0199246
14.850000	0.0201939
14.800000	0.0204631
14.600000	0.0207324
14.550000	0.0210016
14.200000	0.0212709
14.050000	0.0215401
14.000000	0.0218094
13.950000	0.0220786
13.800000	0.0228864
13.750000	0.0231556
13.700000	0.0234249
13.550000	0.0236941
13.500000	0.0242326
13.450000	0.0245019
13.400000	0.0247711
13.350000	0.0253096
13.300000	0.0255789
13.250000	0.0261174
13.150000	0.0263866
13.000000	0.0266559
12.900000	0.0274637
12.800000	0.0280022
12.650000	0.0282714
12.550000	0.0285407
12.450000	0.0293484
12.300000	0.0298869
12.250000	0.0304254
12.200000	0.0315024
11.950000	0.0317717
11.900000	0.0323102
11.800000	0.0325794
11.600000	0.0328487
11.450000	0.0331179
11.400000	0.0333872
11.300000	0.0344642
11.250000	0.0347334
11.200000	0.0350027
11.150000	0.0352719
11.050000	0.0363489
10.900000	0.0366182
10.850000	0.0368875
10.700000	0.0371567
10.650000	0.0379645
10.600000	0.0382337
10.550000	0.038503
10.500000	0.0398492
10.450000	0.040657
10.350000	0.0414647
10.150000	0.0422725
10.100000	0.042811
10.050000	0.0433495
10.000000	0.0436187
9.950000	0.0441572
9.900000	0.0444265
9.850000	0.044965
9.800000	0.0452342
9.750000	0.0457728
9.700000	0.046042
9.500000	0.0465805
9.400000	0.047119
9.300000	0.0476575
9.200000	0.048196
9.150000	0.0487345
9.000000	0.049273
8.850000	0.0495423
8.800000	0.0500808
8.750000	0.05035
8.700000	0.0508885
8.650000	0.0519655
8.600000	0.0522348
8.550000	0.0533118
8.500000	0.0546581
8.450000	0.0551966
8.400000	0.0562736
8.350000	0.0565428
8.300000	0.0568121
8.250000	0.0573506
8.200000	0.0589661
8.050000	0.0595046
8.000000	0.0600431
7.950000	0.0605816
7.900000	0.0616586
7.850000	0.0624663
7.800000	0.0630048
7.750000	0.0632741
7.700000	0.0646204
7.650000	0.0648896
7.600000	0.0654281
7.550000	0.0659666
7.500000	0.0670436
7.450000	0.0673129
7.400000	0.0681206
7.350000	0.0683899
7.300000	0.0700054
7.250000	0.0705439
7.200000	0.0716209
7.150000	0.0721594
7.100000	0.0726979
7.050000	0.0737749
7.000000	0.0759289
6.950000	0.0767367
6.900000	0.0770059
6.850000	0.0775444
6.800000	0.0783522
6.750000	0.0791599
6.700000	0.0799677
6.650000	0.0807754
6.600000	0.0810447
6.550000	0.082391
6.500000	0.0831987
6.450000	0.0837372
6.400000	0.0848142
6.350000	0.0864297
6.300000	0.086699
6.250000	0.087776
6.150000	0.0883145
6.100000	0.0893915
6.050000	0.0904685
6.000000	0.0923533
5.950000	0.094238
5.900000	0.0950458
5.850000	0.0958535
5.800000	0.0969305
5.750000	0.0977383
5.700000	0.098546
5.650000	0.0998923
5.600000	0.100162
5.550000	0.100431
5.450000	0.100969
5.400000	0.101777
5.350000	0.102585
5.300000	0.103393
5.250000	0.10447
5.200000	0.104739
5.150000	0.105816
5.100000	0.107431
5.050000	0.109316
5.000000	0.110932
4.950000	0.111739
4.900000	0.112009
4.850000	0.112278
4.800000	0.113086
4.750000	0.113624
4.700000	0.114701
4.650000	0.116855
4.600000	0.118471
4.550000	0.119278
4.500000	0.120625
4.450000	0.121971
4.400000	0.123317
4.300000	0.125202
4.250000	0.126817
4.200000	0.128433
4.150000	0.130318
4.100000	0.130856
4.050000	0.131395
4.000000	0.132741
3.950000	0.134356
3.900000	0.136241
3.850000	0.137049
3.800000	0.138665
3.750000	0.141088
3.700000	0.143511
3.650000	0.144588
3.600000	0.145396
3.550000	0.147011
3.500000	0.148358
3.450000	0.149165
3.400000	0.151589
3.350000	0.153204
3.300000	0.154281
3.250000	0.156166
3.200000	0.157243
3.150000	0.158589
3.100000	0.159666
3.050000	0.159935
3.000000	0.161551
2.950000	0.162897
2.900000	0.164782
2.850000	0.16559
2.800000	0.167205
2.750000	0.168282
2.700000	0.169359
2.650000	0.170705
2.600000	0.172859
2.550000	0.174475
2.500000	0.175821
2.450000	0.177167
2.400000	0.178514
2.350000	0.17986
2.300000	0.180937
2.250000	0.183091
2.200000	0.184976
2.150000	0.185784
2.100000	0.186861
2.050000	0.187938
2.000000	0.189553
1.950000	0.191169
1.900000	0.193053
1.850000	0.19413
1.800000	0.195746
1.750000	0.196823
1.700000	0.1979
1.650000	0.200323
1.600000	0.202208
1.550000	0.204362
1.500000	0.205439
1.450000	0.206785
1.400000	0.208939
1.350000	0.210824
1.300000	0.211901
1.250000	0.215132
1.200000	0.217017
1.150000	0.217555
1.100000	0.218632
1.050000	0.221594
1.000000	0.222671
0.950000	0.225633
0.900000	0.225902
0.850000	0.227248
0.800000	0.228325
0.750000	0.23021
0.700000	0.231018
0.650000	0.232095
0.600000	0.233172
0.550000	0.234787
0.500000	0.238826
0.450000	0.239903
0.400000	0.240442
0.350000	0.243134
0.300000	0.245557
0.250000	0.246634
0.200000	0.249058
0.150000	0.250135
0.100000	0.251481
0.050000	0.273021
0.000000	0.361066
-0.050000	0.646204
-0.100000	0.647281
-0.150000	0.647819
-0.200000	0.649165
-0.250000	0.650512
-0.300000	0.651858
-0.350000	0.654012
-0.400000	0.655089
-0.450000	0.657512
-0.500000	0.659397
-0.550000	0.661282
-0.600000	0.663166
-0.650000	0.665051
-0.700000	0.666936
-0.750000	0.668282
-0.800000	0.670975
-0.850000	0.673129
-0.900000	0.675552
-0.950000	0.677706
-1.000000	0.680398
-1.050000	0.68363
-1.100000	0.686322
-1.150000	0.687399
-1.200000	0.689822
-1.250000	0.691169
-1.300000	0.694938
-1.350000	0.696823
-1.400000	0.699246
-1.450000	0.702746
-1.500000	0.706516
-1.550000	0.708939
-1.600000	0.710824
-1.650000	0.714593
-1.700000	0.71567
-1.750000	0.718094
-1.800000	0.722671
-1.850000	0.724556
-1.900000	0.727248
-1.950000	0.730479
-2.000000	0.73398
-2.050000	0.735595
-2.100000	0.738288
-2.150000	0.741519
-2.200000	0.74448
-2.250000	0.746365
-2.300000	0.749058
-2.350000	0.752289
-2.400000	0.757135
-2.450000	0.760905
-2.500000	0.763059
-2.550000	0.767636
-2.600000	0.771136
-2.650000	0.774098
-2.700000	0.778406
-2.750000	0.782983
-2.800000	0.785676
-2.850000	0.788638
-2.900000	0.791869
-2.950000	0.79483
-3.000000	0.797792
-3.050000	0.799946
-3.100000	0.802908
-3.150000	0.804523
-3.200000	0.806947
-3.250000	0.810716
-3.300000	0.815563
-3.350000	0.817447
-3.400000	0.818525
-3.450000	0.822833
-3.500000	0.825525
-3.550000	0.828218
-3.600000	0.831179
-3.650000	0.832795
-3.700000	0.83468
-3.750000	0.837103
-3.800000	0.838718
-3.850000	0.840065
-3.900000	0.842219
-3.950000	0.843296
-4.000000	0.845988
-4.050000	0.847604
-4.100000	0.850027
-4.150000	0.851104
-4.200000	0.853258
-4.250000	0.854335
-4.300000	0.85595
-4.350000	0.856758
-4.400000	0.858104
-4.450000	0.85972
-4.500000	0.862412
-4.550000	0.864567
-4.600000	0.86699
-4.650000	0.868875
-4.700000	0.870759
-4.750000	0.872375
-4.800000	0.87399
-4.850000	0.874798
-4.900000	0.876683
-4.950000	0.879106
-5.000000	0.881799
-5.050000	0.883145
-5.100000	0.885299
-5.150000	0.887453
-5.200000	0.889876
-5.250000	0.891761
-5.300000	0.893376
-5.350000	0.893915
-5.400000	0.894453
-5.450000	0.894992
-5.500000	0.896607
-5.550000	0.897146
-5.600000	0.899838
-5.650000	0.901454
-5.700000	0.903069
-5.750000	0.904685
-5.800000	0.906031
-5.850000	0.907647
-5.900000	0.909262
-5.950000	0.910878
-6.000000	0.912763
-6.050000	0.913301
-6.100000	0.914378
-6.150000	0.915724
-6.200000	0.917071
-6.250000	0.918417
-6.300000	0.919225
-6.350000	0.921648
-6.400000	0.923263
-6.450000	0.925148
-6.500000	0.926494
-6.550000	0.926764
-6.600000	0.928379
-6.650000	0.928648
-6.700000	0.930264
-6.750000	0.93161
-6.800000	0.932149
-6.850000	0.932418
-6.900000	0.933495
-6.950000	0.93538
-7.000000	0.935918
-7.050000	0.937534
-7.100000	0.938072
-7.150000	0.939688
-7.200000	0.941034
-7.250000	0.942649
-7.300000	0.943457
-7.350000	0.943726
-7.400000	0.943996
-7.450000	0.944534
-7.500000	0.94588
-7.550000	0.946688
-7.600000	0.947765
-7.650000	0.948034
-7.700000	0.948842
-7.750000	0.949381
-7.800000	0.950727
-7.850000	0.952073
-7.900000	0.95315
-7.950000	0.953419
-8.050000	0.954496
-8.100000	0.955843
-8.150000	0.956112
-8.200000	0.957189
-8.250000	0.958535
-8.300000	0.959612
-8.350000	0.960151
-8.400000	0.961497
-8.450000	0.962036
-8.500000	0.963382
-8.550000	0.964728
-8.600000	0.966074
-8.650000	0.966613
-8.700000	0.967959
-8.800000	0.968767
-8.900000	0.969305
-8.950000	0.969844
-9.000000	0.970382
-9.050000	0.970652
-9.100000	0.970921
-9.200000	0.971459
-9.250000	0.972536
-9.300000	0.973075
-9.350000	0.973883
-9.400000	0.974421
-9.450000	0.97469
-9.500000	0.975229
-9.600000	0.975767
-9.650000	0.976306
-9.700000	0.976575
-9.900000	0.976844
-9.950000	1
&
46.350000	1.33654e-05
45.750000	2.67308e-05
44.900000	4.00962e-05
44.200000	6.68271e-05
44.100000	8.01925e-05
43.450000	9.35579e-05
43.050000	0.000106923
42.150000	0.000120289
41.550000	0.000133654
41.400000	0.00014702
41.100000	0.000160385
40.500000	0.000187116
40.200000	0.000200481
39.650000	0.000213847
39.550000	0.000227212
39.400000	0.000240577
38.750000	0.000253943
37.750000	0.000267308
37.700000	0.000280674
37.550000	0.000294039
37.200000	0.000307404
36.800000	0.00032077
36.700000	0.000334135
36.500000	0.000347501
36.450000	0.000360866
36.300000	0.000387597
36.000000	0.000400962
35.900000	0.000427693
35.850000	0.000441059
35.750000	0.000467789
35.650000	0.000481155
35.600000	0.00049452
35.550000	0.000507886
35.500000	0.000521251
35.350000	0.000534616
35.200000	0.000561347
35.050000	0.000574713
34.950000	0.000588078
34.900000	0.000601443
34.800000	0.000614809
34.700000	0.000628174
34.600000	0.00064154
34.550000	0.000654905
34.400000	0.000668271
34.300000	0.000695001
34.050000	0.000708367
34.000000	0.000721732
33.800000	0.000735098
33.750000	0.000748463
33.600000	0.000775194
33.550000	0.000788559
33.300000	0.000801925
33.250000	0.00081529
33.200000	0.000828655
33.100000	0.000842021
33.000000	0.000882117
32.850000	0.000895482
32.700000	0.000908848
32.550000	0.000922213
32.500000	0.000948944
32.450000	0.00098904
32.300000	0.00100241
32.250000	0.0010425
32.150000	0.00105587
32.100000	0.00109596
32.000000	0.00110933
31.950000	0.00113606
31.900000	0.00117616
31.850000	0.00118952
31.750000	0.00120289
31.700000	0.00121625
31.550000	0.00122962
31.450000	0.00124298
31.400000	0.00125635
31.350000	0.00126971
31.300000	0.00130981
31.250000	0.00132318
31.200000	0.00139
31.050000	0.00140337
31.000000	0.00144346
30.950000	0.00148356
30.800000	0.00149693
30.700000	0.00151029
30.650000	0.00157712
30.550000	0.00160385
30.500000	0.00161721
30.450000	0.00163058
30.400000	0.00165731
30.350000	0.00167068
30.200000	0.00168404
30.150000	0.00171077
30.000000	0.00172414
29.800000	0.00176423
29.700000	0.0017776
29.650000	0.00180433
29.550000	0.0018177
29.450000	0.00183106
29.400000	0.00187116
29.350000	0.00191125
29.300000	0.00192462
29.250000	0.00193798
29.200000	0.00196472
29.150000	0.00197808
29.100000	0.00200481
29.050000	0.00201818
28.950000	0.00203154
28.900000	0.00205827
28.850000	0.00209837
28.800000	0.00213847
28.750000	0.0021652
28.700000	0.00217856
28.650000	0.00219193
28.600000	0.00220529
28.550000	0.00221866
28.500000	0.00224539
28.450000	0.00227212
28.400000	0.00232558
28.350000	0.00235231
28.300000	0.00236568
28.250000	0.00240577
28.200000	0.00241914
28.150000	0.00244587
28.100000	0.00248597
28.050000	0.00249933
28.000000	0.00253943
27.950000	0.00256616
27.900000	0.00261962
27.850000	0.00265972
27.800000	0.00269981
27.750000	0.00271318
27.700000	0.00272654
27.600000	0.00276664
27.550000	0.00279337
27.500000	0.0028201
27.450000	0.00283347
27.400000	0.00287356
27.350000	0.00290029
27.300000	0.00295376
27.250000	0.00298049
27.200000	0.00303395
27.100000	0.00304731
27.050000	0.00306068
27.000000	0.00310078
26.950000	0.00312751
26.900000	0.00319433
26.850000	0.0032077
26.800000	0.00323443
26.750000	0.00330126
26.700000	0.00335472
26.650000	0.00339481
26.600000	0.00342155
26.550000	0.00344828
26.500000	0.00346164
26.400000	0.00352847
26.350000	0.00356856
26.300000	0.0035953
26.250000	0.00360866
26.200000	0.00362203
26.150000	0.00366212
26.100000	0.00368885
26.050000	0.00374231
26.000000	0.00379578
25.950000	0.00387597
25.900000	0.00388933
25.850000	0.00391607
25.800000	0.00396953
25.750000	0.00407645
25.700000	0.00411655
25.650000	0.00418337
25.600000	0.00422347
25.550000	0.0042502
25.500000	0.00430366
25.450000	0.00435712
25.400000	0.00439722
25.350000	0.00447741
25.300000	0.0045576
25.250000	0.0045977
25.200000	0.00467789
25.150000	0.00471799
25.100000	0.00477145
25.050000	0.00481155
25.000000	0.00486501
24.950000	0.00491847
24.900000	0.00501203
24.850000	0.00502539
24.800000	0.00506549
24.750000	0.00514568
24.700000	0.00522588
24.650000	0.00527934
24.600000	0.0053328
24.550000	0.00534616
24.500000	0.00537289
24.450000	0.00549318
24.400000	0.00557338
24.350000	0.00560011
24.300000	0.00569366
24.250000	0.00574713
24.200000	0.00581395
24.150000	0.00592088
24.100000	0.00600107
24.050000	0.00605453
24.000000	0.00613472
23.950000	0.00618818
23.900000	0.00625501
23.850000	0.0063352
23.800000	0.00636194
23.750000	0.00642876
23.700000	0.00652232
23.650000	0.00657578
23.600000	0.00665597
23.550000	0.00674953
23.500000	0.00680299
23.450000	0.00688319
23.400000	0.00695001
23.350000	0.00700348
23.300000	0.00703021
23.250000	0.00709703
23.200000	0.00716386
23.150000	0.00729751
23.100000	0.00735098
23.050000	0.00744453
23.000000	0.00751136
22.950000	0.00764501
22.900000	0.00773857
22.850000	0.0078455
22.800000	0.00788559
22.750000	0.00799252
22.700000	0.00809944
22.650000	0.008193
22.600000	0.00825982
22.550000	0.00838011
22.500000	0.00847367
22.450000	0.00862069
22.400000	0.00871425
22.350000	0.0088479
22.300000	0.00891473
22.250000	0.00896819
22.200000	0.00904838
22.150000	0.00910184
22.100000	0.00916867
22.050000	0.00930233
22.000000	0.00939588
21.950000	0.00950281
21.900000	0.00959636
21.850000	0.00973002
21.800000	0.00979685
21.750000	0.00985031
21.700000	0.0099706
21.650000	0.0100508
21.600000	0.0101978
21.550000	0.0103315
21.500000	0.0104384
21.450000	0.010572
21.400000	0.010679
21.350000	0.0108393
21.300000	0.0109997
21.250000	0.01112
21.200000	0.0112537
21.150000	0.0114141
21.100000	0.0115477
21.050000	0.0116012
21.000000	0.0117616
20.950000	0.0118017
20.900000	0.0119353
20.850000	0.0120422
20.800000	0.0121091
20.750000	0.0122828
20.700000	0.0124432
20.650000	0.0125368
20.600000	0.0126437
20.550000	0.0127773
20.500000	0.0130446
20.450000	0.0131382
20.400000	0.013352
20.350000	0.0134857
20.300000	0.0136194
20.250000	0.0136995
20.200000	0.0138198
20.150000	0.0139268
20.100000	0.0141139
20.050000	0.0142342
20.000000	0.014301
19.950000	0.0144213
19.900000	0.0145416
19.850000	0.0146485
19.800000	0.0148356
19.750000	0.0150227
19.700000	0.0151564
19.650000	0.0152098
19.600000	0.0153301
19.550000	0.0155306
19.500000	0.0156375
19.450000	0.0157712
19.400000	0.0158647
19.350000	0.0159583
19.300000	0.0161855
19.250000	0.0163726
19.200000	0.0165731
19.150000	0.0167736
19.100000	0.016934
19.050000	0.017081
19.000000	0.0172013
18.950000	0.0173884
18.900000	0.0175889
18.850000	0.0178027
18.800000	0.0180299
18.750000	0.0182037
18.700000	0.0183774
18.650000	0.0185111
18.600000	0.0187383
18.550000	0.0189254
18.500000	0.0190591
18.450000	0.0192729
18.400000	0.01946
18.350000	0.0197407
18.300000	0.0199679
18.250000	0.0201417
18.200000	0.0203288
18.150000	0.0205426
18.100000	0.0207431
18.050000	0.020957
18.000000	0.0212243
17.950000	0.0214782
17.900000	0.0217054
17.850000	0.0218792
17.800000	0.0220797
17.750000	0.02224
17.700000	0.0224673
17.650000	0.0226945
17.600000	0.022935
17.550000	0.0231756
17.500000	0.0234296
17.450000	0.02363
17.400000	0.0238974
17.350000	0.0241647
17.300000	0.0243785
17.250000	0.0246057
17.200000	0.0248864
17.150000	0.0250601
17.100000	0.0252874
17.050000	0.0255146
17.000000	0.0257017
16.950000	0.0259155
16.900000	0.0261561
16.850000	0.0264101
16.800000	0.0267041
16.750000	0.0268778
16.700000	0.0271318
16.650000	0.0273456
16.600000	0.0275327
16.550000	0.0277466
16.500000	0.0279337
16.450000	0.028201
16.400000	0.0283614
16.350000	0.0286153
16.300000	0.0289094
16.250000	0.0291901
16.200000	0.0294841
16.150000	0.0297781
16.100000	0.0300989
16.050000	0.0303128
16.000000	0.0306068
15.950000	0.0309142
15.900000	0.0312082
15.850000	0.0314488
15.800000	0.0317028
15.750000	0.0320369
15.700000	0.0323309
15.650000	0.0326784
15.600000	0.0330126
15.550000	0.0333868
15.500000	0.0335071
15.450000	0.033908
15.400000	0.0342689
15.350000	0.03471
15.300000	0.0351644
15.250000	0.0355654
15.200000	0.0360732
15.150000	0.036394
15.100000	0.0367281
15.050000	0.0369554
15.000000	0.0373029
14.950000	0.0376771
14.900000	0.0381182
14.850000	0.0383721
14.800000	0.0385993
14.750000	0.0389869
14.700000	0.0394012
14.650000	0.0396284
14.600000	0.040016
14.550000	0.0403502
14.500000	0.0406442
14.450000	0.0410719
14.400000	0.0413927
14.350000	0.0417001
14.300000	0.0421278
14.250000	0.0426891
14.200000	0.0432104
14.150000	0.0437183
14.100000	0.0441326
14.050000	0.0446405
14.000000	0.0450815
13.950000	0.045536
13.900000	0.0459904
13.850000	0.0463512
13.800000	0.0468057
13.750000	0.0473002
13.700000	0.0476878
13.650000	0.0481422
13.600000	0.0485031
13.550000	0.0487837
13.500000	0.0492515
13.450000	0.049599
13.400000	0.0499866
13.350000	0.0506014
13.300000	0.0510024
13.250000	0.0514301
13.200000	0.0518578
13.150000	0.0524191
13.100000	0.0529404
13.050000	0.0534082
13.000000	0.0538893
12.950000	0.0543304
12.900000	0.054865
12.850000	0.0552793
12.800000	0.0556669
12.750000	0.0560946
12.700000	0.0565223
12.650000	0.0570837
12.600000	0.0576717
12.550000	0.0581395
12.500000	0.0584469
12.450000	0.0588746
12.400000	0.0594092
12.350000	0.0599973
12.300000	0.0603849
12.250000	0.060826
12.200000	0.061374
12.150000	0.0618685
12.100000	0.0623363
12.050000	0.0627506
12.000000	0.0632719
11.950000	0.0638867
11.900000	0.0645015
11.850000	0.0650762
11.800000	0.0656108
11.750000	0.0661989
11.700000	0.0667068
11.650000	0.0675087
11.600000	0.0681235
11.550000	0.0687784
11.500000	0.0692997
11.450000	0.0698075
11.400000	0.0705025
11.350000	0.0711708
11.300000	0.0718925
11.250000	0.0725207
11.200000	0.0731623
11.150000	0.0739107
11.100000	0.0747394
11.050000	0.0753141
11.000000	0.075969
10.950000	0.0765704
10.900000	0.0770783
10.850000	0.0778802
10.800000	0.0784817
10.750000	0.0791099
10.700000	0.0799118
10.650000	0.0806068
10.600000	0.0813018
10.550000	0.0818631
10.500000	0.0825047
10.450000	0.0831863
10.400000	0.0839615
10.350000	0.0846164
10.300000	0.0851911
10.250000	0.0858594
10.200000	0.0866212
10.150000	0.087343
10.100000	0.0882251
10.050000	0.0890805
10.000000	0.0898557
9.950000	0.0906843
9.900000	0.0914194
9.850000	0.0921812
9.800000	0.0929297
9.750000	0.0936113
9.700000	0.09444
9.650000	0.0951617
9.600000	0.0960973
9.550000	0.0967923
9.500000	0.0975675
9.450000	0.0983694
9.400000	0.0992916
9.350000	0.0999733
9.300000	0.100815
9.250000	0.101764
9.200000	0.10262
9.150000	0.103435
9.100000	0.104304
9.050000	0.105239
9.000000	0.106055
8.950000	0.106937
8.900000	0.107926
8.850000	0.108527
8.800000	0.10953
8.750000	0.110372
8.700000	0.111334
8.650000	0.11239
8.600000	0.113138
8.550000	0.114167
8.500000	0.115076
8.450000	0.115891
8.400000	0.116613
8.350000	0.117776
8.300000	0.118685
8.250000	0.119634
8.200000	0.120636
8.150000	0.121679
8.100000	0.122547
8.050000	0.123897
8.000000	0.124766
7.950000	0.125795
7.900000	0.126744
7.850000	0.127934
7.800000	0.128909
7.750000	0.129872
7.700000	0.131034
7.650000	0.132077
7.600000	0.1332
7.550000	0.134416
7.500000	0.135512
7.450000	0.136608
7.400000	0.137824
7.350000	0.139147
7.300000	0.14023
7.250000	0.141232
7.200000	0.142342
7.150000	0.143424
7.100000	0.14452
7.050000	0.145683
7.000000	0.146859
6.950000	0.147968
6.900000	0.149225
6.850000	0.150682
6.800000	0.152005
6.750000	0.153221
6.700000	0.15429
6.650000	0.155707
6.600000	0.157003
6.550000	0.15854
6.500000	0.159543
6.450000	0.160412
6.400000	0.161775
6.350000	0.162924
6.300000	0.164248
6.250000	0.165571
6.200000	0.166854
6.150000	0.168137
6.100000	0.16946
6.050000	0.170743
6.000000	0.17232
5.950000	0.17371
5.900000	0.174993
5.850000	0.176477
5.800000	0.177867
5.750000	0.17923
5.700000	0.18062
5.650000	0.182144
5.600000	0.183561
5.550000	0.185084
5.500000	0.186621
5.450000	0.188091
5.400000	0.189495
5.350000	0.190658
5.300000	0.192248
5.250000	0.193598
5.200000	0.195322
5.150000	0.196859
5.100000	0.198583
5.050000	0.200227
5.000000	0.201885
4.950000	0.203422
4.900000	0.205065
4.850000	0.206723
4.800000	0.208246
4.750000	0.210011
4.700000	0.211748
4.650000	0.213339
4.600000	0.215156
4.550000	0.216774
4.500000	0.218498
4.450000	0.220476
4.400000	0.222173
4.350000	0.223884
4.300000	0.225956
4.250000	0.227773
4.200000	0.229551
4.150000	0.231248
4.100000	0.232999
4.050000	0.234964
4.000000	0.236902
3.950000	0.238853
3.900000	0.240564
3.850000	0.242555
3.800000	0.244266
3.750000	0.246151
3.700000	0.248102
3.650000	0.250094
3.600000	0.251844
3.550000	0.253929
3.500000	0.256068
3.450000	0.258099
3.400000	0.259957
3.350000	0.261775
3.300000	0.264101
3.250000	0.265985
3.200000	0.26795
3.150000	0.270075
3.100000	0.271986
3.050000	0.274606
3.000000	0.276544
2.950000	0.278589
2.900000	0.28058
2.850000	0.282638
2.800000	0.284844
2.750000	0.286875
2.700000	0.288853
2.650000	0.290925
2.600000	0.29293
2.550000	0.295536
2.500000	0.297821
2.450000	0.3002
2.400000	0.302767
2.350000	0.305119
2.300000	0.307458
2.250000	0.30985
2.200000	0.312069
2.150000	0.314501
2.100000	0.316894
2.050000	0.319032
2.000000	0.321465
1.950000	0.323831
1.900000	0.32641
1.850000	0.328869
1.800000	0.331382
1.750000	0.333761
1.700000	0.335913
1.650000	0.338319
1.600000	0.341085
1.550000	0.343651
1.500000	0.346151
1.450000	0.34853
1.400000	0.351203
1.350000	0.353956
1.300000	0.356469
1.250000	0.359276
1.200000	0.362149
1.150000	0.364715
1.100000	0.367121
1.050000	0.369634
1.000000	0.371933
0.950000	0.374766
0.900000	0.37768
0.850000	0.380513
0.800000	0.383494
0.750000	0.38622
0.700000	0.388853
0.650000	0.391807
0.600000	0.394721
0.550000	0.39722
0.500000	0.40008
0.450000	0.403208
0.400000	0.406095
0.350000	0.408594
0.300000	0.411762
0.250000	0.414555
0.200000	0.417936
0.150000	0.421251
0.100000	0.424445
0.050000	0.42792
0.000000	0.431582
-0.050000	0.435311
-0.100000	0.438893
-0.150000	0.442342
-0.200000	0.445803
-0.250000	0.448891
-0.300000	0.451751
-0.350000	0.455801
-0.400000	0.459436
-0.450000	0.462964
-0.500000	0.466212
-0.550000	0.469714
-0.600000	0.473363
-0.650000	0.477052
-0.700000	0.480647
-0.750000	0.483948
-0.800000	0.48761
-0.850000	0.491005
-0.900000	0.494574
-0.950000	0.49853
-1.000000	0.502419
-1.050000	0.505948
-1.100000	0.509837
-1.150000	0.5137
-1.200000	0.517856
-1.250000	0.521746
-1.300000	0.525902
-1.350000	0.529484
-1.400000	0.533307
-1.450000	0.53733
-1.500000	0.540604
-1.550000	0.54444
-1.600000	0.548035
-1.650000	0.552165
-1.700000	0.556295
-1.750000	0.560131
-1.800000	0.564248
-1.850000	0.567803
-1.900000	0.571732
-1.950000	0.575595
-2.000000	0.579404
-2.050000	0.582879
-2.100000	0.586755
-2.150000	0.590938
-2.200000	0.594654
-2.250000	0.598062
-2.300000	0.60147
-2.350000	0.605213
-2.400000	0.608941
-2.450000	0.612644
-2.500000	0.616186
-2.550000	0.619968
-2.600000	0.623389
-2.650000	0.627185
-2.700000	0.630834
-2.750000	0.634483
-2.800000	0.637677
-2.850000	0.641419
-2.900000	0.645015
-2.950000	0.64857
-3.000000	0.652366
-3.050000	0.655787
-3.100000	0.659075
-3.150000	0.662858
-3.200000	0.666172
-3.250000	0.669767
-3.300000	0.673095
-3.350000	0.676784
-3.400000	0.680126
-3.450000	0.683146
-3.500000	0.686554
-3.550000	0.690029
-3.600000	0.69309
-3.650000	0.696405
-3.700000	0.699746
-3.750000	0.70274
-3.800000	0.705921
-3.850000	0.708621
-3.900000	0.711668
-3.950000	0.714769
-4.000000	0.717816
-4.050000	0.720516
-4.100000	0.723403
-4.150000	0.72653
-4.200000	0.729511
-4.250000	0.732612
-4.300000	0.735846
-4.350000	0.739187
-4.400000	0.742007
-4.450000	0.744908
-4.500000	0.747567
-4.550000	0.750321
-4.600000	0.75298
-4.650000	0.756028
-4.700000	0.758982
-4.750000	0.761534
-4.800000	0.764101
-4.850000	0.767094
-4.900000	0.770195
-4.950000	0.772841
-5.000000	0.775461
-5.050000	0.778161
-5.100000	0.780473
-5.150000	0.783053
-5.200000	0.785472
-5.250000	0.788051
-5.300000	0.790364
-5.350000	0.792916
-5.400000	0.79571
-5.450000	0.798262
-5.500000	0.800922
-5.550000	0.803662
-5.600000	0.805881
-5.650000	0.808621
-5.700000	0.81112
-5.750000	0.813606
-5.800000	0.815985
-5.850000	0.818565
-5.900000	0.820904
-5.950000	0.823189
-6.000000	0.825755
-6.050000	0.828214
-6.100000	0.83038
-6.150000	0.832251
-6.200000	0.834242
-6.250000	0.836608
-6.300000	0.838466
-6.350000	0.840778
-6.400000	0.84293
-6.450000	0.845148
-6.500000	0.8471
-6.550000	0.849746
-6.600000	0.851764
-6.650000	0.853769
-6.700000	0.855841
-6.750000	0.857939
-6.800000	0.860251
-6.850000	0.862096
-6.900000	0.8639
-6.950000	0.865771
-7.000000	0.867642
-7.050000	0.8693
-7.100000	0.871345
-7.150000	0.873109
-7.200000	0.874886
-7.250000	0.876758
-7.300000	0.878428
-7.350000	0.879965
-7.400000	0.881609
-7.450000	0.883307
-7.500000	0.884964
-7.550000	0.886701
-7.600000	0.888599
-7.650000	0.889949
-7.700000	0.891566
-7.750000	0.893224
-7.800000	0.894654
-7.850000	0.896258
-7.900000	0.897688
-7.950000	0.899185
-8.000000	0.900708
-8.050000	0.902072
-8.100000	0.903649
-8.150000	0.904972
-8.200000	0.906455
-8.250000	0.907939
-8.300000	0.909369
-8.350000	0.910813
-8.400000	0.912256
-8.450000	0.9137
-8.500000	0.914969
-8.550000	0.916319
-8.600000	0.917642
-8.650000	0.918992
-8.700000	0.920529
-8.750000	0.921893
-8.800000	0.923149
-8.850000	0.924472
-8.900000	0.925742
-8.950000	0.926958
-9.000000	0.928295
-9.050000	0.92927
-9.100000	0.930339
-9.150000	0.931462
-9.200000	0.932411
-9.250000	0.933387
-9.300000	0.934496
-9.350000	0.935686
-9.400000	0.936742
-9.450000	0.937771
-9.500000	0.939054
-9.550000	0.940163
-9.600000	0.941059
-9.650000	0.942061
-9.700000	0.94293
-9.750000	0.943892
-9.800000	0.944854
-9.850000	0.945777
-9.900000	0.946739
-9.950000	1
&
123.750000	3.2503e-13
123.700000	3.28903e-13
123.650000	3.32822e-13
123.600000	3.36787e-13
123.550000	3.408e-13
123.500000	3.4486e-13
123.450000	3.48969e-13
123.400000	3.53127e-13
123.350000	3.57335e-13
123.300000	3.61592e-13
123.250000	3.65901e-13
123.200000	3.7026e-13
123.150000	3.74672e-13
123.100000	3.79136e-13
123.050000	3.83654e-13
123.000000	3.88225e-13
122.950000	3.92851e-13
122.900000	3.97532e-13
122.850000	4.02268e-13
122.800000	4.07061e-13
122.750000	4.11912e-13
122.700000	4.1682e-13
122.650000	4.21786e-13
122.600000	4.26812e-13
122.550000	4.31898e-13
122.500000	4.37044e-13
122.450000	4.42251e-13
122.400000	4.47521e-13
122.350000	4.52853e-13
122.300000	4.58249e-13
122.250000	4.6371e-13
122.200000	4.69235e-13
122.150000	4.74826e-13
122.100000	4.80484e-13
122.050000	4.86209e-13
122.000000	4.92003e-13
121.950000	4.97865e-13
121.900000	5.03798e-13
121.850000	5.09801e-13
121.800000	5.15876e-13
121.750000	5.22023e-13
121.700000	5.28243e-13
121.650000	5.34538e-13
121.600000	5.40907e-13
121.550000	5.47353e-13
121.500000	5.53875e-13
121.450000	5.60475e-13
121.400000	5.67153e-13
121.350000	5.73912e-13
121.300000	5.8075e-13
121.250000	5.87671e-13
121.200000	5.94674e-13
121.150000	6.0176e-13
121.100000	6.0893e-13
121.050000	6.16187e-13
121.000000	6.23529e-13
120.950000	6.30959e-13
120.900000	6.38478e-13
120.850000	6.46087e-13
120.800000	6.53786e-13
120.750000	6.61576e-13
120.700000	6.6946e-13
120.650000	6.77438e-13
120.600000	6.8551e-13
120.550000	6.93679e-13
120.500000	7.01945e-13
120.450000	7.1031e-13
120.400000	7.18775e-13
120.350000	7.2734e-13
120.300000	7.36008e-13
120.250000	7.44778e-13
120.200000	7.53654e-13
120.150000	7.62635e-13
120.100000	7.71723e-13
120.050000	7.8092e-13
120.000000	7.90226e-13
119.950000	7.99643e-13
119.900000	8.09172e-13
119.850000	8.18815e-13
119.800000	8.28573e-13
119.750000	8.38447e-13
119.700000	8.48439e-13
119.650000	8.5855e-13
119.600000	8.68781e-13
119.550000	8.79135e-13
119.500000	8.89611e-13
119.450000	9.00213e-13
119.400000	9.10941e-13
119.350000	9.21797e-13
119.300000	9.32782e-13
119.250000	9.43899e-13
119.200000	9.55148e-13
119.150000	9.6653e-13
119.100000	9.78049e-13
119.050000	9.89705e-13
119.000000	1.0015e-12
118.950000	1.01344e-12
118.900000	1.02551e-12
118.850000	1.03773e-12
118.800000	1.0501e-12
118.750000	1.06262e-12
118.700000	1.07528e-12
118.650000	1.0881e-12
118.600000	1.10106e-12
118.550000	1.11419e-12
118.500000	1.12746e-12
118.450000	1.1409e-12
118.400000	1.1545e-12
118.350000	1.16826e-12
118.300000	1.18218e-12
118.250000	1.19627e-12
118.200000	1.21053e-12
118.150000	1.22495e-12
118.100000	1.23955e-12
118.050000	1.25433e-12
118.000000	1.26928e-12
117.950000	1.2844e-12
117.900000	1.29971e-12
117.850000	1.3152e-12
117.800000	1.33088e-12
117.750000	1.34674e-12
117.700000	1.36279e-12
117.650000	1.37903e-12
117.600000	1.39547e-12
117.550000	1.4121e-12
117.500000	1.42893e-12
117.450000	1.44596e-12
117.400000	1.46319e-12
117.350000	1.48063e-12
117.300000	1.49828e-12
117.250000	1.51614e-12
117.200000	1.53421e-12
117.150000	1.55249e-12
117.100000	1.571e-12
117.050000	1.58972e-12
117.000000	1.60867e-12
116.950000	1.62784e-12
116.900000	1.64724e-12
116.850000	1.66688e-12
116.800000	1.68674e-12
116.750000	1.70685e-12
116.700000	1.72719e-12
116.650000	1.74778e-12
116.600000	1.76861e-12
116.550000	1.78969e-12
116.500000	1.81102e-12
116.450000	1.83261e-12
116.400000	1.85445e-12
116.350000	1.87655e-12
116.300000	1.89892e-12
116.250000	1.92156e-12
116.200000	1.94446e-12
116.150000	1.96764e-12
116.100000	1.99109e-12
116.050000	2.01482e-12
116.000000	2.03884e-12
115.950000	2.06314e-12
115.900000	2.08773e-12
115.850000	2.11262e-12
115.800000	2.1378e-12
115.750000	2.16328e-12
115.700000	2.18906e-12
115.650000	2.21516e-12
115.600000	2.24156e-12
115.550000	2.26828e-12
115.500000	2.29532e-12
115.450000	2.32268e-12
115.400000	2.35036e-12
115.350000	2.37838e-12
115.300000	2.40673e-12
115.250000	2.43542e-12
115.200000	2.46445e-12
115.150000	2.49382e-12
115.100000	2.52355e-12
115.050000	2.55363e-12
115.000000	2.58407e-12
114.950000	2.61487e-12
114.900000	2.64604e-12
114.850000	2.67758e-12
114.800000	2.7095e-12
114.750000	2.7418e-12
114.700000	2.77448e-12
114.650000	2.80756e-12
114.600000	2.84102e-12
114.550000	2.87489e-12
114.500000	2.90916e-12
114.450000	2.94384e-12
114.400000	2.97893e-12
114.350000	3.01444e-12
114.300000	3.05038e-12
114.250000	3.08674e-12
114.200000	3.12353e-12
114.150000	3.16077e-12
114.100000	3.19845e-12
114.050000	3.23658e-12
114.000000	3.27516e-12
113.950000	3.3142e-12
113.900000	3.35371e-12
113.850000	3.39369e-12
113.800000	3.43415e-12
113.750000	3.47508e-12
113.700000	3.51651e-12
113.650000	3.55843e-12
113.600000	3.60085e-12
113.550000	3.64378e-12
113.500000	3.68722e-12
113.450000	3.73117e-12
113.400000	3.77565e-12
113.350000	3.82066e-12
113.300000	3.86621e-12
113.250000	3.9123e-12
113.200000	3.95894e-12
113.150000	4.00614e-12
113.100000	4.0539e-12
113.050000	4.10222e-12
113.000000	4.15113e-12
112.950000	4.20062e-12
112.900000	4.2507e-12
112.850000	4.30137e-12
112.800000	4.35265e-12
112.750000	4.40454e-12
112.700000	4.45705e-12
112.650000	4.51019e-12
112.600000	4.56396e-12
112.550000	4.61837e-12
112.500000	4.67343e-12
112.450000	4.72914e-12
112.400000	4.78553e-12
112.350000	4.84258e-12
112.300000	4.90031e-12
112.250000	4.95873e-12
112.200000	5.01785e-12
112.150000	5.07768e-12
112.100000	5.13821e-12
112.050000	5.19947e-12
112.000000	5.26146e-12
111.950000	5.32419e-12
111.900000	5.38767e-12
111.850000	5.4519e-12
111.800000	5.5169e-12
111.750000	5.58268e-12
111.700000	5.64924e-12
111.650000	5.71659e-12
111.600000	5.78475e-12
111.550000	5.85372e-12
111.500000	5.92351e-12
111.450000	5.99413e-12
111.400000	6.0656e-12
111.350000	6.13792e-12
111.300000	6.2111e-12
111.250000	6.28515e-12
111.200000	6.36009e-12
111.150000	6.43592e-12
111.100000	6.51266e-12
111.050000	6.59031e-12
111.000000	6.66888e-12
110.950000	6.7484e-12
110.900000	6.82886e-12
110.850000	6.91028e-12
110.800000	6.99267e-12
110.750000	7.07605e-12
110.700000	7.16042e-12
110.650000	7.24579e-12
110.600000	7.33219e-12
110.550000	7.41961e-12
110.500000	7.50808e-12
110.450000	7.5976e-12
110.400000	7.68819e-12
110.350000	7.77986e-12
110.300000	7.87262e-12
110.250000	7.96649e-12
110.200000	8.06148e-12
110.150000	8.15761e-12
110.100000	8.25488e-12
110.050000	8.35331e-12
110.000000	8.45291e-12
109.950000	8.5537e-12
109.900000	8.65569e-12
109.850000	8.7589e-12
109.800000	8.86334e-12
109.750000	8.96903e-12
109.700000	9.07598e-12
109.650000	9.1842e-12
109.600000	9.29371e-12
109.550000	9.40453e-12
109.500000	9.51667e-12
109.450000	9.63015e-12
109.400000	9.74499e-12
109.350000	9.86119e-12
109.300000	9.97878e-12
109.250000	1.00978e-11
109.200000	1.02182e-11
109.150000	1.034e-11
109.100000	1.04633e-11
109.050000	1.05881e-11
109.000000	1.07144e-11
108.950000	1.08421e-11
108.900000	1.09714e-11
108.850000	1.11022e-11
108.800000	1.12346e-11
108.750000	1.13686e-11
108.700000	1.15042e-11
108.650000	1.16414e-11
108.600000	1.17802e-11
108.550000	1.19207e-11
108.500000	1.20628e-11
108.450000	1.22067e-11
108.400000	1.23522e-11
108.350000	1.24995e-11
108.300000	1.26486e-11
108.250000	1.27994e-11
108.200000	1.29521e-11
108.150000	1.31065e-11
108.100000	1.32628e-11
108.050000	1.3421e-11
108.000000	1.3581e-11
107.950000	1.3743e-11
107.900000	1.39069e-11
107.850000	1.40727e-11
107.800000	1.42406e-11
107.750000	1.44104e-11
107.700000	1.45822e-11
107.650000	1.47561e-11
107.600000	1.49321e-11
107.550000	1.51102e-11
107.500000	1.52904e-11
107.450000	1.54727e-11
107.400000	1.56573e-11
107.350000	1.5844e-11
107.300000	1.6033e-11
107.250000	1.62242e-11
107.200000	1.64177e-11
107.150000	1.66135e-11
107.100000	1.68116e-11
107.050000	1.70121e-11
107.000000	1.7215e-11
106.950000	1.74203e-11
106.900000	1.7628e-11
106.850000	1.78383e-11
106.800000	1.8051e-11
106.750000	1.82663e-11
106.700000	1.84842e-11
106.650000	1.87046e-11
106.600000	1.89277e-11
106.550000	1.91534e-11
106.500000	1.93819e-11
106.450000	1.9613e-11
106.400000	1.9847e-11
106.350000	2.00837e-11
106.300000	2.03232e-11
106.250000	2.05656e-11
106.200000	2.08109e-11
106.150000	2.10591e-11
106.100000	2.13103e-11
106.050000	2.15644e-11
106.000000	2.18216e-11
105.950000	2.20819e-11
105.900000	2.23453e-11
105.850000	2.26118e-11
105.800000	2.28815e-11
105.750000	2.31544e-11
105.700000	2.34306e-11
105.650000	2.37101e-11
105.600000	2.39929e-11
105.550000	2.4279e-11
105.500000	2.45686e-11
105.450000	2.48617e-11
105.400000	2.51582e-11
105.350000	2.54583e-11
105.300000	2.57619e-11
105.250000	2.60692e-11
105.200000	2.63802e-11
105.150000	2.66948e-11
105.100000	2.70132e-11
105.050000	2.73355e-11
105.000000	2.76615e-11
104.950000	2.79915e-11
104.900000	2.83253e-11
104.850000	2.86632e-11
104.800000	2.90051e-11
104.750000	2.93511e-11
104.700000	2.97012e-11
104.650000	3.00555e-11
104.600000	3.0414e-11
104.550000	3.07768e-11
104.500000	3.11439e-11
104.450000	3.15154e-11
104.400000	3.18913e-11
104.350000	3.22718e-11
104.300000	3.26567e-11
104.250000	3.30463e-11
104.200000	3.34405e-11
104.150000	3.38394e-11
104.100000	3.4243e-11
104.050000	3.46515e-11
104.000000	3.50649e-11
103.950000	3.54831e-11
103.900000	3.59064e-11
103.850000	3.63347e-11
103.800000	3.67682e-11
103.750000	3.72068e-11
103.700000	3.76506e-11
103.650000	3.80998e-11
103.600000	3.85543e-11
103.550000	3.90142e-11
103.500000	3.94796e-11
103.450000	3.99506e-11
103.400000	4.04272e-11
103.350000	4.09095e-11
103.300000	4.13975e-11
103.250000	4.18913e-11
103.200000	4.23911e-11
103.150000	4.28968e-11
103.100000	4.34086e-11
103.050000	4.39264e-11
103.000000	4.44504e-11
102.950000	4.49807e-11
102.900000	4.55173e-11
102.850000	4.60604e-11
102.800000	4.66099e-11
102.750000	4.71659e-11
102.700000	4.77286e-11
102.650000	4.8298e-11
102.600000	4.88742e-11
102.550000	4.94573e-11
102.500000	5.00474e-11
102.450000	5.06444e-11
102.400000	5.12486e-11
102.350000	5.18601e-11
102.300000	5.24788e-11
102.250000	5.31049e-11
102.200000	5.37384e-11
102.150000	5.43796e-11
102.100000	5.50284e-11
102.050000	5.56849e-11
102.000000	5.63493e-11
101.950000	5.70215e-11
101.900000	5.77019e-11
101.850000	5.83903e-11
101.800000	5.9087e-11
101.750000	5.97919e-11
101.700000	6.05053e-11
101.650000	6.12272e-11
101.600000	6.19577e-11
101.550000	6.26969e-11
101.500000	6.3445e-11
101.450000	6.4202e-11
101.400000	6.4968e-11
101.350000	6.57431e-11
101.300000	6.65276e-11
101.250000	6.73213e-11
101.200000	6.81246e-11
101.150000	6.89374e-11
101.100000	6.976e-11
101.050000	7.05923e-11
101.000000	7.14346e-11
100.950000	7.22869e-11
100.900000	7.31495e-11
100.850000	7.40223e-11
100.800000	7.49055e-11
100.750000	7.57993e-11
100.700000	7.67037e-11
100.650000	7.7619e-11
100.600000	7.85451e-11
100.550000	7.94823e-11
100.500000	8.04307e-11
100.450000	8.13905e-11
100.400000	8.23616e-11
100.350000	8.33444e-11
100.300000	8.43389e-11
100.250000	8.53453e-11
100.200000	8.63637e-11
100.150000	8.73942e-11
100.100000	8.84371e-11
100.050000	8.94924e-11
100.000000	9.05603e-11
99.950000	9.16409e-11
99.900000	9.27344e-11
99.850000	9.3841e-11
99.800000	9.49608e-11
99.750000	9.6094e-11
99.700000	9.72407e-11
99.650000	9.84011e-11
99.600000	9.95753e-11
99.550000	1.00764e-10
99.500000	1.01966e-10
99.450000	1.03183e-10
99.400000	1.04414e-10
99.350000	1.0566e-10
99.300000	1.06921e-10
99.250000	1.08197e-10
99.200000	1.09488e-10
99.150000	1.10795e-10
99.100000	1.12117e-10
99.050000	1.13455e-10
99.000000	1.14809e-10
98.950000	1.16179e-10
98.900000	1.17565e-10
98.850000	1.18968e-10
98.800000	1.20388e-10
98.750000	1.21825e-10
98.700000	1.23279e-10
98.650000	1.2475e-10
98.600000	1.26239e-10
98.550000	1.27745e-10
98.500000	1.2927e-10
98.450000	1.30813e-10
98.400000	1.32374e-10
98.350000	1.33954e-10
98.300000	1.35552e-10
98.250000	1.3717e-10
98.200000	1.38807e-10
98.150000	1.40464e-10
98.100000	1.4214e-10
98.050000	1.43837e-10
98.000000	1.45553e-10
97.950000	1.47291e-10
97.900000	1.49048e-10
97.850000	1.50827e-10
97.800000	1.52628e-10
97.750000	1.54449e-10
97.700000	1.56293e-10
97.650000	1.58158e-10
97.600000	1.60046e-10
97.550000	1.61956e-10
97.500000	1.63889e-10
97.450000	1.65845e-10
97.400000	1.67824e-10
97.350000	1.69827e-10
97.300000	1.71854e-10
97.250000	1.73906e-10
97.200000	1.75981e-10
97.150000	1.78082e-10
97.100000	1.80207e-10
97.050000	1.82358e-10
97.000000	1.84535e-10
96.950000	1.86738e-10
96.900000	1.88967e-10
96.850000	1.91222e-10
96.800000	1.93505e-10
96.750000	1.95814e-10
96.700000	1.98152e-10
96.650000	2.00517e-10
96.600000	2.0291e-10
96.550000	2.05332e-10
96.500000	2.07783e-10
96.450000	2.10263e-10
96.400000	2.12773e-10
96.350000	2.15313e-10
96.300000	2.17883e-10
96.250000	2.20484e-10
96.200000	2.23116e-10
96.150000	2.25779e-10
96.100000	2.28474e-10
96.050000	2.31202e-10
96.000000	2.33962e-10
95.950000	2.36754e-10
95.900000	2.39581e-10
95.850000	2.42441e-10
95.800000	2.45335e-10
95.750000	2.48263e-10
95.700000	2.51227e-10
95.650000	2.54226e-10
95.600000	2.57261e-10
95.550000	2.60332e-10
95.500000	2.6344e-10
95.450000	2.66585e-10
95.400000	2.69767e-10
95.350000	2.72988e-10
95.300000	2.76246e-10
95.250000	2.79544e-10
95.200000	2.82881e-10
95.150000	2.86259e-10
95.100000	2.89676e-10
95.050000	2.93134e-10
95.000000	2.96634e-10
94.950000	3.00175e-10
94.900000	3.03759e-10
94.850000	3.07385e-10
94.800000	3.11055e-10
94.750000	3.14768e-10
94.700000	3.18526e-10
94.650000	3.22329e-10
94.600000	3.26177e-10
94.550000	3.30072e-10
94.500000	3.34012e-10
94.450000	3.38e-10
94.400000	3.42035e-10
94.350000	3.46119e-10
94.300000	3.50251e-10
94.250000	3.54433e-10
94.200000	3.58665e-10
94.150000	3.62947e-10
94.100000	3.6728e-10
94.050000	3.71665e-10
94.000000	3.76103e-10
93.950000	3.80593e-10
93.900000	3.85138e-10
93.850000	3.89736e-10
93.800000	3.94389e-10
93.750000	3.99098e-10
93.700000	4.03864e-10
93.650000	4.08686e-10
93.600000	4.13565e-10
93.550000	4.18503e-10
93.500000	4.235e-10
93.450000	4.28557e-10
93.400000	4.33674e-10
93.350000	4.38852e-10
93.300000	4.44092e-10
93.250000	4.49395e-10
93.200000	4.54761e-10
93.150000	4.60191e-10
93.100000	4.65686e-10
93.050000	4.71247e-10
93.000000	4.76874e-10
92.950000	4.82568e-10
92.900000	4.8833e-10
92.850000	4.94162e-10
92.800000	5.00062e-10
92.750000	5.06034e-10
92.700000	5.12076e-10
92.650000	5.18191e-10
92.600000	5.24379e-10
92.550000	5.30641e-10
92.500000	5.36977e-10
92.450000	5.4339e-10
92.400000	5.49879e-10
92.350000	5.56445e-10
92.300000	5.6309e-10
92.250000	5.69814e-10
92.200000	5.76619e-10
92.150000	5.83505e-10
92.100000	5.90473e-10
92.050000	5.97524e-10
92.000000	6.0466e-10
91.950000	6.11881e-10
91.900000	6.19188e-10
91.850000	6.26583e-10
91.800000	6.34066e-10
91.750000	6.41638e-10
91.700000	6.49301e-10
91.650000	6.57055e-10
91.600000	6.64902e-10
91.550000	6.72843e-10
91.500000	6.80878e-10
91.450000	6.8901e-10
91.400000	6.97239e-10
91.350000	7.05566e-10
91.300000	7.13992e-10
91.250000	7.2252e-10
91.200000	7.31149e-10
91.150000	7.39881e-10
91.100000	7.48718e-10
91.050000	7.5766e-10
91.000000	7.66709e-10
90.950000	7.75866e-10
90.900000	7.85133e-10
90.850000	7.9451e-10
90.800000	8.03999e-10
90.750000	8.13602e-10
90.700000	8.2332e-10
90.650000	8.33153e-10
90.600000	8.43104e-10
90.550000	8.53174e-10
90.500000	8.63365e-10
90.450000	8.73677e-10
90.400000	8.84112e-10
90.350000	8.94673e-10
90.300000	9.05359e-10
90.250000	9.16173e-10
90.200000	9.27116e-10
90.150000	9.3819e-10
90.100000	9.49397e-10
90.050000	9.60737e-10
90.000000	9.72213e-10
89.950000	9.83826e-10
89.900000	9.95577e-10
89.850000	1.00747e-09
89.800000	1.0195e-09
89.750000	1.03168e-09
89.700000	1.04401e-09
89.650000	1.05648e-09
89.600000	1.0691e-09
89.550000	1.08187e-09
89.500000	1.09479e-09
89.450000	1.10787e-09
89.400000	1.1211e-09
89.350000	1.1345e-09
89.300000	1.14805e-09
89.250000	1.16176e-09
89.200000	1.17564e-09
89.150000	1.18969e-09
89.100000	1.2039e-09
89.050000	1.21828e-09
89.000000	1.23283e-09
88.950000	1.24756e-09
88.900000	1.26246e-09
88.850000	1.27755e-09
88.800000	1.29281e-09
88.750000	1.30825e-09
88.700000	1.32388e-09
88.650000	1.3397e-09
88.600000	1.3557e-09
88.550000	1.3719e-09
88.500000	1.38829e-09
88.450000	1.40488e-09
88.400000	1.42166e-09
88.350000	1.43865e-09
88.300000	1.45583e-09
88.250000	1.47323e-09
88.200000	1.49083e-09
88.150000	1.50864e-09
88.100000	1.52666e-09
88.050000	1.5449e-09
88.000000	1.56336e-09
87.950000	1.58204e-09
87.900000	1.60094e-09
87.850000	1.62007e-09
87.800000	1.63943e-09
87.750000	1.65902e-09
87.700000	1.67884e-09
87.650000	1.6989e-09
87.600000	1.7192e-09
87.550000	1.73974e-09
87.500000	1.76053e-09
87.450000	1.78156e-09
87.400000	1.80285e-09
87.350000	1.82439e-09
87.300000	1.84619e-09
87.250000	1.86825e-09
87.200000	1.89057e-09
87.150000	1.91316e-09
87.100000	1.93602e-09
87.050000	1.95916e-09
87.000000	1.98257e-09
86.950000	2.00626e-09
86.900000	2.03023e-09
86.850000	2.05449e-09
86.800000	2.07904e-09
86.750000	2.10389e-09
86.700000	2.12903e-09
86.650000	2.15447e-09
86.600000	2.18022e-09
86.550000	2.20627e-09
86.500000	2.23263e-09
86.450000	2.25931e-09
86.400000	2.28631e-09
86.350000	2.31364e-09
86.300000	2.34129e-09
86.250000	2.36926e-09
86.200000	2.39758e-09
86.150000	2.42623e-09
86.100000	2.45523e-09
86.050000	2.48457e-09
86.000000	2.51426e-09
85.950000	2.54431e-09
85.900000	2.57472e-09
85.850000	2.60549e-09
85.800000	2.63663e-09
85.750000	2.66814e-09
85.700000	2.70002e-09
85.650000	2.73229e-09
85.600000	2.76495e-09
85.550000	2.79799e-09
85.500000	2.83144e-09
85.450000	2.86528e-09
85.400000	2.89952e-09
85.350000	2.93418e-09
85.300000	2.96925e-09
85.250000	3.00473e-09
85.200000	3.04065e-09
85.150000	3.07699e-09
85.100000	3.11377e-09
85.050000	3.15098e-09
85.000000	3.18865e-09
84.950000	3.22676e-09
84.900000	3.26533e-09
84.850000	3.30436e-09
84.800000	3.34385e-09
84.750000	3.38382e-09
84.700000	3.42427e-09
84.650000	3.4652e-09
84.600000	3.50662e-09
84.550000	3.54854e-09
84.500000	3.59095e-09
84.450000	3.63388e-09
84.400000	3.67732e-09
84.350000	3.72127e-09
84.300000	3.76576e-09
84.250000	3.81077e-09
84.200000	3.85633e-09
84.150000	3.90242e-09
84.100000	3.94907e-09
84.050000	3.99628e-09
84.000000	4.04405e-09
83.950000	4.0924e-09
83.900000	4.14132e-09
83.850000	4.19083e-09
83.800000	4.24093e-09
83.750000	4.29163e-09
83.700000	4.34293e-09
83.650000	4.39485e-09
83.600000	4.44739e-09
83.550000	4.50056e-09
83.500000	4.55437e-09
83.450000	4.60881e-09
83.400000	4.66391e-09
83.350000	4.71967e-09
83.300000	4.7761e-09
83.250000	4.8332e-09
83.200000	4.89099e-09
83.150000	4.94946e-09
83.100000	5.00864e-09
83.050000	5.06852e-09
83.000000	5.12912e-09
82.950000	5.19044e-09
82.900000	5.2525e-09
82.850000	5.3153e-09
82.800000	5.37885e-09
82.750000	5.44317e-09
82.700000	5.50825e-09
82.650000	5.57411e-09
82.600000	5.64076e-09
82.550000	5.7082e-09
82.500000	5.77646e-09
82.450000	5.84552e-09
82.400000	5.91542e-09
82.350000	5.98615e-09
82.300000	6.05773e-09
82.250000	6.13017e-09
82.200000	6.20347e-09
82.150000	6.27765e-09
82.100000	6.35271e-09
82.050000	6.42868e-09
82.000000	6.50555e-09
81.950000	6.58334e-09
81.900000	6.66207e-09
81.850000	6.74174e-09
81.800000	6.82235e-09
81.750000	6.90394e-09
81.700000	6.9865e-09
81.650000	7.07005e-09
81.600000	7.1546e-09
81.550000	7.24016e-09
81.500000	7.32674e-09
81.450000	7.41436e-09
81.400000	7.50303e-09
81.350000	7.59276e-09
81.300000	7.68356e-09
81.250000	7.77545e-09
81.200000	7.86845e-09
81.150000	7.96255e-09
81.100000	8.05778e-09
81.050000	8.15415e-09
81.000000	8.25167e-09
80.950000	8.35036e-09
80.900000	8.45023e-09
80.850000	8.5513e-09
80.800000	8.65357e-09
80.750000	8.75707e-09
80.700000	8.86181e-09
80.650000	8.9678e-09
80.600000	9.07506e-09
80.550000	9.18361e-09
80.500000	9.29345e-09
80.450000	9.40461e-09
80.400000	9.5171e-09
80.350000	9.63093e-09
80.300000	9.74613e-09
80.250000	9.86271e-09
80.200000	9.98068e-09
80.150000	1.01001e-08
80.100000	1.02209e-08
80.050000	1.03431e-08
80.000000	1.04669e-08
79.950000	1.05921e-08
79.900000	1.07188e-08
79.850000	1.0847e-08
79.800000	1.09767e-08
79.750000	1.11081e-08
79.700000	1.12409e-08
79.650000	1.13754e-08
79.600000	1.15115e-08
79.550000	1.16492e-08
79.500000	1.17886e-08
79.450000	1.19296e-08
79.400000	1.20723e-08
79.350000	1.22167e-08
79.300000	1.23629e-08
79.250000	1.25108e-08
79.200000	1.26604e-08
79.150000	1.28119e-08
79.100000	1.29652e-08
79.050000	1.31203e-08
79.000000	1.32773e-08
78.950000	1.34361e-08
78.900000	1.35969e-08
78.850000	1.37596e-08
78.800000	1.39242e-08
78.750000	1.40908e-08
78.700000	1.42594e-08
78.650000	1.443e-08
78.600000	1.46026e-08
78.550000	1.47774e-08
78.500000	1.49542e-08
78.450000	1.51331e-08
78.400000	1.53142e-08
78.350000	1.54974e-08
78.300000	1.56828e-08
78.250000	1.58705e-08
78.200000	1.60604e-08
78.150000	1.62526e-08
78.100000	1.6447e-08
78.050000	1.66439e-08
78.000000	1.6843e-08
77.950000	1.70446e-08
77.900000	1.72485e-08
77.850000	1.74549e-08
77.800000	1.76638e-08
77.750000	1.78752e-08
77.700000	1.80891e-08
77.650000	1.83056e-08
77.600000	1.85246e-08
77.550000	1.87463e-08
77.500000	1.89707e-08
77.450000	1.91977e-08
77.400000	1.94274e-08
77.350000	1.96599e-08
77.300000	1.98952e-08
77.250000	2.01333e-08
77.200000	2.03743e-08
77.150000	2.06181e-08
77.100000	2.08649e-08
77.050000	2.11146e-08
77.000000	2.13673e-08
76.950000	2.16231e-08
76.900000	2.18819e-08
76.850000	2.21438e-08
76.800000	2.24088e-08
76.750000	2.2677e-08
76.700000	2.29484e-08
76.650000	2.32231e-08
76.600000	2.35011e-08
76.550000	2.37824e-08
76.500000	2.4067e-08
76.450000	2.43551e-08
76.400000	2.46467e-08
76.350000	2.49417e-08
76.300000	2.52402e-08
76.250000	2.55424e-08
76.200000	2.58481e-08
76.150000	2.61575e-08
76.100000	2.64707e-08
76.050000	2.67875e-08
76.000000	2.71082e-08
75.950000	2.74327e-08
75.900000	2.77611e-08
75.850000	2.80934e-08
75.800000	2.84298e-08
75.750000	2.87701e-08
75.700000	2.91145e-08
75.650000	2.94631e-08
75.600000	2.98158e-08
75.550000	3.01728e-08
75.500000	3.0534e-08
75.450000	3.08996e-08
75.400000	3.12695e-08
75.350000	3.16439e-08
75.300000	3.20227e-08
75.250000	3.24061e-08
75.200000	3.27941e-08
75.150000	3.31868e-08
75.100000	3.35841e-08
75.050000	3.39862e-08
75.000000	3.43932e-08
74.950000	3.4805e-08
74.900000	3.52217e-08
74.850000	3.56435e-08
74.800000	3.60703e-08
74.750000	3.65022e-08
74.700000	3.69392e-08
74.650000	3.73816e-08
74.600000	3.78292e-08
74.550000	3.82822e-08
74.500000	3.87406e-08
74.450000	3.92045e-08
74.400000	3.9674e-08
74.350000	4.01491e-08
74.300000	4.06299e-08
74.250000	4.11164e-08
74.200000	4.16088e-08
74.150000	4.21071e-08
74.100000	4.26114e-08
74.050000	4.31217e-08
74.000000	4.36381e-08
73.950000	4.41607e-08
73.900000	4.46896e-08
73.850000	4.52248e-08
73.800000	4.57665e-08
73.750000	4.63146e-08
73.700000	4.68693e-08
73.650000	4.74307e-08
73.600000	4.79987e-08
73.550000	4.85736e-08
73.500000	4.91554e-08
73.450000	4.97442e-08
73.400000	5.034e-08
73.350000	5.0943e-08
73.300000	5.15532e-08
73.250000	5.21707e-08
73.200000	5.27956e-08
73.150000	5.3428e-08
73.100000	5.4068e-08
73.050000	5.47156e-08
73.000000	5.53711e-08
72.950000	5.60343e-08
72.900000	5.67056e-08
72.850000	5.73849e-08
72.800000	5.80723e-08
72.750000	5.8768e-08
72.700000	5.9472e-08
72.650000	6.01845e-08
72.600000	6.09055e-08
72.550000	6.16351e-08
72.500000	6.23735e-08
72.450000	6.31208e-08
72.400000	6.3877e-08
72.350000	6.46423e-08
72.300000	6.54168e-08
72.250000	6.62005e-08
72.200000	6.69937e-08
72.150000	6.77963e-08
72.100000	6.86086e-08
72.050000	6.94307e-08
72.000000	7.02626e-08
71.950000	7.11044e-08
71.900000	7.19564e-08
71.850000	7.28186e-08
71.800000	7.36911e-08
71.750000	7.45741e-08
71.700000	7.54677e-08
71.650000	7.6372e-08
71.600000	7.72872e-08
71.550000	7.82133e-08
71.500000	7.91506e-08
71.450000	8.00991e-08
71.400000	8.10589e-08
71.350000	8.20303e-08
71.300000	8.30134e-08
71.250000	8.40082e-08
71.200000	8.5015e-08
71.150000	8.60338e-08
71.100000	8.70649e-08
71.050000	8.81083e-08
71.000000	8.91643e-08
70.950000	9.02329e-08
70.900000	9.13143e-08
70.850000	9.24088e-08
70.800000	9.35163e-08
70.750000	9.46372e-08
70.700000	9.57714e-08
70.650000	9.69194e-08
70.600000	9.8081e-08
70.550000	9.92566e-08
70.500000	1.00446e-07
70.450000	1.0165e-07
70.400000	1.02869e-07
70.350000	1.04102e-07
70.300000	1.0535e-07
70.250000	1.06613e-07
70.200000	1.07891e-07
70.150000	1.09184e-07
70.100000	1.10493e-07
70.050000	1.11817e-07
70.000000	1.13158e-07
69.950000	1.14514e-07
69.900000	1.15887e-07
69.850000	1.17277e-07
69.800000	1.18682e-07
69.750000	1.20105e-07
69.700000	1.21545e-07
69.650000	1.23003e-07
69.600000	1.24477e-07
69.550000	1.2597e-07
69.500000	1.2748e-07
69.450000	1.29008e-07
69.400000	1.30555e-07
69.350000	1.32121e-07
69.300000	1.33705e-07
69.250000	1.35308e-07
69.200000	1.3693e-07
69.150000	1.38572e-07
69.100000	1.40234e-07
69.050000	1.41916e-07
69.000000	1.43617e-07
68.950000	1.45339e-07
68.900000	1.47082e-07
68.850000	1.48846e-07
68.800000	1.50631e-07
68.750000	1.52437e-07
68.700000	1.54266e-07
68.650000	1.56116e-07
68.600000	1.57988e-07
68.550000	1.59883e-07
68.500000	1.618e-07
68.450000	1.63741e-07
68.400000	1.65704e-07
68.350000	1.67692e-07
68.300000	1.69703e-07
68.250000	1.71739e-07
68.200000	1.73798e-07
68.150000	1.75883e-07
68.100000	1.77993e-07
68.050000	1.80128e-07
68.000000	1.82288e-07
67.950000	1.84475e-07
67.900000	1.86688e-07
67.850000	1.88927e-07
67.800000	1.91193e-07
67.750000	1.93487e-07
67.700000	1.95808e-07
67.650000	1.98157e-07
67.600000	2.00534e-07
67.550000	2.0294e-07
67.500000	2.05374e-07
67.450000	2.07838e-07
67.400000	2.10332e-07
67.350000	2.12855e-07
67.300000	2.15409e-07
67.250000	2.17993e-07
67.200000	2.20609e-07
67.150000	2.23256e-07
67.100000	2.25935e-07
67.050000	2.28645e-07
67.000000	2.31389e-07
66.950000	2.34165e-07
66.900000	2.36975e-07
66.850000	2.39819e-07
66.800000	2.42696e-07
66.750000	2.45609e-07
66.700000	2.48556e-07
66.650000	2.51539e-07
66.600000	2.54557e-07
66.550000	2.57612e-07
66.500000	2.60703e-07
66.450000	2.63832e-07
66.400000	2.66998e-07
66.350000	2.70203e-07
66.300000	2.73446e-07
66.250000	2.76727e-07
66.200000	2.80049e-07
66.150000	2.8341e-07
66.100000	2.86811e-07
66.050000	2.90254e-07
66.000000	2.93738e-07
65.950000	2.97263e-07
65.900000	3.00831e-07
65.850000	3.04442e-07
65.800000	3.08097e-07
65.750000	3.11795e-07
65.700000	3.15538e-07
65.650000	3.19326e-07
65.600000	3.23159e-07
65.550000	3.27038e-07
65.500000	3.30965e-07
65.450000	3.34938e-07
65.400000	3.38959e-07
65.350000	3.43028e-07
65.300000	3.47146e-07
65.250000	3.51314e-07
65.200000	3.55532e-07
65.150000	3.59801e-07
65.100000	3.64121e-07
65.050000	3.68493e-07
65.000000	3.72917e-07
64.950000	3.77395e-07
64.900000	3.81926e-07
64.850000	3.86512e-07
64.800000	3.91154e-07
64.750000	3.95851e-07
64.700000	4.00604e-07
64.650000	4.05415e-07
64.600000	4.10283e-07
64.550000	4.15211e-07
64.500000	4.20197e-07
64.450000	4.25243e-07
64.400000	4.3035e-07
64.350000	4.35519e-07
64.300000	4.40749e-07
64.250000	4.46043e-07
64.200000	4.514e-07
64.150000	4.56822e-07
64.100000	4.62309e-07
64.050000	4.67862e-07
64.000000	4.73481e-07
63.950000	4.79169e-07
63.900000	4.84925e-07
63.850000	4.9075e-07
63.800000	4.96645e-07
63.750000	5.02611e-07
63.700000	5.08649e-07
63.650000	5.14759e-07
63.600000	5.20943e-07
63.550000	5.27201e-07
63.500000	5.33535e-07
63.450000	5.39945e-07
63.400000	5.46432e-07
63.350000	5.52998e-07
63.300000	5.59642e-07
63.250000	5.66366e-07
63.200000	5.73171e-07
63.150000	5.80058e-07
63.100000	5.87028e-07
63.050000	5.94082e-07
63.000000	6.0122e-07
62.950000	6.08445e-07
62.900000	6.15757e-07
62.850000	6.23156e-07
62.800000	6.30645e-07
62.750000	6.38224e-07
62.700000	6.45894e-07
62.650000	6.53656e-07
62.600000	6.61512e-07
62.550000	6.69463e-07
62.500000	6.77509e-07
62.450000	6.85652e-07
62.400000	6.93893e-07
62.350000	7.02233e-07
62.300000	7.10674e-07
62.250000	7.19217e-07
62.200000	7.27862e-07
62.150000	7.36611e-07
62.100000	7.45466e-07
62.050000	7.54427e-07
62.000000	7.63497e-07
61.950000	7.72675e-07
61.900000	7.81965e-07
61.850000	7.91366e-07
61.800000	8.0088e-07
61.750000	8.10509e-07
61.700000	8.20254e-07
61.650000	8.30116e-07
61.600000	8.40097e-07
61.550000	8.50198e-07
61.500000	8.60421e-07
61.450000	8.70767e-07
61.400000	8.81238e-07
61.350000	8.91835e-07
61.300000	9.02559e-07
61.250000	9.13413e-07
61.200000	9.24398e-07
61.150000	9.35515e-07
61.100000	9.46766e-07
61.050000	9.58152e-07
61.000000	9.69676e-07
60.950000	9.81339e-07
60.900000	9.93142e-07
60.850000	1.00509e-06
60.800000	1.01718e-06
60.750000	1.02941e-06
60.700000	1.04179e-06
60.650000	1.05433e-06
60.600000	1.06701e-06
60.550000	1.07984e-06
60.500000	1.09283e-06
60.450000	1.10598e-06
60.400000	1.11929e-06
60.350000	1.13275e-06
60.300000	1.14638e-06
60.250000	1.16017e-06
60.200000	1.17413e-06
60.150000	1.18826e-06
60.100000	1.20256e-06
60.050000	1.21703e-06
60.000000	1.23167e-06
59.950000	1.24649e-06
59.900000	1.26149e-06
59.850000	1.27667e-06
59.800000	1.29204e-06
59.750000	1.30759e-06
59.700000	1.32332e-06
59.650000	1.33925e-06
59.600000	1.35537e-06
59.550000	1.37168e-06
59.500000	1.38819e-06
59.450000	1.4049e-06
59.400000	1.42181e-06
59.350000	1.43892e-06
59.300000	1.45624e-06
59.250000	1.47377e-06
59.200000	1.49152e-06
59.150000	1.50947e-06
59.100000	1.52764e-06
59.050000	1.54603e-06
59.000000	1.56465e-06
58.950000	1.58349e-06
58.900000	1.60255e-06
58.850000	1.62185e-06
58.800000	1.64137e-06
58.750000	1.66114e-06
58.700000	1.68114e-06
58.650000	1.70138e-06
58.600000	1.72187e-06
58.550000	1.74261e-06
58.500000	1.76359e-06
58.450000	1.78483e-06
58.400000	1.80633e-06
58.350000	1.82808e-06
58.300000	1.8501e-06
58.250000	1.87238e-06
58.200000	1.89493e-06
58.150000	1.91776e-06
58.100000	1.94086e-06
58.050000	1.96424e-06
58.000000	1.9879e-06
57.950000	2.01185e-06
57.900000	2.03608e-06
57.850000	2.06061e-06
57.800000	2.08544e-06
57.750000	2.11056e-06
57.700000	2.13599e-06
57.650000	2.16173e-06
57.600000	2.18778e-06
57.550000	2.21414e-06
57.500000	2.24082e-06
57.450000	2.26782e-06
57.400000	2.29515e-06
57.350000	2.32281e-06
57.300000	2.3508e-06
57.250000	2.37913e-06
57.200000	2.4078e-06
57.150000	2.43682e-06
57.100000	2.46619e-06
57.050000	2.49592e-06
57.000000	2.52601e-06
56.950000	2.55645e-06
56.900000	2.58727e-06
56.850000	2.61846e-06
56.800000	2.65002e-06
56.750000	2.68197e-06
56.700000	2.71431e-06
56.650000	2.74703e-06
56.600000	2.78015e-06
56.550000	2.81367e-06
56.500000	2.8476e-06
56.450000	2.88193e-06
56.400000	2.91669e-06
56.350000	2.95186e-06
56.300000	2.98745e-06
56.250000	3.02348e-06
56.200000	3.05994e-06
56.150000	3.09685e-06
56.100000	3.1342e-06
56.050000	3.172e-06
56.000000	3.21026e-06
55.950000	3.24898e-06
55.900000	3.28817e-06
55.850000	3.32784e-06
55.800000	3.36798e-06
55.750000	3.40862e-06
55.700000	3.44974e-06
55.650000	3.49136e-06
55.600000	3.53348e-06
55.550000	3.57611e-06
55.500000	3.61926e-06
55.450000	3.66294e-06
55.400000	3.70714e-06
55.350000	3.75187e-06
55.300000	3.79715e-06
55.250000	3.84297e-06
55.200000	3.88935e-06
55.150000	3.93629e-06
55.100000	3.9838e-06
55.050000	4.03189e-06
55.000000	4.08055e-06
54.950000	4.12981e-06
54.900000	4.17966e-06
54.850000	4.23012e-06
54.800000	4.28119e-06
54.750000	4.33287e-06
54.700000	4.38518e-06
54.650000	4.43813e-06
54.600000	4.49172e-06
54.550000	4.54595e-06
54.500000	4.60084e-06
54.450000	4.6564e-06
54.400000	4.71263e-06
54.350000	4.76955e-06
54.300000	4.82715e-06
54.250000	4.88545e-06
54.200000	4.94446e-06
54.150000	5.00418e-06
54.100000	5.06462e-06
54.050000	5.1258e-06
54.000000	5.18772e-06
53.950000	5.25039e-06
53.900000	5.31382e-06
53.850000	5.37802e-06
53.800000	5.443e-06
53.750000	5.50877e-06
53.700000	5.57533e-06
53.650000	5.6427e-06
53.600000	5.71089e-06
53.550000	5.7799e-06
53.500000	5.84976e-06
53.450000	5.92045e-06
53.400000	5.99201e-06
53.350000	6.06444e-06
53.300000	6.13774e-06
53.250000	6.21193e-06
53.200000	6.28702e-06
53.150000	6.36303e-06
53.100000	6.43995e-06
53.050000	6.51781e-06
53.000000	6.59662e-06
52.950000	6.67638e-06
52.900000	6.75711e-06
52.850000	6.83882e-06
52.800000	6.92152e-06
52.750000	7.00522e-06
52.700000	7.08995e-06
52.650000	7.1757e-06
52.600000	7.26249e-06
52.550000	7.35033e-06
52.500000	7.43925e-06
52.450000	7.52924e-06
52.400000	7.62032e-06
52.350000	7.71251e-06
52.300000	7.80583e-06
52.250000	7.90027e-06
52.200000	7.99586e-06
52.150000	8.09262e-06
52.100000	8.19055e-06
52.050000	8.28967e-06
52.000000	8.38999e-06
51.950000	8.49154e-06
51.900000	8.59431e-06
51.850000	8.69834e-06
51.800000	8.80363e-06
51.750000	8.91021e-06
51.700000	9.01807e-06
51.650000	9.12725e-06
51.600000	9.23776e-06
51.550000	9.34961e-06
51.500000	9.46282e-06
51.450000	9.57741e-06
51.400000	9.69339e-06
51.350000	9.81079e-06
51.300000	9.92961e-06
51.250000	1.00499e-05
51.200000	1.01716e-05
51.150000	1.02948e-05
51.100000	1.04195e-05
51.050000	1.05458e-05
51.000000	1.06735e-05
50.950000	1.08028e-05
50.900000	1.09337e-05
50.850000	1.10662e-05
50.800000	1.12003e-05
50.750000	1.13361e-05
50.700000	1.14734e-05
50.650000	1.16125e-05
50.600000	1.17533e-05
50.550000	1.18957e-05
50.500000	1.20399e-05
50.450000	1.21859e-05
50.400000	1.23336e-05
50.350000	1.24832e-05
50.300000	1.26345e-05
50.250000	1.27877e-05
50.200000	1.29428e-05
50.150000	1.30998e-05
50.100000	1.32587e-05
50.050000	1.34195e-05
50.000000	1.35823e-05
49.950000	1.3747e-05
49.900000	1.39138e-05
49.850000	1.40826e-05
49.800000	1.42535e-05
49.750000	1.44264e-05
49.700000	1.46015e-05
49.650000	1.47787e-05
49.600000	1.4958e-05
49.550000	1.51396e-05
49.500000	1.53233e-05
49.450000	1.55093e-05
49.400000	1.56976e-05
49.350000	1.58882e-05
49.300000	1.60811e-05
49.250000	1.62763e-05
49.200000	1.6474e-05
49.150000	1.6674e-05
49.100000	1.68765e-05
49.050000	1.70815e-05
49.000000	1.72889e-05
48.950000	1.7499e-05
48.900000	1.77115e-05
48.850000	1.79267e-05
48.800000	1.81445e-05
48.750000	1.8365e-05
48.700000	1.85881e-05
48.650000	1.8814e-05
48.600000	1.90427e-05
48.550000	1.92741e-05
48.500000	1.95084e-05
48.450000	1.97455e-05
48.400000	1.99856e-05
48.350000	2.02286e-05
48.300000	2.04745e-05
48.250000	2.07235e-05
48.200000	2.09755e-05
48.150000	2.12306e-05
48.100000	2.14888e-05
48.050000	2.17502e-05
48.000000	2.20148e-05
47.950000	2.22826e-05
47.900000	2.25537e-05
47.850000	2.28282e-05
47.800000	2.31059e-05
47.750000	2.33871e-05
47.700000	2.36718e-05
47.650000	2.39599e-05
47.600000	2.42516e-05
47.550000	2.45468e-05
47.500000	2.48456e-05
47.450000	2.51482e-05
47.400000	2.54544e-05
47.350000	2.57644e-05
47.300000	2.60782e-05
47.250000	2.63958e-05
47.200000	2.67173e-05
47.150000	2.70428e-05
47.100000	2.73723e-05
47.050000	2.77058e-05
47.000000	2.80434e-05
46.950000	2.83852e-05
46.900000	2.87312e-05
46.850000	2.90814e-05
46.800000	2.94359e-05
46.750000	2.97948e-05
46.700000	3.01581e-05
46.650000	3.05258e-05
46.600000	3.08981e-05
46.550000	3.12749e-05
46.500000	3.16564e-05
46.450000	3.20426e-05
46.400000	3.24335e-05
46.350000	3.28292e-05
46.300000	3.32298e-05
46.250000	3.36354e-05
46.200000	3.40459e-05
46.150000	3.44615e-05
46.100000	3.48822e-05
46.050000	3.5308e-05
46.000000	3.57392e-05
45.950000	3.61756e-05
45.900000	3.66174e-05
45.850000	3.70647e-05
45.800000	3.75174e-05
45.750000	3.79758e-05
45.700000	3.84398e-05
45.650000	3.89095e-05
45.600000	3.93851e-05
45.550000	3.98664e-05
45.500000	4.03538e-05
45.450000	4.08471e-05
45.400000	4.13466e-05
45.350000	4.18522e-05
45.300000	4.2364e-05
45.250000	4.28822e-05
45.200000	4.34068e-05
45.150000	4.39378e-05
45.100000	4.44755e-05
45.050000	4.50197e-05
45.000000	4.55707e-05
44.950000	4.61285e-05
44.900000	4.66933e-05
44.850000	4.7265e-05
44.800000	4.78437e-05
44.750000	4.84297e-05
44.700000	4.90229e-05
44.650000	4.96234e-05
44.600000	5.02314e-05
44.550000	5.08469e-05
44.500000	5.14701e-05
44.450000	5.21009e-05
44.400000	5.27396e-05
44.350000	5.33863e-05
44.300000	5.40409e-05
44.250000	5.47037e-05
44.200000	5.53746e-05
44.150000	5.6054e-05
44.100000	5.67417e-05
44.050000	5.7438e-05
44.000000	5.8143e-05
43.950000	5.88567e-05
43.900000	5.95793e-05
43.850000	6.03108e-05
43.800000	6.10515e-05
43.750000	6.18014e-05
43.700000	6.25606e-05
43.650000	6.33293e-05
43.600000	6.41075e-05
43.550000	6.48954e-05
43.500000	6.56932e-05
43.450000	6.65009e-05
43.400000	6.73186e-05
43.350000	6.81466e-05
43.300000	6.89849e-05
43.250000	6.98336e-05
43.200000	7.0693e-05
43.150000	7.1563e-05
43.100000	7.2444e-05
43.050000	7.33359e-05
43.000000	7.4239e-05
42.950000	7.51534e-05
42.900000	7.60793e-05
42.850000	7.70167e-05
42.800000	7.79658e-05
42.750000	7.89268e-05
42.700000	7.98999e-05
42.650000	8.08852e-05
42.600000	8.18828e-05
42.550000	8.28929e-05
42.500000	8.39157e-05
42.450000	8.49513e-05
42.400000	8.6e-05
42.350000	8.70617e-05
42.300000	8.81369e-05
42.250000	8.92255e-05
42.200000	9.03279e-05
42.150000	9.14441e-05
42.100000	9.25744e-05
42.050000	9.37188e-05
42.000000	9.48778e-05
41.950000	9.60513e-05
41.900000	9.72396e-05
41.850000	9.84429e-05
41.800000	9.96613e-05
41.750000	0.000100895
41.700000	0.000102145
41.650000	0.00010341
41.600000	0.000104691
41.550000	0.000105989
41.500000	0.000107302
41.450000	0.000108633
41.400000	0.00010998
41.350000	0.000111345
41.300000	0.000112727
41.250000	0.000114126
41.200000	0.000115543
41.150000	0.000116978
41.100000	0.000118431
41.050000	0.000119903
41.000000	0.000121394
40.950000	0.000122903
40.900000	0.000124432
40.850000	0.00012598
40.800000	0.000127548
40.750000	0.000129136
40.700000	0.000130745
40.650000	0.000132373
40.600000	0.000134023
40.550000	0.000135694
40.500000	0.000137386
40.450000	0.0001391
40.400000	0.000140836
40.350000	0.000142594
40.300000	0.000144375
40.250000	0.000146179
40.200000	0.000148006
40.150000	0.000149857
40.100000	0.000151731
40.050000	0.00015363
40.000000	0.000155553
39.950000	0.000157501
39.900000	0.000159474
39.850000	0.000161473
39.800000	0.000163498
39.750000	0.000165548
39.700000	0.000167626
39.650000	0.000169731
39.600000	0.000171863
39.550000	0.000174023
39.500000	0.000176211
39.450000	0.000178427
39.400000	0.000180673
39.350000	0.000182948
39.300000	0.000185253
39.250000	0.000187588
39.200000	0.000189954
39.150000	0.000192351
39.100000	0.000194779
39.050000	0.00019724
39.000000	0.000199733
38.950000	0.000202259
38.900000	0.000204819
38.850000	0.000207412
38.800000	0.00021004
38.750000	0.000212703
38.700000	0.000215402
38.650000	0.000218137
38.600000	0.000220908
38.550000	0.000223716
38.500000	0.000226563
38.450000	0.000229447
38.400000	0.000232371
38.350000	0.000235334
38.300000	0.000238337
38.250000	0.000241381
38.200000	0.000244466
38.150000	0.000247594
38.100000	0.000250764
38.050000	0.000253978
38.000000	0.000257235
37.950000	0.000260538
37.900000	0.000263887
37.850000	0.000267282
37.800000	0.000270724
37.750000	0.000274214
37.700000	0.000277753
37.650000	0.000281342
37.600000	0.000284981
37.550000	0.000288672
37.500000	0.000292415
37.450000	0.000296212
37.400000	0.000300063
37.350000	0.00030397
37.300000	0.000307933
37.250000	0.000311953
37.200000	0.000316033
37.150000	0.000320172
37.100000	0.000324373
37.050000	0.000328636
37.000000	0.000332962
36.950000	0.000337355
36.900000	0.000341813
36.850000	0.00034634
36.800000	0.000350937
36.750000	0.000355605
36.700000	0.000360347
36.650000	0.000365164
36.600000	0.000370058
36.550000	0.000375032
36.500000	0.000380088
36.450000	0.000385228
36.400000	0.000390455
36.350000	0.000395772
36.300000	0.000401182
36.250000	0.000406689
36.200000	0.000412297
36.150000	0.00041801
36.100000	0.000423833
36.050000	0.000429773
36.000000	0.000435834
35.950000	0.000442027
35.900000	0.000448359
35.850000	0.000454844
35.800000	0.000461495
35.750000	0.000468333
35.700000	0.000475386
35.650000	0.000482696
35.600000	0.000490336
35.550000	0.000498461
&
```
