## Supplementary material for "All-at-once RNA folding with 3D motif prediction framed by evolutionary information": RF00707_mir-197.helixcov

```
# RMs = 2 L = 75

# RM_HELIX NESTED 24-35 40-52, nbp = 11 nbp_cov = 0
# pvals: 0.973243,0.973243,0.973243,0.973243,0.973243,0.973243,0.973243,0.973243,0.973243,0.973243,0.973243
# aggregated NONE
NESTED  :::::::::::::::::::::::<<<<<-<<<<<<____>>>->>>->>>>>:::::::::::::::::::::::
        :::::::::::::::::::::::::::::::::::::::::::::::::::::::::::::::::::::::::::

# RM_HELIX NESTED 1-21 55-75, nbp = 18 nbp_cov = 0
# pvals: 0.973243,0.973243,0.973243,0.973243,0.973243,0.973243,0.973243,0.973243,0.973243,0.973243,0.973243,0.973243,0.973243,0.973243,0.973243,0.973243,0.973243,0.973243
# aggregated NONE
NESTED  <<<<-<<<-<<<<-<<<<<<<_________________________________>>>>>>>->>>>->>>->>>>
        :::::::::::::::::::::::::::::::::::::::::::::::::::::::::::::::::::::::::::
```
