## Supplementary material for "All-at-once RNA folding with 3D motif prediction framed by evolutionary information": RF00707_mir-197.surv

```
-0.000001	0.0344828
-0.003623	1
&
1.666831	0.000364166
0.027994	0.00509832
0.001646	0.0269483
-0.003623	0.995266
-0.024702	1
&
2.080738	1.8018e-06
2.077857	0.000241441
1.751144	0.000254054
1.666831	0.00034955
1.640483	0.00036036
0.107038	0.000524324
0.091229	0.0039045
0.027994	0.00514595
0.001646	0.0258775
-0.003623	0.973243
-0.008893	0.995214
-0.024702	0.996456
-0.029971	0.999836
-0.056319	1
&
14.203141	6.55533e-25
14.197871	6.69002e-25
14.192602	6.82747e-25
14.187332	6.96775e-25
14.182063	7.11091e-25
14.176793	7.25701e-25
14.171523	7.40612e-25
14.166254	7.55828e-25
14.160984	7.71358e-25
14.155715	7.87206e-25
14.150445	8.0338e-25
14.145176	8.19886e-25
14.139906	8.36731e-25
14.134636	8.53922e-25
14.129367	8.71467e-25
14.124097	8.89371e-25
14.118828	9.07644e-25
14.113558	9.26292e-25
14.108289	9.45323e-25
14.103019	9.64746e-25
14.097749	9.84567e-25
14.092480	1.0048e-24
14.087210	1.02544e-24
14.081941	1.04651e-24
14.076671	1.06801e-24
14.071402	1.08995e-24
14.066132	1.11234e-24
14.060862	1.1352e-24
14.055593	1.15852e-24
14.050323	1.18232e-24
14.045054	1.20661e-24
14.039784	1.2314e-24
14.034515	1.2567e-24
14.029245	1.28252e-24
14.023975	1.30887e-24
14.018706	1.33576e-24
14.013436	1.3632e-24
14.008167	1.39121e-24
14.002897	1.41979e-24
13.997628	1.44896e-24
13.992358	1.47873e-24
13.987088	1.50911e-24
13.981819	1.54011e-24
13.976549	1.57175e-24
13.971280	1.60405e-24
13.966010	1.637e-24
13.960741	1.67063e-24
13.955471	1.70495e-24
13.950201	1.73998e-24
13.944932	1.77573e-24
13.939662	1.81221e-24
13.934393	1.84944e-24
13.929123	1.88743e-24
13.923854	1.92621e-24
13.918584	1.96578e-24
13.913314	2.00617e-24
13.908045	2.04738e-24
13.902775	2.08944e-24
13.897506	2.13237e-24
13.892236	2.17618e-24
13.886967	2.22088e-24
13.881697	2.26651e-24
13.876427	2.31307e-24
13.871158	2.36059e-24
13.865888	2.40909e-24
13.860619	2.45858e-24
13.855349	2.50909e-24
13.850080	2.56063e-24
13.844810	2.61324e-24
13.839540	2.66692e-24
13.834271	2.72171e-24
13.829001	2.77762e-24
13.823732	2.83468e-24
13.818462	2.89292e-24
13.813193	2.95235e-24
13.807923	3.013e-24
13.802653	3.07489e-24
13.797384	3.13806e-24
13.792114	3.20253e-24
13.786845	3.26832e-24
13.781575	3.33546e-24
13.776306	3.40398e-24
13.771036	3.47391e-24
13.765766	3.54527e-24
13.760497	3.6181e-24
13.755227	3.69243e-24
13.749958	3.76828e-24
13.744688	3.84569e-24
13.739419	3.92469e-24
13.734149	4.00532e-24
13.728879	4.0876e-24
13.723610	4.17157e-24
13.718340	4.25726e-24
13.713071	4.34472e-24
13.707801	4.43397e-24
13.702532	4.52505e-24
13.697262	4.61801e-24
13.691992	4.71287e-24
13.686723	4.80968e-24
13.681453	4.90849e-24
13.676184	5.00932e-24
13.670914	5.11222e-24
13.665645	5.21724e-24
13.660375	5.32441e-24
13.655105	5.43378e-24
13.649836	5.5454e-24
13.644566	5.65932e-24
13.639297	5.77557e-24
13.634027	5.89421e-24
13.628758	6.01529e-24
13.623488	6.13885e-24
13.618218	6.26496e-24
13.612949	6.39365e-24
13.607679	6.52499e-24
13.602410	6.65902e-24
13.597140	6.79581e-24
13.591871	6.9354e-24
13.586601	7.07787e-24
13.581331	7.22326e-24
13.576062	7.37163e-24
13.570792	7.52305e-24
13.565523	7.67759e-24
13.560253	7.8353e-24
13.554984	7.99624e-24
13.549714	8.16049e-24
13.544444	8.32812e-24
13.539175	8.49919e-24
13.533905	8.67377e-24
13.528636	8.85194e-24
13.523366	9.03377e-24
13.518097	9.21933e-24
13.512827	9.4087e-24
13.507557	9.60197e-24
13.502288	9.7992e-24
13.497018	1.00005e-23
13.491749	1.02059e-23
13.486479	1.04155e-23
13.481210	1.06295e-23
13.475940	1.08478e-23
13.470670	1.10706e-23
13.465401	1.1298e-23
13.460131	1.15301e-23
13.454862	1.17669e-23
13.449592	1.20086e-23
13.444323	1.22553e-23
13.439053	1.2507e-23
13.433783	1.27639e-23
13.428514	1.30261e-23
13.423244	1.32936e-23
13.417975	1.35667e-23
13.412705	1.38454e-23
13.407436	1.41297e-23
13.402166	1.442e-23
13.396896	1.47161e-23
13.391627	1.50184e-23
13.386357	1.53269e-23
13.381088	1.56417e-23
13.375818	1.5963e-23
13.370549	1.62909e-23
13.365279	1.66255e-23
13.360009	1.69669e-23
13.354740	1.73154e-23
13.349470	1.76711e-23
13.344201	1.8034e-23
13.338931	1.84045e-23
13.333662	1.87825e-23
13.328392	1.91682e-23
13.323122	1.95619e-23
13.317853	1.99637e-23
13.312583	2.03738e-23
13.307314	2.07922e-23
13.302044	2.12193e-23
13.296775	2.16551e-23
13.291505	2.20999e-23
13.286235	2.25538e-23
13.280966	2.3017e-23
13.275696	2.34898e-23
13.270427	2.39722e-23
13.265157	2.44646e-23
13.259888	2.49671e-23
13.254618	2.54799e-23
13.249348	2.60032e-23
13.244079	2.65372e-23
13.238809	2.70823e-23
13.233540	2.76385e-23
13.228270	2.82062e-23
13.223001	2.87855e-23
13.217731	2.93767e-23
13.212461	2.998e-23
13.207192	3.05958e-23
13.201922	3.12242e-23
13.196653	3.18655e-23
13.191383	3.25199e-23
13.186114	3.31878e-23
13.180844	3.38694e-23
13.175574	3.4565e-23
13.170305	3.52749e-23
13.165035	3.59994e-23
13.159766	3.67388e-23
13.154496	3.74933e-23
13.149227	3.82633e-23
13.143957	3.90492e-23
13.138687	3.98511e-23
13.133418	4.06696e-23
13.128148	4.15049e-23
13.122879	4.23573e-23
13.117609	4.32272e-23
13.112340	4.4115e-23
13.107070	4.5021e-23
13.101800	4.59456e-23
13.096531	4.68892e-23
13.091261	4.78522e-23
13.085992	4.88349e-23
13.080722	4.98378e-23
13.075453	5.08614e-23
13.070183	5.19059e-23
13.064913	5.29719e-23
13.059644	5.40598e-23
13.054374	5.517e-23
13.049105	5.6303e-23
13.043835	5.74593e-23
13.038566	5.86394e-23
13.033296	5.98436e-23
13.028026	6.10726e-23
13.022757	6.23268e-23
13.017487	6.36068e-23
13.012218	6.49131e-23
13.006948	6.62462e-23
13.001679	6.76067e-23
12.996409	6.89951e-23
12.991139	7.0412e-23
12.985870	7.1858e-23
12.980600	7.33337e-23
12.975331	7.48397e-23
12.970061	7.63766e-23
12.964792	7.79451e-23
12.959522	7.95458e-23
12.954252	8.11793e-23
12.948983	8.28464e-23
12.943713	8.45478e-23
12.938444	8.6284e-23
12.933174	8.80559e-23
12.927905	8.98642e-23
12.922635	9.17097e-23
12.917365	9.3593e-23
12.912096	9.5515e-23
12.906826	9.74765e-23
12.901557	9.94782e-23
12.896287	1.01521e-22
12.891018	1.03606e-22
12.885748	1.05733e-22
12.880478	1.07905e-22
12.875209	1.10121e-22
12.869939	1.12382e-22
12.864670	1.1469e-22
12.859400	1.17045e-22
12.854131	1.19448e-22
12.848861	1.21901e-22
12.843591	1.24405e-22
12.838322	1.26959e-22
12.833052	1.29566e-22
12.827783	1.32227e-22
12.822513	1.34942e-22
12.817244	1.37713e-22
12.811974	1.40541e-22
12.806704	1.43427e-22
12.801435	1.46372e-22
12.796165	1.49378e-22
12.790896	1.52445e-22
12.785626	1.55576e-22
12.780357	1.58771e-22
12.775087	1.62031e-22
12.769817	1.65358e-22
12.764548	1.68754e-22
12.759278	1.72219e-22
12.754009	1.75755e-22
12.748739	1.79364e-22
12.743470	1.83047e-22
12.738200	1.86806e-22
12.732930	1.90642e-22
12.727661	1.94556e-22
12.722391	1.98551e-22
12.717122	2.02629e-22
12.711852	2.06789e-22
12.706583	2.11035e-22
12.701313	2.15369e-22
12.696043	2.19791e-22
12.690774	2.24304e-22
12.685504	2.2891e-22
12.680235	2.3361e-22
12.674965	2.38407e-22
12.669696	2.43302e-22
12.664426	2.48298e-22
12.659156	2.53397e-22
12.653887	2.586e-22
12.648617	2.6391e-22
12.643348	2.69329e-22
12.638078	2.74859e-22
12.632809	2.80502e-22
12.627539	2.86262e-22
12.622269	2.9214e-22
12.617000	2.98138e-22
12.611730	3.0426e-22
12.606461	3.10507e-22
12.601191	3.16883e-22
12.595922	3.23389e-22
12.590652	3.30029e-22
12.585382	3.36806e-22
12.580113	3.43721e-22
12.574843	3.50779e-22
12.569574	3.57981e-22
12.564304	3.65331e-22
12.559035	3.72832e-22
12.553765	3.80487e-22
12.548495	3.883e-22
12.543226	3.96272e-22
12.537956	4.04409e-22
12.532687	4.12712e-22
12.527417	4.21186e-22
12.522148	4.29834e-22
12.516878	4.38659e-22
12.511608	4.47666e-22
12.506339	4.56857e-22
12.501069	4.66237e-22
12.495800	4.7581e-22
12.490530	4.85579e-22
12.485261	4.95549e-22
12.479991	5.05723e-22
12.474721	5.16106e-22
12.469452	5.26703e-22
12.464182	5.37517e-22
12.458913	5.48553e-22
12.453643	5.59815e-22
12.448374	5.71309e-22
12.443104	5.83039e-22
12.437834	5.95009e-22
12.432565	6.07226e-22
12.427295	6.19693e-22
12.422026	6.32415e-22
12.416756	6.454e-22
12.411487	6.5865e-22
12.406217	6.72173e-22
12.400947	6.85973e-22
12.395678	7.00057e-22
12.390408	7.14429e-22
12.385139	7.29097e-22
12.379869	7.44066e-22
12.374600	7.59342e-22
12.369330	7.74932e-22
12.364060	7.90841e-22
12.358791	8.07078e-22
12.353521	8.23647e-22
12.348252	8.40557e-22
12.342982	8.57814e-22
12.337713	8.75425e-22
12.332443	8.93398e-22
12.327173	9.11739e-22
12.321904	9.30457e-22
12.316634	9.4956e-22
12.311365	9.69054e-22
12.306095	9.88948e-22
12.300826	1.00925e-21
12.295556	1.02997e-21
12.290286	1.05112e-21
12.285017	1.0727e-21
12.279747	1.09472e-21
12.274478	1.11719e-21
12.269208	1.14013e-21
12.263939	1.16353e-21
12.258669	1.18742e-21
12.253399	1.2118e-21
12.248130	1.23667e-21
12.242860	1.26206e-21
12.237591	1.28797e-21
12.232321	1.31441e-21
12.227052	1.3414e-21
12.221782	1.36893e-21
12.216512	1.39704e-21
12.211243	1.42572e-21
12.205973	1.45498e-21
12.200704	1.48485e-21
12.195434	1.51533e-21
12.190165	1.54644e-21
12.184895	1.57819e-21
12.179625	1.61059e-21
12.174356	1.64365e-21
12.169086	1.67739e-21
12.163817	1.71183e-21
12.158547	1.74697e-21
12.153278	1.78283e-21
12.148008	1.81943e-21
12.142738	1.85678e-21
12.137469	1.89489e-21
12.132199	1.93379e-21
12.126930	1.97349e-21
12.121660	2.014e-21
12.116391	2.05534e-21
12.111121	2.09754e-21
12.105851	2.14059e-21
12.100582	2.18453e-21
12.095312	2.22938e-21
12.090043	2.27514e-21
12.084773	2.32185e-21
12.079504	2.36951e-21
12.074234	2.41815e-21
12.068964	2.46779e-21
12.063695	2.51844e-21
12.058425	2.57014e-21
12.053156	2.6229e-21
12.047886	2.67674e-21
12.042617	2.73168e-21
12.037347	2.78776e-21
12.032077	2.84498e-21
12.026808	2.90338e-21
12.021538	2.96298e-21
12.016269	3.0238e-21
12.010999	3.08587e-21
12.005730	3.14921e-21
12.000460	3.21385e-21
11.995190	3.27982e-21
11.989921	3.34715e-21
11.984651	3.41585e-21
11.979382	3.48597e-21
11.974112	3.55752e-21
11.968843	3.63054e-21
11.963573	3.70507e-21
11.958303	3.78112e-21
11.953034	3.85873e-21
11.947764	3.93793e-21
11.942495	4.01876e-21
11.937225	4.10125e-21
11.931956	4.18544e-21
11.926686	4.27135e-21
11.921416	4.35902e-21
11.916147	4.44849e-21
11.910877	4.5398e-21
11.905608	4.63298e-21
11.900338	4.72808e-21
11.895069	4.82512e-21
11.889799	4.92416e-21
11.884529	5.02523e-21
11.879260	5.12838e-21
11.873990	5.23364e-21
11.868721	5.34106e-21
11.863451	5.45069e-21
11.858182	5.56256e-21
11.852912	5.67673e-21
11.847642	5.79325e-21
11.842373	5.91216e-21
11.837103	6.0335e-21
11.831834	6.15734e-21
11.826564	6.28372e-21
11.821295	6.41269e-21
11.816025	6.54431e-21
11.810755	6.67863e-21
11.805486	6.8157e-21
11.800216	6.95559e-21
11.794947	7.09835e-21
11.789677	7.24404e-21
11.784408	7.39272e-21
11.779138	7.54445e-21
11.773868	7.69929e-21
11.768599	7.85731e-21
11.763329	8.01858e-21
11.758060	8.18315e-21
11.752790	8.3511e-21
11.747521	8.5225e-21
11.742251	8.69742e-21
11.736981	8.87592e-21
11.731712	9.05809e-21
11.726442	9.24399e-21
11.721173	9.43371e-21
11.715903	9.62733e-21
11.710634	9.82491e-21
11.705364	1.00266e-20
11.700094	1.02323e-20
11.694825	1.04423e-20
11.689555	1.06566e-20
11.684286	1.08754e-20
11.679016	1.10985e-20
11.673747	1.13263e-20
11.668477	1.15588e-20
11.663207	1.1796e-20
11.657938	1.20381e-20
11.652668	1.22851e-20
11.647399	1.25373e-20
11.642129	1.27946e-20
11.636860	1.30571e-20
11.631590	1.33251e-20
11.626320	1.35986e-20
11.621051	1.38776e-20
11.615781	1.41625e-20
11.610512	1.44531e-20
11.605242	1.47497e-20
11.599973	1.50524e-20
11.594703	1.53613e-20
11.589433	1.56766e-20
11.584164	1.59983e-20
11.578894	1.63266e-20
11.573625	1.66616e-20
11.568355	1.70036e-20
11.563086	1.73525e-20
11.557816	1.77086e-20
11.552546	1.8072e-20
11.547277	1.84429e-20
11.542007	1.88214e-20
11.536738	1.92076e-20
11.531468	1.96018e-20
11.526199	2.0004e-20
11.520929	2.04146e-20
11.515659	2.08335e-20
11.510390	2.1261e-20
11.505120	2.16973e-20
11.499851	2.21426e-20
11.494581	2.2597e-20
11.489312	2.30607e-20
11.484042	2.35339e-20
11.478772	2.40168e-20
11.473503	2.45097e-20
11.468233	2.50126e-20
11.462964	2.55259e-20
11.457694	2.60497e-20
11.452425	2.65843e-20
11.447155	2.71298e-20
11.441885	2.76865e-20
11.436616	2.82546e-20
11.431346	2.88344e-20
11.426077	2.94261e-20
11.420807	3.00299e-20
11.415538	3.06461e-20
11.410268	3.1275e-20
11.404998	3.19168e-20
11.399729	3.25717e-20
11.394459	3.32401e-20
11.389190	3.39221e-20
11.383920	3.46182e-20
11.378651	3.53286e-20
11.373381	3.60535e-20
11.368111	3.67933e-20
11.362842	3.75483e-20
11.357572	3.83187e-20
11.352303	3.9105e-20
11.347033	3.99074e-20
11.341764	4.07263e-20
11.336494	4.15619e-20
11.331224	4.24147e-20
11.325955	4.3285e-20
11.320685	4.41732e-20
11.315416	4.50796e-20
11.310146	4.60046e-20
11.304877	4.69485e-20
11.299607	4.79118e-20
11.294337	4.88949e-20
11.289068	4.98982e-20
11.283798	5.0922e-20
11.278529	5.19669e-20
11.273259	5.30331e-20
11.267990	5.41213e-20
11.262720	5.52317e-20
11.257450	5.6365e-20
11.252181	5.75215e-20
11.246911	5.87017e-20
11.241642	5.99062e-20
11.236372	6.11353e-20
11.231103	6.23897e-20
11.225833	6.36698e-20
11.220563	6.49761e-20
11.215294	6.63093e-20
11.210024	6.76698e-20
11.204755	6.90582e-20
11.199485	7.04751e-20
11.194216	7.1921e-20
11.188946	7.33967e-20
11.183676	7.49026e-20
11.178407	7.64393e-20
11.173137	7.80077e-20
11.167868	7.96081e-20
11.162598	8.12415e-20
11.157329	8.29083e-20
11.152059	8.46093e-20
11.146789	8.63452e-20
11.141520	8.81167e-20
11.136250	8.99246e-20
11.130981	9.17695e-20
11.125711	9.36523e-20
11.120442	9.55737e-20
11.115172	9.75345e-20
11.109902	9.95356e-20
11.104633	1.01578e-19
11.099363	1.03662e-19
11.094094	1.05788e-19
11.088824	1.07959e-19
11.083555	1.10174e-19
11.078285	1.12434e-19
11.073015	1.14741e-19
11.067746	1.17095e-19
11.062476	1.19497e-19
11.057207	1.21948e-19
11.051937	1.2445e-19
11.046668	1.27003e-19
11.041398	1.29609e-19
11.036128	1.32268e-19
11.030859	1.34981e-19
11.025589	1.37751e-19
11.020320	1.40576e-19
11.015050	1.4346e-19
11.009781	1.46404e-19
11.004511	1.49407e-19
10.999241	1.52472e-19
10.993972	1.556e-19
10.988702	1.58792e-19
10.983433	1.6205e-19
10.978163	1.65374e-19
10.972894	1.68767e-19
10.967624	1.72229e-19
10.962354	1.75762e-19
10.957085	1.79367e-19
10.951815	1.83047e-19
10.946546	1.86802e-19
10.941276	1.90634e-19
10.936007	1.94545e-19
10.930737	1.98536e-19
10.925467	2.02608e-19
10.920198	2.06765e-19
10.914928	2.11006e-19
10.909659	2.15335e-19
10.904389	2.19752e-19
10.899120	2.2426e-19
10.893850	2.2886e-19
10.888580	2.33555e-19
10.883311	2.38346e-19
10.878041	2.43235e-19
10.872772	2.48225e-19
10.867502	2.53317e-19
10.862233	2.58513e-19
10.856963	2.63816e-19
10.851693	2.69227e-19
10.846424	2.7475e-19
10.841154	2.80386e-19
10.835885	2.86137e-19
10.830615	2.92007e-19
10.825346	2.97997e-19
10.820076	3.04109e-19
10.814806	3.10347e-19
10.809537	3.16713e-19
10.804267	3.2321e-19
10.798998	3.29839e-19
10.793728	3.36605e-19
10.788459	3.43509e-19
10.783189	3.50556e-19
10.777919	3.57746e-19
10.772650	3.65084e-19
10.767380	3.72573e-19
10.762111	3.80215e-19
10.756841	3.88013e-19
10.751572	3.95972e-19
10.746302	4.04094e-19
10.741032	4.12383e-19
10.735763	4.20841e-19
10.730493	4.29473e-19
10.725224	4.38282e-19
10.719954	4.47272e-19
10.714685	4.56446e-19
10.709415	4.65808e-19
10.704145	4.75362e-19
10.698876	4.85112e-19
10.693606	4.95062e-19
10.688337	5.05216e-19
10.683067	5.15578e-19
10.677798	5.26153e-19
10.672528	5.36945e-19
10.667258	5.47958e-19
10.661989	5.59196e-19
10.656719	5.70666e-19
10.651450	5.8237e-19
10.646180	5.94315e-19
10.640911	6.06504e-19
10.635641	6.18943e-19
10.630371	6.31638e-19
10.625102	6.44592e-19
10.619832	6.57813e-19
10.614563	6.71304e-19
10.609293	6.85072e-19
10.604024	6.99123e-19
10.598754	7.13461e-19
10.593484	7.28094e-19
10.588215	7.43027e-19
10.582945	7.58266e-19
10.577676	7.73817e-19
10.572406	7.89687e-19
10.567137	8.05883e-19
10.561867	8.2241e-19
10.556597	8.39277e-19
10.551328	8.56489e-19
10.546058	8.74055e-19
10.540789	8.91981e-19
10.535519	9.10274e-19
10.530250	9.28942e-19
10.524980	9.47993e-19
10.519710	9.67435e-19
10.514441	9.87275e-19
10.509171	1.00752e-18
10.503902	1.02818e-18
10.498632	1.04927e-18
10.493363	1.07079e-18
10.488093	1.09275e-18
10.482823	1.11516e-18
10.477554	1.13803e-18
10.472284	1.16137e-18
10.467015	1.18518e-18
10.461745	1.20949e-18
10.456476	1.23429e-18
10.451206	1.2596e-18
10.445936	1.28543e-18
10.440667	1.31179e-18
10.435397	1.33869e-18
10.430128	1.36615e-18
10.424858	1.39416e-18
10.419589	1.42275e-18
10.414319	1.45193e-18
10.409049	1.4817e-18
10.403780	1.51209e-18
10.398510	1.54309e-18
10.393241	1.57474e-18
10.387971	1.60703e-18
10.382702	1.63998e-18
10.377432	1.67361e-18
10.372162	1.70793e-18
10.366893	1.74296e-18
10.361623	1.7787e-18
10.356354	1.81517e-18
10.351084	1.85239e-18
10.345815	1.89038e-18
10.340545	1.92914e-18
10.335275	1.9687e-18
10.330006	2.00907e-18
10.324736	2.05026e-18
10.319467	2.0923e-18
10.314197	2.13521e-18
10.308928	2.17899e-18
10.303658	2.22367e-18
10.298388	2.26927e-18
10.293119	2.3158e-18
10.287849	2.36328e-18
10.282580	2.41174e-18
10.277310	2.46119e-18
10.272041	2.51166e-18
10.266771	2.56316e-18
10.261501	2.61571e-18
10.256232	2.66935e-18
10.250962	2.72408e-18
10.245693	2.77994e-18
10.240423	2.83694e-18
10.235154	2.8951e-18
10.229884	2.95446e-18
10.224614	3.01504e-18
10.219345	3.07686e-18
10.214075	3.13995e-18
10.208806	3.20433e-18
10.203536	3.27003e-18
10.198267	3.33708e-18
10.192997	3.4055e-18
10.187727	3.47532e-18
10.182458	3.54658e-18
10.177188	3.61929e-18
10.171919	3.6935e-18
10.166649	3.76923e-18
10.161380	3.84651e-18
10.156110	3.92537e-18
10.150840	4.00585e-18
10.145571	4.08798e-18
10.140301	4.17179e-18
10.135032	4.25733e-18
10.129762	4.34461e-18
10.124493	4.43369e-18
10.119223	4.52459e-18
10.113953	4.61735e-18
10.108684	4.71201e-18
10.103414	4.80862e-18
10.098145	4.9072e-18
10.092875	5.00781e-18
10.087606	5.11048e-18
10.082336	5.21525e-18
10.077066	5.32217e-18
10.071797	5.43129e-18
10.066527	5.54263e-18
10.061258	5.65626e-18
10.055988	5.77222e-18
10.050719	5.89056e-18
10.045449	6.01132e-18
10.040179	6.13456e-18
10.034910	6.26032e-18
10.029640	6.38867e-18
10.024371	6.51964e-18
10.019101	6.65329e-18
10.013832	6.78969e-18
10.008562	6.92888e-18
10.003293	7.07093e-18
9.998023	7.21588e-18
9.992753	7.36381e-18
9.987484	7.51477e-18
9.982214	7.66882e-18
9.976945	7.82603e-18
9.971675	7.98646e-18
9.966406	8.15018e-18
9.961136	8.31726e-18
9.955866	8.48776e-18
9.950597	8.66175e-18
9.945327	8.83931e-18
9.940058	9.02051e-18
9.934788	9.20542e-18
9.929519	9.39413e-18
9.924249	9.5867e-18
9.918979	9.78321e-18
9.913710	9.98376e-18
9.908440	1.01884e-17
9.903171	1.03973e-17
9.897901	1.06104e-17
9.892632	1.08279e-17
9.887362	1.10498e-17
9.882092	1.12763e-17
9.876823	1.15075e-17
9.871553	1.17434e-17
9.866284	1.19841e-17
9.861014	1.22297e-17
9.855745	1.24804e-17
9.850475	1.27362e-17
9.845205	1.29973e-17
9.839936	1.32637e-17
9.834666	1.35356e-17
9.829397	1.3813e-17
9.824127	1.40962e-17
9.818858	1.43851e-17
9.813588	1.468e-17
9.808318	1.49808e-17
9.803049	1.52879e-17
9.797779	1.56013e-17
9.792510	1.5921e-17
9.787240	1.62474e-17
9.781971	1.65804e-17
9.776701	1.69202e-17
9.771431	1.7267e-17
9.766162	1.76209e-17
9.760892	1.79821e-17
9.755623	1.83507e-17
9.750353	1.87268e-17
9.745084	1.91106e-17
9.739814	1.95023e-17
9.734544	1.9902e-17
9.729275	2.03099e-17
9.724005	2.07262e-17
9.718736	2.1151e-17
9.713466	2.15845e-17
9.708197	2.20269e-17
9.702927	2.24783e-17
9.697657	2.2939e-17
9.692388	2.34091e-17
9.687118	2.38889e-17
9.681849	2.43785e-17
9.676579	2.48781e-17
9.671310	2.5388e-17
9.666040	2.59083e-17
9.660770	2.64393e-17
9.655501	2.69812e-17
9.650231	2.75341e-17
9.644962	2.80984e-17
9.639692	2.86743e-17
9.634423	2.92619e-17
9.629153	2.98616e-17
9.623883	3.04736e-17
9.618614	3.10981e-17
9.613344	3.17354e-17
9.608075	3.23858e-17
9.602805	3.30495e-17
9.597536	3.37268e-17
9.592266	3.4418e-17
9.586996	3.51233e-17
9.581727	3.58431e-17
9.576457	3.65776e-17
9.571188	3.73272e-17
9.565918	3.80921e-17
9.560649	3.88727e-17
9.555379	3.96693e-17
9.550109	4.04823e-17
9.544840	4.13118e-17
9.539570	4.21584e-17
9.534301	4.30223e-17
9.529031	4.3904e-17
9.523762	4.48036e-17
9.518492	4.57218e-17
9.513222	4.66587e-17
9.507953	4.76148e-17
9.502683	4.85905e-17
9.497414	4.95862e-17
9.492144	5.06023e-17
9.486875	5.16392e-17
9.481605	5.26974e-17
9.476335	5.37772e-17
9.471066	5.48791e-17
9.465796	5.60037e-17
9.460527	5.71512e-17
9.455257	5.83223e-17
9.449988	5.95174e-17
9.444718	6.07369e-17
9.439448	6.19814e-17
9.434179	6.32515e-17
9.428909	6.45475e-17
9.423640	6.58701e-17
9.418370	6.72198e-17
9.413101	6.85971e-17
9.407831	7.00027e-17
9.402561	7.1437e-17
9.397292	7.29007e-17
9.392022	7.43944e-17
9.386753	7.59187e-17
9.381483	7.74743e-17
9.376214	7.90617e-17
9.370944	8.06816e-17
9.365674	8.23347e-17
9.360405	8.40216e-17
9.355135	8.57431e-17
9.349866	8.74999e-17
9.344596	8.92927e-17
9.339327	9.11222e-17
9.334057	9.29891e-17
9.328787	9.48943e-17
9.323518	9.68385e-17
9.318248	9.88226e-17
9.312979	1.00847e-16
9.307709	1.02913e-16
9.302440	1.05022e-16
9.297170	1.07174e-16
9.291900	1.09369e-16
9.286631	1.1161e-16
9.281361	1.13897e-16
9.276092	1.1623e-16
9.270822	1.18611e-16
9.265553	1.21041e-16
9.260283	1.23521e-16
9.255013	1.26052e-16
9.249744	1.28634e-16
9.244474	1.31269e-16
9.239205	1.33959e-16
9.233935	1.36703e-16
9.228666	1.39504e-16
9.223396	1.42361e-16
9.218126	1.45278e-16
9.212857	1.48254e-16
9.207587	1.51291e-16
9.202318	1.54391e-16
9.197048	1.57553e-16
9.191779	1.60781e-16
9.186509	1.64075e-16
9.181239	1.67436e-16
9.175970	1.70866e-16
9.170700	1.74366e-16
9.165431	1.77938e-16
9.160161	1.81583e-16
9.154892	1.85303e-16
9.149622	1.89099e-16
9.144352	1.92972e-16
9.139083	1.96925e-16
9.133813	2.00959e-16
9.128544	2.05076e-16
9.123274	2.09277e-16
9.118005	2.13564e-16
9.112735	2.17938e-16
9.107465	2.22403e-16
9.102196	2.26958e-16
9.096926	2.31607e-16
9.091657	2.36351e-16
9.086387	2.41193e-16
9.081118	2.46133e-16
9.075848	2.51175e-16
9.070578	2.5632e-16
9.065309	2.6157e-16
9.060039	2.66928e-16
9.054770	2.72395e-16
9.049500	2.77975e-16
9.044231	2.83668e-16
9.038961	2.89479e-16
9.033691	2.95408e-16
9.028422	3.01458e-16
9.023152	3.07633e-16
9.017883	3.13934e-16
9.012613	3.20364e-16
9.007344	3.26926e-16
9.002074	3.33622e-16
8.996804	3.40455e-16
8.991535	3.47428e-16
8.986265	3.54544e-16
8.980996	3.61805e-16
8.975726	3.69216e-16
8.970457	3.76778e-16
8.965187	3.84494e-16
8.959917	3.92369e-16
8.954648	4.00405e-16
8.949378	4.08606e-16
8.944109	4.16974e-16
8.938839	4.25514e-16
8.933570	4.34229e-16
8.928300	4.43122e-16
8.923030	4.52197e-16
8.917761	4.61459e-16
8.912491	4.70909e-16
8.907222	4.80553e-16
8.901952	4.90395e-16
8.896683	5.00438e-16
8.891413	5.10687e-16
8.886143	5.21145e-16
8.880874	5.31818e-16
8.875604	5.42709e-16
8.870335	5.53823e-16
8.865065	5.65165e-16
8.859796	5.76739e-16
8.854526	5.8855e-16
8.849256	6.00603e-16
8.843987	6.12902e-16
8.838717	6.25453e-16
8.833448	6.38262e-16
8.828178	6.51332e-16
8.822909	6.6467e-16
8.817639	6.78281e-16
8.812369	6.92171e-16
8.807100	7.06345e-16
8.801830	7.20809e-16
8.796561	7.35569e-16
8.791291	7.50632e-16
8.786022	7.66003e-16
8.780752	7.81688e-16
8.775482	7.97695e-16
8.770213	8.14029e-16
8.764943	8.30698e-16
8.759674	8.47708e-16
8.754404	8.65066e-16
8.749135	8.8278e-16
8.743865	9.00856e-16
8.738595	9.19302e-16
8.733326	9.38125e-16
8.728056	9.57334e-16
8.722787	9.76937e-16
8.717517	9.9694e-16
8.712248	1.01735e-15
8.706978	1.03818e-15
8.701708	1.05944e-15
8.696439	1.08113e-15
8.691169	1.10327e-15
8.685900	1.12586e-15
8.680630	1.14891e-15
8.675361	1.17243e-15
8.670091	1.19644e-15
8.664821	1.22094e-15
8.659552	1.24593e-15
8.654282	1.27144e-15
8.649013	1.29748e-15
8.643743	1.32404e-15
8.638474	1.35115e-15
8.633204	1.37881e-15
8.627934	1.40704e-15
8.622665	1.43585e-15
8.617395	1.46524e-15
8.612126	1.49524e-15
8.606856	1.52586e-15
8.601587	1.55709e-15
8.596317	1.58897e-15
8.591047	1.6215e-15
8.585778	1.6547e-15
8.580508	1.68858e-15
8.575239	1.72315e-15
8.569969	1.75842e-15
8.564700	1.79442e-15
8.559430	1.83116e-15
8.554160	1.86864e-15
8.548891	1.9069e-15
8.543621	1.94594e-15
8.538352	1.98577e-15
8.533082	2.02642e-15
8.527813	2.06791e-15
8.522543	2.11024e-15
8.517273	2.15344e-15
8.512004	2.19752e-15
8.506734	2.24251e-15
8.501465	2.28841e-15
8.496195	2.33526e-15
8.490926	2.38306e-15
8.485656	2.43184e-15
8.480386	2.48162e-15
8.475117	2.53242e-15
8.469847	2.58426e-15
8.464578	2.63716e-15
8.459308	2.69114e-15
8.454039	2.74623e-15
8.448769	2.80244e-15
8.443499	2.85981e-15
8.438230	2.91835e-15
8.432960	2.97808e-15
8.427691	3.03904e-15
8.422421	3.10124e-15
8.417152	3.16472e-15
8.411882	3.2295e-15
8.406612	3.2956e-15
8.401343	3.36306e-15
8.396073	3.43189e-15
8.390804	3.50214e-15
8.385534	3.57382e-15
8.380265	3.64697e-15
8.374995	3.72161e-15
8.369725	3.79778e-15
8.364456	3.87551e-15
8.359186	3.95484e-15
8.353917	4.03578e-15
8.348647	4.11838e-15
8.343378	4.20267e-15
8.338108	4.28869e-15
8.332838	4.37646e-15
8.327569	4.46603e-15
8.322299	4.55743e-15
8.317030	4.65071e-15
8.311760	4.74589e-15
8.306491	4.84302e-15
8.301221	4.94213e-15
8.295951	5.04328e-15
8.290682	5.14649e-15
8.285412	5.25182e-15
8.280143	5.3593e-15
8.274873	5.46897e-15
8.269604	5.5809e-15
8.264334	5.69511e-15
8.259064	5.81166e-15
8.253795	5.93059e-15
8.248525	6.05196e-15
8.243256	6.17581e-15
8.237986	6.30219e-15
8.232717	6.43116e-15
8.227447	6.56276e-15
8.222177	6.69706e-15
8.216908	6.83411e-15
8.211638	6.97396e-15
8.206369	7.11667e-15
8.201099	7.2623e-15
8.195830	7.41091e-15
8.190560	7.56256e-15
8.185290	7.71731e-15
8.180021	7.87522e-15
8.174751	8.03637e-15
8.169482	8.20082e-15
8.164212	8.36862e-15
8.158943	8.53986e-15
8.153673	8.7146e-15
8.148403	8.89292e-15
8.143134	9.07489e-15
8.137864	9.26057e-15
8.132595	9.45006e-15
8.127325	9.64342e-15
8.122056	9.84073e-15
8.116786	1.00421e-14
8.111516	1.02476e-14
8.106247	1.04572e-14
8.100977	1.06712e-14
8.095708	1.08895e-14
8.090438	1.11123e-14
8.085169	1.13397e-14
8.079899	1.15717e-14
8.074629	1.18085e-14
8.069360	1.205e-14
8.064090	1.22966e-14
8.058821	1.25482e-14
8.053551	1.28049e-14
8.048282	1.30669e-14
8.043012	1.33342e-14
8.037742	1.3607e-14
8.032473	1.38854e-14
8.027203	1.41695e-14
8.021934	1.44594e-14
8.016664	1.47552e-14
8.011395	1.5057e-14
8.006125	1.53651e-14
8.000855	1.56794e-14
7.995586	1.60002e-14
7.990316	1.63275e-14
7.985047	1.66615e-14
7.979777	1.70024e-14
7.974508	1.73502e-14
7.969238	1.77051e-14
7.963968	1.80673e-14
7.958699	1.84369e-14
7.953429	1.88141e-14
7.948160	1.91989e-14
7.942890	1.95917e-14
7.937621	1.99924e-14
7.932351	2.04014e-14
7.927081	2.08187e-14
7.921812	2.12446e-14
7.916542	2.16791e-14
7.911273	2.21226e-14
7.906003	2.25751e-14
7.900734	2.30369e-14
7.895464	2.35081e-14
7.890194	2.3989e-14
7.884925	2.44796e-14
7.879655	2.49804e-14
7.874386	2.54913e-14
7.869116	2.60127e-14
7.863847	2.65448e-14
7.858577	2.70877e-14
7.853307	2.76418e-14
7.848038	2.82071e-14
7.842768	2.87841e-14
7.837499	2.93728e-14
7.832229	2.99736e-14
7.826960	3.05866e-14
7.821690	3.12122e-14
7.816420	3.18506e-14
7.811151	3.2502e-14
7.805881	3.31667e-14
7.800612	3.38451e-14
7.795342	3.45373e-14
7.790073	3.52436e-14
7.784803	3.59644e-14
7.779533	3.66999e-14
7.774264	3.74505e-14
7.768994	3.82164e-14
7.763725	3.8998e-14
7.758455	3.97955e-14
7.753186	4.06094e-14
7.747916	4.14398e-14
7.742646	4.22873e-14
7.737377	4.31521e-14
7.732107	4.40346e-14
7.726838	4.49351e-14
7.721568	4.5854e-14
7.716299	4.67917e-14
7.711029	4.77485e-14
7.705759	4.8725e-14
7.700490	4.97213e-14
7.695220	5.07381e-14
7.689951	5.17756e-14
7.684681	5.28344e-14
7.679412	5.39148e-14
7.674142	5.50172e-14
7.668872	5.61422e-14
7.663603	5.72902e-14
7.658333	5.84617e-14
7.653064	5.96571e-14
7.647794	6.08769e-14
7.642525	6.21217e-14
7.637255	6.33919e-14
7.631985	6.46881e-14
7.626716	6.60108e-14
7.621446	6.73605e-14
7.616177	6.87378e-14
7.610907	7.01432e-14
7.605638	7.15774e-14
7.600368	7.30408e-14
7.595098	7.45342e-14
7.589829	7.60581e-14
7.584559	7.76132e-14
7.579290	7.92e-14
7.574020	8.08193e-14
7.568751	8.24716e-14
7.563481	8.41578e-14
7.558211	8.58783e-14
7.552942	8.76341e-14
7.547672	8.94257e-14
7.542403	9.1254e-14
7.537133	9.31196e-14
7.531864	9.50233e-14
7.526594	9.69659e-14
7.521324	9.89482e-14
7.516055	1.00971e-13
7.510785	1.03035e-13
7.505516	1.05142e-13
7.500246	1.07291e-13
7.494977	1.09484e-13
7.489707	1.11722e-13
7.484437	1.14006e-13
7.479168	1.16337e-13
7.473898	1.18715e-13
7.468629	1.21142e-13
7.463359	1.23618e-13
7.458090	1.26145e-13
7.452820	1.28724e-13
7.447550	1.31355e-13
7.442281	1.3404e-13
7.437011	1.3678e-13
7.431742	1.39576e-13
7.426472	1.42429e-13
7.421203	1.4534e-13
7.415933	1.48311e-13
7.410663	1.51342e-13
7.405394	1.54436e-13
7.400124	1.57592e-13
7.394855	1.60813e-13
7.389585	1.641e-13
7.384316	1.67454e-13
7.379046	1.70877e-13
7.373776	1.74369e-13
7.368507	1.77933e-13
7.363237	1.8157e-13
7.357968	1.85281e-13
7.352698	1.89068e-13
7.347429	1.92932e-13
7.342159	1.96875e-13
7.336889	2.00898e-13
7.331620	2.05004e-13
7.326350	2.09194e-13
7.321081	2.13469e-13
7.315811	2.17832e-13
7.310542	2.22283e-13
7.305272	2.26826e-13
7.300002	2.31462e-13
7.294733	2.36192e-13
7.289463	2.41019e-13
7.284194	2.45944e-13
7.278924	2.5097e-13
7.273655	2.56099e-13
7.268385	2.61332e-13
7.263115	2.66672e-13
7.257846	2.72122e-13
7.252576	2.77682e-13
7.247307	2.83357e-13
7.242037	2.89147e-13
7.236768	2.95055e-13
7.231498	3.01084e-13
7.226228	3.07236e-13
7.220959	3.13514e-13
7.215689	3.1992e-13
7.210420	3.26457e-13
7.205150	3.33128e-13
7.199881	3.39934e-13
7.194611	3.4688e-13
7.189341	3.53968e-13
7.184072	3.612e-13
7.178802	3.6858e-13
7.173533	3.76111e-13
7.168263	3.83795e-13
7.162994	3.91637e-13
7.157724	3.99638e-13
7.152454	4.07803e-13
7.147185	4.16135e-13
7.141915	4.24637e-13
7.136646	4.33312e-13
7.131376	4.42165e-13
7.126107	4.51198e-13
7.120837	4.60416e-13
7.115567	4.69823e-13
7.110298	4.79421e-13
7.105028	4.89215e-13
7.099759	4.99209e-13
7.094489	5.09407e-13
7.089220	5.19814e-13
7.083950	5.30433e-13
7.078680	5.41269e-13
7.073411	5.52326e-13
7.068141	5.63608e-13
7.062872	5.75122e-13
7.057602	5.8687e-13
7.052333	5.98858e-13
7.047063	6.11091e-13
7.041793	6.23574e-13
7.036524	6.36311e-13
7.031254	6.49309e-13
7.025985	6.62572e-13
7.020715	6.76105e-13
7.015446	6.89915e-13
7.010176	7.04007e-13
7.004906	7.18387e-13
6.999637	7.3306e-13
6.994367	7.48033e-13
6.989098	7.63311e-13
6.983828	7.78902e-13
6.978559	7.9481e-13
6.973289	8.11044e-13
6.968019	8.27609e-13
6.962750	8.44512e-13
6.957480	8.6176e-13
6.952211	8.7936e-13
6.946941	8.97319e-13
6.941672	9.15645e-13
6.936402	9.34345e-13
6.931132	9.53427e-13
6.925863	9.72898e-13
6.920593	9.92767e-13
6.915324	1.01304e-12
6.910054	1.03373e-12
6.904785	1.05484e-12
6.899515	1.07638e-12
6.894245	1.09836e-12
6.888976	1.12079e-12
6.883706	1.14368e-12
6.878437	1.16703e-12
6.873167	1.19086e-12
6.867898	1.21518e-12
6.862628	1.24e-12
6.857358	1.26532e-12
6.852089	1.29115e-12
6.846819	1.31752e-12
6.841550	1.34442e-12
6.836280	1.37187e-12
6.831011	1.39988e-12
6.825741	1.42847e-12
6.820471	1.45763e-12
6.815202	1.48739e-12
6.809932	1.51776e-12
6.804663	1.54875e-12
6.799393	1.58037e-12
6.794124	1.61264e-12
6.788854	1.64556e-12
6.783584	1.67916e-12
6.778315	1.71344e-12
6.773045	1.74843e-12
6.767776	1.78412e-12
6.762506	1.82055e-12
6.757237	1.85771e-12
6.751967	1.89564e-12
6.746697	1.93434e-12
6.741428	1.97383e-12
6.736158	2.01412e-12
6.730889	2.05524e-12
6.725619	2.0972e-12
6.720350	2.14001e-12
6.715080	2.18369e-12
6.709810	2.22827e-12
6.704541	2.27376e-12
6.699271	2.32017e-12
6.694002	2.36753e-12
6.688732	2.41586e-12
6.683463	2.46517e-12
6.678193	2.51549e-12
6.672923	2.56684e-12
6.667654	2.61923e-12
6.662384	2.67269e-12
6.657115	2.72725e-12
6.651845	2.78291e-12
6.646576	2.83971e-12
6.641306	2.89767e-12
6.636036	2.95682e-12
6.630767	3.01717e-12
6.625497	3.07875e-12
6.620228	3.14158e-12
6.614958	3.2057e-12
6.609689	3.27113e-12
6.604419	3.33789e-12
6.599149	3.40601e-12
6.593880	3.47552e-12
6.588610	3.54645e-12
6.583341	3.61882e-12
6.578071	3.69268e-12
6.572802	3.76803e-12
6.567532	3.84493e-12
6.562262	3.92339e-12
6.556993	4.00346e-12
6.551723	4.08515e-12
6.546454	4.16852e-12
6.541184	4.25358e-12
6.535915	4.34038e-12
6.530645	4.42895e-12
6.525375	4.51932e-12
6.520106	4.61154e-12
6.514836	4.70563e-12
6.509567	4.80165e-12
6.504297	4.89963e-12
6.499028	4.9996e-12
6.493758	5.10161e-12
6.488488	5.2057e-12
6.483219	5.31192e-12
6.477949	5.4203e-12
6.472680	5.53088e-12
6.467410	5.64373e-12
6.462141	5.75888e-12
6.456871	5.87637e-12
6.451601	5.99626e-12
6.446332	6.11859e-12
6.441062	6.24342e-12
6.435793	6.37079e-12
6.430523	6.50076e-12
6.425254	6.63338e-12
6.419984	6.76871e-12
6.414714	6.90679e-12
6.409445	7.04769e-12
6.404175	7.19146e-12
6.398906	7.33816e-12
6.393636	7.48785e-12
6.388367	7.6406e-12
6.383097	7.79645e-12
6.377827	7.95549e-12
6.372558	8.11777e-12
6.367288	8.28335e-12
6.362019	8.45231e-12
6.356749	8.62472e-12
6.351480	8.80064e-12
6.346210	8.98014e-12
6.340940	9.1633e-12
6.335671	9.3502e-12
6.330401	9.54091e-12
6.325132	9.7355e-12
6.319862	9.93407e-12
6.314593	1.01367e-11
6.309323	1.03434e-11
6.304053	1.05544e-11
6.298784	1.07696e-11
6.293514	1.09893e-11
6.288245	1.12134e-11
6.282975	1.1442e-11
6.277706	1.16754e-11
6.272436	1.19135e-11
6.267166	1.21564e-11
6.261897	1.24043e-11
6.256627	1.26573e-11
6.251358	1.29154e-11
6.246088	1.31788e-11
6.240819	1.34475e-11
6.235549	1.37217e-11
6.230279	1.40015e-11
6.225010	1.4287e-11
6.219740	1.45783e-11
6.214471	1.48756e-11
6.209201	1.51789e-11
6.203932	1.54884e-11
6.198662	1.58042e-11
6.193392	1.61264e-11
6.188123	1.64552e-11
6.182853	1.67907e-11
6.177584	1.71331e-11
6.172314	1.74824e-11
6.167045	1.78388e-11
6.161775	1.82025e-11
6.156505	1.85736e-11
6.151236	1.89522e-11
6.145966	1.93386e-11
6.140697	1.97328e-11
6.135427	2.01351e-11
6.130158	2.05456e-11
6.124888	2.09644e-11
6.119618	2.13918e-11
6.114349	2.18279e-11
6.109079	2.22728e-11
6.103810	2.27268e-11
6.098540	2.31901e-11
6.093271	2.36628e-11
6.088001	2.41451e-11
6.082731	2.46373e-11
6.077462	2.51394e-11
6.072192	2.56519e-11
6.066923	2.61747e-11
6.061653	2.67082e-11
6.056384	2.72525e-11
6.051114	2.7808e-11
6.045844	2.83747e-11
6.040575	2.8953e-11
6.035305	2.95431e-11
6.030036	3.01452e-11
6.024766	3.07596e-11
6.019497	3.13864e-11
6.014227	3.20261e-11
6.008957	3.26787e-11
6.003688	3.33447e-11
5.998418	3.40242e-11
5.993149	3.47176e-11
5.987879	3.5425e-11
5.982610	3.61469e-11
5.977340	3.68835e-11
5.972070	3.7635e-11
5.966801	3.84019e-11
5.961531	3.91844e-11
5.956262	3.99828e-11
5.950992	4.07975e-11
5.945723	4.16288e-11
5.940453	4.2477e-11
5.935183	4.33424e-11
5.929914	4.42255e-11
5.924644	4.51266e-11
5.919375	4.6046e-11
5.914105	4.69841e-11
5.908836	4.79413e-11
5.903566	4.8918e-11
5.898296	4.99146e-11
5.893027	5.09315e-11
5.887757	5.1969e-11
5.882488	5.30277e-11
5.877218	5.4108e-11
5.871949	5.52102e-11
5.866679	5.63349e-11
5.861409	5.74825e-11
5.856140	5.86534e-11
5.850870	5.98481e-11
5.845601	6.10672e-11
5.840331	6.23111e-11
5.835062	6.35803e-11
5.829792	6.48753e-11
5.824522	6.61967e-11
5.819253	6.7545e-11
5.813983	6.89207e-11
5.808714	7.03245e-11
5.803444	7.17567e-11
5.798175	7.32182e-11
5.792905	7.47093e-11
5.787635	7.62309e-11
5.782366	7.77834e-11
5.777096	7.93674e-11
5.771827	8.09837e-11
5.766557	8.26329e-11
5.761288	8.43157e-11
5.756018	8.60327e-11
5.750748	8.77846e-11
5.745479	8.95722e-11
5.740209	9.13961e-11
5.734940	9.32572e-11
5.729670	9.51561e-11
5.724401	9.70937e-11
5.719131	9.90706e-11
5.713861	1.01088e-10
5.708592	1.03146e-10
5.703322	1.05246e-10
5.698053	1.07389e-10
5.692783	1.09575e-10
5.687514	1.11806e-10
5.682244	1.14083e-10
5.676974	1.16405e-10
5.671705	1.18775e-10
5.666435	1.21193e-10
5.661166	1.2366e-10
5.655896	1.26178e-10
5.650627	1.28746e-10
5.645357	1.31367e-10
5.640087	1.34041e-10
5.634818	1.3677e-10
5.629548	1.39554e-10
5.624279	1.42394e-10
5.619009	1.45293e-10
5.613740	1.4825e-10
5.608470	1.51268e-10
5.603200	1.54347e-10
5.597931	1.57488e-10
5.592661	1.60693e-10
5.587392	1.63964e-10
5.582122	1.67301e-10
5.576853	1.70706e-10
5.571583	1.7418e-10
5.566313	1.77725e-10
5.561044	1.81342e-10
5.555774	1.85032e-10
5.550505	1.88798e-10
5.545235	1.9264e-10
5.539966	1.9656e-10
5.534696	2.0056e-10
5.529427	2.04641e-10
5.524157	2.08805e-10
5.518887	2.13054e-10
5.513618	2.17389e-10
5.508348	2.21812e-10
5.503079	2.26325e-10
5.497809	2.3093e-10
5.492540	2.35629e-10
5.487270	2.40423e-10
5.482000	2.45314e-10
5.476731	2.50305e-10
5.471461	2.55397e-10
5.466192	2.60593e-10
5.460922	2.65895e-10
5.455653	2.71304e-10
5.450383	2.76823e-10
5.445113	2.82454e-10
5.439844	2.882e-10
5.434574	2.94062e-10
5.429305	3.00044e-10
5.424035	3.06147e-10
5.418766	3.12375e-10
5.413496	3.18728e-10
5.408226	3.25211e-10
5.402957	3.31826e-10
5.397687	3.38575e-10
5.392418	3.45461e-10
5.387148	3.52487e-10
5.381879	3.59656e-10
5.376609	3.66971e-10
5.371339	3.74434e-10
5.366070	3.82048e-10
5.360800	3.89818e-10
5.355531	3.97745e-10
5.350261	4.05834e-10
5.344992	4.14086e-10
5.339722	4.22507e-10
5.334452	4.31098e-10
5.329183	4.39864e-10
5.323913	4.48808e-10
5.318644	4.57933e-10
5.313374	4.67244e-10
5.308105	4.76744e-10
5.302835	4.86437e-10
5.297565	4.96327e-10
5.292296	5.06418e-10
5.287026	5.16714e-10
5.281757	5.27219e-10
5.276487	5.37937e-10
5.271218	5.48873e-10
5.265948	5.60031e-10
5.260678	5.71415e-10
5.255409	5.83031e-10
5.250139	5.94883e-10
5.244870	6.06975e-10
5.239600	6.19313e-10
5.234331	6.31901e-10
5.229061	6.44745e-10
5.223791	6.5785e-10
5.218522	6.7122e-10
5.213252	6.84863e-10
5.207983	6.98782e-10
5.202713	7.12984e-10
5.197444	7.27474e-10
5.192174	7.42258e-10
5.186904	7.57342e-10
5.181635	7.72733e-10
5.176365	7.88436e-10
5.171096	8.04458e-10
5.165826	8.20805e-10
5.160557	8.37484e-10
5.155287	8.54501e-10
5.150017	8.71864e-10
5.144748	8.89579e-10
5.139478	9.07654e-10
5.134209	9.26095e-10
5.128939	9.44911e-10
5.123670	9.64109e-10
5.118400	9.83696e-10
5.113130	1.00368e-09
5.107861	1.02407e-09
5.102591	1.04488e-09
5.097322	1.0661e-09
5.092052	1.08776e-09
5.086783	1.10986e-09
5.081513	1.1324e-09
5.076243	1.1554e-09
5.070974	1.17887e-09
5.065704	1.20282e-09
5.060435	1.22725e-09
5.055165	1.25217e-09
5.049896	1.27761e-09
5.044626	1.30355e-09
5.039356	1.33003e-09
5.034087	1.35704e-09
5.028817	1.3846e-09
5.023548	1.41272e-09
5.018278	1.44141e-09
5.013009	1.47068e-09
5.007739	1.50054e-09
5.002469	1.53101e-09
4.997200	1.5621e-09
4.991930	1.59382e-09
4.986661	1.62618e-09
4.981391	1.6592e-09
4.976122	1.69289e-09
4.970852	1.72726e-09
4.965582	1.76232e-09
4.960313	1.7981e-09
4.955043	1.83461e-09
4.949774	1.87185e-09
4.944504	1.90985e-09
4.939235	1.94862e-09
4.933965	1.98818e-09
4.928695	2.02854e-09
4.923426	2.06971e-09
4.918156	2.11172e-09
4.912887	2.15459e-09
4.907617	2.19832e-09
4.902348	2.24294e-09
4.897078	2.28846e-09
4.891808	2.3349e-09
4.886539	2.38229e-09
4.881269	2.43064e-09
4.876000	2.47996e-09
4.870730	2.53029e-09
4.865461	2.58164e-09
4.860191	2.63402e-09
4.854921	2.68747e-09
4.849652	2.74201e-09
4.844382	2.79764e-09
4.839113	2.85441e-09
4.833843	2.91232e-09
4.828574	2.97141e-09
4.823304	3.0317e-09
4.818034	3.0932e-09
4.812765	3.15596e-09
4.807495	3.21998e-09
4.802226	3.2853e-09
4.796956	3.35195e-09
4.791687	3.41994e-09
4.786417	3.48932e-09
4.781147	3.56009e-09
4.775878	3.63231e-09
4.770608	3.70598e-09
4.765339	3.78115e-09
4.760069	3.85784e-09
4.754800	3.93608e-09
4.749530	4.0159e-09
4.744260	4.09735e-09
4.738991	4.18044e-09
4.733721	4.26522e-09
4.728452	4.35171e-09
4.723182	4.43995e-09
4.717913	4.52998e-09
4.712643	4.62184e-09
4.707373	4.71555e-09
4.702104	4.81116e-09
4.696834	4.90871e-09
4.691565	5.00823e-09
4.686295	5.10976e-09
4.681026	5.21336e-09
4.675756	5.31904e-09
4.670486	5.42687e-09
4.665217	5.53688e-09
4.659947	5.64912e-09
4.654678	5.76363e-09
4.649408	5.88046e-09
4.644139	5.99965e-09
4.638869	6.12125e-09
4.633599	6.24532e-09
4.628330	6.37189e-09
4.623060	6.50103e-09
4.617791	6.63278e-09
4.612521	6.7672e-09
4.607252	6.90433e-09
4.601982	7.04424e-09
4.596712	7.18699e-09
4.591443	7.33262e-09
4.586173	7.48119e-09
4.580904	7.63277e-09
4.575634	7.78742e-09
4.570365	7.9452e-09
4.565095	8.10617e-09
4.559825	8.27039e-09
4.554556	8.43794e-09
4.549286	8.60887e-09
4.544017	8.78327e-09
4.538747	8.96118e-09
4.533478	9.1427e-09
4.528208	9.32789e-09
4.522938	9.51682e-09
4.517669	9.70958e-09
4.512399	9.90623e-09
4.507130	1.01069e-08
4.501860	1.03115e-08
4.496591	1.05204e-08
4.491321	1.07334e-08
4.486051	1.09508e-08
4.480782	1.11725e-08
4.475512	1.13987e-08
4.470243	1.16295e-08
4.464973	1.1865e-08
4.459704	1.21052e-08
4.454434	1.23503e-08
4.449164	1.26004e-08
4.443895	1.28554e-08
4.438625	1.31157e-08
4.433356	1.33812e-08
4.428086	1.36521e-08
4.422817	1.39284e-08
4.417547	1.42103e-08
4.412277	1.4498e-08
4.407008	1.47914e-08
4.401738	1.50908e-08
4.396469	1.53962e-08
4.391199	1.57078e-08
4.385930	1.60256e-08
4.380660	1.63499e-08
4.375390	1.66808e-08
4.370121	1.70183e-08
4.364851	1.73627e-08
4.359582	1.7714e-08
4.354312	1.80724e-08
4.349043	1.8438e-08
4.343773	1.8811e-08
4.338503	1.91916e-08
4.333234	1.95798e-08
4.327964	1.99759e-08
4.322695	2.038e-08
4.317425	2.07922e-08
4.312156	2.12128e-08
4.306886	2.16418e-08
4.301616	2.20795e-08
4.296347	2.25261e-08
4.291077	2.29816e-08
4.285808	2.34464e-08
4.280538	2.39205e-08
4.275269	2.44042e-08
4.269999	2.48977e-08
4.264729	2.54011e-08
4.259460	2.59147e-08
4.254190	2.64387e-08
4.248921	2.69732e-08
4.243651	2.75185e-08
4.238382	2.80748e-08
4.233112	2.86424e-08
4.227842	2.92214e-08
4.222573	2.9812e-08
4.217303	3.04146e-08
4.212034	3.10294e-08
4.206764	3.16565e-08
4.201495	3.22963e-08
4.196225	3.2949e-08
4.190955	3.36148e-08
4.185686	3.42941e-08
4.180416	3.49871e-08
4.175147	3.56941e-08
4.169877	3.64153e-08
4.164608	3.7151e-08
4.159338	3.79016e-08
4.154068	3.86674e-08
4.148799	3.94485e-08
4.143529	4.02454e-08
4.138260	4.10584e-08
4.132990	4.18878e-08
4.127721	4.27338e-08
4.122451	4.3597e-08
4.117181	4.44775e-08
4.111912	4.53758e-08
4.106642	4.62921e-08
4.101373	4.7227e-08
4.096103	4.81807e-08
4.090834	4.91536e-08
4.085564	5.01461e-08
4.080294	5.11585e-08
4.075025	5.21914e-08
4.069755	5.32451e-08
4.064486	5.43201e-08
4.059216	5.54166e-08
4.053947	5.65353e-08
4.048677	5.76765e-08
4.043407	5.88407e-08
4.038138	6.00283e-08
4.032868	6.12398e-08
4.027599	6.24758e-08
4.022329	6.37366e-08
4.017060	6.50228e-08
4.011790	6.63349e-08
4.006520	6.76734e-08
4.001251	6.90388e-08
3.995981	7.04318e-08
3.990712	7.18528e-08
3.985442	7.33024e-08
3.980173	7.47811e-08
3.974903	7.62896e-08
3.969633	7.78285e-08
3.964364	7.93983e-08
3.959094	8.09998e-08
3.953825	8.26334e-08
3.948555	8.42999e-08
3.943286	8.6e-08
3.938016	8.77342e-08
3.932746	8.95033e-08
3.927477	9.13081e-08
3.922207	9.31491e-08
3.916938	9.50271e-08
3.911668	9.69429e-08
3.906399	9.88972e-08
3.901129	1.00891e-07
3.895859	1.02925e-07
3.890590	1.04999e-07
3.885320	1.07115e-07
3.880051	1.09274e-07
3.874781	1.11477e-07
3.869512	1.13723e-07
3.864242	1.16015e-07
3.858972	1.18353e-07
3.853703	1.20737e-07
3.848433	1.2317e-07
3.843164	1.25651e-07
3.837894	1.28183e-07
3.832625	1.30765e-07
3.827355	1.33399e-07
3.822085	1.36086e-07
3.816816	1.38827e-07
3.811546	1.41623e-07
3.806277	1.44475e-07
3.801007	1.47385e-07
3.795738	1.50353e-07
3.790468	1.5338e-07
3.785198	1.56469e-07
3.779929	1.59619e-07
3.774659	1.62833e-07
3.769390	1.66111e-07
3.764120	1.69455e-07
3.758851	1.72866e-07
3.753581	1.76345e-07
3.748311	1.79894e-07
3.743042	1.83515e-07
3.737772	1.87208e-07
3.732503	1.90976e-07
3.727233	1.94818e-07
3.721964	1.98738e-07
3.716694	2.02737e-07
3.711424	2.06816e-07
3.706155	2.10977e-07
3.700885	2.15221e-07
3.695616	2.1955e-07
3.690346	2.23966e-07
3.685077	2.28471e-07
3.679807	2.33065e-07
3.674537	2.37752e-07
3.669268	2.42533e-07
3.663998	2.4741e-07
3.658729	2.52385e-07
3.653459	2.57459e-07
3.648190	2.62635e-07
3.642920	2.67915e-07
3.637650	2.733e-07
3.632381	2.78794e-07
3.627111	2.84397e-07
3.621842	2.90113e-07
3.616572	2.95943e-07
3.611303	3.0189e-07
3.606033	3.07957e-07
3.600763	3.14144e-07
3.595494	3.20456e-07
3.590224	3.26894e-07
3.584955	3.3346e-07
3.579685	3.40159e-07
3.574416	3.46991e-07
3.569146	3.5396e-07
3.563876	3.61069e-07
3.558607	3.6832e-07
3.553337	3.75716e-07
3.548068	3.8326e-07
3.542798	3.90955e-07
3.537529	3.98804e-07
3.532259	4.06809e-07
3.526989	4.14976e-07
3.521720	4.23305e-07
3.516450	4.31801e-07
3.511181	4.40467e-07
3.505911	4.49306e-07
3.500642	4.58322e-07
3.495372	4.67518e-07
3.490102	4.76898e-07
3.484833	4.86465e-07
3.479563	4.96224e-07
3.474294	5.06178e-07
3.469024	5.1633e-07
3.463755	5.26686e-07
3.458485	5.37248e-07
3.453215	5.48022e-07
3.447946	5.5901e-07
3.442676	5.70218e-07
3.437407	5.8165e-07
3.432137	5.93311e-07
3.426868	6.05204e-07
3.421598	6.17334e-07
3.416328	6.29707e-07
3.411059	6.42326e-07
3.405789	6.55198e-07
3.400520	6.68326e-07
3.395250	6.81717e-07
3.389981	6.95374e-07
3.384711	7.09304e-07
3.379441	7.23512e-07
3.374172	7.38004e-07
3.368902	7.52784e-07
3.363633	7.67859e-07
3.358363	7.83235e-07
3.353094	7.98918e-07
3.347824	8.14913e-07
3.342554	8.31226e-07
3.337285	8.47866e-07
3.332015	8.64836e-07
3.326746	8.82145e-07
3.321476	8.99799e-07
3.316207	9.17804e-07
3.310937	9.36169e-07
3.305667	9.54899e-07
3.300398	9.74002e-07
3.295128	9.93485e-07
3.289859	1.01336e-06
3.284589	1.03362e-06
3.279320	1.05429e-06
3.274050	1.07538e-06
3.268780	1.09688e-06
3.263511	1.11881e-06
3.258241	1.14117e-06
3.252972	1.16398e-06
3.247702	1.18725e-06
3.242433	1.21098e-06
3.237163	1.23517e-06
3.231893	1.25986e-06
3.226624	1.28503e-06
3.221354	1.3107e-06
3.216085	1.33688e-06
3.210815	1.36358e-06
3.205546	1.39081e-06
3.200276	1.41859e-06
3.195006	1.44691e-06
3.189737	1.4758e-06
3.184467	1.50527e-06
3.179198	1.53531e-06
3.173928	1.56596e-06
3.168659	1.59721e-06
3.163389	1.62908e-06
3.158119	1.66159e-06
3.152850	1.69474e-06
3.147580	1.72855e-06
3.142311	1.76303e-06
3.137041	1.79819e-06
3.131772	1.83405e-06
3.126502	1.87063e-06
3.121232	1.90792e-06
3.115963	1.94596e-06
3.110693	1.98475e-06
3.105424	2.02431e-06
3.100154	2.06465e-06
3.094885	2.1058e-06
3.089615	2.14776e-06
3.084345	2.19055e-06
3.079076	2.23418e-06
3.073806	2.27868e-06
3.068537	2.32407e-06
3.063267	2.37035e-06
3.057998	2.41754e-06
3.052728	2.46568e-06
3.047458	2.51476e-06
3.042189	2.56481e-06
3.036919	2.61586e-06
3.031650	2.66791e-06
3.026380	2.721e-06
3.021111	2.77513e-06
3.015841	2.83033e-06
3.010571	2.88663e-06
3.005302	2.94403e-06
3.000032	3.00257e-06
2.994763	3.06227e-06
2.989493	3.12315e-06
2.984224	3.18523e-06
2.978954	3.24853e-06
2.973684	3.31309e-06
2.968415	3.37891e-06
2.963145	3.44604e-06
2.957876	3.51449e-06
2.952606	3.5843e-06
2.947337	3.65547e-06
2.942067	3.72806e-06
2.936797	3.80207e-06
2.931528	3.87754e-06
2.926258	3.9545e-06
2.920989	4.03298e-06
2.915719	4.113e-06
2.910450	4.1946e-06
2.905180	4.2778e-06
2.899910	4.36265e-06
2.894641	4.44916e-06
2.889371	4.53738e-06
2.884102	4.62733e-06
2.878832	4.71905e-06
2.873563	4.81258e-06
2.868293	4.90794e-06
2.863023	5.00518e-06
2.857754	5.10433e-06
2.852484	5.20543e-06
2.847215	5.30852e-06
2.841945	5.41363e-06
2.836676	5.5208e-06
2.831406	5.63008e-06
2.826136	5.74151e-06
2.820867	5.85512e-06
2.815597	5.97096e-06
2.810328	6.08907e-06
2.805058	6.2095e-06
2.799789	6.33229e-06
2.794519	6.45749e-06
2.789249	6.58514e-06
2.783980	6.71529e-06
2.778710	6.84799e-06
2.773441	6.98329e-06
2.768171	7.12124e-06
2.762902	7.26189e-06
2.757632	7.40529e-06
2.752362	7.5515e-06
2.747093	7.70056e-06
2.741823	7.85255e-06
2.736554	8.0075e-06
2.731284	8.16548e-06
2.726015	8.32655e-06
2.720745	8.49076e-06
2.715475	8.65818e-06
2.710206	8.82887e-06
2.704936	9.00289e-06
2.699667	9.1803e-06
2.694397	9.36118e-06
2.689128	9.54558e-06
2.683858	9.73357e-06
2.678588	9.92523e-06
2.673319	1.01206e-05
2.668049	1.03198e-05
2.662780	1.05229e-05
2.657510	1.07299e-05
2.652241	1.0941e-05
2.646971	1.11562e-05
2.641701	1.13755e-05
2.636432	1.15991e-05
2.631162	1.18271e-05
2.625893	1.20595e-05
2.620623	1.22964e-05
2.615354	1.25379e-05
2.610084	1.27841e-05
2.604814	1.3035e-05
2.599545	1.32908e-05
2.594275	1.35516e-05
2.589006	1.38175e-05
2.583736	1.40885e-05
2.578467	1.43647e-05
2.573197	1.46463e-05
2.567927	1.49333e-05
2.562658	1.52259e-05
2.557388	1.55242e-05
2.552119	1.58282e-05
2.546849	1.61381e-05
2.541580	1.6454e-05
2.536310	1.67759e-05
2.531040	1.71041e-05
2.525771	1.74386e-05
2.520501	1.77796e-05
2.515232	1.81271e-05
2.509962	1.84814e-05
2.504693	1.88424e-05
2.499423	1.92104e-05
2.494153	1.95855e-05
2.488884	1.99678e-05
2.483614	2.03575e-05
2.478345	2.07546e-05
2.473075	2.11594e-05
2.467806	2.15719e-05
2.462536	2.19924e-05
2.457266	2.24209e-05
2.451997	2.28577e-05
2.446727	2.33028e-05
2.441458	2.37564e-05
2.436188	2.42187e-05
2.430919	2.46899e-05
2.425649	2.517e-05
2.420379	2.56594e-05
2.415110	2.61581e-05
2.409840	2.66663e-05
2.404571	2.71842e-05
2.399301	2.7712e-05
2.394032	2.82498e-05
2.388762	2.87979e-05
2.383492	2.93564e-05
2.378223	2.99256e-05
2.372953	3.05055e-05
2.367684	3.10965e-05
2.362414	3.16987e-05
2.357145	3.23124e-05
2.351875	3.29377e-05
2.346605	3.35748e-05
2.341336	3.4224e-05
2.336066	3.48855e-05
2.330797	3.55595e-05
2.325527	3.62462e-05
2.320258	3.69459e-05
2.314988	3.76589e-05
2.309718	3.83852e-05
2.304449	3.91253e-05
2.299179	3.98793e-05
2.293910	4.06475e-05
2.288640	4.14301e-05
2.283371	4.22275e-05
2.278101	4.30398e-05
2.272831	4.38674e-05
2.267562	4.47104e-05
2.262292	4.55693e-05
2.257023	4.64442e-05
2.251753	4.73355e-05
2.246484	4.82434e-05
2.241214	4.91683e-05
2.235944	5.01105e-05
2.230675	5.10702e-05
2.225405	5.20477e-05
2.220136	5.30434e-05
2.214866	5.40576e-05
2.209597	5.50907e-05
2.204327	5.61429e-05
2.199057	5.72145e-05
2.193788	5.8306e-05
2.188518	5.94177e-05
2.183249	6.05499e-05
2.177979	6.17029e-05
2.172710	6.28772e-05
2.167440	6.40731e-05
2.162170	6.52909e-05
2.156901	6.65311e-05
2.151631	6.77941e-05
2.146362	6.90801e-05
2.141092	7.03896e-05
2.135823	7.17231e-05
2.130553	7.30808e-05
2.125283	7.44633e-05
2.120014	7.58709e-05
2.114744	7.7304e-05
2.109475	7.87631e-05
2.104205	8.02486e-05
2.098936	8.1761e-05
2.093666	8.33006e-05
2.088396	8.48679e-05
2.083127	8.64635e-05
2.077857	8.80876e-05
2.072588	8.97408e-05
2.067318	9.14236e-05
2.062049	9.31364e-05
2.056779	9.48798e-05
2.051509	9.66541e-05
2.046240	9.84599e-05
2.040970	0.000100298
2.035701	0.000102168
2.030431	0.000104071
2.025162	0.000106008
2.019892	0.000107978
2.014622	0.000109983
2.009353	0.000112024
2.004083	0.000114099
1.998814	0.000116211
1.993544	0.000118359
1.988275	0.000120545
1.983005	0.000122767
1.977735	0.000125029
1.972466	0.000127329
1.967196	0.000129668
1.961927	0.000132046
1.956657	0.000134466
1.951388	0.000136926
1.946118	0.000139427
1.940848	0.00014197
1.935579	0.000144556
1.930309	0.000147185
1.925040	0.000149857
1.919770	0.000152574
1.914501	0.000155334
1.909231	0.00015814
1.903961	0.000160992
1.898692	0.000163889
1.893422	0.000166833
1.888153	0.000169824
1.882883	0.000172863
1.877614	0.000175949
1.872344	0.000179084
1.867074	0.000182267
1.861805	0.0001855
1.856535	0.000188782
1.851266	0.000192114
1.845996	0.000195497
1.840727	0.000198929
1.835457	0.000202413
1.830187	0.000205947
1.824918	0.000209532
1.819648	0.000213169
1.814379	0.000216857
1.809109	0.000220596
1.803840	0.000224386
1.798570	0.000228228
1.793300	0.00023212
1.788031	0.000236063
1.782761	0.000240057
1.777492	0.0002441
1.772222	0.000248193
1.766953	0.000252334
1.761683	0.000256522
1.756413	0.000260757
1.751144	0.000265038
1.745874	0.000269362
1.740605	0.000273729
1.735335	0.000278136
1.730066	0.000282581
1.724796	0.000287061
1.719526	0.000291574
1.714257	0.000296115
1.708987	0.000300682
1.703718	0.000305268
1.698448	0.000309868
1.693179	0.000314476
1.687909	0.000319084
1.682639	0.000323682
1.677370	0.00032826
1.672100	0.000332801
1.666831	0.00033729
1.661561	0.000341702
1.656292	0.000346006
1.651022	0.000350156
1.645752	0.00035408
1.640483	0.000357643
&
```
