## Supplementary material for "All-at-once RNA folding with 3D motif prediction framed by evolutionary information": RF00708_mir-450.cacofold.helixcov

```
# RMs = 1 L = 80

# RM_HELIX NESTED 1-35 44-77, nbp = 32 nbp_cov = 0
# pvals: 0.143281,0.797339,0.946689,0.549594,0.49174,0.0271178,0.0446608,0.651217,0.49174,0.177248,0.49174,0.49174,0.49174,0.49174,0.49174,0.950065,0.49174,0.994645,0.208195,0.208195,0.49174,0.49174,0.49174,0.49174,0.49174,0.49174,0.49174,0.49174,0.49174,0.0174943,0.0115871,0.0238234
# aggregated NONE
NESTED  <<<<<<<<<<<<-<<<<<-<<<<<<<<-<<<<<<<_______>>>>>>>>>>>>>>>->>>>>->>>>>>>>>>>>:::
        :::::::::::::::::::::::::::::::::::::::::::::::::::::::::::::::::::::::::::::::
```
