## Supplementary material for "All-at-once RNA folding with 3D motif prediction framed by evolutionary information": RF00708_mir-450.helixcov

```
# RMs = 2 L = 80

# RM_HELIX NESTED 14-34 45-64, nbp = 19 nbp_cov = 0
# pvals: 0.49174,0.49174,0.49174,0.950065,0.49174,0.994645,0.208195,0.208195,0.49174,0.49174,0.49174,0.49174,0.49174,0.49174,0.49174,0.49174,0.49174,0.0174943,0.0115871
# aggregated NONE
NESTED  :::::::::::::<<<<<-<<<<<<<<-<<<<<<_________>>>>>>>>>>>>>>->>>>>::::::::::::::::
        :::::::::::::::::::::::::::::::::::::::::::::::::::::::::::::::::::::::::::::::

# RM_HELIX NESTED 4-10 68-74, nbp = 7 nbp_cov = 0
# pvals: 0.549594,0.49174,0.0271178,0.0446608,0.651217,0.49174,0.177248
# aggregated NONE
NESTED  :::<<<<<<<________________________________________________________>>>>>>>::::::
        :::::::::::::::::::::::::::::::::::::::::::::::::::::::::::::::::::::::::::::::
```
