## Supplementary material for "All-at-once RNA folding with 3D motif prediction framed by evolutionary information": RF00708_mir-450.surv

```
12.050000	0.0384615
9.050000	0.0769231
6.800000	0.115385
4.700000	0.153846
0.050000	0.192308
0.000000	0.269231
-0.050000	0.846154
-0.100000	0.884615
-0.250000	0.923077
-3.100000	0.961538
-6.650000	1
&
28.700000	0.000327332
25.250000	0.000981997
20.800000	0.00130933
20.500000	0.00163666
19.750000	0.00196399
19.700000	0.00229133
19.300000	0.00261866
18.550000	0.00294599
18.500000	0.00360065
18.200000	0.00392799
17.900000	0.00458265
16.800000	0.00490998
16.650000	0.00523732
16.000000	0.00589198
15.450000	0.00621931
15.250000	0.00654664
14.900000	0.00720131
14.800000	0.00785597
14.050000	0.00818331
13.800000	0.00883797
13.650000	0.0091653
13.050000	0.00949264
13.000000	0.0101473
12.600000	0.0104746
12.200000	0.010802
12.000000	0.0111293
11.400000	0.0114566
10.850000	0.011784
10.450000	0.0121113
10.000000	0.0124386
9.950000	0.012766
9.900000	0.0134206
9.650000	0.013748
9.300000	0.0140753
9.150000	0.0144026
8.950000	0.01473
8.800000	0.0150573
8.750000	0.0153846
8.650000	0.0157119
8.600000	0.0163666
8.450000	0.0166939
8.400000	0.0170213
8.350000	0.0173486
8.200000	0.0176759
7.400000	0.0180033
7.350000	0.0183306
7.300000	0.0186579
7.200000	0.0189853
7.100000	0.0212766
7.050000	0.0216039
6.950000	0.0225859
6.800000	0.0229133
6.650000	0.0232406
6.550000	0.0238953
6.500000	0.0248773
6.250000	0.0258592
6.200000	0.0261866
6.150000	0.0265139
6.100000	0.0274959
5.950000	0.0284779
5.900000	0.0288052
5.850000	0.0294599
5.800000	0.0297872
5.600000	0.0301146
5.400000	0.0304419
5.100000	0.0307692
5.000000	0.0317512
4.850000	0.0320786
4.800000	0.0327332
4.750000	0.0330606
4.700000	0.0333879
4.500000	0.0346972
4.450000	0.0356792
4.300000	0.0360065
4.250000	0.0369885
4.200000	0.0376432
4.050000	0.0379705
4.000000	0.0382979
3.950000	0.0386252
3.850000	0.0396072
3.800000	0.0405892
3.750000	0.0412439
3.700000	0.0418985
3.550000	0.0422259
3.500000	0.0425532
3.400000	0.0432079
3.350000	0.0441899
3.300000	0.0448445
3.250000	0.0451718
3.200000	0.0454992
3.150000	0.0458265
3.100000	0.0471358
3.050000	0.0477905
2.950000	0.0481178
2.900000	0.0490998
2.800000	0.0497545
2.750000	0.0500818
2.700000	0.0510638
2.600000	0.0523732
2.550000	0.0527005
2.500000	0.0530278
2.450000	0.0533552
2.400000	0.0536825
2.250000	0.0549918
2.200000	0.0563011
2.150000	0.0576105
2.100000	0.0579378
2.050000	0.0585925
2.000000	0.0595745
1.950000	0.0602291
1.900000	0.0625205
1.850000	0.0635025
1.800000	0.0644845
1.750000	0.0654664
1.700000	0.0664484
1.600000	0.0680851
1.550000	0.0684124
1.500000	0.0690671
1.450000	0.0703764
1.400000	0.0716858
1.350000	0.0736498
1.300000	0.0746318
1.250000	0.0749591
1.200000	0.0759411
1.150000	0.0769231
1.100000	0.0782324
1.050000	0.0795417
1.000000	0.0805237
0.950000	0.0815057
0.900000	0.0834697
0.850000	0.0844517
0.800000	0.0851064
0.750000	0.0864157
0.700000	0.088707
0.650000	0.0900164
0.600000	0.0913257
0.550000	0.0929624
0.500000	0.0932897
0.450000	0.0952537
0.400000	0.0959083
0.350000	0.0968903
0.300000	0.0988543
0.250000	0.101146
0.200000	0.104092
0.150000	0.126678
0.100000	0.127332
0.050000	0.150573
0.000000	0.237971
-0.050000	0.748609
-0.100000	0.775123
-0.150000	0.784288
-0.200000	0.792799
-0.250000	0.801309
-0.300000	0.808838
-0.350000	0.812766
-0.400000	0.818003
-0.450000	0.820295
-0.500000	0.825859
-0.550000	0.829133
-0.600000	0.834043
-0.650000	0.835679
-0.700000	0.837971
-0.750000	0.841899
-0.800000	0.844517
-0.850000	0.848445
-0.900000	0.853028
-0.950000	0.856301
-1.000000	0.860884
-1.050000	0.863175
-1.100000	0.865794
-1.150000	0.86743
-1.200000	0.870049
-1.250000	0.871358
-1.300000	0.873322
-1.350000	0.874304
-1.400000	0.876923
-1.500000	0.880196
-1.550000	0.88347
-1.600000	0.887398
-1.650000	0.889034
-1.700000	0.890671
-1.750000	0.893944
-1.800000	0.895581
-1.850000	0.89689
-1.900000	0.898527
-1.950000	0.900491
-2.000000	0.902455
-2.050000	0.903764
-2.100000	0.906056
-2.150000	0.909984
-2.200000	0.912275
-2.250000	0.915548
-2.300000	0.91653
-2.350000	0.919149
-2.400000	0.920458
-2.450000	0.92144
-2.500000	0.923404
-2.550000	0.925696
-2.600000	0.927987
-2.650000	0.930606
-2.700000	0.932897
-2.750000	0.934534
-2.800000	0.937807
-2.850000	0.939116
-2.900000	0.940753
-2.950000	0.941735
-3.000000	0.94239
-3.050000	0.943699
-3.100000	0.946318
-3.150000	0.946645
-3.200000	0.9473
-3.250000	0.949591
-3.300000	0.951227
-3.350000	0.954501
-3.400000	0.955155
-3.450000	0.956137
-3.500000	0.957447
-3.550000	0.957774
-3.600000	0.959411
-3.650000	0.960393
-3.700000	0.962029
-3.750000	0.962684
-3.800000	0.965303
-3.850000	0.965957
-3.900000	0.966612
-3.950000	0.968249
-4.000000	0.969231
-4.050000	0.970213
-4.100000	0.971195
-4.150000	0.972831
-4.200000	0.973813
-4.250000	0.974468
-4.400000	0.97545
-4.450000	0.977414
-4.500000	0.977741
-4.550000	0.978396
-4.600000	0.979051
-4.650000	0.980033
-4.700000	0.980687
-4.800000	0.981669
-4.850000	0.982979
-4.900000	0.983306
-4.950000	0.983633
-5.000000	0.983961
-5.050000	0.984615
-5.100000	0.984943
-5.150000	0.986252
-5.200000	0.986579
-5.350000	0.986907
-5.550000	0.988543
-5.600000	0.988871
-5.750000	0.989198
-5.800000	0.989853
-5.900000	0.990835
-6.000000	0.991489
-6.050000	0.991817
-6.100000	0.992144
-6.200000	0.992799
-6.250000	0.993781
-6.350000	0.994108
-6.450000	0.994763
-6.650000	0.996072
-6.750000	0.996727
-6.850000	0.997381
-7.000000	0.997709
-7.100000	0.998691
-7.250000	0.999018
-7.500000	0.999345
-7.700000	1
&
35.450000	1.62285e-05
32.850000	3.2457e-05
32.200000	4.86855e-05
30.450000	6.4914e-05
29.850000	8.11425e-05
29.350000	9.7371e-05
28.650000	0.000113599
28.300000	0.000129828
27.950000	0.000146056
27.600000	0.000178513
27.550000	0.000194742
27.100000	0.00021097
27.000000	0.000227199
26.800000	0.000243427
26.750000	0.000259656
26.700000	0.000292113
26.400000	0.000308341
26.350000	0.00032457
26.200000	0.000373255
26.000000	0.000389484
25.950000	0.000405712
25.800000	0.000421941
25.550000	0.000470626
25.450000	0.000486855
25.350000	0.000503083
25.300000	0.000519312
25.200000	0.00053554
25.100000	0.000584226
25.050000	0.000600454
25.000000	0.00064914
24.900000	0.000665368
24.750000	0.000681597
24.650000	0.000697825
24.350000	0.000714054
24.250000	0.000730282
24.200000	0.000746511
24.150000	0.000762739
24.050000	0.000778968
23.950000	0.000795196
23.900000	0.000843882
23.850000	0.000876339
23.800000	0.000908796
23.650000	0.000925024
23.600000	0.00097371
23.350000	0.000989938
23.150000	0.00100617
23.100000	0.0010224
23.050000	0.00103862
23.000000	0.00105485
22.950000	0.00108731
22.800000	0.00110354
22.650000	0.00113599
22.550000	0.00115222
22.500000	0.00118468
22.400000	0.00120091
22.350000	0.00121714
22.300000	0.00123337
22.200000	0.00124959
22.050000	0.00126582
21.950000	0.00128205
21.900000	0.00131451
21.750000	0.00133074
21.700000	0.00134697
21.600000	0.00137942
21.550000	0.00139565
21.500000	0.00141188
21.450000	0.00142811
21.350000	0.00147679
21.300000	0.00149302
21.250000	0.00150925
21.050000	0.00152548
21.000000	0.00154171
20.950000	0.00160662
20.900000	0.00163908
20.800000	0.00167154
20.750000	0.00170399
20.700000	0.00172022
20.650000	0.00178513
20.600000	0.00180136
20.500000	0.00183382
20.450000	0.00188251
20.400000	0.00194742
20.250000	0.00196365
20.150000	0.00201233
20.100000	0.00202856
20.050000	0.00206102
20.000000	0.0021097
19.900000	0.00217462
19.850000	0.0022233
19.750000	0.00232068
19.700000	0.0023369
19.650000	0.00235313
19.600000	0.00241805
19.450000	0.00246673
19.400000	0.00248296
19.350000	0.00254787
19.250000	0.00259656
19.100000	0.00266147
19.050000	0.00269393
19.000000	0.00274262
18.950000	0.00275884
18.900000	0.0027913
18.850000	0.00280753
18.750000	0.00288867
18.700000	0.00293736
18.650000	0.00296981
18.600000	0.00300227
18.500000	0.00303473
18.450000	0.00306719
18.400000	0.00309964
18.350000	0.00316456
18.300000	0.00321324
18.250000	0.0032457
18.200000	0.00332684
18.150000	0.00337553
18.100000	0.00342421
18.000000	0.00345667
17.950000	0.0034729
17.900000	0.00352158
17.850000	0.00357027
17.800000	0.00360273
17.750000	0.00366764
17.700000	0.00371633
17.650000	0.00374878
17.600000	0.00379747
17.550000	0.00382993
17.500000	0.00384615
17.450000	0.00391107
17.350000	0.00395975
17.250000	0.00399221
17.200000	0.00400844
17.150000	0.0040409
17.050000	0.00410581
16.950000	0.0041545
16.900000	0.00421941
16.850000	0.00426809
16.750000	0.00428432
16.700000	0.00438169
16.650000	0.00441415
16.550000	0.00447907
16.500000	0.00454398
16.450000	0.00460889
16.400000	0.00469004
16.350000	0.00472249
16.300000	0.00478741
16.250000	0.00483609
16.200000	0.00488478
16.150000	0.00501461
16.100000	0.00507952
16.050000	0.00512821
16.000000	0.00517689
15.900000	0.00519312
15.850000	0.00522558
15.750000	0.00530672
15.700000	0.00533918
15.650000	0.00538786
15.600000	0.005469
15.550000	0.00551769
15.500000	0.00556637
15.450000	0.0055826
15.350000	0.00563129
15.300000	0.00571243
15.250000	0.00577735
15.200000	0.00585849
15.150000	0.0059234
15.100000	0.00598832
15.050000	0.006037
15.000000	0.00611814
14.950000	0.00621551
14.900000	0.00623174
14.850000	0.00631289
14.800000	0.00644271
14.750000	0.00650763
14.700000	0.00657254
14.650000	0.00665368
14.600000	0.00666991
14.550000	0.00670237
14.500000	0.00675105
14.450000	0.00684843
14.400000	0.00697825
14.350000	0.00707562
14.300000	0.00712431
14.250000	0.00720545
14.200000	0.00735151
14.150000	0.00743265
14.100000	0.00751379
14.050000	0.00765985
14.000000	0.00769231
13.950000	0.00778968
13.900000	0.00787082
13.850000	0.00795196
13.800000	0.00813048
13.750000	0.00822785
13.700000	0.00832522
13.650000	0.00843882
13.600000	0.00853619
13.550000	0.00863356
13.500000	0.00876339
13.450000	0.00889322
13.400000	0.00910419
13.350000	0.00925024
13.300000	0.00936384
13.250000	0.0093963
13.200000	0.00946121
13.150000	0.00957481
13.100000	0.00968841
13.050000	0.00980201
13.000000	0.00998053
12.950000	0.0100941
12.900000	0.0102077
12.850000	0.0102726
12.800000	0.0103376
12.750000	0.0104349
12.700000	0.0105161
12.650000	0.0105648
12.600000	0.0106784
12.550000	0.010792
12.500000	0.0108569
12.450000	0.0109056
12.400000	0.0110191
12.350000	0.0110678
12.300000	0.0111814
12.250000	0.0112626
12.200000	0.0113762
12.150000	0.0114573
12.100000	0.0115222
12.050000	0.0115871
12.000000	0.0116845
11.950000	0.0117332
11.900000	0.011863
11.850000	0.0119117
11.800000	0.0119929
11.750000	0.0121065
11.700000	0.0121876
11.650000	0.0122687
11.600000	0.012431
11.550000	0.0124959
11.500000	0.0125609
11.450000	0.0126258
11.400000	0.0127231
11.350000	0.0127718
11.300000	0.012853
11.250000	0.0129666
11.200000	0.0130639
11.150000	0.0131613
11.100000	0.0132425
11.050000	0.0133398
11.000000	0.0135021
10.950000	0.0135833
10.900000	0.0136969
10.850000	0.0137618
10.800000	0.0139078
10.750000	0.013989
10.700000	0.014135
10.650000	0.0142648
10.600000	0.0144109
10.550000	0.014492
10.500000	0.0145083
10.450000	0.0145894
10.400000	0.0146706
10.350000	0.0147355
10.300000	0.0148491
10.250000	0.0149951
10.200000	0.0150438
10.150000	0.0151087
10.100000	0.0152061
10.050000	0.0153035
10.000000	0.0154171
9.950000	0.0154658
9.900000	0.0155144
9.850000	0.0155307
9.800000	0.0155956
9.750000	0.0157416
9.700000	0.0158552
9.650000	0.0159202
9.600000	0.0160824
9.550000	0.0161311
9.500000	0.0163259
9.450000	0.0163908
9.400000	0.0165044
9.350000	0.0166504
9.300000	0.0167478
9.250000	0.0168614
9.200000	0.0170237
9.150000	0.0171048
9.100000	0.0172996
9.050000	0.0174943
9.000000	0.0176241
8.950000	0.0177864
8.900000	0.0179649
8.850000	0.0181597
8.800000	0.0183382
8.750000	0.0185329
8.700000	0.018679
8.650000	0.0188737
8.600000	0.0190036
8.550000	0.0191821
8.500000	0.0193606
8.450000	0.0195716
8.400000	0.0197501
8.350000	0.0199124
8.300000	0.0200747
8.250000	0.0203019
8.200000	0.0204317
8.150000	0.0206751
8.100000	0.0208374
8.050000	0.0210484
8.000000	0.0212106
7.950000	0.0213892
7.900000	0.0216001
7.850000	0.0218273
7.800000	0.022087
7.750000	0.022298
7.700000	0.0225252
7.650000	0.0227199
7.600000	0.0229796
7.550000	0.023223
7.500000	0.0234177
7.450000	0.0236449
7.400000	0.0238234
7.350000	0.0240831
7.300000	0.0243752
7.250000	0.0246024
7.200000	0.0247322
7.150000	0.0249757
7.100000	0.0252353
7.050000	0.0255437
7.000000	0.0258845
6.950000	0.0261279
6.900000	0.0263389
6.850000	0.026631
6.800000	0.0271178
6.750000	0.0275398
6.700000	0.0278968
6.650000	0.0281889
6.600000	0.0283674
6.550000	0.0289192
6.500000	0.0292275
6.450000	0.0295683
6.400000	0.0299416
6.350000	0.0303148
6.300000	0.030753
6.250000	0.0312236
6.200000	0.0317105
6.150000	0.0320351
6.100000	0.0323434
6.050000	0.0328302
6.000000	0.0332197
5.950000	0.0338689
5.900000	0.0342097
5.850000	0.0345667
5.800000	0.0351022
5.750000	0.0355566
5.700000	0.0360759
5.650000	0.0364817
5.600000	0.0370334
5.550000	0.0375041
5.500000	0.0378611
5.450000	0.0384129
5.400000	0.0388023
5.350000	0.0391431
5.300000	0.0395488
5.250000	0.0399221
5.200000	0.040344
5.150000	0.0407984
5.100000	0.0413989
5.050000	0.0416586
5.000000	0.0419344
4.950000	0.0423401
4.900000	0.0428757
4.850000	0.0434275
4.800000	0.0437683
4.750000	0.0442064
4.700000	0.0446608
4.650000	0.0449205
4.600000	0.04531
4.550000	0.0458455
4.500000	0.0461701
4.450000	0.0466894
4.400000	0.04716
4.350000	0.0476144
4.300000	0.0479065
4.250000	0.0482798
4.200000	0.0487991
4.150000	0.049432
4.100000	0.0498215
4.050000	0.0505031
4.000000	0.0510224
3.950000	0.0514606
3.900000	0.0519474
3.850000	0.0526452
3.800000	0.0532132
3.750000	0.053554
3.700000	0.0540896
3.650000	0.0544628
3.600000	0.0548361
3.550000	0.0553716
3.500000	0.0561344
3.450000	0.0567024
3.400000	0.0574002
3.350000	0.0578708
3.300000	0.0583414
3.250000	0.0591042
3.200000	0.0598669
3.150000	0.0604998
3.100000	0.0614411
3.050000	0.0621227
3.000000	0.0629179
2.950000	0.0638591
2.900000	0.0646706
2.850000	0.0656605
2.800000	0.0668452
2.750000	0.0689711
2.700000	0.070383
2.650000	0.0715677
2.600000	0.0732879
2.550000	0.0749432
2.500000	0.0760467
2.450000	0.0769718
2.400000	0.078335
2.350000	0.0793411
2.300000	0.080396
2.250000	0.0815807
2.200000	0.0829925
2.150000	0.0845829
2.100000	0.0859623
2.050000	0.0869685
2.000000	0.088283
1.950000	0.0891269
1.900000	0.0902629
1.850000	0.091691
1.800000	0.0927459
1.750000	0.0939468
1.700000	0.0951801
1.650000	0.0962512
1.600000	0.0973548
1.550000	0.0986855
1.500000	0.0999675
1.450000	0.101298
1.400000	0.102759
1.350000	0.103716
1.300000	0.104804
1.250000	0.106102
1.200000	0.107222
1.150000	0.108374
1.100000	0.109688
1.050000	0.111327
1.000000	0.112902
0.950000	0.114411
0.900000	0.116115
0.850000	0.117868
0.800000	0.119377
0.750000	0.120935
0.700000	0.122606
0.650000	0.124391
0.600000	0.12629
0.550000	0.128254
0.500000	0.129893
0.450000	0.131727
0.400000	0.133479
0.350000	0.135135
0.300000	0.137553
0.250000	0.140604
0.200000	0.143281
0.150000	0.14776
0.100000	0.166521
0.050000	0.177248
0.000000	0.208195
-0.050000	0.49174
-0.100000	0.549594
-0.150000	0.592162
-0.200000	0.625316
-0.250000	0.651217
-0.300000	0.672119
-0.350000	0.690003
-0.400000	0.70508
-0.450000	0.71803
-0.500000	0.72999
-0.550000	0.740166
-0.600000	0.750276
-0.650000	0.759331
-0.700000	0.767608
-0.750000	0.775235
-0.800000	0.782895
-0.850000	0.790101
-0.900000	0.797339
-0.950000	0.804365
-1.000000	0.810613
-1.050000	0.817089
-1.100000	0.823418
-1.150000	0.82939
-1.200000	0.835102
-1.250000	0.840198
-1.300000	0.845505
-1.350000	0.850828
-1.400000	0.855469
-1.450000	0.860289
-1.500000	0.86506
-1.550000	0.86962
-1.600000	0.873856
-1.650000	0.87754
-1.700000	0.880785
-1.750000	0.884534
-1.800000	0.888283
-1.850000	0.892145
-1.900000	0.895229
-1.950000	0.898182
-2.000000	0.901071
-2.050000	0.9037
-2.100000	0.906767
-2.150000	0.909299
-2.200000	0.912074
-2.250000	0.914995
-2.300000	0.91764
-2.350000	0.920075
-2.400000	0.923093
-2.450000	0.925901
-2.500000	0.928043
-2.550000	0.929828
-2.600000	0.931662
-2.650000	0.934064
-2.700000	0.936271
-2.750000	0.938267
-2.800000	0.940198
-2.850000	0.942048
-2.900000	0.94346
-2.950000	0.945083
-3.000000	0.946689
-3.050000	0.948182
-3.100000	0.950065
-3.150000	0.951363
-3.200000	0.952872
-3.250000	0.954349
-3.300000	0.955729
-3.350000	0.956946
-3.400000	0.957984
-3.450000	0.959185
-3.500000	0.9605
-3.550000	0.961425
-3.600000	0.96235
-3.650000	0.963502
-3.700000	0.964589
-3.750000	0.965774
-3.800000	0.966634
-3.850000	0.967738
-3.900000	0.969004
-3.950000	0.969994
-4.000000	0.970919
-4.050000	0.971908
-4.100000	0.972785
-4.150000	0.973677
-4.200000	0.974391
-4.250000	0.975268
-4.300000	0.975933
-4.350000	0.976647
-4.400000	0.977345
-4.450000	0.977978
-4.500000	0.978741
-4.550000	0.979341
-4.600000	0.979893
-4.650000	0.980591
-4.700000	0.981159
-4.750000	0.981662
-4.800000	0.98236
-4.850000	0.983009
-4.900000	0.983609
-4.950000	0.984031
-5.000000	0.984502
-5.050000	0.984843
-5.100000	0.985362
-5.150000	0.985638
-5.200000	0.986125
-5.250000	0.986644
-5.300000	0.986887
-5.350000	0.987196
-5.400000	0.987537
-5.450000	0.988072
-5.500000	0.988348
-5.550000	0.98877
-5.600000	0.989062
-5.650000	0.989387
-5.700000	0.989646
-5.750000	0.989955
-5.800000	0.99036
-5.850000	0.99062
-5.900000	0.990912
-5.950000	0.991107
-6.000000	0.991302
-6.050000	0.991561
-6.100000	0.991805
-6.150000	0.992145
-6.200000	0.992454
-6.250000	0.99273
-6.300000	0.992859
-6.350000	0.993006
-6.400000	0.993249
-6.450000	0.993509
-6.500000	0.993752
-6.550000	0.994158
-6.600000	0.994369
-6.650000	0.994645
-6.700000	0.994791
-6.750000	0.995099
-6.800000	0.995245
-6.850000	0.995488
-6.900000	0.995683
-6.950000	0.995813
-7.000000	0.996056
-7.050000	0.996235
-7.100000	0.996365
-7.150000	0.996576
-7.200000	0.996754
-7.250000	0.996868
-7.300000	0.997095
-7.350000	0.997192
-7.400000	0.997274
-7.450000	0.997436
-7.500000	0.997485
-7.550000	0.997631
-7.600000	0.997696
-7.650000	0.997842
-7.700000	0.997939
-7.750000	0.998004
-7.800000	0.998053
-7.850000	0.998085
-7.900000	0.998134
-7.950000	0.99815
-8.000000	0.998215
-8.050000	0.99828
-8.100000	0.998345
-8.150000	0.998458
-8.200000	0.998539
-8.250000	0.998653
-8.300000	0.998685
-8.350000	0.998783
-8.400000	0.998848
-8.450000	0.998864
-8.500000	0.998945
-8.550000	0.99901
-8.600000	0.999075
-8.650000	0.999091
-8.700000	0.99914
-8.750000	0.999237
-8.800000	0.999253
-8.850000	0.999286
-8.900000	0.999302
-9.000000	0.999318
-9.050000	0.999335
-9.100000	0.999367
-9.150000	0.9994
-9.200000	0.999432
-9.300000	0.999464
-9.350000	0.999497
-9.450000	0.999546
-9.500000	0.999611
-9.550000	0.999675
-9.600000	0.999692
-9.700000	0.999708
-9.750000	0.999757
-9.800000	0.999789
-9.900000	0.999805
-9.950000	1
&
81.350000	1.37425e-15
81.300000	1.40776e-15
81.250000	1.44209e-15
81.200000	1.47726e-15
81.150000	1.51328e-15
81.100000	1.55018e-15
81.050000	1.58799e-15
81.000000	1.62671e-15
80.950000	1.66638e-15
80.900000	1.70701e-15
80.850000	1.74864e-15
80.800000	1.79128e-15
80.750000	1.83496e-15
80.700000	1.87971e-15
80.650000	1.92554e-15
80.600000	1.9725e-15
80.550000	2.0206e-15
80.500000	2.06987e-15
80.450000	2.12034e-15
80.400000	2.17204e-15
80.350000	2.22501e-15
80.300000	2.27926e-15
80.250000	2.33484e-15
80.200000	2.39177e-15
80.150000	2.45009e-15
80.100000	2.50983e-15
80.050000	2.57103e-15
80.000000	2.63372e-15
79.950000	2.69794e-15
79.900000	2.76373e-15
79.850000	2.83112e-15
79.800000	2.90015e-15
79.750000	2.97086e-15
79.700000	3.0433e-15
79.650000	3.1175e-15
79.600000	3.19352e-15
79.550000	3.27138e-15
79.500000	3.35115e-15
79.450000	3.43286e-15
79.400000	3.51656e-15
79.350000	3.6023e-15
79.300000	3.69013e-15
79.250000	3.7801e-15
79.200000	3.87227e-15
79.150000	3.96668e-15
79.100000	4.06339e-15
79.050000	4.16247e-15
79.000000	4.26395e-15
78.950000	4.36791e-15
78.900000	4.47441e-15
78.850000	4.5835e-15
78.800000	4.69525e-15
78.750000	4.80972e-15
78.700000	4.92699e-15
78.650000	5.04711e-15
78.600000	5.17016e-15
78.550000	5.29621e-15
78.500000	5.42533e-15
78.450000	5.5576e-15
78.400000	5.6931e-15
78.350000	5.83189e-15
78.300000	5.97407e-15
78.250000	6.11972e-15
78.200000	6.26891e-15
78.150000	6.42175e-15
78.100000	6.57831e-15
78.050000	6.73868e-15
78.000000	6.90296e-15
77.950000	7.07125e-15
77.900000	7.24364e-15
77.850000	7.42023e-15
77.800000	7.60112e-15
77.750000	7.78643e-15
77.700000	7.97625e-15
77.650000	8.17069e-15
77.600000	8.36988e-15
77.550000	8.57392e-15
77.500000	8.78294e-15
77.450000	8.99704e-15
77.400000	9.21637e-15
77.350000	9.44104e-15
77.300000	9.67119e-15
77.250000	9.90695e-15
77.200000	1.01485e-14
77.150000	1.03958e-14
77.100000	1.06493e-14
77.050000	1.09089e-14
77.000000	1.11748e-14
76.950000	1.14472e-14
76.900000	1.17262e-14
76.850000	1.20121e-14
76.800000	1.23049e-14
76.750000	1.26048e-14
76.700000	1.29121e-14
76.650000	1.32268e-14
76.600000	1.35492e-14
76.550000	1.38795e-14
76.500000	1.42178e-14
76.450000	1.45644e-14
76.400000	1.49194e-14
76.350000	1.52831e-14
76.300000	1.56556e-14
76.250000	1.60372e-14
76.200000	1.64281e-14
76.150000	1.68285e-14
76.100000	1.72387e-14
76.050000	1.76589e-14
76.000000	1.80893e-14
75.950000	1.85302e-14
75.900000	1.89819e-14
75.850000	1.94446e-14
75.800000	1.99185e-14
75.750000	2.0404e-14
75.700000	2.09013e-14
75.650000	2.14107e-14
75.600000	2.19326e-14
75.550000	2.24671e-14
75.500000	2.30147e-14
75.450000	2.35757e-14
75.400000	2.41503e-14
75.350000	2.47389e-14
75.300000	2.53418e-14
75.250000	2.59595e-14
75.200000	2.65922e-14
75.150000	2.72403e-14
75.100000	2.79042e-14
75.050000	2.85843e-14
75.000000	2.92809e-14
74.950000	2.99945e-14
74.900000	3.07255e-14
74.850000	3.14744e-14
74.800000	3.22414e-14
74.750000	3.30272e-14
74.700000	3.38321e-14
74.650000	3.46566e-14
74.600000	3.55012e-14
74.550000	3.63664e-14
74.500000	3.72527e-14
74.450000	3.81605e-14
74.400000	3.90905e-14
74.350000	4.00431e-14
74.300000	4.1019e-14
74.250000	4.20186e-14
74.200000	4.30426e-14
74.150000	4.40915e-14
74.100000	4.5166e-14
74.050000	4.62667e-14
74.000000	4.73941e-14
73.950000	4.85491e-14
73.900000	4.97322e-14
73.850000	5.09441e-14
73.800000	5.21855e-14
73.750000	5.34572e-14
73.700000	5.47599e-14
73.650000	5.60943e-14
73.600000	5.74612e-14
73.550000	5.88614e-14
73.500000	6.02957e-14
73.450000	6.1765e-14
73.400000	6.327e-14
73.350000	6.48117e-14
73.300000	6.6391e-14
73.250000	6.80088e-14
73.200000	6.96659e-14
73.150000	7.13635e-14
73.100000	7.31024e-14
73.050000	7.48836e-14
73.000000	7.67083e-14
72.950000	7.85774e-14
72.900000	8.0492e-14
72.850000	8.24533e-14
72.800000	8.44623e-14
72.750000	8.65203e-14
72.700000	8.86284e-14
72.650000	9.07879e-14
72.600000	9.29999e-14
72.550000	9.52659e-14
72.500000	9.7587e-14
72.450000	9.99647e-14
72.400000	1.024e-13
72.350000	1.04895e-13
72.300000	1.07451e-13
72.250000	1.10069e-13
72.200000	1.12751e-13
72.150000	1.15498e-13
72.100000	1.18312e-13
72.050000	1.21194e-13
72.000000	1.24147e-13
71.950000	1.27172e-13
71.900000	1.3027e-13
71.850000	1.33444e-13
71.800000	1.36695e-13
71.750000	1.40025e-13
71.700000	1.43436e-13
71.650000	1.46931e-13
71.600000	1.5051e-13
71.550000	1.54177e-13
71.500000	1.57933e-13
71.450000	1.61781e-13
71.400000	1.65722e-13
71.350000	1.69759e-13
71.300000	1.73895e-13
71.250000	1.78131e-13
71.200000	1.82471e-13
71.150000	1.86916e-13
71.100000	1.91469e-13
71.050000	1.96134e-13
71.000000	2.00912e-13
70.950000	2.05806e-13
70.900000	2.10819e-13
70.850000	2.15955e-13
70.800000	2.21216e-13
70.750000	2.26604e-13
70.700000	2.32124e-13
70.650000	2.37779e-13
70.600000	2.43571e-13
70.550000	2.49504e-13
70.500000	2.55582e-13
70.450000	2.61808e-13
70.400000	2.68185e-13
70.350000	2.74717e-13
70.300000	2.81409e-13
70.250000	2.88264e-13
70.200000	2.95285e-13
70.150000	3.02478e-13
70.100000	3.09846e-13
70.050000	3.17393e-13
70.000000	3.25124e-13
69.950000	3.33043e-13
69.900000	3.41155e-13
69.850000	3.49464e-13
69.800000	3.57976e-13
69.750000	3.66695e-13
69.700000	3.75626e-13
69.650000	3.84775e-13
69.600000	3.94147e-13
69.550000	4.03747e-13
69.500000	4.1358e-13
69.450000	4.23654e-13
69.400000	4.33972e-13
69.350000	4.44541e-13
69.300000	4.55368e-13
69.250000	4.66459e-13
69.200000	4.77819e-13
69.150000	4.89457e-13
69.100000	5.01377e-13
69.050000	5.13588e-13
69.000000	5.26096e-13
68.950000	5.38908e-13
68.900000	5.52033e-13
68.850000	5.65477e-13
68.800000	5.79248e-13
68.750000	5.93355e-13
68.700000	6.07805e-13
68.650000	6.22607e-13
68.600000	6.37769e-13
68.550000	6.53301e-13
68.500000	6.6921e-13
68.450000	6.85507e-13
68.400000	7.02201e-13
68.350000	7.19301e-13
68.300000	7.36817e-13
68.250000	7.5476e-13
68.200000	7.7314e-13
68.150000	7.91967e-13
68.100000	8.11252e-13
68.050000	8.31007e-13
68.000000	8.51242e-13
67.950000	8.71971e-13
67.900000	8.93204e-13
67.850000	9.14953e-13
67.800000	9.37233e-13
67.750000	9.60054e-13
67.700000	9.83432e-13
67.650000	1.00738e-12
67.600000	1.03191e-12
67.550000	1.05703e-12
67.500000	1.08277e-12
67.450000	1.10914e-12
67.400000	1.13614e-12
67.350000	1.1638e-12
67.300000	1.19214e-12
67.250000	1.22117e-12
67.200000	1.2509e-12
67.150000	1.28136e-12
67.100000	1.31256e-12
67.050000	1.34451e-12
67.000000	1.37725e-12
66.950000	1.41078e-12
66.900000	1.44513e-12
66.850000	1.48031e-12
66.800000	1.51635e-12
66.750000	1.55327e-12
66.700000	1.59109e-12
66.650000	1.62982e-12
66.600000	1.6695e-12
66.550000	1.71015e-12
66.500000	1.75178e-12
66.450000	1.79443e-12
66.400000	1.83812e-12
66.350000	1.88287e-12
66.300000	1.9287e-12
66.250000	1.97566e-12
66.200000	2.02375e-12
66.150000	2.07302e-12
66.100000	2.12349e-12
66.050000	2.17518e-12
66.000000	2.22813e-12
65.950000	2.28237e-12
65.900000	2.33793e-12
65.850000	2.39484e-12
65.800000	2.45314e-12
65.750000	2.51286e-12
65.700000	2.57403e-12
65.650000	2.63668e-12
65.600000	2.70087e-12
65.550000	2.76661e-12
65.500000	2.83396e-12
65.450000	2.90294e-12
65.400000	2.9736e-12
65.350000	3.04598e-12
65.300000	3.12012e-12
65.250000	3.19607e-12
65.200000	3.27386e-12
65.150000	3.35355e-12
65.100000	3.43517e-12
65.050000	3.51879e-12
65.000000	3.60443e-12
64.950000	3.69216e-12
64.900000	3.78203e-12
64.850000	3.87408e-12
64.800000	3.96837e-12
64.750000	4.06496e-12
64.700000	4.16389e-12
64.650000	4.26523e-12
64.600000	4.36904e-12
64.550000	4.47537e-12
64.500000	4.58429e-12
64.450000	4.69587e-12
64.400000	4.81015e-12
64.350000	4.92722e-12
64.300000	5.04713e-12
64.250000	5.16996e-12
64.200000	5.29578e-12
64.150000	5.42466e-12
64.100000	5.55667e-12
64.050000	5.6919e-12
64.000000	5.83042e-12
63.950000	5.9723e-12
63.900000	6.11764e-12
63.850000	6.26651e-12
63.800000	6.41901e-12
63.750000	6.57521e-12
63.700000	6.73521e-12
63.650000	6.89911e-12
63.600000	7.06699e-12
63.550000	7.23896e-12
63.500000	7.41511e-12
63.450000	7.59554e-12
63.400000	7.78037e-12
63.350000	7.96969e-12
63.300000	8.16361e-12
63.250000	8.36225e-12
63.200000	8.56572e-12
63.150000	8.77415e-12
63.100000	8.98764e-12
63.050000	9.20632e-12
63.000000	9.43032e-12
62.950000	9.65977e-12
62.900000	9.89481e-12
62.850000	1.01356e-11
62.800000	1.03822e-11
62.750000	1.06348e-11
62.700000	1.08935e-11
62.650000	1.11585e-11
62.600000	1.143e-11
62.550000	1.17081e-11
62.500000	1.1993e-11
62.450000	1.22847e-11
62.400000	1.25836e-11
62.350000	1.28897e-11
62.300000	1.32033e-11
62.250000	1.35245e-11
62.200000	1.38536e-11
62.150000	1.41906e-11
62.100000	1.45358e-11
62.050000	1.48894e-11
62.000000	1.52516e-11
61.950000	1.56227e-11
61.900000	1.60027e-11
61.850000	1.6392e-11
61.800000	1.67907e-11
61.750000	1.71992e-11
61.700000	1.76176e-11
61.650000	1.80461e-11
61.600000	1.84851e-11
61.550000	1.89347e-11
61.500000	1.93953e-11
61.450000	1.98671e-11
61.400000	2.03503e-11
61.350000	2.08453e-11
61.300000	2.13524e-11
61.250000	2.18717e-11
61.200000	2.24037e-11
61.150000	2.29487e-11
61.100000	2.35068e-11
61.050000	2.40786e-11
61.000000	2.46642e-11
60.950000	2.52641e-11
60.900000	2.58786e-11
60.850000	2.6508e-11
60.800000	2.71527e-11
60.750000	2.7813e-11
60.700000	2.84895e-11
60.650000	2.91824e-11
60.600000	2.98921e-11
60.550000	3.0619e-11
60.500000	3.13637e-11
60.450000	3.21264e-11
60.400000	3.29077e-11
60.350000	3.3708e-11
60.300000	3.45278e-11
60.250000	3.53674e-11
60.200000	3.62275e-11
60.150000	3.71085e-11
60.100000	3.80109e-11
60.050000	3.89352e-11
60.000000	3.9882e-11
59.950000	4.08518e-11
59.900000	4.18452e-11
59.850000	4.28627e-11
59.800000	4.39049e-11
59.750000	4.49725e-11
59.700000	4.60661e-11
59.650000	4.71862e-11
59.600000	4.83335e-11
59.550000	4.95087e-11
59.500000	5.07125e-11
59.450000	5.19456e-11
59.400000	5.32086e-11
59.350000	5.45023e-11
59.300000	5.58274e-11
59.250000	5.71848e-11
59.200000	5.85751e-11
59.150000	5.99992e-11
59.100000	6.14579e-11
59.050000	6.29521e-11
59.000000	6.44826e-11
58.950000	6.60503e-11
58.900000	6.7656e-11
58.850000	6.93008e-11
58.800000	7.09856e-11
58.750000	7.27113e-11
58.700000	7.44789e-11
58.650000	7.62895e-11
58.600000	7.81441e-11
58.550000	8.00437e-11
58.500000	8.19895e-11
58.450000	8.39826e-11
58.400000	8.60241e-11
58.350000	8.81152e-11
58.300000	9.02571e-11
58.250000	9.2451e-11
58.200000	9.46983e-11
58.150000	9.70001e-11
58.100000	9.93579e-11
58.050000	1.01773e-10
58.000000	1.04247e-10
57.950000	1.06781e-10
57.900000	1.09376e-10
57.850000	1.12034e-10
57.800000	1.14757e-10
57.750000	1.17546e-10
57.700000	1.20403e-10
57.650000	1.2333e-10
57.600000	1.26327e-10
57.550000	1.29397e-10
57.500000	1.32542e-10
57.450000	1.35763e-10
57.400000	1.39063e-10
57.350000	1.42442e-10
57.300000	1.45904e-10
57.250000	1.4945e-10
57.200000	1.53082e-10
57.150000	1.56802e-10
57.100000	1.60612e-10
57.050000	1.64515e-10
57.000000	1.68513e-10
56.950000	1.72608e-10
56.900000	1.76802e-10
56.850000	1.81098e-10
56.800000	1.85499e-10
56.750000	1.90006e-10
56.700000	1.94623e-10
56.650000	1.99352e-10
56.600000	2.04196e-10
56.550000	2.09157e-10
56.500000	2.14239e-10
56.450000	2.19445e-10
56.400000	2.24777e-10
56.350000	2.30238e-10
56.300000	2.35832e-10
56.250000	2.41561e-10
56.200000	2.4743e-10
56.150000	2.53442e-10
56.100000	2.59599e-10
56.050000	2.65906e-10
56.000000	2.72366e-10
55.950000	2.78983e-10
55.900000	2.8576e-10
55.850000	2.92702e-10
55.800000	2.99813e-10
55.750000	3.07096e-10
55.700000	3.14556e-10
55.650000	3.22197e-10
55.600000	3.30024e-10
55.550000	3.3804e-10
55.500000	3.46251e-10
55.450000	3.54662e-10
55.400000	3.63277e-10
55.350000	3.72101e-10
55.300000	3.81139e-10
55.250000	3.90397e-10
55.200000	3.99879e-10
55.150000	4.09591e-10
55.100000	4.19539e-10
55.050000	4.29729e-10
55.000000	4.40166e-10
54.950000	4.50857e-10
54.900000	4.61806e-10
54.850000	4.73022e-10
54.800000	4.8451e-10
54.750000	4.96277e-10
54.700000	5.08329e-10
54.650000	5.20674e-10
54.600000	5.33318e-10
54.550000	5.46269e-10
54.500000	5.59535e-10
54.450000	5.73122e-10
54.400000	5.8704e-10
54.350000	6.01295e-10
54.300000	6.15895e-10
54.250000	6.30851e-10
54.200000	6.46169e-10
54.150000	6.61859e-10
54.100000	6.7793e-10
54.050000	6.9439e-10
54.000000	7.1125e-10
53.950000	7.28519e-10
53.900000	7.46207e-10
53.850000	7.64325e-10
53.800000	7.82882e-10
53.750000	8.01889e-10
53.700000	8.21357e-10
53.650000	8.41298e-10
53.600000	8.61722e-10
53.550000	8.82642e-10
53.500000	9.0407e-10
53.450000	9.26017e-10
53.400000	9.48497e-10
53.350000	9.71522e-10
53.300000	9.95106e-10
53.250000	1.01926e-09
53.200000	1.044e-09
53.150000	1.06935e-09
53.100000	1.0953e-09
53.050000	1.12189e-09
53.000000	1.14912e-09
52.950000	1.17701e-09
52.900000	1.20558e-09
52.850000	1.23484e-09
52.800000	1.26481e-09
52.750000	1.29551e-09
52.700000	1.32695e-09
52.650000	1.35916e-09
52.600000	1.39215e-09
52.550000	1.42593e-09
52.500000	1.46054e-09
52.450000	1.49598e-09
52.400000	1.53229e-09
52.350000	1.56947e-09
52.300000	1.60756e-09
52.250000	1.64657e-09
52.200000	1.68652e-09
52.150000	1.72745e-09
52.100000	1.76937e-09
52.050000	1.8123e-09
52.000000	1.85627e-09
51.950000	1.90132e-09
51.900000	1.94745e-09
51.850000	1.9947e-09
51.800000	2.0431e-09
51.750000	2.09267e-09
51.700000	2.14344e-09
51.650000	2.19544e-09
51.600000	2.24871e-09
51.550000	2.30326e-09
51.500000	2.35914e-09
51.450000	2.41637e-09
51.400000	2.47499e-09
51.350000	2.53503e-09
51.300000	2.59653e-09
51.250000	2.65952e-09
51.200000	2.72403e-09
51.150000	2.79011e-09
51.100000	2.85779e-09
51.050000	2.92711e-09
51.000000	2.99811e-09
50.950000	3.07083e-09
50.900000	3.14531e-09
50.850000	3.2216e-09
50.800000	3.29974e-09
50.750000	3.37977e-09
50.700000	3.46174e-09
50.650000	3.54569e-09
50.600000	3.63168e-09
50.550000	3.71976e-09
50.500000	3.80997e-09
50.450000	3.90236e-09
50.400000	3.997e-09
50.350000	4.09392e-09
50.300000	4.1932e-09
50.250000	4.29488e-09
50.200000	4.39902e-09
50.150000	4.50569e-09
50.100000	4.61494e-09
50.050000	4.72684e-09
50.000000	4.84145e-09
49.950000	4.95883e-09
49.900000	5.07906e-09
49.850000	5.20221e-09
49.800000	5.32833e-09
49.750000	5.45751e-09
49.700000	5.58982e-09
49.650000	5.72533e-09
49.600000	5.86413e-09
49.550000	6.00629e-09
49.500000	6.15189e-09
49.450000	6.30102e-09
49.400000	6.45376e-09
49.350000	6.6102e-09
49.300000	6.77043e-09
49.250000	6.93454e-09
49.200000	7.10262e-09
49.150000	7.27477e-09
49.100000	7.45109e-09
49.050000	7.63169e-09
49.000000	7.81665e-09
48.950000	8.00609e-09
48.900000	8.20012e-09
48.850000	8.39885e-09
48.800000	8.60239e-09
48.750000	8.81086e-09
48.700000	9.02438e-09
48.650000	9.24306e-09
48.600000	9.46704e-09
48.550000	9.69644e-09
48.500000	9.9314e-09
48.450000	1.0172e-08
48.400000	1.04185e-08
48.350000	1.06709e-08
48.300000	1.09295e-08
48.250000	1.11943e-08
48.200000	1.14655e-08
48.150000	1.17433e-08
48.100000	1.20278e-08
48.050000	1.23192e-08
48.000000	1.26176e-08
47.950000	1.29233e-08
47.900000	1.32363e-08
47.850000	1.35569e-08
47.800000	1.38853e-08
47.750000	1.42217e-08
47.700000	1.45662e-08
47.650000	1.4919e-08
47.600000	1.52803e-08
47.550000	1.56504e-08
47.500000	1.60295e-08
47.450000	1.64177e-08
47.400000	1.68153e-08
47.350000	1.72225e-08
47.300000	1.76396e-08
47.250000	1.80668e-08
47.200000	1.85043e-08
47.150000	1.89524e-08
47.100000	1.94113e-08
47.050000	1.98813e-08
47.000000	2.03627e-08
46.950000	2.08558e-08
46.900000	2.13607e-08
46.850000	2.18779e-08
46.800000	2.24076e-08
46.750000	2.29501e-08
46.700000	2.35057e-08
46.650000	2.40748e-08
46.600000	2.46576e-08
46.550000	2.52545e-08
46.500000	2.58658e-08
46.450000	2.64919e-08
46.400000	2.71332e-08
46.350000	2.779e-08
46.300000	2.84626e-08
46.250000	2.91515e-08
46.200000	2.98571e-08
46.150000	3.05797e-08
46.100000	3.13198e-08
46.050000	3.20778e-08
46.000000	3.28541e-08
45.950000	3.36492e-08
45.900000	3.44634e-08
45.850000	3.52974e-08
45.800000	3.61515e-08
45.750000	3.70263e-08
45.700000	3.79222e-08
45.650000	3.88398e-08
45.600000	3.97795e-08
45.550000	4.07419e-08
45.500000	4.17276e-08
45.450000	4.27372e-08
45.400000	4.37711e-08
45.350000	4.483e-08
45.300000	4.59144e-08
45.250000	4.70251e-08
45.200000	4.81626e-08
45.150000	4.93276e-08
45.100000	5.05208e-08
45.050000	5.17427e-08
45.000000	5.29942e-08
44.950000	5.42759e-08
44.900000	5.55886e-08
44.850000	5.69329e-08
44.800000	5.83098e-08
44.750000	5.97198e-08
44.700000	6.1164e-08
44.650000	6.2643e-08
44.600000	6.41577e-08
44.550000	6.57091e-08
44.500000	6.72978e-08
44.450000	6.8925e-08
44.400000	7.05914e-08
44.350000	7.22981e-08
44.300000	7.40459e-08
44.250000	7.5836e-08
44.200000	7.76692e-08
44.150000	7.95468e-08
44.100000	8.14696e-08
44.050000	8.34389e-08
44.000000	8.54557e-08
43.950000	8.75212e-08
43.900000	8.96365e-08
43.850000	9.18029e-08
43.800000	9.40215e-08
43.750000	9.62937e-08
43.700000	9.86208e-08
43.650000	1.01004e-07
43.600000	1.03445e-07
43.550000	1.05944e-07
43.500000	1.08504e-07
43.450000	1.11126e-07
43.400000	1.13811e-07
43.350000	1.1656e-07
43.300000	1.19376e-07
43.250000	1.2226e-07
43.200000	1.25214e-07
43.150000	1.28238e-07
43.100000	1.31336e-07
43.050000	1.34509e-07
43.000000	1.37757e-07
42.950000	1.41085e-07
42.900000	1.44492e-07
42.850000	1.47982e-07
42.800000	1.51556e-07
42.750000	1.55216e-07
42.700000	1.58964e-07
42.650000	1.62802e-07
42.600000	1.66733e-07
42.550000	1.70759e-07
42.500000	1.74882e-07
42.450000	1.79104e-07
42.400000	1.83429e-07
42.350000	1.87857e-07
42.300000	1.92392e-07
42.250000	1.97036e-07
42.200000	2.01792e-07
42.150000	2.06663e-07
42.100000	2.11651e-07
42.050000	2.1676e-07
42.000000	2.21991e-07
41.950000	2.27349e-07
41.900000	2.32835e-07
41.850000	2.38454e-07
41.800000	2.44208e-07
41.750000	2.50101e-07
41.700000	2.56135e-07
41.650000	2.62315e-07
41.600000	2.68644e-07
41.550000	2.75125e-07
41.500000	2.81763e-07
41.450000	2.8856e-07
41.400000	2.9552e-07
41.350000	3.02649e-07
41.300000	3.09949e-07
41.250000	3.17424e-07
41.200000	3.2508e-07
41.150000	3.3292e-07
41.100000	3.40949e-07
41.050000	3.49171e-07
41.000000	3.5759e-07
40.950000	3.66213e-07
40.900000	3.75043e-07
40.850000	3.84085e-07
40.800000	3.93345e-07
40.750000	4.02828e-07
40.700000	4.12539e-07
40.650000	4.22483e-07
40.600000	4.32667e-07
40.550000	4.43096e-07
40.500000	4.53775e-07
40.450000	4.64711e-07
40.400000	4.75911e-07
40.350000	4.8738e-07
40.300000	4.99124e-07
40.250000	5.11151e-07
40.200000	5.23467e-07
40.150000	5.36079e-07
40.100000	5.48995e-07
40.050000	5.62221e-07
40.000000	5.75765e-07
39.950000	5.89634e-07
39.900000	6.03837e-07
39.850000	6.18381e-07
39.800000	6.33274e-07
39.750000	6.48526e-07
39.700000	6.64143e-07
39.650000	6.80137e-07
39.600000	6.96514e-07
39.550000	7.13285e-07
39.500000	7.30458e-07
39.450000	7.48045e-07
39.400000	7.66053e-07
39.350000	7.84494e-07
39.300000	8.03378e-07
39.250000	8.22715e-07
39.200000	8.42517e-07
39.150000	8.62794e-07
39.100000	8.83558e-07
39.050000	9.0482e-07
39.000000	9.26593e-07
38.950000	9.48888e-07
38.900000	9.71718e-07
38.850000	9.95097e-07
38.800000	1.01904e-06
38.750000	1.04355e-06
38.700000	1.06865e-06
38.650000	1.09436e-06
38.600000	1.12068e-06
38.550000	1.14763e-06
38.500000	1.17523e-06
38.450000	1.20349e-06
38.400000	1.23242e-06
38.350000	1.26206e-06
38.300000	1.2924e-06
38.250000	1.32347e-06
38.200000	1.35528e-06
38.150000	1.38786e-06
38.100000	1.42122e-06
38.050000	1.45538e-06
38.000000	1.49035e-06
37.950000	1.52617e-06
37.900000	1.56284e-06
37.850000	1.60039e-06
37.800000	1.63884e-06
37.750000	1.67821e-06
37.700000	1.71852e-06
37.650000	1.7598e-06
37.600000	1.80207e-06
37.550000	1.84535e-06
37.500000	1.88967e-06
37.450000	1.93505e-06
37.400000	1.98151e-06
37.350000	2.02909e-06
37.300000	2.0778e-06
37.250000	2.12768e-06
37.200000	2.17876e-06
37.150000	2.23105e-06
37.100000	2.2846e-06
37.050000	2.33943e-06
37.000000	2.39557e-06
36.950000	2.45305e-06
36.900000	2.51191e-06
36.850000	2.57217e-06
36.800000	2.63387e-06
36.750000	2.69705e-06
36.700000	2.76174e-06
36.650000	2.82798e-06
36.600000	2.8958e-06
36.550000	2.96524e-06
36.500000	3.03634e-06
36.450000	3.10913e-06
36.400000	3.18367e-06
36.350000	3.25999e-06
36.300000	3.33813e-06
36.250000	3.41813e-06
36.200000	3.50004e-06
36.150000	3.58392e-06
36.100000	3.66979e-06
36.050000	3.75771e-06
36.000000	3.84773e-06
35.950000	3.9399e-06
35.900000	4.03426e-06
35.850000	4.13088e-06
35.800000	4.2298e-06
35.750000	4.33108e-06
35.700000	4.43478e-06
35.650000	4.54095e-06
35.600000	4.64965e-06
35.550000	4.76094e-06
35.500000	4.87488e-06
35.450000	4.99154e-06
35.400000	5.11098e-06
35.350000	5.23326e-06
35.300000	5.35846e-06
35.250000	5.48663e-06
35.200000	5.61786e-06
35.150000	5.75222e-06
35.100000	5.88977e-06
35.050000	6.0306e-06
35.000000	6.17477e-06
34.950000	6.32238e-06
34.900000	6.4735e-06
34.850000	6.62822e-06
34.800000	6.78661e-06
34.750000	6.94877e-06
34.700000	7.11479e-06
34.650000	7.28475e-06
34.600000	7.45875e-06
34.550000	7.63689e-06
34.500000	7.81926e-06
34.450000	8.00596e-06
34.400000	8.1971e-06
34.350000	8.39277e-06
34.300000	8.59309e-06
34.250000	8.79817e-06
34.200000	9.00811e-06
34.150000	9.22304e-06
34.100000	9.44307e-06
34.050000	9.66831e-06
34.000000	9.8989e-06
33.950000	1.0135e-05
33.900000	1.03766e-05
33.850000	1.0624e-05
33.800000	1.08772e-05
33.750000	1.11365e-05
33.700000	1.14019e-05
33.650000	1.16735e-05
33.600000	1.19516e-05
33.550000	1.22363e-05
33.500000	1.25277e-05
33.450000	1.28261e-05
33.400000	1.31314e-05
33.350000	1.3444e-05
33.300000	1.3764e-05
33.250000	1.40916e-05
33.200000	1.44269e-05
33.150000	1.47701e-05
33.100000	1.51215e-05
33.050000	1.54811e-05
33.000000	1.58492e-05
32.950000	1.62261e-05
32.900000	1.66118e-05
32.850000	1.70066e-05
32.800000	1.74107e-05
32.750000	1.78244e-05
32.700000	1.82478e-05
32.650000	1.86812e-05
32.600000	1.91248e-05
32.550000	1.95789e-05
32.500000	2.00436e-05
32.450000	2.05193e-05
32.400000	2.10062e-05
32.350000	2.15046e-05
32.300000	2.20147e-05
32.250000	2.25368e-05
32.200000	2.30711e-05
32.150000	2.36181e-05
32.100000	2.41778e-05
32.050000	2.47508e-05
32.000000	2.53371e-05
31.950000	2.59373e-05
31.900000	2.65515e-05
31.850000	2.71801e-05
31.800000	2.78235e-05
31.750000	2.8482e-05
31.700000	2.91559e-05
31.650000	2.98456e-05
31.600000	3.05514e-05
31.550000	3.12738e-05
31.500000	3.2013e-05
31.450000	3.27696e-05
31.400000	3.35439e-05
31.350000	3.43362e-05
31.300000	3.51471e-05
31.250000	3.59769e-05
31.200000	3.6826e-05
31.150000	3.7695e-05
31.100000	3.85843e-05
31.050000	3.94943e-05
31.000000	4.04255e-05
30.950000	4.13784e-05
30.900000	4.23535e-05
30.850000	4.33513e-05
30.800000	4.43723e-05
30.750000	4.5417e-05
30.700000	4.6486e-05
30.650000	4.75799e-05
30.600000	4.86991e-05
30.550000	4.98443e-05
30.500000	5.10161e-05
30.450000	5.22151e-05
30.400000	5.34418e-05
30.350000	5.46969e-05
30.300000	5.59811e-05
30.250000	5.72949e-05
30.200000	5.86391e-05
30.150000	6.00144e-05
30.100000	6.14214e-05
30.050000	6.28609e-05
30.000000	6.43336e-05
29.950000	6.58402e-05
29.900000	6.73815e-05
29.850000	6.89582e-05
29.800000	7.05712e-05
29.750000	7.22212e-05
29.700000	7.39092e-05
29.650000	7.56358e-05
29.600000	7.7402e-05
29.550000	7.92087e-05
29.500000	8.10567e-05
29.450000	8.2947e-05
29.400000	8.48805e-05
29.350000	8.6858e-05
29.300000	8.88807e-05
29.250000	9.09495e-05
29.200000	9.30653e-05
29.150000	9.52293e-05
29.100000	9.74424e-05
29.050000	9.97057e-05
29.000000	0.00010202
28.950000	0.000104387
28.900000	0.000106808
28.850000	0.000109283
28.800000	0.000111814
28.750000	0.000114403
28.700000	0.000117049
28.650000	0.000119755
28.600000	0.000122522
28.550000	0.00012535
28.500000	0.000128242
28.450000	0.000131199
28.400000	0.000134221
28.350000	0.000137311
28.300000	0.00014047
28.250000	0.000143699
28.200000	0.000146999
28.150000	0.000150373
28.100000	0.000153821
28.050000	0.000157345
28.000000	0.000160946
27.950000	0.000164627
27.900000	0.000168388
27.850000	0.000172232
27.800000	0.000176159
27.750000	0.000180172
27.700000	0.000184271
27.650000	0.00018846
27.600000	0.000192738
27.550000	0.000197109
27.500000	0.000201574
27.450000	0.000206134
27.400000	0.000210791
27.350000	0.000215547
27.300000	0.000220403
27.250000	0.000225362
27.200000	0.000230425
27.150000	0.000235593
27.100000	0.000240869
27.050000	0.000246254
27.000000	0.00025175
26.950000	0.000257359
26.900000	0.000263081
26.850000	0.000268919
26.800000	0.000274874
26.750000	0.000280947
26.700000	0.000287141
26.650000	0.000293456
26.600000	0.000299894
26.550000	0.000306455
26.500000	0.000313141
26.450000	0.000319952
26.400000	0.00032689
26.350000	0.000333954
26.300000	0.000341145
26.250000	0.000348463
26.200000	0.000355907
26.150000	0.000363477
26.100000	0.000371171
26.050000	0.000378987
26.000000	0.000386924
25.950000	0.000394977
25.900000	0.000403142
25.850000	0.000411414
25.800000	0.000419785
25.750000	0.000428247
25.700000	0.000436787
25.650000	0.00044539
25.600000	0.000454035
25.550000	0.000462694
25.500000	0.000471329
25.450000	0.000479879
25.400000	0.000488248
25.350000	0.000496239
&
```
