## Supplementary material for "All-at-once RNA folding with 3D motif prediction framed by evolutionary information": RF00709_mir-455.cacofold.helixcov

```
# RMs = 1 L = 84

# RM_HELIX NESTED 1-38 47-84, nbp = 33 nbp_cov = 0
# pvals: 0.909796,0.786905,0.786905,0.786905,0.980178,0.00850545,0.786905,0.909796,0.786905,0.786905,0.786905,0.786905,0.786905,0.786905,0.786905,0.786905,0.786905,0.786905,0.786905,0.786905,0.786905,0.786905,0.786905,0.786905,0.786905,0.786905,0.786905,0.786905,0.786905,0.786905,0.786905,0.786905,0.786905
# aggregated NONE
NESTED  <<-<<<<<<<<<-<<<<<<<<<<-<<<<<<-<<<-<<<________>>>->>>->>>>>>->>>>>>>>>>->>>>>>>>>->>
        ::::::::::::::::::::::::::::::::::::::::::::::::::::::::::::::::::::::::::::::::::::
```
