## Supplementary material for "All-at-once RNA folding with 3D motif prediction framed by evolutionary information": RF00709_mir-455.helixcov

```
# RMs = 1 L = 84

# RM_HELIX NESTED 15-38 47-70, nbp = 21 nbp_cov = 0
# pvals: 0.786905,0.786905,0.786905,0.786905,0.786905,0.786905,0.786905,0.786905,0.786905,0.786905,0.786905,0.786905,0.786905,0.786905,0.786905,0.786905,0.786905,0.786905,0.786905,0.786905,0.786905
# aggregated NONE
NESTED  ::::::::::::::<<<<<<<<<-<<<<<<-<<<-<<<________>>>->>>->>>>>>->>>>>>>>>::::::::::::::
        ::::::::::::::::::::::::::::::::::::::::::::::::::::::::::::::::::::::::::::::::::::
```
