## Supplementary material for "All-at-once RNA folding with 3D motif prediction framed by evolutionary information": RF00709_mir-455.surv

```
-0.000147	0.047619
-0.050000	1
&
18.300000	0.0002886
16.500000	0.000577201
16.100000	0.000865801
15.350000	0.0011544
15.300000	0.001443
14.900000	0.0020202
14.850000	0.0023088
13.300000	0.0025974
13.100000	0.002886
12.550000	0.0031746
11.900000	0.0034632
11.750000	0.0037518
11.500000	0.0040404
11.450000	0.004329
11.150000	0.0046176
9.950000	0.0049062
9.800000	0.00519481
9.750000	0.00548341
9.350000	0.00577201
8.750000	0.00606061
7.700000	0.00634921
7.400000	0.00663781
7.050000	0.00692641
6.700000	0.00750361
6.300000	0.00779221
5.550000	0.00808081
5.400000	0.00865801
5.100000	0.00894661
5.050000	0.00923521
5.000000	0.00952381
4.950000	0.00981241
4.850000	0.010101
4.450000	0.0103896
4.350000	0.0106782
4.150000	0.0109668
4.050000	0.0112554
3.800000	0.0118326
3.600000	0.0121212
3.200000	0.0124098
2.950000	0.0126984
2.400000	0.012987
2.300000	0.0135642
2.050000	0.0138528
1.700000	0.0141414
1.450000	0.015873
1.400000	0.017316
1.300000	0.0176046
1.200000	0.0184704
1.050000	0.018759
0.850000	0.0190476
0.600000	0.0193362
0.550000	0.0196248
0.500000	0.020202
0.350000	0.0210678
0.300000	0.021645
0.250000	0.023088
0.200000	0.025974
0.150000	0.047619
0.100000	0.0505051
0.050000	0.0513709
0.000000	0.125253
-0.050000	0.911111
-0.100000	0.921501
-0.150000	0.934488
-0.200000	0.945743
-0.250000	0.955844
-0.300000	0.962482
-0.350000	0.963348
-0.400000	0.964214
-0.450000	0.964791
-0.500000	0.966234
-0.550000	0.9671
-0.600000	0.967677
-0.650000	0.967965
-0.700000	0.968254
-0.750000	0.96912
-0.850000	0.969697
-0.900000	0.970563
-0.950000	0.97114
-1.000000	0.972006
-1.050000	0.972872
-1.100000	0.973737
-1.150000	0.974892
-1.200000	0.97518
-1.250000	0.975469
-1.300000	0.976046
-1.350000	0.976335
-1.400000	0.976912
-1.450000	0.977489
-1.550000	0.978066
-1.600000	0.978644
-1.650000	0.979509
-1.700000	0.979798
-1.800000	0.980087
-1.850000	0.980952
-2.050000	0.981241
-2.100000	0.98153
-2.150000	0.982395
-2.350000	0.982684
-2.450000	0.98355
-2.550000	0.984127
-2.600000	0.984704
-2.650000	0.984993
-2.850000	0.985281
-2.950000	0.98557
-3.000000	0.986147
-3.050000	0.986436
-3.100000	0.987013
-3.200000	0.987302
-3.300000	0.98759
-3.400000	0.987879
-3.450000	0.988167
-3.550000	0.988745
-3.600000	0.989033
-3.700000	0.989322
-3.800000	0.98961
-3.850000	0.989899
-4.150000	0.990765
-4.300000	0.991053
-4.350000	0.991631
-4.450000	0.992208
-4.500000	0.992496
-4.600000	0.993074
-4.650000	0.993651
-4.700000	0.993939
-4.750000	0.994228
-4.850000	0.994517
-4.900000	0.995382
-5.100000	0.995671
-5.150000	0.99596
-5.200000	0.996248
-5.300000	0.996537
-5.350000	0.996825
-5.400000	0.997114
-5.500000	0.997403
-6.300000	0.997691
-6.400000	0.99798
-6.500000	0.998268
-6.950000	0.998557
-7.800000	0.998846
-8.450000	0.999134
-9.750000	0.999711
-9.950000	1
&
22.500000	1.43431e-05
22.000000	2.86862e-05
21.750000	4.30293e-05
21.650000	5.73723e-05
21.550000	7.17154e-05
21.350000	8.60585e-05
21.250000	0.000100402
20.800000	0.000143431
20.750000	0.000157774
20.700000	0.000172117
20.650000	0.00018646
20.550000	0.000200803
20.500000	0.000215146
20.450000	0.000243832
20.300000	0.000258176
20.050000	0.000301205
19.950000	0.000344234
19.900000	0.00037292
19.700000	0.000387263
19.650000	0.00041595
19.550000	0.000444636
19.500000	0.000487665
19.400000	0.000516351
19.350000	0.000530694
19.300000	0.00055938
19.250000	0.00060241
19.200000	0.000616753
19.150000	0.000674125
19.100000	0.000688468
19.000000	0.000731497
18.950000	0.000803213
18.900000	0.000846242
18.850000	0.000860585
18.800000	0.000874928
18.750000	0.000917958
18.700000	0.00100402
18.650000	0.00101836
18.600000	0.00106139
18.550000	0.00111876
18.500000	0.00120482
18.450000	0.00124785
18.400000	0.00130522
18.350000	0.00139128
18.300000	0.00140562
18.250000	0.00150602
18.100000	0.00154905
18.050000	0.00159208
18.000000	0.00163511
17.950000	0.00164945
17.900000	0.00167814
17.850000	0.00173551
17.800000	0.0017642
17.750000	0.00177854
17.700000	0.0018646
17.650000	0.00190763
17.600000	0.00200803
17.550000	0.00205106
17.500000	0.0020654
17.450000	0.00209409
17.400000	0.00215146
17.350000	0.00219449
17.250000	0.00222318
17.200000	0.00228055
17.150000	0.00230924
17.100000	0.00236661
17.050000	0.00238095
17.000000	0.00240964
16.950000	0.00246701
16.850000	0.00251004
16.800000	0.00252438
16.750000	0.00255307
16.700000	0.00261044
16.600000	0.00265347
16.550000	0.00268216
16.500000	0.0026965
16.450000	0.00272519
16.400000	0.00273953
16.350000	0.00282559
16.300000	0.00286862
16.250000	0.00288296
16.200000	0.0028973
16.050000	0.00291165
16.000000	0.00294033
15.950000	0.00296902
15.900000	0.00299771
15.850000	0.00304073
15.750000	0.00306942
15.700000	0.00308376
15.650000	0.00309811
15.600000	0.00312679
15.550000	0.00318417
15.450000	0.00319851
15.350000	0.00324154
15.300000	0.00325588
15.250000	0.00329891
15.200000	0.0033276
15.150000	0.00338497
15.100000	0.00341365
14.950000	0.003428
14.850000	0.00344234
14.800000	0.00345668
14.750000	0.00347103
14.700000	0.00351406
14.650000	0.00355709
14.600000	0.0036288
14.550000	0.00364314
14.500000	0.00368617
14.450000	0.00371486
14.400000	0.0038296
14.350000	0.00388698
14.300000	0.00393001
14.250000	0.00397303
14.200000	0.00400172
14.150000	0.00401606
14.000000	0.00405909
13.950000	0.00413081
13.850000	0.0041595
13.800000	0.00417384
13.750000	0.00424555
13.700000	0.00427424
13.650000	0.00433161
13.600000	0.0043603
13.550000	0.00437464
13.500000	0.00440333
13.450000	0.00447504
13.400000	0.00448939
13.350000	0.00454676
13.300000	0.00457544
13.250000	0.00464716
13.200000	0.00467585
13.150000	0.00470453
13.050000	0.00471888
13.000000	0.0047619
12.950000	0.00479059
12.900000	0.00480493
12.850000	0.00483362
12.750000	0.00487665
12.700000	0.00491968
12.650000	0.00494836
12.550000	0.00496271
12.500000	0.00497705
12.450000	0.00502008
12.400000	0.00507745
12.350000	0.00510614
12.300000	0.00516351
12.250000	0.00522088
12.200000	0.00524957
12.150000	0.00530694
12.100000	0.00534997
12.050000	0.005393
12.000000	0.00547906
11.950000	0.00553643
11.900000	0.00556512
11.850000	0.0055938
11.800000	0.00566552
11.750000	0.00567986
11.700000	0.00570855
11.650000	0.00575158
11.600000	0.00579461
11.550000	0.00585198
11.450000	0.00589501
11.400000	0.00592369
11.350000	0.00593804
11.250000	0.00596672
11.200000	0.0060241
11.150000	0.00605278
11.100000	0.00606713
11.050000	0.00609581
10.900000	0.00611015
10.850000	0.00613884
10.800000	0.00615318
10.750000	0.00616753
10.700000	0.00619621
10.650000	0.00621056
10.600000	0.00625359
10.550000	0.00628227
10.500000	0.00631096
10.400000	0.00635399
10.350000	0.00638267
10.300000	0.00639702
10.250000	0.00641136
10.150000	0.0064257
10.100000	0.00645439
10.050000	0.00649742
10.000000	0.00654045
9.950000	0.00658348
9.850000	0.00665519
9.800000	0.00668388
9.750000	0.00671256
9.700000	0.00675559
9.650000	0.00676994
9.550000	0.00684165
9.500000	0.00689902
9.450000	0.00692771
9.400000	0.0069564
9.350000	0.00699943
9.300000	0.00701377
9.250000	0.00704246
9.200000	0.0070568
9.100000	0.00708548
9.050000	0.00709983
9.000000	0.00721457
8.950000	0.0072576
8.850000	0.00728629
8.800000	0.00731497
8.750000	0.007358
8.700000	0.00738669
8.650000	0.00742972
8.600000	0.00744406
8.550000	0.00745841
8.500000	0.00748709
8.450000	0.00753012
8.400000	0.00755881
8.350000	0.00761618
8.300000	0.00763052
8.250000	0.00767355
8.200000	0.00771658
8.150000	0.00780264
8.100000	0.0078887
8.050000	0.00797476
8.000000	0.00803213
7.950000	0.0080895
7.900000	0.00811819
7.850000	0.00814687
7.800000	0.0082903
7.750000	0.00837636
7.700000	0.00850545
7.650000	0.00860585
7.600000	0.00863454
7.550000	0.00866322
7.500000	0.00876363
7.450000	0.00884968
7.400000	0.00889271
7.350000	0.00897877
7.300000	0.00903614
7.250000	0.00909352
7.200000	0.00917958
7.150000	0.0092226
7.100000	0.00929432
7.050000	0.00930866
7.000000	0.00939472
6.950000	0.00945209
6.900000	0.00960987
6.850000	0.00963855
6.800000	0.0097533
6.750000	0.00986804
6.700000	0.00996845
6.650000	0.0100402
6.550000	0.0101406
6.500000	0.0102266
6.450000	0.0102697
6.400000	0.0103701
6.350000	0.0104274
6.300000	0.0104418
6.250000	0.0104848
6.200000	0.0105278
6.150000	0.0105852
6.100000	0.0106569
6.050000	0.0108003
6.000000	0.0108577
5.950000	0.0109151
5.900000	0.0109438
5.850000	0.0110298
5.800000	0.0110872
5.750000	0.0111876
5.700000	0.011245
5.650000	0.011331
5.600000	0.0113741
5.550000	0.0115749
5.500000	0.0116322
5.450000	0.0116753
5.400000	0.0118187
5.350000	0.0119191
5.300000	0.0120195
5.250000	0.0121916
5.200000	0.012292
5.150000	0.0123637
5.100000	0.0123781
5.050000	0.0124785
5.000000	0.0125502
4.950000	0.0126506
4.900000	0.012794
4.850000	0.0128657
4.800000	0.0129231
4.750000	0.0130235
4.700000	0.0130952
4.650000	0.0131239
4.600000	0.0131526
4.550000	0.0132674
4.500000	0.0133391
4.450000	0.0133964
4.400000	0.0134968
4.350000	0.0135829
4.300000	0.0136403
4.250000	0.013712
4.200000	0.0138267
4.150000	0.0138698
4.100000	0.0139271
4.050000	0.0140275
4.000000	0.0140419
3.950000	0.0140849
3.900000	0.0141423
3.850000	0.0142283
3.800000	0.0142857
3.750000	0.0143574
3.700000	0.0144722
3.650000	0.0145439
3.600000	0.0146156
3.550000	0.0147017
3.500000	0.0148881
3.450000	0.0149168
3.400000	0.0149885
3.350000	0.0150746
3.300000	0.0151176
3.250000	0.0152037
3.200000	0.0153471
3.150000	0.0154045
3.100000	0.0155336
3.050000	0.015677
3.000000	0.0157774
2.950000	0.0158635
2.900000	0.0159495
2.850000	0.0160356
2.800000	0.0161216
2.750000	0.016222
2.700000	0.0163081
2.650000	0.0163941
2.600000	0.0164515
2.550000	0.0165376
2.500000	0.0166236
2.450000	0.016681
2.400000	0.0167814
2.350000	0.0168101
2.300000	0.0168818
2.250000	0.0169105
2.200000	0.0170539
2.150000	0.0171113
2.100000	0.0174269
2.050000	0.0182301
2.000000	0.0187608
1.950000	0.0191624
1.900000	0.0198508
1.850000	0.0205393
1.800000	0.0210987
1.750000	0.0213569
1.700000	0.0216724
1.650000	0.0219306
1.600000	0.0222461
1.550000	0.0224756
1.500000	0.0226764
1.450000	0.0228342
1.400000	0.0229776
1.350000	0.0231928
1.300000	0.0233792
1.250000	0.0235227
1.200000	0.0238095
1.150000	0.023996
1.100000	0.0241824
1.050000	0.0245123
1.000000	0.0247705
0.950000	0.0250574
0.900000	0.0254159
0.850000	0.0256741
0.800000	0.026004
0.750000	0.0263626
0.700000	0.0267212
0.650000	0.0272662
0.600000	0.0287722
0.550000	0.0319851
0.500000	0.0356282
0.450000	0.039257
0.400000	0.0427424
0.350000	0.0461847
0.300000	0.0494836
0.250000	0.0522662
0.200000	0.0554934
0.150000	0.059739
0.100000	0.0687894
0.050000	0.0806655
0.000000	0.149857
-0.050000	0.786905
-0.100000	0.841595
-0.150000	0.879662
-0.200000	0.909796
-0.250000	0.927194
-0.300000	0.93613
-0.350000	0.939931
-0.400000	0.94191
-0.450000	0.943488
-0.500000	0.94488
-0.550000	0.946041
-0.600000	0.947189
-0.650000	0.948465
-0.700000	0.949814
-0.750000	0.951033
-0.800000	0.952166
-0.850000	0.953026
-0.900000	0.954059
-0.950000	0.955006
-1.000000	0.955909
-1.050000	0.956569
-1.100000	0.957215
-1.150000	0.957874
-1.200000	0.958878
-1.250000	0.959768
-1.300000	0.960427
-1.350000	0.961302
-1.400000	0.962349
-1.450000	0.96321
-1.500000	0.963956
-1.550000	0.964802
-1.600000	0.965433
-1.650000	0.966365
-1.700000	0.967212
-1.750000	0.968044
-1.800000	0.968718
-1.850000	0.969435
-1.900000	0.970209
-1.950000	0.970769
-2.000000	0.971486
-2.050000	0.972031
-2.100000	0.97259
-2.150000	0.972978
-2.200000	0.973723
-2.250000	0.974154
-2.300000	0.974641
-2.350000	0.975344
-2.400000	0.975789
-2.450000	0.976119
-2.500000	0.976649
-2.550000	0.977037
-2.600000	0.977424
-2.650000	0.977682
-2.700000	0.978184
-2.750000	0.978442
-2.800000	0.97883
-2.850000	0.979332
-2.900000	0.979604
-2.950000	0.979905
-3.000000	0.980178
-3.050000	0.980565
-3.100000	0.980895
-3.150000	0.981196
-3.200000	0.981555
-3.250000	0.981985
-3.300000	0.982401
-3.350000	0.98276
-3.400000	0.983118
-3.450000	0.983577
-3.500000	0.983835
-3.550000	0.984122
-3.600000	0.98438
-3.650000	0.984682
-3.700000	0.984968
-3.750000	0.985241
-3.800000	0.985528
-3.850000	0.985915
-3.900000	0.986173
-3.950000	0.986446
-4.000000	0.98679
-4.050000	0.987177
-4.100000	0.987493
-4.150000	0.987751
-4.200000	0.98811
-4.250000	0.988382
-4.300000	0.988583
-4.350000	0.988941
-4.400000	0.989214
-4.450000	0.989515
-4.500000	0.989773
-4.550000	0.990118
-4.600000	0.990247
-4.650000	0.990534
-4.700000	0.990849
-4.750000	0.991093
-4.800000	0.991294
-4.850000	0.991638
-4.900000	0.992025
-4.950000	0.992197
-5.000000	0.992312
-5.050000	0.99257
-5.100000	0.992714
-5.150000	0.992929
-5.200000	0.993259
-5.250000	0.99346
-5.300000	0.993746
-5.350000	0.993933
-5.400000	0.994119
-5.450000	0.994205
-5.500000	0.994478
-5.550000	0.994607
-5.600000	0.994865
-5.650000	0.995166
-5.700000	0.995382
-5.750000	0.99564
-5.800000	0.995941
-5.850000	0.996099
-5.900000	0.996271
-5.950000	0.996529
-6.000000	0.996744
-6.050000	0.996945
-6.100000	0.997045
-6.150000	0.997189
-6.200000	0.997318
-6.250000	0.997433
-6.300000	0.997619
-6.350000	0.997777
-6.400000	0.997978
-6.450000	0.998092
-6.500000	0.998221
-6.550000	0.998351
-6.600000	0.99848
-6.650000	0.998594
-6.700000	0.998781
-6.750000	0.998867
-6.800000	0.998924
-6.850000	0.998953
-6.900000	0.998982
-6.950000	0.999025
-7.000000	0.999068
-7.050000	0.999125
-7.100000	0.999197
-7.150000	0.999225
-7.200000	0.999297
-7.250000	0.999426
-7.300000	0.999498
-7.350000	0.999512
-7.400000	0.999541
-7.450000	0.99957
-7.500000	0.999584
-7.650000	0.999598
-7.850000	0.999613
-8.200000	0.999627
-8.250000	0.999641
-8.550000	0.99967
-8.750000	0.999684
-8.800000	0.999699
-8.900000	0.999713
-9.000000	0.999727
-9.050000	0.999742
-9.550000	0.999756
-9.600000	0.999785
-9.650000	0.999814
-9.700000	0.999871
-9.750000	0.999885
-9.800000	0.999914
-9.950000	1
&
55.450000	3.69313e-26
55.400000	3.97375e-26
55.350000	4.27569e-26
55.300000	4.60058e-26
55.250000	4.95014e-26
55.200000	5.32625e-26
55.150000	5.73094e-26
55.100000	6.16637e-26
55.050000	6.63487e-26
55.000000	7.13896e-26
54.950000	7.68134e-26
54.900000	8.26492e-26
54.850000	8.89283e-26
54.800000	9.56843e-26
54.750000	1.02953e-25
54.700000	1.10775e-25
54.650000	1.1919e-25
54.600000	1.28244e-25
54.550000	1.37987e-25
54.500000	1.48468e-25
54.450000	1.59747e-25
54.400000	1.71881e-25
54.350000	1.84937e-25
54.300000	1.98985e-25
54.250000	2.14099e-25
54.200000	2.30362e-25
54.150000	2.47859e-25
54.100000	2.66685e-25
54.050000	2.8694e-25
54.000000	3.08734e-25
53.950000	3.32182e-25
53.900000	3.57411e-25
53.850000	3.84555e-25
53.800000	4.13761e-25
53.750000	4.45184e-25
53.700000	4.78993e-25
53.650000	5.15369e-25
53.600000	5.54507e-25
53.550000	5.96616e-25
53.500000	6.41922e-25
53.450000	6.90668e-25
53.400000	7.43115e-25
53.350000	7.99543e-25
53.300000	8.60255e-25
53.250000	9.25576e-25
53.200000	9.95855e-25
53.150000	1.07147e-24
53.100000	1.15282e-24
53.050000	1.24036e-24
53.000000	1.33453e-24
52.950000	1.43585e-24
52.900000	1.54487e-24
52.850000	1.66215e-24
52.800000	1.78835e-24
52.750000	1.92411e-24
52.700000	2.07019e-24
52.650000	2.22735e-24
52.600000	2.39644e-24
52.550000	2.57836e-24
52.500000	2.77409e-24
52.450000	2.98467e-24
52.400000	3.21123e-24
52.350000	3.45499e-24
52.300000	3.71724e-24
52.250000	3.9994e-24
52.200000	4.30297e-24
52.150000	4.62957e-24
52.100000	4.98096e-24
52.050000	5.35901e-24
52.000000	5.76575e-24
51.950000	6.20335e-24
51.900000	6.67415e-24
51.850000	7.18068e-24
51.800000	7.72563e-24
51.750000	8.31194e-24
51.700000	8.94272e-24
51.650000	9.62137e-24
51.600000	1.03515e-23
51.550000	1.1137e-23
51.500000	1.19821e-23
51.450000	1.28914e-23
51.400000	1.38696e-23
51.350000	1.4922e-23
51.300000	1.60542e-23
51.250000	1.72723e-23
51.200000	1.85829e-23
51.150000	1.99928e-23
51.100000	2.15097e-23
51.050000	2.31416e-23
51.000000	2.48974e-23
50.950000	2.67863e-23
50.900000	2.88184e-23
50.850000	3.10047e-23
50.800000	3.33568e-23
50.750000	3.58873e-23
50.700000	3.86096e-23
50.650000	4.15385e-23
50.600000	4.46894e-23
50.550000	4.80793e-23
50.500000	5.17263e-23
50.450000	5.56498e-23
50.400000	5.98709e-23
50.350000	6.4412e-23
50.300000	6.92975e-23
50.250000	7.45533e-23
50.200000	8.02077e-23
50.150000	8.62909e-23
50.100000	9.28352e-23
50.050000	9.98758e-23
50.000000	1.0745e-22
49.950000	1.15599e-22
49.900000	1.24365e-22
49.850000	1.33796e-22
49.800000	1.43942e-22
49.750000	1.54857e-22
49.700000	1.66599e-22
49.650000	1.79232e-22
49.600000	1.92822e-22
49.550000	2.07442e-22
49.500000	2.2317e-22
49.450000	2.40091e-22
49.400000	2.58294e-22
49.350000	2.77877e-22
49.300000	2.98944e-22
49.250000	3.21608e-22
49.200000	3.45989e-22
49.150000	3.72219e-22
49.100000	4.00435e-22
49.050000	4.30791e-22
49.000000	4.63447e-22
48.950000	4.98577e-22
48.900000	5.36369e-22
48.850000	5.77026e-22
48.800000	6.20763e-22
48.750000	6.67814e-22
48.700000	7.1843e-22
48.650000	7.72881e-22
48.600000	8.31458e-22
48.550000	8.94473e-22
48.500000	9.62262e-22
48.450000	1.03519e-21
48.400000	1.11364e-21
48.350000	1.19803e-21
48.300000	1.28882e-21
48.250000	1.38648e-21
48.200000	1.49154e-21
48.150000	1.60456e-21
48.100000	1.72614e-21
48.050000	1.85693e-21
48.000000	1.99763e-21
47.950000	2.14898e-21
47.900000	2.3118e-21
47.850000	2.48695e-21
47.800000	2.67536e-21
47.750000	2.87805e-21
47.700000	3.09608e-21
47.650000	3.33063e-21
47.600000	3.58294e-21
47.550000	3.85435e-21
47.500000	4.14632e-21
47.450000	4.46039e-21
47.400000	4.79825e-21
47.350000	5.16169e-21
47.300000	5.55265e-21
47.250000	5.97321e-21
47.200000	6.42561e-21
47.150000	6.91226e-21
47.100000	7.43576e-21
47.050000	7.99889e-21
47.000000	8.60465e-21
46.950000	9.25627e-21
46.900000	9.95721e-21
46.850000	1.07112e-20
46.800000	1.15223e-20
46.750000	1.23948e-20
46.700000	1.33333e-20
46.650000	1.43429e-20
46.600000	1.54288e-20
46.550000	1.6597e-20
46.500000	1.78535e-20
46.450000	1.92052e-20
46.400000	2.06592e-20
46.350000	2.22232e-20
46.300000	2.39055e-20
46.250000	2.57152e-20
46.200000	2.76618e-20
46.150000	2.97556e-20
46.100000	3.2008e-20
46.050000	3.44307e-20
46.000000	3.70368e-20
45.950000	3.984e-20
45.900000	4.28553e-20
45.850000	4.60987e-20
45.800000	4.95876e-20
45.750000	5.33403e-20
45.700000	5.73769e-20
45.650000	6.17189e-20
45.600000	6.63894e-20
45.550000	7.14131e-20
45.500000	7.68168e-20
45.450000	8.26292e-20
45.400000	8.88813e-20
45.350000	9.56062e-20
45.300000	1.0284e-19
45.250000	1.1062e-19
45.200000	1.18989e-19
45.150000	1.27991e-19
45.100000	1.37674e-19
45.050000	1.48089e-19
45.000000	1.59291e-19
44.950000	1.7134e-19
44.900000	1.84301e-19
44.850000	1.98241e-19
44.800000	2.13235e-19
44.750000	2.29363e-19
44.700000	2.4671e-19
44.650000	2.65369e-19
44.600000	2.85438e-19
44.550000	3.07025e-19
44.500000	3.30243e-19
44.450000	3.55216e-19
44.400000	3.82076e-19
44.350000	4.10967e-19
44.300000	4.42042e-19
44.250000	4.75465e-19
44.200000	5.11414e-19
44.150000	5.5008e-19
44.100000	5.91668e-19
44.050000	6.36399e-19
44.000000	6.8451e-19
43.950000	7.36256e-19
43.900000	7.91913e-19
43.850000	8.51774e-19
43.800000	9.16159e-19
43.750000	9.85408e-19
43.700000	1.05989e-18
43.650000	1.14e-18
43.600000	1.22616e-18
43.550000	1.31882e-18
43.500000	1.41849e-18
43.450000	1.52569e-18
43.400000	1.64098e-18
43.350000	1.76499e-18
43.300000	1.89835e-18
43.250000	2.04179e-18
43.200000	2.19607e-18
43.150000	2.36199e-18
43.100000	2.54045e-18
43.050000	2.73238e-18
43.000000	2.9388e-18
42.950000	3.16081e-18
42.900000	3.39959e-18
42.850000	3.65639e-18
42.800000	3.93258e-18
42.750000	4.22963e-18
42.700000	4.5491e-18
42.650000	4.89268e-18
42.600000	5.26221e-18
42.550000	5.65962e-18
42.500000	6.08704e-18
42.450000	6.54672e-18
42.400000	7.04109e-18
42.350000	7.57277e-18
42.300000	8.14459e-18
42.250000	8.75955e-18
42.200000	9.42093e-18
42.150000	1.01322e-17
42.100000	1.08972e-17
42.050000	1.17199e-17
42.000000	1.26046e-17
41.950000	1.35561e-17
41.900000	1.45794e-17
41.850000	1.56799e-17
41.800000	1.68634e-17
41.750000	1.81362e-17
41.700000	1.9505e-17
41.650000	2.09771e-17
41.600000	2.25602e-17
41.550000	2.42627e-17
41.500000	2.60937e-17
41.450000	2.80627e-17
41.400000	3.01802e-17
41.350000	3.24573e-17
41.300000	3.49063e-17
41.250000	3.75398e-17
41.200000	4.0372e-17
41.150000	4.34177e-17
41.100000	4.6693e-17
41.050000	5.02152e-17
41.000000	5.4003e-17
40.950000	5.80764e-17
40.900000	6.24568e-17
40.850000	6.71674e-17
40.800000	7.2233e-17
40.750000	7.76805e-17
40.700000	8.35385e-17
40.650000	8.98381e-17
40.600000	9.66124e-17
40.550000	1.03897e-16
40.500000	1.11731e-16
40.450000	1.20155e-16
40.400000	1.29214e-16
40.350000	1.38955e-16
40.300000	1.4943e-16
40.250000	1.60694e-16
40.200000	1.72807e-16
40.150000	1.85833e-16
40.100000	1.99839e-16
40.050000	2.14901e-16
40.000000	2.31097e-16
39.950000	2.48513e-16
39.900000	2.6724e-16
39.850000	2.87378e-16
39.800000	3.09032e-16
39.750000	3.32317e-16
39.700000	3.57355e-16
39.650000	3.84278e-16
39.600000	4.13228e-16
39.550000	4.44358e-16
39.500000	4.77831e-16
39.450000	5.13824e-16
39.400000	5.52527e-16
39.350000	5.94142e-16
39.300000	6.3889e-16
39.250000	6.87005e-16
39.200000	7.38742e-16
39.150000	7.94372e-16
39.100000	8.54188e-16
39.050000	9.18505e-16
39.000000	9.87661e-16
38.950000	1.06202e-15
38.900000	1.14197e-15
38.850000	1.22794e-15
38.800000	1.32038e-15
38.750000	1.41977e-15
38.700000	1.52663e-15
38.650000	1.64153e-15
38.600000	1.76508e-15
38.550000	1.89791e-15
38.500000	2.04073e-15
38.450000	2.1943e-15
38.400000	2.35941e-15
38.350000	2.53693e-15
38.300000	2.7278e-15
38.250000	2.93302e-15
38.200000	3.15367e-15
38.150000	3.3909e-15
38.100000	3.64597e-15
38.050000	3.9202e-15
38.000000	4.21505e-15
37.950000	4.53205e-15
37.900000	4.87288e-15
37.850000	5.23931e-15
37.800000	5.63328e-15
37.750000	6.05685e-15
37.700000	6.51224e-15
37.650000	7.00185e-15
37.600000	7.52823e-15
37.550000	8.09415e-15
37.500000	8.70257e-15
37.450000	9.35669e-15
37.400000	1.00599e-14
37.350000	1.0816e-14
37.300000	1.16288e-14
37.250000	1.25027e-14
37.200000	1.34421e-14
37.150000	1.44521e-14
37.100000	1.5538e-14
37.050000	1.67053e-14
37.000000	1.79602e-14
36.950000	1.93094e-14
36.900000	2.07598e-14
36.850000	2.2319e-14
36.800000	2.39953e-14
36.750000	2.57973e-14
36.700000	2.77345e-14
36.650000	2.98171e-14
36.600000	3.20559e-14
36.550000	3.44626e-14
36.500000	3.70499e-14
36.450000	3.98312e-14
36.400000	4.28211e-14
36.350000	4.60352e-14
36.300000	4.94904e-14
36.250000	5.32046e-14
36.200000	5.71973e-14
36.150000	6.14893e-14
36.100000	6.61031e-14
36.050000	7.10627e-14
36.000000	7.63941e-14
35.950000	8.21251e-14
35.900000	8.82855e-14
35.850000	9.49076e-14
35.800000	1.02026e-13
35.750000	1.09677e-13
35.700000	1.17902e-13
35.650000	1.26743e-13
35.600000	1.36247e-13
35.550000	1.46462e-13
35.500000	1.57442e-13
35.450000	1.69244e-13
35.400000	1.81931e-13
35.350000	1.95567e-13
35.300000	2.10224e-13
35.250000	2.25978e-13
35.200000	2.42912e-13
35.150000	2.61113e-13
35.100000	2.80677e-13
35.050000	3.01705e-13
35.000000	3.24306e-13
34.950000	3.48598e-13
34.900000	3.74708e-13
34.850000	4.02772e-13
34.800000	4.32935e-13
34.750000	4.65354e-13
34.700000	5.00197e-13
34.650000	5.37647e-13
34.600000	5.77897e-13
34.550000	6.21157e-13
34.500000	6.67651e-13
34.450000	7.17621e-13
34.400000	7.71326e-13
34.350000	8.29046e-13
34.300000	8.9108e-13
34.250000	9.5775e-13
34.200000	1.0294e-12
34.150000	1.10641e-12
34.100000	1.18916e-12
34.050000	1.27811e-12
34.000000	1.37369e-12
33.950000	1.47641e-12
33.900000	1.58681e-12
33.850000	1.70545e-12
33.800000	1.83294e-12
33.750000	1.96996e-12
33.700000	2.1172e-12
33.650000	2.27544e-12
33.600000	2.44548e-12
33.550000	2.62822e-12
33.500000	2.82459e-12
33.450000	3.03561e-12
33.400000	3.26238e-12
33.350000	3.50606e-12
33.300000	3.76792e-12
33.250000	4.04931e-12
33.200000	4.35168e-12
33.150000	4.6766e-12
33.100000	5.02575e-12
33.050000	5.40092e-12
33.000000	5.80406e-12
32.950000	6.23724e-12
32.900000	6.7027e-12
32.850000	7.20285e-12
32.800000	7.74027e-12
32.750000	8.31771e-12
32.700000	8.93818e-12
32.650000	9.60485e-12
32.600000	1.03212e-11
32.550000	1.10908e-11
32.500000	1.19178e-11
32.450000	1.28063e-11
32.400000	1.3761e-11
32.350000	1.47867e-11
32.300000	1.58887e-11
32.250000	1.70728e-11
32.200000	1.83449e-11
32.150000	1.97116e-11
32.100000	2.11801e-11
32.050000	2.27577e-11
32.000000	2.44526e-11
31.950000	2.62735e-11
31.900000	2.82299e-11
31.850000	3.03316e-11
31.800000	3.25895e-11
31.750000	3.50152e-11
31.700000	3.76211e-11
31.650000	4.04206e-11
31.600000	4.34281e-11
31.550000	4.66589e-11
31.500000	5.01296e-11
31.450000	5.3858e-11
31.400000	5.78631e-11
31.350000	6.21656e-11
31.300000	6.67874e-11
31.250000	7.17521e-11
31.200000	7.70851e-11
31.150000	8.28137e-11
31.100000	8.89673e-11
31.050000	9.55771e-11
31.000000	1.02677e-10
30.950000	1.10303e-10
30.900000	1.18495e-10
30.850000	1.27294e-10
30.800000	1.36744e-10
30.750000	1.46895e-10
30.700000	1.57798e-10
30.650000	1.69508e-10
30.600000	1.82085e-10
30.550000	1.95594e-10
30.500000	2.10103e-10
30.450000	2.25685e-10
30.400000	2.42421e-10
30.350000	2.60394e-10
30.300000	2.79698e-10
30.250000	3.00429e-10
30.200000	3.22693e-10
30.150000	3.46603e-10
30.100000	3.7228e-10
30.050000	3.99856e-10
30.000000	4.29469e-10
29.950000	4.61269e-10
29.900000	4.95419e-10
29.850000	5.32091e-10
29.800000	5.71471e-10
29.750000	6.13757e-10
29.700000	6.59165e-10
29.650000	7.07924e-10
29.600000	7.6028e-10
29.550000	8.16498e-10
29.500000	8.76862e-10
29.450000	9.41677e-10
29.400000	1.01127e-09
29.350000	1.08599e-09
29.300000	1.16622e-09
29.250000	1.25236e-09
29.200000	1.34484e-09
29.150000	1.44414e-09
29.100000	1.55074e-09
29.050000	1.66519e-09
29.000000	1.78807e-09
28.950000	1.91998e-09
28.900000	2.0616e-09
28.850000	2.21363e-09
28.800000	2.37684e-09
28.750000	2.55205e-09
28.700000	2.74013e-09
28.650000	2.94203e-09
28.600000	3.15876e-09
28.550000	3.3914e-09
28.500000	3.64112e-09
28.450000	3.90917e-09
28.400000	4.19689e-09
28.350000	4.50572e-09
28.300000	4.83719e-09
28.250000	5.19297e-09
28.200000	5.57482e-09
28.150000	5.98466e-09
28.100000	6.42452e-09
28.050000	6.89659e-09
28.000000	7.40323e-09
27.950000	7.94695e-09
27.900000	8.53046e-09
27.850000	9.15665e-09
27.800000	9.82864e-09
27.750000	1.05498e-08
27.700000	1.13236e-08
27.650000	1.21539e-08
27.600000	1.30449e-08
27.550000	1.4001e-08
27.500000	1.50269e-08
27.450000	1.61276e-08
27.400000	1.73086e-08
27.350000	1.85757e-08
27.300000	1.99352e-08
27.250000	2.13938e-08
27.200000	2.29587e-08
27.150000	2.46375e-08
27.100000	2.64385e-08
27.050000	2.83706e-08
27.000000	3.04432e-08
26.950000	3.26665e-08
26.900000	3.50515e-08
26.850000	3.76098e-08
26.800000	4.03539e-08
26.750000	4.32972e-08
26.700000	4.64542e-08
26.650000	4.98402e-08
26.600000	5.34718e-08
26.550000	5.73666e-08
26.500000	6.15437e-08
26.450000	6.60233e-08
26.400000	7.08272e-08
26.350000	7.59788e-08
26.300000	8.1503e-08
26.250000	8.74267e-08
26.200000	9.37785e-08
26.150000	1.00589e-07
26.100000	1.07891e-07
26.050000	1.15721e-07
26.000000	1.24115e-07
25.950000	1.33114e-07
25.900000	1.42762e-07
25.850000	1.53105e-07
25.800000	1.64193e-07
25.750000	1.76078e-07
25.700000	1.88818e-07
25.650000	2.02473e-07
25.600000	2.1711e-07
25.550000	2.32797e-07
25.500000	2.49611e-07
25.450000	2.67629e-07
25.400000	2.8694e-07
25.350000	3.07633e-07
25.300000	3.29808e-07
25.250000	3.5357e-07
25.200000	3.7903e-07
25.150000	4.0631e-07
25.100000	4.35537e-07
25.050000	4.6685e-07
25.000000	5.00396e-07
24.950000	5.36333e-07
24.900000	5.74829e-07
24.850000	6.16064e-07
24.800000	6.60231e-07
24.750000	7.07537e-07
24.700000	7.58202e-07
24.650000	8.12462e-07
24.600000	8.70568e-07
24.550000	9.3279e-07
24.500000	9.99417e-07
24.450000	1.07076e-06
24.400000	1.14713e-06
24.350000	1.22891e-06
24.300000	1.31645e-06
24.250000	1.41015e-06
24.200000	1.51046e-06
24.150000	1.61782e-06
24.100000	1.73273e-06
24.050000	1.85571e-06
24.000000	1.98731e-06
23.950000	2.12813e-06
23.900000	2.27881e-06
23.850000	2.44002e-06
23.800000	2.61249e-06
23.750000	2.797e-06
23.700000	2.99436e-06
23.650000	3.20545e-06
23.600000	3.43122e-06
23.550000	3.67267e-06
23.500000	3.93085e-06
23.450000	4.20692e-06
23.400000	4.50208e-06
23.350000	4.81762e-06
23.300000	5.15493e-06
23.250000	5.51546e-06
23.200000	5.90079e-06
23.150000	6.31258e-06
23.100000	6.75259e-06
23.050000	7.22272e-06
23.000000	7.72498e-06
22.950000	8.26149e-06
22.900000	8.83454e-06
22.850000	9.44655e-06
22.800000	1.01001e-05
22.750000	1.07978e-05
22.700000	1.15428e-05
22.650000	1.2338e-05
22.600000	1.31867e-05
22.550000	1.40923e-05
22.500000	1.50587e-05
22.450000	1.60897e-05
22.400000	1.71894e-05
22.350000	1.83623e-05
22.300000	1.96131e-05
22.250000	2.09466e-05
22.200000	2.2368e-05
22.150000	2.38831e-05
22.100000	2.54975e-05
22.050000	2.72175e-05
22.000000	2.90497e-05
21.950000	3.10009e-05
21.900000	3.30784e-05
21.850000	3.529e-05
21.800000	3.76436e-05
21.750000	4.0148e-05
21.700000	4.2812e-05
21.650000	4.5645e-05
21.600000	4.86571e-05
21.550000	5.18585e-05
21.500000	5.52603e-05
21.450000	5.88737e-05
21.400000	6.27108e-05
21.350000	6.67839e-05
21.300000	7.11061e-05
21.250000	7.56908e-05
21.200000	8.05521e-05
21.150000	8.57045e-05
21.100000	9.1163e-05
21.050000	9.69431e-05
21.000000	0.000103061
20.950000	0.000109532
20.900000	0.000116374
20.850000	0.000123604
20.800000	0.000131238
20.750000	0.000139293
20.700000	0.000147788
20.650000	0.000156738
20.600000	0.000166161
20.550000	0.000176073
20.500000	0.000186487
20.450000	0.000197419
20.400000	0.000208881
20.350000	0.000220883
20.300000	0.000233433
20.250000	0.000246536
20.200000	0.000260192
20.150000	0.000274398
20.100000	0.000289143
20.050000	0.000304411
20.000000	0.000320177
19.950000	0.000336402
19.900000	0.000353039
19.850000	0.000370022
19.800000	0.000387264
19.750000	0.000404656
19.700000	0.000422055
19.650000	0.000439278
19.600000	0.000456088
19.550000	0.000472171
19.500000	0.000487105
19.450000	0.000500287
19.400000	0.00051076
&
```
