## Supplementary material for "All-at-once RNA folding with 3D motif prediction framed by evolutionary information": RF00710_mir-44.cacofold.helixcov

```
# RMs = 1 L = 91

# RM_HELIX NESTED 3-40 53-88, nbp = 35 nbp_cov = 0
# pvals: 0.637423,0.0769918,0.0926839,0.0120531,0.52583,0.52583,0.52583,0.476226,0.476226,0.476226,0.476226,0.476226,0.476226,0.476226,0.476226,0.476226,0.476226,0.221821,0.700817,0.476226,0.476226,0.476226,0.476226,0.299872,0.476226,0.476226,0.476226,0.865986,0.476226,0.476226,0.0374872,0.192454,0.0177605,0.549528,0.819025
# aggregated NONE
NESTED  ::<<<<<<<<<<<<<<<<<<<<<<-<<<<<<<<-<<<<<____________>>>>>>>>>>>>>>>>>>>>>>>>>>>>>>>>>>>:::
        :::::::::::::::::::::::::::::::::::::::::::::::::::::::::::::::::::::::::::::::::::::::::
```
