## Supplementary material for "All-at-once RNA folding with 3D motif prediction framed by evolutionary information": RF00710_mir-44.cacofold.power

```
# Power analysis of CaCoFold structure 
#
# Powertype = SINGLE SUBSTITUTIONS
# covary  left_pos      right_pos    substitutions      power
#----------------------------------------------------------------
          3		88		5		0.11
          4		87		6		0.16
          5		86		7		0.20
          6		85		5		0.11
          7		84		1		0.00
          8		83		1		0.00
          9		82		3		0.02
          10		81		3		0.02
          11		79		2		0.00
          12		78		0		0.00
          13		77		0		0.00
          14		76		0		0.00
          15		75		0		0.00
          16		74		0		0.00
          17		73		0		0.00
          18		72		0		0.00
          19		71		0		0.00
          20		70		3		0.02
          21		69		3		0.02
          22		68		2		0.00
          24		67		1		0.00
          25		66		1		0.00
          27		65		2		0.00
          28		64		2		0.00
          29		63		0		0.00
          30		62		0		0.00
          31		61		0		0.00
          32		60		2		0.00
          33		59		0		0.00
          34		58		0		0.00
          36		57		4		0.07
          37		56		5		0.11
          38		55		6		0.16
          39		54		4		0.07
          40		53		5		0.11
#
# BPAIRS 35
# avg substitutions per BP  2.1
# BPAIRS expected to covary 1.2 +/- 1.0
# BPAIRS observed to covary 0
#
```
