## Supplementary material for "All-at-once RNA folding with 3D motif prediction framed by evolutionary information": RF00710_mir-44.power

```
# Power analysis of given structure 
#
# Powertype = SINGLE SUBSTITUTIONS
# covary  left_pos      right_pos    substitutions      power
#----------------------------------------------------------------
          5		86		7		0.20
          6		85		5		0.11
          7		84		1		0.00
          8		83		1		0.00
          9		82		3		0.02
          12		78		0		0.00
          13		77		0		0.00
          14		76		0		0.00
          15		75		0		0.00
          16		74		0		0.00
          17		73		0		0.00
          18		72		0		0.00
          19		71		0		0.00
          20		70		3		0.02
          22		69		3		0.02
          24		68		1		0.00
          28		64		2		0.00
          29		63		0		0.00
          30		62		0		0.00
          31		61		0		0.00
          32		60		2		0.00
          33		59		0		0.00
          34		58		0		0.00
#
# BPAIRS 23
# avg substitutions per BP  1.2
# BPAIRS expected to covary 0.4 +/- 0.6
# BPAIRS observed to covary 0
#
```
