## Supplementary material for "All-at-once RNA folding with 3D motif prediction framed by evolutionary information": RF00710_mir-44.surv

```
7.258496	0.0434783
2.774005	0.0869565
0.373217	0.130435
0.010833	0.173913
-0.034464	0.782609
-0.079762	0.913043
-1.755784	0.956522
-2.027572	1
&
12.558349	0.000256871
11.561795	0.000513743
9.976369	0.00102749
9.296901	0.00128436
8.979815	0.0017981
8.436241	0.00205497
8.300347	0.00231184
8.209751	0.00256871
8.028560	0.00282558
7.892666	0.00308246
7.847368	0.0035962
7.666177	0.00436681
7.484985	0.00462368
7.394389	0.00488055
7.258496	0.00565117
7.167900	0.00590804
6.986708	0.00642178
6.805517	0.00667865
6.624325	0.00693553
6.579027	0.00744927
6.397836	0.00770614
6.080751	0.00796301
6.035453	0.00847675
5.944857	0.00873362
5.899559	0.0089905
5.854261	0.00924737
5.763665	0.0102749
5.401282	0.0107886
5.310686	0.0110455
5.265389	0.0125867
5.220091	0.0138711
5.174793	0.0148985
5.084197	0.0156691
5.038899	0.015926
4.993601	0.0164398
4.948303	0.0169535
4.857708	0.0184947
4.812410	0.0190085
4.767112	0.0195222
4.721814	0.0202928
4.676516	0.0215772
4.631218	0.0226047
4.585920	0.023889
4.540622	0.0249165
4.450027	0.0254303
4.404729	0.025944
4.359431	0.0262009
4.314133	0.0267146
4.268835	0.0274852
4.223537	0.0277421
4.178239	0.0282558
4.132941	0.0287696
4.087643	0.0295402
4.042346	0.0308246
3.951750	0.031852
3.906452	0.0331364
3.861154	0.0341639
3.815856	0.0364757
3.770558	0.0369895
3.725260	0.0393013
3.679962	0.0400719
3.634665	0.0413563
3.589367	0.04187
3.544069	0.0421269
3.498771	0.0426406
3.453473	0.0431544
3.408175	0.043925
3.362877	0.0444387
3.317579	0.0452094
3.272281	0.0464937
3.226984	0.0467506
3.181686	0.0475212
3.136388	0.0490624
3.091090	0.049833
3.045792	0.0506036
3.000494	0.051888
2.955196	0.0521449
2.909898	0.0534292
2.864600	0.0541998
2.819303	0.0547136
2.774005	0.0549705
2.728707	0.0559979
2.683409	0.0565117
2.638111	0.0593373
2.592813	0.0601079
2.547515	0.0606216
2.502217	0.0611354
2.456919	0.0634472
2.411622	0.0644747
2.366324	0.0649884
2.321026	0.0657591
2.275728	0.0675572
2.230430	0.0683278
2.185132	0.0693553
2.139834	0.0708965
2.094536	0.0721808
2.049238	0.0729515
2.003941	0.0742358
1.958643	0.0755202
1.913345	0.075777
1.868047	0.0762908
1.822749	0.0773183
1.777451	0.0775751
1.732153	0.0780889
1.686855	0.0793732
1.641557	0.0814282
1.596260	0.0834832
1.550962	0.0852813
1.505664	0.08785
1.460366	0.0888775
1.415068	0.0909324
1.369770	0.0929874
1.324472	0.0950424
1.279174	0.0963267
1.233876	0.0970974
1.188579	0.0981248
1.143281	0.10018
1.097983	0.10095
1.052685	0.101978
1.007387	0.104033
0.962089	0.105831
0.916791	0.107886
0.871493	0.110198
0.826195	0.110712
0.780898	0.111996
0.735600	0.112767
0.690302	0.115335
0.645004	0.11739
0.599706	0.119445
0.554408	0.120473
0.509110	0.122271
0.463812	0.123041
0.418514	0.124326
0.373217	0.127922
0.327919	0.130234
0.282621	0.134344
0.237323	0.136912
0.192025	0.141022
0.146727	0.145389
0.101429	0.148472
0.056131	0.153609
0.010833	0.242743
-0.034464	0.771128
-0.079762	0.787311
-0.125060	0.794246
-0.170358	0.801438
-0.215656	0.806576
-0.260954	0.80786
-0.306252	0.811456
-0.351550	0.815053
-0.396848	0.817878
-0.442145	0.821731
-0.487443	0.825584
-0.532741	0.827639
-0.578039	0.829437
-0.623337	0.83252
-0.668635	0.835602
-0.713933	0.838685
-0.759231	0.841767
-0.804529	0.845363
-0.849826	0.849473
-0.895124	0.855125
-0.940422	0.859235
-0.985720	0.863088
-1.031018	0.866941
-1.076316	0.869253
-1.121614	0.872592
-1.166912	0.875674
-1.212210	0.877729
-1.257507	0.88261
-1.302805	0.887233
-1.348103	0.889288
-1.393401	0.893655
-1.438699	0.896481
-1.483997	0.902389
-1.529295	0.904701
-1.574593	0.909581
-1.619891	0.912664
-1.665188	0.913948
-1.710486	0.917287
-1.755784	0.920627
-1.801082	0.922682
-1.846380	0.924994
-1.891678	0.926535
-1.936976	0.92859
-1.982274	0.931929
-2.027572	0.934755
-2.072869	0.936296
-2.118167	0.939378
-2.163465	0.942204
-2.208763	0.945543
-2.254061	0.946057
-2.299359	0.948883
-2.344657	0.950938
-2.389955	0.951708
-2.435253	0.95402
-2.480550	0.955818
-2.525848	0.957873
-2.571146	0.958901
-2.616444	0.961212
-2.661742	0.962497
-2.707040	0.963011
-2.752338	0.964809
-2.797636	0.967377
-2.888231	0.968662
-2.933529	0.968919
-2.978827	0.969689
-3.024125	0.970203
-3.069423	0.971744
-3.114721	0.972772
-3.160019	0.976111
-3.205317	0.976882
-3.250615	0.978166
-3.295912	0.978423
-3.341210	0.980221
-3.386508	0.982276
-3.431806	0.983303
-3.522402	0.983817
-3.567700	0.985101
-3.612998	0.985872
-3.658296	0.986386
-3.703593	0.987156
-3.748891	0.987413
-3.839487	0.988441
-3.884785	0.988698
-3.930083	0.988955
-3.975381	0.989468
-4.020679	0.990239
-4.111274	0.990496
-4.201870	0.99101
-4.247168	0.992294
-4.292466	0.993064
-4.337764	0.993321
-4.428360	0.993835
-4.473658	0.994092
-4.518955	0.994606
-4.564253	0.995119
-4.609551	0.995376
-4.654849	0.995633
-4.700147	0.996918
-4.790743	0.997174
-5.017232	0.997688
-5.107828	0.998202
-5.153126	0.998973
-5.424913	0.999743
-6.059084	1
&
13.237817	1.27681e-05
13.147221	2.55363e-05
12.603646	3.83044e-05
12.377157	5.10725e-05
12.241263	6.38407e-05
12.195965	7.66088e-05
12.150668	8.93769e-05
12.105370	0.000102145
12.060072	0.000114913
11.924178	0.000127681
11.833582	0.000153218
11.788284	0.000165986
11.742987	0.000178754
11.652391	0.000191522
11.561795	0.000242594
11.471199	0.000255363
11.425901	0.000280899
11.380603	0.000293667
11.290008	0.000306435
11.244710	0.000319203
11.199412	0.000370276
11.154114	0.000383044
11.063518	0.000421348
11.018220	0.000434116
10.972923	0.000446885
10.882327	0.000574566
10.837029	0.00061287
10.791731	0.000663943
10.746433	0.000689479
10.701135	0.000702247
10.565242	0.000727783
10.519944	0.000842697
10.474646	0.000868233
10.429348	0.000881001
10.384050	0.000893769
10.338752	0.000919305
10.293454	0.000932074
10.248156	0.00095761
10.202858	0.00100868
10.157561	0.00108529
10.112263	0.00113636
10.066965	0.0011619
10.021667	0.00121297
9.976369	0.00135342
9.931071	0.00137896
9.885773	0.00143003
9.840475	0.0014811
9.795177	0.00154494
9.749880	0.00165986
9.704582	0.00173647
9.659284	0.00177477
9.613986	0.00178754
9.568688	0.00187692
9.523390	0.00197906
9.478092	0.00203013
9.432794	0.00206844
9.387496	0.00215781
9.342199	0.00237487
9.296901	0.00257916
9.251603	0.00265577
9.206305	0.00275792
9.161007	0.00283453
9.115709	0.00298774
9.070411	0.00303882
9.025113	0.00307712
8.979815	0.00326864
8.934518	0.00347293
8.889220	0.00362615
8.843922	0.00368999
8.798624	0.00371553
8.753326	0.00375383
8.708028	0.00383044
8.662730	0.00391982
8.617432	0.00403473
8.572134	0.00412411
8.526837	0.00420072
8.481539	0.00427732
8.436241	0.00440501
8.390943	0.00459653
8.345645	0.00472421
8.300347	0.00491573
8.255049	0.00514556
8.209751	0.00541369
8.164453	0.00572012
8.119156	0.00589888
8.073858	0.00601379
8.028560	0.00626915
7.983262	0.00651175
7.937964	0.0066905
7.892666	0.00695863
7.847368	0.00718846
7.802070	0.0075715
7.756772	0.00795455
7.711475	0.00833759
7.666177	0.0086951
7.620879	0.00907814
7.575581	0.00942288
7.530283	0.00970378
7.484985	0.0100485
7.439687	0.0104699
7.394389	0.0107635
7.349091	0.011121
7.303794	0.0116318
7.258496	0.0120531
7.213198	0.0123723
7.167900	0.0127426
7.122602	0.0131895
7.077304	0.0136236
7.032006	0.0141343
6.986708	0.0145684
6.941410	0.0149898
6.896113	0.0152962
6.850815	0.0158197
6.805517	0.0162921
6.760219	0.0165603
6.714921	0.0169561
6.669623	0.0173008
6.624325	0.0177605
6.579027	0.0182201
6.533729	0.0186925
6.488432	0.0192416
6.443134	0.0196629
6.397836	0.0201609
6.352538	0.0206333
6.307240	0.0211951
6.261942	0.0217697
6.216644	0.0223315
6.171346	0.0227273
6.126048	0.0232763
6.080751	0.0240041
6.035453	0.0246553
5.990155	0.0252809
5.944857	0.0259321
5.899559	0.0266854
5.854261	0.0270301
5.808963	0.0276813
5.763665	0.0283325
5.718367	0.0289581
5.673070	0.0295455
5.627772	0.0300179
5.582474	0.0306946
5.537176	0.0314479
5.491878	0.0321757
5.446580	0.032929
5.401282	0.0338483
5.355984	0.0348315
5.310686	0.0356359
5.265389	0.0361466
5.220091	0.0367467
5.174793	0.0374872
5.129495	0.0382789
5.084197	0.0390705
5.038899	0.0397855
4.993601	0.0406793
4.948303	0.0415603
4.903005	0.0422625
4.857708	0.0430797
4.812410	0.0440501
4.767112	0.0449183
4.721814	0.0457865
4.676516	0.0467952
4.631218	0.0476379
4.585920	0.0484678
4.540622	0.0494765
4.495324	0.0503703
4.450027	0.0513151
4.404729	0.0521961
4.359431	0.0532176
4.314133	0.0540475
4.268835	0.0548519
4.223537	0.0559116
4.178239	0.0568948
4.132941	0.0578013
4.087643	0.0587079
4.042346	0.059691
3.997048	0.0606869
3.951750	0.0615807
3.906452	0.0626021
3.861154	0.0640194
3.815856	0.0652068
3.770558	0.06619
3.725260	0.0671093
3.679962	0.0680924
3.634665	0.0692926
3.589367	0.070263
3.544069	0.0713739
3.498771	0.0724847
3.453473	0.0733146
3.408175	0.0747063
3.362877	0.0759704
3.317579	0.0769918
3.272281	0.0781665
3.226984	0.079405
3.181686	0.0805669
3.136388	0.0815756
3.091090	0.0829162
3.045792	0.0840909
3.000494	0.0852656
2.955196	0.0867339
2.909898	0.0880873
2.864600	0.0895174
2.819303	0.0909729
2.774005	0.0926839
2.728707	0.0940756
2.683409	0.0954162
2.638111	0.0967952
2.592813	0.0982635
2.547515	0.0997319
2.502217	0.101494
2.456919	0.103269
2.411622	0.105031
2.366324	0.106818
2.321026	0.10844
2.275728	0.110036
2.230430	0.111772
2.185132	0.113662
2.139834	0.115258
2.094536	0.117377
2.049238	0.119318
2.003941	0.121208
1.958643	0.123149
1.913345	0.125383
1.868047	0.127107
1.822749	0.129405
1.777451	0.131742
1.732153	0.133593
1.686855	0.135546
1.641557	0.13736
1.596260	0.139594
1.550962	0.141803
1.505664	0.144344
1.460366	0.146438
1.415068	0.149093
1.369770	0.15166
1.324472	0.154431
1.279174	0.156984
1.233876	0.159589
1.188579	0.161836
1.143281	0.164454
1.097983	0.16725
1.052685	0.169791
1.007387	0.172868
0.962089	0.176494
0.916791	0.179737
0.871493	0.182929
0.826195	0.186313
0.780898	0.189505
0.735600	0.192454
0.690302	0.196016
0.645004	0.199387
0.599706	0.203205
0.554408	0.206703
0.509110	0.210432
0.463812	0.214211
0.418514	0.217888
0.373217	0.221821
0.327919	0.226392
0.282621	0.230809
0.237323	0.235585
0.192025	0.240666
0.146727	0.246936
0.101429	0.255133
0.056131	0.266854
0.010833	0.299872
-0.034464	0.476226
-0.079762	0.52583
-0.125060	0.549528
-0.170358	0.563521
-0.215656	0.575
-0.260954	0.585585
-0.306252	0.595735
-0.351550	0.606831
-0.396848	0.617441
-0.442145	0.627298
-0.487443	0.637423
-0.532741	0.647753
-0.578039	0.656831
-0.623337	0.66559
-0.668635	0.675038
-0.713933	0.682776
-0.759231	0.691777
-0.804529	0.700817
-0.849826	0.709474
-0.895124	0.718667
-0.940422	0.727285
-0.985720	0.736083
-1.031018	0.745301
-1.076316	0.753882
-1.121614	0.761734
-1.166912	0.770672
-1.212210	0.778843
-1.257507	0.786734
-1.302805	0.79474
-1.348103	0.802822
-1.393401	0.810917
-1.438699	0.819025
-1.483997	0.826507
-1.529295	0.833453
-1.574593	0.840449
-1.619891	0.847561
-1.665188	0.854035
-1.710486	0.860585
-1.755784	0.865986
-1.801082	0.871527
-1.846380	0.876443
-1.891678	0.882074
-1.936976	0.887245
-1.982274	0.892224
-2.027572	0.896719
-2.072869	0.9012
-2.118167	0.905707
-2.163465	0.910661
-2.208763	0.914658
-2.254061	0.918629
-2.299359	0.92228
-2.344657	0.926277
-2.389955	0.929494
-2.435253	0.93238
-2.480550	0.935815
-2.525848	0.938815
-2.571146	0.94165
-2.616444	0.944139
-2.661742	0.94677
-2.707040	0.949451
-2.752338	0.952094
-2.797636	0.954494
-2.842934	0.95641
-2.888231	0.958516
-2.933529	0.960649
-2.978827	0.962462
-3.024125	0.964326
-3.069423	0.966228
-3.114721	0.96762
-3.160019	0.969037
-3.205317	0.970812
-3.250615	0.972459
-3.295912	0.974081
-3.341210	0.975217
-3.386508	0.976239
-3.431806	0.977337
-3.477104	0.97869
-3.522402	0.979763
-3.567700	0.980797
-3.612998	0.981818
-3.658296	0.982495
-3.703593	0.983338
-3.748891	0.984219
-3.794189	0.985023
-3.839487	0.985636
-3.884785	0.986555
-3.930083	0.987385
-3.975381	0.988113
-4.020679	0.988687
-4.065977	0.989402
-4.111274	0.989888
-4.156572	0.990424
-4.201870	0.991075
-4.247168	0.991509
-4.292466	0.991994
-4.337764	0.992416
-4.383062	0.992837
-4.428360	0.993284
-4.473658	0.993756
-4.518955	0.994076
-4.564253	0.994446
-4.609551	0.994714
-4.654849	0.99511
-4.700147	0.995416
-4.745445	0.995697
-4.790743	0.99594
-4.836041	0.996221
-4.881339	0.996514
-4.926636	0.99677
-4.971934	0.996974
-5.017232	0.997114
-5.062530	0.997229
-5.107828	0.997536
-5.153126	0.997753
-5.198424	0.997893
-5.243722	0.9982
-5.289020	0.998289
-5.334317	0.998468
-5.379615	0.998596
-5.424913	0.998634
-5.470211	0.998736
-5.515509	0.998838
-5.560807	0.998902
-5.606105	0.999004
-5.651403	0.999042
-5.696701	0.999106
-5.741998	0.99917
-5.787296	0.999234
-5.832594	0.999311
-5.877892	0.999387
-5.923190	0.999477
-5.968488	0.999515
-6.013786	0.999604
-6.059084	0.999642
-6.104382	0.999655
-6.149679	0.999668
-6.194977	0.999732
-6.240275	0.999745
-6.285573	0.999783
-6.330871	0.999796
-6.376169	0.999821
-6.421467	0.999834
-6.466765	0.99986
-6.512063	0.999872
-6.647956	0.999898
-6.693254	0.999923
-6.874446	0.999936
-6.965041	0.999949
-7.055637	0.999987
-8.097489	1
&
36.883315	4.21259e-31
36.838017	4.72468e-31
36.792719	5.29901e-31
36.747421	5.94313e-31
36.702123	6.66552e-31
36.656825	7.4757e-31
36.611528	8.38433e-31
36.566230	9.40337e-31
36.520932	1.05462e-30
36.475634	1.18279e-30
36.430336	1.32654e-30
36.385038	1.48775e-30
36.339740	1.66854e-30
36.294442	1.8713e-30
36.249144	2.09869e-30
36.203847	2.3537e-30
36.158549	2.63969e-30
36.113251	2.96043e-30
36.067953	3.32011e-30
36.022655	3.72349e-30
35.977357	4.17587e-30
35.932059	4.68318e-30
35.886761	5.25212e-30
35.841463	5.89014e-30
35.796166	6.60566e-30
35.750868	7.40806e-30
35.705570	8.30791e-30
35.660272	9.31702e-30
35.614974	1.04487e-29
35.569676	1.17177e-29
35.524378	1.31409e-29
35.479080	1.47368e-29
35.433782	1.65265e-29
35.388485	1.85335e-29
35.343187	2.07842e-29
35.297889	2.3308e-29
35.252591	2.61383e-29
35.207293	2.93121e-29
35.161995	3.28712e-29
35.116697	3.68623e-29
35.071399	4.13378e-29
35.026101	4.63566e-29
34.980804	5.19844e-29
34.935506	5.82953e-29
34.890208	6.53721e-29
34.844910	7.33077e-29
34.799612	8.22063e-29
34.754314	9.21847e-29
34.709016	1.03374e-28
34.663718	1.15921e-28
34.618420	1.2999e-28
34.573123	1.45767e-28
34.527825	1.63457e-28
34.482527	1.83294e-28
34.437229	2.05537e-28
34.391931	2.30478e-28
34.346633	2.58446e-28
34.301335	2.89805e-28
34.256037	3.24969e-28
34.210739	3.64397e-28
34.165442	4.08608e-28
34.120144	4.58182e-28
34.074846	5.13767e-28
34.029548	5.76093e-28
33.984250	6.45978e-28
33.938952	7.24338e-28
33.893654	8.122e-28
33.848356	9.10715e-28
33.803058	1.02118e-27
33.757761	1.14503e-27
33.712463	1.2839e-27
33.667165	1.43961e-27
33.621867	1.61419e-27
33.576569	1.80994e-27
33.531271	2.02941e-27
33.485973	2.2755e-27
33.440675	2.55141e-27
33.395377	2.86076e-27
33.350080	3.20761e-27
33.304782	3.59649e-27
33.259484	4.03251e-27
33.214186	4.52137e-27
33.168888	5.06947e-27
33.123590	5.68398e-27
33.078292	6.37296e-27
33.032994	7.14542e-27
32.987696	8.01148e-27
32.942399	8.98247e-27
32.897101	1.00711e-26
32.851803	1.12916e-26
32.806505	1.266e-26
32.761207	1.41941e-26
32.715909	1.59141e-26
32.670611	1.78424e-26
32.625313	2.00042e-26
32.580015	2.24279e-26
32.534718	2.51452e-26
32.489420	2.81915e-26
32.444122	3.16067e-26
32.398824	3.54355e-26
32.353526	3.9728e-26
32.308228	4.45401e-26
32.262930	4.9935e-26
32.217632	5.5983e-26
32.172334	6.27632e-26
32.127037	7.03643e-26
32.081739	7.88855e-26
32.036441	8.84383e-26
31.991143	9.91474e-26
31.945845	1.11153e-25
31.900547	1.24611e-25
31.855249	1.39698e-25
31.809951	1.56612e-25
31.764653	1.75572e-25
31.719356	1.96826e-25
31.674058	2.20652e-25
31.628760	2.47362e-25
31.583462	2.77303e-25
31.538164	3.10866e-25
31.492866	3.48491e-25
31.447568	3.90667e-25
31.402270	4.37945e-25
31.356972	4.90942e-25
31.311675	5.5035e-25
31.266377	6.16943e-25
31.221079	6.9159e-25
31.175781	7.75266e-25
31.130483	8.69061e-25
31.085185	9.74199e-25
31.039887	1.09205e-24
30.994589	1.22415e-24
30.949291	1.37223e-24
30.903994	1.5382e-24
30.858696	1.72425e-24
30.813398	1.93278e-24
30.768100	2.16653e-24
30.722802	2.42853e-24
30.677504	2.7222e-24
30.632206	3.05136e-24
30.586908	3.42031e-24
30.541610	3.83384e-24
30.496313	4.29735e-24
30.451015	4.81688e-24
30.405717	5.39918e-24
30.360419	6.05183e-24
30.315121	6.78335e-24
30.269823	7.60324e-24
30.224525	8.52218e-24
30.179227	9.55214e-24
30.133929	1.07065e-23
30.088632	1.20003e-23
30.043334	1.34504e-23
29.998036	1.50756e-23
29.952738	1.68971e-23
29.907440	1.89385e-23
29.862142	2.12265e-23
29.816844	2.37907e-23
29.771546	2.66645e-23
29.726248	2.98853e-23
29.680951	3.3495e-23
29.635653	3.75404e-23
29.590355	4.20741e-23
29.545057	4.71551e-23
29.499759	5.28494e-23
29.454461	5.92309e-23
29.409163	6.63825e-23
29.363865	7.43972e-23
29.318567	8.3379e-23
29.273270	9.34446e-23
29.227972	1.04725e-22
29.182674	1.17366e-22
29.137376	1.31532e-22
29.092078	1.47407e-22
29.046780	1.65196e-22
29.001482	1.85132e-22
28.956184	2.07472e-22
28.910886	2.32506e-22
28.865589	2.60559e-22
28.820291	2.91995e-22
28.774993	3.27222e-22
28.729695	3.66696e-22
28.684397	4.10929e-22
28.639099	4.60495e-22
28.593801	5.16036e-22
28.548503	5.78272e-22
28.503205	6.48009e-22
28.457908	7.26151e-22
28.412610	8.13711e-22
28.367312	9.11822e-22
28.322014	1.02176e-21
28.276716	1.14494e-21
28.231418	1.28296e-21
28.186120	1.43761e-21
28.140822	1.61088e-21
28.095524	1.80504e-21
28.050227	2.02258e-21
28.004929	2.26631e-21
27.959631	2.53941e-21
27.914333	2.84539e-21
27.869035	3.18821e-21
27.823737	3.57232e-21
27.778439	4.00267e-21
27.733141	4.48483e-21
27.687843	5.02503e-21
27.642546	5.63026e-21
27.597248	6.30833e-21
27.551950	7.06802e-21
27.506652	7.91913e-21
27.461354	8.87266e-21
27.416056	9.94093e-21
27.370758	1.11377e-20
27.325460	1.24785e-20
27.280162	1.39806e-20
27.234865	1.56634e-20
27.189567	1.75486e-20
27.144269	1.96605e-20
27.098971	2.20264e-20
27.053673	2.46768e-20
27.008375	2.76459e-20
26.963077	3.0972e-20
26.917779	3.4698e-20
26.872481	3.88719e-20
26.827184	4.35475e-20
26.781886	4.87852e-20
26.736588	5.46523e-20
26.691290	6.12245e-20
26.645992	6.85864e-20
26.600694	7.6833e-20
26.555396	8.60703e-20
26.510098	9.64174e-20
26.464800	1.08007e-19
26.419503	1.2099e-19
26.374205	1.35531e-19
26.328907	1.51819e-19
26.283609	1.70062e-19
26.238311	1.90497e-19
26.193013	2.13384e-19
26.147715	2.3902e-19
26.102417	2.67733e-19
26.057119	2.99892e-19
26.011822	3.35911e-19
25.966524	3.76253e-19
25.921226	4.21435e-19
25.875928	4.72039e-19
25.830630	5.28715e-19
25.785332	5.92189e-19
25.740034	6.63278e-19
25.694736	7.42893e-19
25.649438	8.32056e-19
25.604141	9.31912e-19
25.558843	1.04374e-18
25.513545	1.16898e-18
25.468247	1.30923e-18
25.422949	1.4663e-18
25.377651	1.64219e-18
25.332353	1.83916e-18
25.287055	2.05974e-18
25.241757	2.30675e-18
25.196460	2.58335e-18
25.151162	2.89309e-18
25.105864	3.23994e-18
25.060566	3.62833e-18
25.015268	4.06324e-18
24.969970	4.55023e-18
24.924672	5.09553e-18
24.879374	5.70612e-18
24.834076	6.3898e-18
24.788779	7.15533e-18
24.743481	8.01248e-18
24.698183	8.97222e-18
24.652885	1.00468e-17
24.607587	1.125e-17
24.562289	1.25971e-17
24.516991	1.41053e-17
24.471693	1.5794e-17
24.426395	1.76846e-17
24.381098	1.98013e-17
24.335800	2.21711e-17
24.290502	2.48242e-17
24.245204	2.77945e-17
24.199906	3.11198e-17
24.154608	3.48426e-17
24.109310	3.90102e-17
24.064012	4.36759e-17
24.018714	4.88989e-17
23.973417	5.47459e-17
23.928119	6.12912e-17
23.882821	6.86183e-17
23.837523	7.68204e-17
23.792225	8.60017e-17
23.746927	9.62792e-17
23.701629	1.07784e-16
23.656331	1.20661e-16
23.611033	1.35075e-16
23.565736	1.51209e-16
23.520438	1.69269e-16
23.475140	1.89482e-16
23.429842	2.12107e-16
23.384544	2.3743e-16
23.339246	2.65772e-16
23.293948	2.97494e-16
23.248650	3.32998e-16
23.203352	3.72733e-16
23.158055	4.17205e-16
23.112757	4.66976e-16
23.067459	5.22677e-16
23.022161	5.85013e-16
22.976863	6.54776e-16
22.931565	7.32846e-16
22.886267	8.20214e-16
22.840969	9.17984e-16
22.795671	1.02739e-15
22.750374	1.14983e-15
22.705076	1.28683e-15
22.659778	1.44013e-15
22.614480	1.61168e-15
22.569182	1.80363e-15
22.523884	2.01842e-15
22.478586	2.25874e-15
22.433288	2.52765e-15
22.387990	2.82852e-15
22.342693	3.16515e-15
22.297395	3.5418e-15
22.252097	3.96319e-15
22.206799	4.43466e-15
22.161501	4.96213e-15
22.116203	5.55225e-15
22.070905	6.21245e-15
22.025607	6.95103e-15
21.980309	7.7773e-15
21.935012	8.70163e-15
21.889714	9.73566e-15
21.844416	1.08924e-14
21.799118	1.21863e-14
21.753820	1.36337e-14
21.708522	1.52528e-14
21.663224	1.70638e-14
21.617926	1.90895e-14
21.572628	2.13553e-14
21.527331	2.38897e-14
21.482033	2.67243e-14
21.436735	2.98946e-14
21.391437	3.34405e-14
21.346139	3.74063e-14
21.300841	4.18416e-14
21.255543	4.68019e-14
21.210245	5.23492e-14
21.164947	5.85529e-14
21.119650	6.54905e-14
21.074352	7.32486e-14
21.029054	8.19242e-14
20.983756	9.16255e-14
20.938458	1.02474e-13
20.893160	1.14604e-13
20.847862	1.28167e-13
20.802564	1.43332e-13
20.757266	1.60289e-13
20.711969	1.79248e-13
20.666671	2.00445e-13
20.621373	2.24144e-13
20.576075	2.5064e-13
20.530777	2.80262e-13
20.485479	3.13377e-13
20.440181	3.50397e-13
20.394883	3.91783e-13
20.349585	4.38046e-13
20.304288	4.89761e-13
20.258990	5.47568e-13
20.213692	6.12185e-13
20.168394	6.84411e-13
20.123096	7.6514e-13
20.077798	8.5537e-13
20.032500	9.56219e-13
19.987202	1.06893e-12
19.941904	1.1949e-12
19.896607	1.33568e-12
19.851309	1.49301e-12
19.806011	1.66883e-12
19.760713	1.8653e-12
19.715415	2.08486e-12
19.670117	2.33019e-12
19.624819	2.60433e-12
19.579521	2.91064e-12
19.534223	3.25289e-12
19.488926	3.63529e-12
19.443628	4.06253e-12
19.398330	4.53985e-12
19.353032	5.07311e-12
19.307734	5.66886e-12
19.262436	6.33438e-12
19.217138	7.07783e-12
19.171840	7.90831e-12
19.126542	8.83597e-12
19.081245	9.87215e-12
19.035947	1.10295e-11
18.990649	1.23222e-11
18.945351	1.3766e-11
18.900053	1.53784e-11
18.854755	1.71792e-11
18.809457	1.91902e-11
18.764159	2.1436e-11
18.718861	2.39438e-11
18.673564	2.67441e-11
18.628266	2.9871e-11
18.582968	3.33623e-11
18.537670	3.72604e-11
18.492372	4.16125e-11
18.447074	4.64714e-11
18.401776	5.18959e-11
18.356478	5.79514e-11
18.311180	6.47113e-11
18.265883	7.22571e-11
18.220585	8.06798e-11
18.175287	9.00809e-11
18.129989	1.00574e-10
18.084691	1.12285e-10
18.039393	1.25354e-10
17.994095	1.3994e-10
17.948797	1.56216e-10
17.903499	1.74379e-10
17.858202	1.94645e-10
17.812904	2.17258e-10
17.767606	2.42488e-10
17.722308	2.70637e-10
17.677010	3.02041e-10
17.631712	3.37074e-10
17.586414	3.76154e-10
17.541116	4.19747e-10
17.495818	4.68371e-10
17.450521	5.22604e-10
17.405223	5.8309e-10
17.359925	6.50547e-10
17.314627	7.25773e-10
17.269329	8.09661e-10
17.224031	9.03201e-10
17.178733	1.0075e-09
17.133435	1.12378e-09
17.088137	1.25343e-09
17.042840	1.39796e-09
16.997542	1.55908e-09
16.952244	1.73867e-09
16.906946	1.93885e-09
16.861648	2.16196e-09
16.816350	2.41061e-09
16.771052	2.68772e-09
16.725754	2.99651e-09
16.680456	3.34059e-09
16.635159	3.72396e-09
16.589861	4.15109e-09
16.544563	4.62693e-09
16.499265	5.15701e-09
16.453967	5.74746e-09
16.408669	6.40513e-09
16.363371	7.1376e-09
16.318073	7.95332e-09
16.272775	8.8617e-09
16.227478	9.87317e-09
16.182180	1.09994e-08
16.136882	1.22532e-08
16.091584	1.3649e-08
16.046286	1.52027e-08
16.000988	1.69321e-08
15.955690	1.88568e-08
15.910392	2.09988e-08
15.865094	2.33823e-08
15.819797	2.60345e-08
15.774499	2.89851e-08
15.729201	3.22677e-08
15.683903	3.59192e-08
15.638605	3.99805e-08
15.593307	4.44975e-08
15.548009	4.95205e-08
15.502711	5.51059e-08
15.457413	6.13158e-08
15.412116	6.82195e-08
15.366818	7.58935e-08
15.321520	8.44231e-08
15.276222	9.39024e-08
15.230924	1.04436e-07
15.185626	1.1614e-07
15.140328	1.29143e-07
15.095030	1.43587e-07
15.049732	1.5963e-07
15.004435	1.77447e-07
14.959137	1.97231e-07
14.913839	2.19196e-07
14.868541	2.43581e-07
14.823243	2.70648e-07
14.777945	3.00687e-07
14.732647	3.34021e-07
14.687349	3.71004e-07
14.642051	4.12032e-07
14.596754	4.57538e-07
14.551456	5.08004e-07
14.506158	5.63962e-07
14.460860	6.25999e-07
14.415562	6.94763e-07
14.370264	7.70972e-07
14.324966	8.55416e-07
14.279668	9.48969e-07
14.234370	1.05259e-06
14.189073	1.16735e-06
14.143775	1.29441e-06
14.098477	1.43507e-06
14.053179	1.59074e-06
14.007881	1.763e-06
13.962583	1.95358e-06
13.917285	2.16435e-06
13.871987	2.39743e-06
13.826689	2.6551e-06
13.781392	2.93989e-06
13.736094	3.25457e-06
13.690796	3.6022e-06
13.645498	3.98611e-06
13.600200	4.40997e-06
13.554902	4.8778e-06
13.509604	5.39403e-06
13.464306	5.96346e-06
13.419008	6.5914e-06
13.373711	7.28361e-06
13.328413	8.04643e-06
13.283115	8.88674e-06
13.237817	9.8121e-06
13.192519	1.08307e-05
13.147221	1.19515e-05
13.101923	1.31843e-05
13.056625	1.45396e-05
13.011327	1.6029e-05
12.966030	1.7665e-05
12.920732	1.94612e-05
12.875434	2.14322e-05
12.830136	2.35938e-05
12.784838	2.59634e-05
12.739540	2.85592e-05
12.694242	3.14013e-05
12.648944	3.4511e-05
12.603646	3.79113e-05
12.558349	4.16267e-05
12.513051	4.56835e-05
12.467753	5.01095e-05
12.422455	5.49343e-05
12.377157	6.01895e-05
12.331859	6.59082e-05
12.286561	7.21251e-05
12.241263	7.88767e-05
12.195965	8.62008e-05
12.150668	9.41369e-05
12.105370	0.000102725
12.060072	0.000112007
12.014774	0.000122023
11.969476	0.000132816
11.924178	0.000144425
11.878880	0.00015689
11.833582	0.000170248
11.788284	0.000184532
11.742987	0.000199769
11.697689	0.000215982
11.652391	0.000233183
11.607093	0.000251374
11.561795	0.000270543
11.516497	0.000290663
11.471199	0.000311685
11.425901	0.000333534
11.380603	0.000356108
11.335306	0.000379267
11.290008	0.000402831
11.244710	0.00042657
11.199412	0.000450194
11.154114	0.000473351
11.108816	0.000495607
11.063518	0.000516446
11.018220	0.000535254
10.972923	0.000551313
10.927625	0.000563805
10.882327	0.000571835
&
```
