## Supplementary material for "All-at-once RNA folding with 3D motif prediction framed by evolutionary information": RF00711_mir-449.cacofold.cov

```
#
# Method Target_E-val [cov_min,cov_max] [FP | TP True Found | Sen PPV F] 
# GTp    0.05           [-9.95,41.37]    [0 | 1 130 1 | 0.77 100.00 1.53] 
#
# in_CaCoFold in_given  left_pos      right_pos  score            E-value       pvalue       substitutions    power
#------------------------------------------------------------------------------------------------------------------------
*	*	         4	        93	27.28058	0.0451505	0.00125418	12		0.39
```
