## Supplementary material for "All-at-once RNA folding with 3D motif prediction framed by evolutionary information": RF00711_mir-449.cacofold.helixcov

```
# RMs = 3 L = 96

# RM_HELIX NESTED 28-43 55-70, nbp = 16 nbp_cov = 0
# pvals: 0.0659102,0.00713091,0.394649,0.272838,0.412482,0.00372671,0.412482,0.564763,0.412482,0.790612,0.412482,0.412482,0.0119446,0.842081,0.345079,0.891364
# aggregated NONE
NESTED  ::::::::::::::::::::::::::<<<<<<<<<<<<<<<<________>>>>>>>>>>>>>>>>::::::::::::::::::::::::::
        ::::::::::::::::::::::::::::::::::::::::::::::::::::::::::::::::::::::::::::::::::::::::::::

# RM_HELIX NESTED 1-23 73-96, nbp = 23 nbp_cov = 1
# pvals: 0.175012,0.0244983,0.0409341,0.00125418,0.0235308,0.0598184,0.037064,0.0904563,0.00713091,0.022408,0.118024,0.0580268,0.00247253,0.879754,0.86173,0.412482,0.412482,0.37844,0.412482,0.412482,0.412482,0.412482,0.132991
# aggregated NONE
NESTED  <<<<<<<<<<<<<<<<<<<<<<<_____________________________________________>>>->>>>>>>>>>>>>>>>>>>>
        :::<____________________________________________________________________________________>:::

# RM_IL pK-turn.rot 24-27 71-72, nbp = 0 nbp_cov = 0 nhl_b_cov 1/2
# aggregated NONE
RM_IL   :::::::::::::::::::::::XXX::::::::::::::::::::::::::::::::::::::::xx:::::::::::::::::::::::: pK-turn.rot
```
