## Supplementary material for "All-at-once RNA folding with 3D motif prediction framed by evolutionary information": RF00711_mir-449.helixcov

```
# RMs = 3 L = 96

# RM_HELIX NESTED 42-44 56-58, nbp = 3 nbp_cov = 0
# pvals: 0.0972289,0.129336,0.0133779
# aggregated NONE
NESTED  ::::::::::::::::::::::::::::::::::::::::<<<________>>>::::::::::::::::::::::::::::::::::::::
        ::::::::::::::::::::::::::::::::::::::::::::::::::::::::::::::::::::::::::::::::::::::::::::

# RM_HELIX NESTED 28-37 61-70, nbp = 10 nbp_cov = 0
# pvals: 0.0659102,0.00713091,0.394649,0.272838,0.412482,0.00372671,0.412482,0.564763,0.412482,0.790612
# aggregated NONE
NESTED  ::::::::::::::::::::::::::<<<<<<<<<<____________________>>>>>>>>>>::::::::::::::::::::::::::
        ::::::::::::::::::::::::::::::::::::::::::::::::::::::::::::::::::::::::::::::::::::::::::::

# RM_HELIX NESTED 1-24 72-96, nbp = 23 nbp_cov = 1
# pvals: 0.175012,0.0244983,0.0409341,0.00125418,0.0235308,0.0598184,0.037064,0.0904563,0.00713091,0.022408,0.118024,0.0580268,0.00247253,0.86173,0.412482,0.412482,0.37844,0.412482,0.412482,0.412482,0.412482,0.132991,0.261419
# aggregated NONE
NESTED  <<<<<<<<<<<<<-<<<<<<<<<<___________________________________________>>>->>>>>>>->>>>>>>>>>>>>
        :::<____________________________________________________________________________________>:::
```
