## Supplementary material for "All-at-once RNA folding with 3D motif prediction framed by evolutionary information": RF00711_mir-449.power

```
# Power analysis of given structure 
#
# Powertype = SINGLE SUBSTITUTIONS
# covary  left_pos      right_pos    substitutions      power
#----------------------------------------------------------------
          1		96		11		0.35
          2		95		9		0.28
          3		94		7		0.20
     *    4		93		12		0.39
          5		92		4		0.07
          6		91		3		0.02
          7		90		14		0.45
          8		89		9		0.28
          9		88		7		0.20
          10		87		9		0.28
          11		86		11		0.35
          12		85		8		0.24
          13		84		10		0.32
          15		82		12		0.39
          16		81		2		0.00
          17		80		1		0.00
          18		79		1		0.00
          19		78		1		0.00
          20		77		1		0.00
          21		76		6		0.16
          22		74		0		0.00
          23		73		8		0.24
          24		72		9		0.28
          28		70		9		0.28
          29		69		5		0.11
          30		68		7		0.20
          31		67		1		0.00
          32		66		2		0.00
          33		65		2		0.00
          34		64		7		0.20
          35		63		4		0.07
          36		62		5		0.11
          37		61		6		0.16
          42		58		8		0.24
          43		57		14		0.45
          44		56		17		0.52
#
# BPAIRS 36
# avg substitutions per BP  6.7
# BPAIRS expected to covary 6.9 +/- 2.2
# BPAIRS observed to covary 1
#
```
