## Supplementary material for "All-at-once RNA folding with 3D motif prediction framed by evolutionary information": RF00711_mir-449.sorted.cov

```
#
# Method Target_E-val [cov_min,cov_max] [FP | TP True Found | Sen PPV F] 
# GTp    0.05         [-9.95,41.37]     [0 | 1 36 1 | 2.78 100.00 5.41] 
#
#       left_pos       right_pos        score          E-value           pvalue       substitutions      power
#--------------------------------------------------------------------------------------------------------------
*	       4	      93	27.28058	0.0451505	0.00125418	12		0.39
```
