## Supplementary material for "All-at-once RNA folding with 3D motif prediction framed by evolutionary information": RF00711_mir-449.surv

```
27.250000	0.0277778
24.250000	0.0555556
22.550000	0.0833333
19.950000	0.138889
17.450000	0.166667
15.100000	0.194444
14.900000	0.222222
14.700000	0.25
12.650000	0.277778
12.150000	0.305556
10.400000	0.333333
10.250000	0.361111
9.800000	0.388889
8.150000	0.416667
7.750000	0.444444
6.650000	0.472222
6.150000	0.5
6.000000	0.527778
4.400000	0.555556
2.100000	0.583333
1.850000	0.611111
0.150000	0.638889
0.000000	0.666667
-0.050000	0.916667
-1.200000	0.944444
-3.850000	0.972222
-5.250000	1
&
41.350000	0.000240964
33.600000	0.000481928
31.100000	0.000722892
26.350000	0.000963855
26.100000	0.00120482
26.050000	0.00144578
25.800000	0.00168675
25.550000	0.00216867
24.750000	0.00240964
23.500000	0.0026506
22.900000	0.00289157
22.850000	0.00313253
22.500000	0.00337349
22.300000	0.00361446
22.200000	0.00385542
22.050000	0.00409639
21.900000	0.00433735
21.650000	0.00481928
21.550000	0.00506024
21.450000	0.0053012
21.100000	0.00554217
19.950000	0.0060241
19.800000	0.00650602
19.000000	0.00674699
18.950000	0.00698795
18.850000	0.00722892
18.800000	0.00746988
18.700000	0.00771084
18.300000	0.00795181
17.900000	0.00819277
17.850000	0.00843373
17.700000	0.0086747
17.600000	0.00915663
17.550000	0.00963855
17.100000	0.00987952
16.900000	0.0101205
16.800000	0.0103614
16.350000	0.0106024
16.250000	0.0110843
16.200000	0.0113253
16.150000	0.0115663
16.050000	0.0118072
15.850000	0.0122892
15.800000	0.0125301
15.750000	0.0127711
15.650000	0.013253
15.550000	0.013494
15.350000	0.0137349
15.300000	0.0139759
15.100000	0.0142169
15.000000	0.0144578
14.900000	0.0149398
14.750000	0.0151807
14.700000	0.0154217
14.650000	0.0156627
14.250000	0.0159036
14.100000	0.0161446
14.050000	0.0166265
13.950000	0.0171084
13.900000	0.0173494
13.750000	0.0175904
13.700000	0.0178313
13.600000	0.0180723
13.350000	0.0183133
13.300000	0.0192771
13.250000	0.0195181
13.200000	0.019759
13.150000	0.0207229
13.050000	0.0209639
12.950000	0.0212048
12.900000	0.0214458
12.850000	0.0219277
12.750000	0.0221687
12.700000	0.0224096
12.600000	0.0228916
12.550000	0.0231325
12.500000	0.0238554
12.450000	0.0240964
12.300000	0.0243373
12.250000	0.0250602
12.150000	0.0253012
12.050000	0.0255422
12.000000	0.0260241
11.950000	0.0262651
11.900000	0.026506
11.750000	0.026747
11.700000	0.026988
11.650000	0.0272289
11.600000	0.0279518
11.500000	0.0284337
11.450000	0.0286747
11.400000	0.0296386
11.350000	0.0298795
11.300000	0.0301205
11.250000	0.0306024
11.200000	0.0310843
11.150000	0.0318072
11.100000	0.0320482
11.050000	0.0325301
11.000000	0.033012
10.950000	0.033494
10.900000	0.0344578
10.850000	0.0346988
10.800000	0.0349398
10.700000	0.0356627
10.650000	0.0361446
10.600000	0.0366265
10.550000	0.0368675
10.500000	0.0375904
10.450000	0.0378313
10.400000	0.0380723
10.350000	0.0387952
10.250000	0.0392771
10.200000	0.039759
10.150000	0.040241
10.100000	0.0407229
10.050000	0.0409639
10.000000	0.0412048
9.950000	0.0416867
9.900000	0.0419277
9.850000	0.0424096
9.800000	0.0438554
9.700000	0.0440964
9.650000	0.0445783
9.600000	0.0453012
9.550000	0.0455422
9.500000	0.0460241
9.450000	0.0462651
9.400000	0.0472289
9.350000	0.0474699
9.300000	0.0481928
9.250000	0.0493976
9.200000	0.0498795
9.150000	0.0508434
9.100000	0.0520482
9.050000	0.0527711
9.000000	0.0539759
8.950000	0.0549398
8.900000	0.0556627
8.850000	0.0563855
8.800000	0.0571084
8.750000	0.0578313
8.700000	0.0583133
8.650000	0.0592771
8.600000	0.060241
8.550000	0.0609639
8.500000	0.0616867
8.450000	0.0626506
8.400000	0.0640964
8.350000	0.0645783
8.300000	0.0648193
8.250000	0.0655422
8.200000	0.066988
8.150000	0.0679518
8.100000	0.0691566
8.050000	0.0698795
8.000000	0.0701205
7.950000	0.0703614
7.900000	0.0710843
7.850000	0.0713253
7.800000	0.0718072
7.750000	0.0725301
7.700000	0.0739759
7.650000	0.0749398
7.600000	0.0751807
7.500000	0.0759036
7.400000	0.0766265
7.350000	0.0778313
7.300000	0.0790361
7.250000	0.079759
7.200000	0.0804819
7.150000	0.0812048
7.100000	0.0816867
7.050000	0.0826506
7.000000	0.0831325
6.950000	0.0833735
6.900000	0.0855422
6.850000	0.086988
6.800000	0.0877108
6.750000	0.0881928
6.700000	0.0889157
6.650000	0.0901205
6.600000	0.0906024
6.550000	0.0908434
6.500000	0.0913253
6.450000	0.0920482
6.400000	0.0925301
6.350000	0.093253
6.300000	0.0937349
6.250000	0.0946988
6.200000	0.0954217
6.150000	0.0956627
6.100000	0.0961446
6.050000	0.0971084
6.000000	0.0975904
5.950000	0.0980723
5.900000	0.100723
5.850000	0.101205
5.800000	0.102169
5.750000	0.102892
5.700000	0.103133
5.650000	0.103614
5.600000	0.104337
5.550000	0.105542
5.500000	0.105783
5.450000	0.106747
5.400000	0.108434
5.350000	0.109398
5.300000	0.110843
5.250000	0.111807
5.200000	0.113012
5.150000	0.113735
5.100000	0.11494
5.050000	0.116386
5.000000	0.11759
4.950000	0.118313
4.900000	0.119759
4.850000	0.121205
4.800000	0.122169
4.750000	0.12241
4.700000	0.123133
4.650000	0.12506
4.600000	0.126747
4.550000	0.127711
4.500000	0.128434
4.450000	0.129398
4.400000	0.130843
4.350000	0.132289
4.300000	0.133494
4.250000	0.134699
4.200000	0.136386
4.150000	0.13759
4.100000	0.138795
4.050000	0.139036
4.000000	0.140482
3.950000	0.141446
3.900000	0.142169
3.850000	0.143133
3.800000	0.145301
3.750000	0.146988
3.700000	0.147711
3.650000	0.149157
3.600000	0.15012
3.550000	0.151566
3.500000	0.154699
3.450000	0.155663
3.400000	0.157108
3.350000	0.159277
3.300000	0.161446
3.250000	0.16241
3.200000	0.163614
3.150000	0.164337
3.100000	0.166265
3.050000	0.167711
3.000000	0.16988
2.950000	0.170602
2.900000	0.172771
2.850000	0.17494
2.800000	0.176867
2.750000	0.178313
2.700000	0.179036
2.650000	0.179518
2.600000	0.180964
2.550000	0.18241
2.500000	0.183855
2.450000	0.18506
2.400000	0.187952
2.350000	0.188675
2.300000	0.191807
2.250000	0.192048
2.200000	0.193976
2.150000	0.196145
2.100000	0.19759
2.050000	0.199277
2.000000	0.201928
1.950000	0.203614
1.900000	0.204819
1.850000	0.207229
1.800000	0.209157
1.750000	0.21012
1.700000	0.211807
1.650000	0.213494
1.600000	0.216867
1.550000	0.218072
1.500000	0.220241
1.450000	0.222169
1.400000	0.223855
1.350000	0.225783
1.300000	0.226747
1.250000	0.228434
1.200000	0.230843
1.150000	0.232771
1.100000	0.235422
1.050000	0.237831
1.000000	0.238795
0.950000	0.242169
0.900000	0.244819
0.850000	0.247229
0.800000	0.249398
0.750000	0.251807
0.700000	0.254458
0.650000	0.256386
0.600000	0.258554
0.550000	0.260964
0.500000	0.263373
0.450000	0.266024
0.400000	0.269157
0.350000	0.271566
0.300000	0.273253
0.250000	0.283373
0.200000	0.288675
0.150000	0.300723
0.100000	0.308193
0.050000	0.318554
0.000000	0.342892
-0.050000	0.540241
-0.100000	0.56988
-0.150000	0.574699
-0.200000	0.577108
-0.250000	0.581205
-0.300000	0.58747
-0.350000	0.59012
-0.400000	0.594458
-0.450000	0.596627
-0.500000	0.6
-0.550000	0.604819
-0.600000	0.609157
-0.650000	0.613012
-0.700000	0.617831
-0.750000	0.622169
-0.800000	0.627229
-0.850000	0.631807
-0.900000	0.636867
-0.950000	0.640723
-1.000000	0.644096
-1.050000	0.648675
-1.100000	0.651325
-1.150000	0.654699
-1.200000	0.65759
-1.250000	0.662169
-1.300000	0.666506
-1.350000	0.668434
-1.400000	0.673012
-1.450000	0.678313
-1.500000	0.682892
-1.550000	0.688916
-1.600000	0.693253
-1.650000	0.696145
-1.700000	0.700964
-1.750000	0.704819
-1.800000	0.708193
-1.850000	0.711084
-1.900000	0.715663
-1.950000	0.719759
-2.000000	0.722169
-2.050000	0.725783
-2.100000	0.728675
-2.150000	0.733494
-2.200000	0.737108
-2.250000	0.740723
-2.300000	0.745301
-2.350000	0.748675
-2.400000	0.752048
-2.450000	0.755181
-2.500000	0.758554
-2.550000	0.763133
-2.600000	0.76747
-2.650000	0.770361
-2.700000	0.772771
-2.750000	0.776867
-2.800000	0.779277
-2.850000	0.783133
-2.900000	0.786988
-2.950000	0.789398
-3.000000	0.792289
-3.050000	0.795181
-3.100000	0.798795
-3.150000	0.802892
-3.200000	0.807952
-3.250000	0.810602
-3.300000	0.81494
-3.350000	0.818313
-3.400000	0.820723
-3.450000	0.824096
-3.500000	0.828434
-3.550000	0.82988
-3.600000	0.832048
-3.650000	0.836145
-3.700000	0.838313
-3.750000	0.839518
-3.800000	0.841205
-3.850000	0.843614
-3.900000	0.846506
-3.950000	0.849639
-4.000000	0.851566
-4.050000	0.853976
-4.100000	0.855181
-4.150000	0.858072
-4.200000	0.860482
-4.250000	0.861205
-4.300000	0.863614
-4.350000	0.864578
-4.400000	0.866024
-4.450000	0.867711
-4.500000	0.869639
-4.550000	0.872048
-4.600000	0.874458
-4.650000	0.876627
-4.700000	0.878313
-4.750000	0.880964
-4.800000	0.883133
-4.850000	0.884337
-4.900000	0.886265
-4.950000	0.887952
-5.000000	0.890602
-5.050000	0.89253
-5.100000	0.895181
-5.150000	0.896386
-5.200000	0.897831
-5.250000	0.898795
-5.300000	0.900241
-5.350000	0.901687
-5.400000	0.903373
-5.450000	0.904337
-5.500000	0.906506
-5.550000	0.90747
-5.600000	0.909157
-5.650000	0.910602
-5.700000	0.912289
-5.750000	0.913494
-5.800000	0.913976
-5.850000	0.916145
-5.900000	0.916867
-5.950000	0.918072
-6.000000	0.92
-6.050000	0.920964
-6.100000	0.923133
-6.150000	0.926988
-6.200000	0.929157
-6.250000	0.930361
-6.300000	0.930843
-6.350000	0.932048
-6.400000	0.933012
-6.450000	0.933735
-6.500000	0.935663
-6.550000	0.936867
-6.600000	0.938072
-6.650000	0.938795
-6.750000	0.939036
-6.800000	0.940241
-6.850000	0.940964
-6.900000	0.94241
-6.950000	0.943373
-7.000000	0.943614
-7.050000	0.94506
-7.100000	0.945783
-7.150000	0.946506
-7.200000	0.947711
-7.250000	0.948434
-7.300000	0.949398
-7.350000	0.950843
-7.400000	0.952289
-7.450000	0.953494
-7.500000	0.95494
-7.550000	0.955181
-7.600000	0.955422
-7.650000	0.956386
-7.700000	0.956867
-7.750000	0.957108
-7.800000	0.95759
-7.850000	0.958554
-7.900000	0.959036
-7.950000	0.959277
-8.000000	0.960241
-8.050000	0.960964
-8.100000	0.962169
-8.150000	0.963133
-8.200000	0.963373
-8.250000	0.963855
-8.300000	0.964819
-8.350000	0.965783
-8.400000	0.966265
-8.500000	0.966747
-8.550000	0.967229
-8.600000	0.968193
-8.650000	0.968675
-8.700000	0.969157
-8.750000	0.969639
-8.800000	0.970602
-8.850000	0.971084
-8.900000	0.971566
-8.950000	0.972289
-9.000000	0.973253
-9.050000	0.973735
-9.100000	0.97494
-9.150000	0.975663
-9.250000	0.976145
-9.300000	0.976627
-9.400000	0.97759
-9.450000	0.977831
-9.500000	0.978313
-9.550000	0.979036
-9.600000	0.979518
-9.700000	0.98
-9.750000	0.980241
-9.900000	0.980482
-9.950000	1
&
43.800000	1.19446e-05
39.650000	2.38892e-05
38.300000	3.58337e-05
37.900000	4.77783e-05
37.400000	5.97229e-05
36.950000	7.16675e-05
36.700000	8.3612e-05
35.950000	9.55566e-05
35.450000	0.000107501
35.250000	0.000119446
34.700000	0.00013139
33.450000	0.000143335
33.000000	0.00015528
32.450000	0.000179169
32.400000	0.000191113
32.100000	0.000203058
31.850000	0.000215002
31.700000	0.000226947
31.600000	0.000238892
31.500000	0.000262781
31.150000	0.000274725
31.000000	0.00028667
30.950000	0.000298614
30.650000	0.000310559
30.500000	0.000322504
30.450000	0.000334448
30.350000	0.000346393
30.300000	0.000358337
30.250000	0.000370282
30.200000	0.000382226
30.150000	0.000406116
30.100000	0.000441949
30.050000	0.000453894
30.000000	0.000477783
29.950000	0.000513617
29.850000	0.000525561
29.750000	0.000549451
29.650000	0.000561395
29.450000	0.00057334
29.400000	0.000585284
29.300000	0.000609173
29.250000	0.000621118
29.150000	0.000645007
29.100000	0.000656952
29.050000	0.000668896
29.000000	0.000680841
28.950000	0.000692785
28.900000	0.00070473
28.850000	0.000716675
28.700000	0.000740564
28.600000	0.000752508
28.550000	0.000776398
28.500000	0.000788342
28.450000	0.000812231
28.400000	0.00083612
28.350000	0.000848065
28.300000	0.00086001
28.150000	0.000883899
28.100000	0.000895843
28.050000	0.000907788
28.000000	0.000931677
27.950000	0.000979455
27.900000	0.0009914
27.850000	0.00100334
27.800000	0.00103918
27.700000	0.00105112
27.650000	0.0010989
27.600000	0.00112279
27.550000	0.00114668
27.500000	0.00117057
27.450000	0.00119446
27.400000	0.00121835
27.350000	0.00124224
27.300000	0.00125418
27.200000	0.00126613
27.150000	0.00129001
27.050000	0.00130196
27.000000	0.00133779
26.950000	0.00134974
26.900000	0.00137363
26.850000	0.00138557
26.800000	0.00143335
26.750000	0.00144529
26.700000	0.00145724
26.650000	0.00150502
26.550000	0.00151696
26.500000	0.0015528
26.450000	0.00156474
26.350000	0.00157668
26.300000	0.00162446
26.250000	0.00163641
26.150000	0.0016603
26.100000	0.00168419
26.050000	0.00169613
26.000000	0.00170807
25.950000	0.0017678
25.900000	0.00177974
25.850000	0.00179169
25.800000	0.00182752
25.750000	0.0018753
25.700000	0.00191113
25.650000	0.00192308
25.600000	0.00193502
25.550000	0.00194697
25.500000	0.00195891
25.450000	0.00197086
25.400000	0.0019828
25.350000	0.00200669
25.200000	0.00203058
25.100000	0.00204252
25.050000	0.00205447
25.000000	0.00206641
24.950000	0.0020903
24.900000	0.00212613
24.850000	0.00213808
24.800000	0.00216197
24.750000	0.00217391
24.650000	0.0021978
24.550000	0.00226947
24.500000	0.00229336
24.450000	0.00235308
24.400000	0.00236503
24.350000	0.0024128
24.300000	0.00246058
24.250000	0.00247253
24.150000	0.00248447
24.100000	0.00252031
24.050000	0.00253225
24.000000	0.00258003
23.950000	0.00259197
23.900000	0.00261586
23.850000	0.00263975
23.800000	0.00269947
23.750000	0.00277114
23.700000	0.00279503
23.650000	0.00285475
23.600000	0.00292642
23.550000	0.00296226
23.500000	0.00301003
23.450000	0.00305781
23.350000	0.00309365
23.300000	0.00314142
23.250000	0.00317726
23.200000	0.00322504
23.150000	0.00324892
23.100000	0.00328476
23.050000	0.0032967
23.000000	0.00333254
22.950000	0.0034042
22.900000	0.00344004
22.850000	0.00349976
22.800000	0.00352365
22.750000	0.00355948
22.700000	0.00359532
22.650000	0.00366699
22.600000	0.00367893
22.550000	0.00372671
22.500000	0.00377449
22.450000	0.00381032
22.400000	0.00389393
22.350000	0.00397754
22.300000	0.00403727
22.250000	0.00412088
22.200000	0.00415671
22.150000	0.00419255
22.100000	0.00421644
22.050000	0.00425227
22.000000	0.00427616
21.950000	0.00434783
21.900000	0.0043956
21.850000	0.00440755
21.800000	0.00444338
21.750000	0.00451505
21.700000	0.00456283
21.650000	0.00464644
21.600000	0.00476589
21.550000	0.00477783
21.500000	0.00482561
21.450000	0.00487339
21.400000	0.004957
21.350000	0.00499283
21.300000	0.00501672
21.250000	0.00505256
21.200000	0.00507645
21.150000	0.00513617
21.100000	0.005172
21.050000	0.00531534
21.000000	0.005387
20.950000	0.00544673
20.900000	0.00553034
20.850000	0.00557812
20.800000	0.00563784
20.750000	0.00566173
20.700000	0.00576923
20.650000	0.00585284
20.600000	0.00593645
20.550000	0.00600812
20.500000	0.00609173
20.450000	0.00622312
20.400000	0.00633063
20.350000	0.00641424
20.300000	0.00649785
20.250000	0.00659341
20.200000	0.00674869
20.150000	0.00685619
20.100000	0.00690397
20.050000	0.00702341
20.000000	0.00707119
19.950000	0.00713091
19.900000	0.00720258
19.850000	0.00727425
19.800000	0.00734591
19.750000	0.00742953
19.700000	0.00756092
19.650000	0.00765647
19.600000	0.00775203
19.550000	0.00785953
19.500000	0.00795509
19.450000	0.00807453
19.400000	0.00815815
19.350000	0.0082537
19.300000	0.00840898
19.250000	0.00854037
19.200000	0.00869565
19.150000	0.00876732
19.100000	0.00893454
19.050000	0.00908982
19.000000	0.00916149
18.950000	0.00926899
18.900000	0.00938844
18.850000	0.00948399
18.800000	0.00965122
18.750000	0.00974677
18.700000	0.00987817
18.650000	0.00996178
18.600000	0.0100573
18.550000	0.0101529
18.500000	0.0102484
18.450000	0.0103321
18.400000	0.0104754
18.350000	0.0106307
18.300000	0.0107262
18.250000	0.010786
18.200000	0.0108815
18.150000	0.0110487
18.100000	0.011204
18.050000	0.0113951
18.000000	0.0115146
17.950000	0.0116818
17.900000	0.0118251
17.850000	0.0119446
17.800000	0.0121237
17.750000	0.0122671
17.700000	0.0125418
17.650000	0.0127329
17.600000	0.0128285
17.550000	0.0130315
17.500000	0.0131988
17.450000	0.0133779
17.400000	0.0135093
17.350000	0.0136407
17.300000	0.0138079
17.250000	0.0139035
17.200000	0.0140946
17.150000	0.0143096
17.100000	0.0144529
17.050000	0.0146082
17.000000	0.0147754
16.950000	0.0149546
16.900000	0.0151696
16.850000	0.0153249
16.800000	0.0155518
16.750000	0.0158027
16.700000	0.0159102
16.650000	0.0160057
16.600000	0.0161849
16.550000	0.016388
16.500000	0.0165671
16.450000	0.0167702
16.400000	0.0169613
16.350000	0.017033
16.300000	0.0172121
16.250000	0.0174391
16.200000	0.0176541
16.150000	0.0179169
16.100000	0.0181199
16.050000	0.0183469
16.000000	0.0185022
15.950000	0.0186813
15.900000	0.0188127
15.850000	0.0190158
15.800000	0.0192547
15.750000	0.0194697
15.700000	0.0196847
15.650000	0.0199355
15.600000	0.0201983
15.550000	0.0203894
15.500000	0.0206641
15.450000	0.0208672
15.400000	0.0210702
15.350000	0.0212494
15.300000	0.0215002
15.250000	0.0217033
15.200000	0.0219422
15.150000	0.0222527
15.100000	0.022408
15.050000	0.0225872
15.000000	0.0229694
14.950000	0.0232083
14.900000	0.0235308
14.850000	0.0237817
14.800000	0.0240683
14.750000	0.0243311
14.700000	0.0244983
14.650000	0.024785
14.600000	0.0250956
14.550000	0.02543
14.500000	0.0255853
14.450000	0.0258481
14.400000	0.0260631
14.350000	0.0263497
14.300000	0.026517
14.250000	0.0268275
14.200000	0.0270903
14.150000	0.0274367
14.100000	0.0277353
14.050000	0.0279742
14.000000	0.0283445
13.950000	0.0285953
13.900000	0.0289417
13.850000	0.0292642
13.800000	0.0295389
13.750000	0.0298853
13.700000	0.0302556
13.650000	0.0306378
13.600000	0.0310081
13.550000	0.0313067
13.500000	0.0315815
13.450000	0.031904
13.400000	0.0321787
13.350000	0.032537
13.300000	0.0328834
13.250000	0.0331581
13.200000	0.0335404
13.150000	0.0337673
13.100000	0.0340779
13.050000	0.0343765
13.000000	0.0345915
12.950000	0.0349259
12.900000	0.0352365
12.850000	0.0355948
12.800000	0.0361204
12.750000	0.0364907
12.700000	0.0367535
12.650000	0.037064
12.600000	0.0374462
12.550000	0.0378285
12.500000	0.0381988
12.450000	0.0386407
12.400000	0.0390707
12.350000	0.0394052
12.300000	0.0397396
12.250000	0.0401577
12.200000	0.0405638
12.150000	0.0409341
12.100000	0.0413521
12.050000	0.0417224
12.000000	0.0421166
11.950000	0.0424869
11.900000	0.0429408
11.850000	0.0431916
11.800000	0.0436933
11.750000	0.0443144
11.700000	0.0449594
11.650000	0.0454849
11.600000	0.0459388
11.550000	0.0462375
11.500000	0.0467391
11.450000	0.047205
11.400000	0.0476589
11.350000	0.0481725
11.300000	0.0486383
11.250000	0.0491161
11.200000	0.0496536
11.150000	0.0501792
11.100000	0.0506331
11.050000	0.0510989
11.000000	0.0515528
10.950000	0.0521739
10.900000	0.0527711
10.850000	0.0533325
10.800000	0.053882
10.750000	0.0543837
10.700000	0.054957
10.650000	0.0554467
10.600000	0.056032
10.550000	0.0565337
10.500000	0.056904
10.450000	0.0574654
10.400000	0.0580268
10.350000	0.058624
10.300000	0.0593407
10.250000	0.0598184
10.200000	0.0603798
10.150000	0.0609771
10.100000	0.0617415
10.050000	0.0624701
10.000000	0.0631868
9.950000	0.063796
9.900000	0.0645724
9.850000	0.0653368
9.800000	0.0659102
9.750000	0.066591
9.700000	0.0671405
9.650000	0.0677735
9.600000	0.0683708
9.550000	0.0692069
9.500000	0.0699713
9.450000	0.0706522
9.400000	0.0712136
9.350000	0.0718108
9.300000	0.0725514
9.250000	0.0733636
9.200000	0.07414
9.150000	0.0748328
9.100000	0.0755495
9.050000	0.0764333
9.000000	0.0772456
8.950000	0.0778906
8.900000	0.0784161
8.850000	0.0791209
8.800000	0.0799928
8.750000	0.0807334
8.700000	0.0815456
8.650000	0.0824295
8.600000	0.0830626
8.550000	0.0837554
8.500000	0.0846632
8.450000	0.0856068
8.400000	0.0864668
8.350000	0.0872312
8.300000	0.0881151
8.250000	0.0889393
8.200000	0.0896799
8.150000	0.0904563
8.100000	0.0912685
8.050000	0.0920807
8.000000	0.092881
7.950000	0.0936813
7.900000	0.0945652
7.850000	0.0954372
7.800000	0.0964047
7.750000	0.0972289
7.700000	0.0981844
7.650000	0.0988892
7.600000	0.0997133
7.550000	0.100549
7.500000	0.10135
7.450000	0.102293
7.400000	0.103225
7.350000	0.104109
7.300000	0.104993
7.250000	0.105996
7.200000	0.106856
7.150000	0.10786
7.100000	0.108958
7.050000	0.109974
7.000000	0.110917
6.950000	0.112016
6.900000	0.113115
6.850000	0.114011
6.800000	0.115014
6.750000	0.115886
6.700000	0.116973
6.650000	0.118024
6.600000	0.119123
6.550000	0.120222
6.500000	0.121202
6.450000	0.122145
6.400000	0.123364
6.350000	0.124642
6.300000	0.12592
6.250000	0.126935
6.200000	0.128058
6.150000	0.129336
6.100000	0.130495
6.050000	0.131701
6.000000	0.132991
5.950000	0.134233
5.900000	0.135416
5.850000	0.136801
5.800000	0.137828
5.750000	0.138951
5.700000	0.140182
5.650000	0.141352
5.600000	0.142344
5.550000	0.14355
5.500000	0.144864
5.450000	0.146082
5.400000	0.147312
5.350000	0.148674
5.300000	0.149845
5.250000	0.151338
5.200000	0.152735
5.150000	0.154085
5.100000	0.155351
5.050000	0.156581
5.000000	0.157871
4.950000	0.159412
4.900000	0.160858
4.850000	0.162387
4.800000	0.163521
4.750000	0.164763
4.700000	0.166077
4.650000	0.167511
4.600000	0.169004
4.550000	0.170461
4.500000	0.171966
4.450000	0.173591
4.400000	0.175012
4.350000	0.176362
4.300000	0.177783
4.250000	0.179467
4.200000	0.181151
4.150000	0.182668
4.100000	0.183887
4.050000	0.185511
4.000000	0.187076
3.950000	0.188485
3.900000	0.190337
3.850000	0.191997
3.800000	0.193586
3.750000	0.19533
3.700000	0.197145
3.650000	0.198782
3.600000	0.200466
3.550000	0.202401
3.500000	0.204384
3.450000	0.206116
3.400000	0.20774
3.350000	0.209424
3.300000	0.2113
3.250000	0.213258
3.200000	0.215385
3.150000	0.217272
3.100000	0.219099
3.050000	0.220951
3.000000	0.22279
2.950000	0.224582
2.900000	0.226624
2.850000	0.228786
2.800000	0.230435
2.750000	0.232621
2.700000	0.234651
2.650000	0.237064
2.600000	0.239035
2.550000	0.241257
2.500000	0.243371
2.450000	0.245688
2.400000	0.247946
2.350000	0.249976
2.300000	0.252317
2.250000	0.254431
2.200000	0.256629
2.150000	0.258887
2.100000	0.261419
2.050000	0.263641
2.000000	0.265791
1.950000	0.268096
1.900000	0.270067
1.850000	0.272838
1.800000	0.275406
1.750000	0.278058
1.700000	0.280757
1.650000	0.28354
1.600000	0.285917
1.550000	0.288342
1.500000	0.291257
1.450000	0.293705
1.400000	0.296512
1.350000	0.299164
1.300000	0.302162
1.250000	0.305136
1.200000	0.307716
1.150000	0.310655
1.100000	0.313485
1.050000	0.316304
1.000000	0.319207
0.950000	0.322348
0.900000	0.325514
0.850000	0.328834
0.800000	0.332107
0.750000	0.335153
0.700000	0.338497
0.650000	0.341734
0.600000	0.345079
0.550000	0.348399
0.500000	0.351696
0.450000	0.355124
0.400000	0.358373
0.350000	0.36204
0.300000	0.365767
0.250000	0.369649
0.200000	0.373889
0.150000	0.37844
0.100000	0.383003
0.050000	0.388008
0.000000	0.394649
-0.050000	0.412482
-0.100000	0.422002
-0.150000	0.430399
-0.200000	0.438032
-0.250000	0.445461
-0.300000	0.452437
-0.350000	0.459054
-0.400000	0.465062
-0.450000	0.472301
-0.500000	0.479682
-0.550000	0.486108
-0.600000	0.492547
-0.650000	0.498674
-0.700000	0.504599
-0.750000	0.51069
-0.800000	0.517081
-0.850000	0.523292
-0.900000	0.529455
-0.950000	0.535201
-1.000000	0.541245
-1.050000	0.547217
-1.100000	0.553261
-1.150000	0.559209
-1.200000	0.564763
-1.250000	0.570318
-1.300000	0.575788
-1.350000	0.581462
-1.400000	0.5871
-1.450000	0.592415
-1.500000	0.597731
-1.550000	0.603392
-1.600000	0.608421
-1.650000	0.613378
-1.700000	0.618275
-1.750000	0.623053
-1.800000	0.628237
-1.850000	0.63323
-1.900000	0.637852
-1.950000	0.642881
-2.000000	0.647551
-2.050000	0.652246
-2.100000	0.657621
-2.150000	0.661801
-2.200000	0.666388
-2.250000	0.671022
-2.300000	0.675323
-2.350000	0.679634
-2.400000	0.683755
-2.450000	0.688091
-2.500000	0.692511
-2.550000	0.696691
-2.600000	0.700442
-2.650000	0.704479
-2.700000	0.708409
-2.750000	0.712434
-2.800000	0.716448
-2.850000	0.720079
-2.900000	0.724021
-2.950000	0.72807
-3.000000	0.73188
-3.050000	0.735953
-3.100000	0.73974
-3.150000	0.743347
-3.200000	0.747121
-3.250000	0.750705
-3.300000	0.754324
-3.350000	0.757621
-3.400000	0.76112
-3.450000	0.76468
-3.500000	0.767941
-3.550000	0.771202
-3.600000	0.774331
-3.650000	0.77795
-3.700000	0.780936
-3.750000	0.784257
-3.800000	0.787387
-3.850000	0.790612
-3.900000	0.793586
-3.950000	0.796787
-4.000000	0.799749
-4.050000	0.80301
-4.100000	0.806044
-4.150000	0.808636
-4.200000	0.811443
-4.250000	0.813927
-4.300000	0.816925
-4.350000	0.819446
-4.400000	0.822181
-4.450000	0.824582
-4.500000	0.82721
-4.550000	0.829599
-4.600000	0.832047
-4.650000	0.834675
-4.700000	0.837148
-4.750000	0.839441
-4.800000	0.842081
-4.850000	0.844362
-4.900000	0.846894
-4.950000	0.849032
-5.000000	0.851314
-5.050000	0.853392
-5.100000	0.855471
-5.150000	0.857573
-5.200000	0.859759
-5.250000	0.86173
-5.300000	0.863593
-5.350000	0.865695
-5.400000	0.86769
-5.450000	0.869649
-5.500000	0.871715
-5.550000	0.874032
-5.600000	0.87586
-5.650000	0.87795
-5.700000	0.879754
-5.750000	0.881725
-5.800000	0.883672
-5.850000	0.885452
-5.900000	0.887339
-5.950000	0.889477
-6.000000	0.891364
-6.050000	0.893227
-6.100000	0.894971
-6.150000	0.896584
-6.200000	0.898352
-6.250000	0.899845
-6.300000	0.901398
-6.350000	0.902795
-6.400000	0.904515
-6.450000	0.906104
-6.500000	0.907418
-6.550000	0.908935
-6.600000	0.910583
-6.650000	0.912088
-6.700000	0.913462
-6.750000	0.914704
-6.800000	0.916197
-6.850000	0.917678
-6.900000	0.91892
-6.950000	0.920222
-7.000000	0.92156
-7.050000	0.922742
-7.100000	0.923961
-7.150000	0.925167
-7.200000	0.926672
-7.250000	0.92795
-7.300000	0.929204
-7.350000	0.930399
-7.400000	0.931677
-7.450000	0.933146
-7.500000	0.934484
-7.550000	0.935619
-7.600000	0.936789
-7.650000	0.937924
-7.700000	0.938915
-7.750000	0.940182
-7.800000	0.94128
-7.850000	0.942439
-7.900000	0.943204
-7.950000	0.944302
-8.000000	0.944995
-8.050000	0.946261
-8.100000	0.947372
-8.150000	0.948149
-8.200000	0.948961
-8.250000	0.950012
-8.300000	0.951063
-8.350000	0.952138
-8.400000	0.953106
-8.450000	0.953966
-8.500000	0.954826
-8.550000	0.955721
-8.600000	0.956629
-8.650000	0.957418
-8.700000	0.958027
-8.750000	0.958982
-8.800000	0.959854
-8.850000	0.96075
-8.900000	0.961443
-8.950000	0.962398
-9.000000	0.963127
-9.050000	0.963903
-9.100000	0.964596
-9.150000	0.965086
-9.200000	0.965695
-9.250000	0.966292
-9.300000	0.966961
-9.350000	0.967654
-9.400000	0.968275
-9.450000	0.968849
-9.500000	0.969422
-9.550000	0.970043
-9.600000	0.9707
-9.650000	0.971261
-9.700000	0.971882
-9.750000	0.972324
-9.800000	0.972946
-9.850000	0.973328
-9.900000	0.973925
-9.950000	1
&
98.050000	6.51288e-12
98.000000	6.59667e-12
97.950000	6.68154e-12
97.900000	6.7675e-12
97.850000	6.85456e-12
97.800000	6.94275e-12
97.750000	7.03207e-12
97.700000	7.12254e-12
97.650000	7.21418e-12
97.600000	7.307e-12
97.550000	7.40101e-12
97.500000	7.49623e-12
97.450000	7.59268e-12
97.400000	7.69037e-12
97.350000	7.78932e-12
97.300000	7.88954e-12
97.250000	7.99105e-12
97.200000	8.09388e-12
97.150000	8.19802e-12
97.100000	8.30351e-12
97.050000	8.41035e-12
97.000000	8.51857e-12
96.950000	8.62819e-12
96.900000	8.73921e-12
96.850000	8.85167e-12
96.800000	8.96557e-12
96.750000	9.08094e-12
96.700000	9.1978e-12
96.650000	9.31616e-12
96.600000	9.43605e-12
96.550000	9.55748e-12
96.500000	9.68047e-12
96.450000	9.80505e-12
96.400000	9.93124e-12
96.350000	1.0059e-11
96.300000	1.01885e-11
96.250000	1.03196e-11
96.200000	1.04524e-11
96.150000	1.0587e-11
96.100000	1.07232e-11
96.050000	1.08612e-11
96.000000	1.1001e-11
95.950000	1.11426e-11
95.900000	1.1286e-11
95.850000	1.14313e-11
95.800000	1.15784e-11
95.750000	1.17274e-11
95.700000	1.18784e-11
95.650000	1.20313e-11
95.600000	1.21861e-11
95.550000	1.2343e-11
95.500000	1.25019e-11
95.450000	1.26628e-11
95.400000	1.28258e-11
95.350000	1.29909e-11
95.300000	1.31581e-11
95.250000	1.33275e-11
95.200000	1.3499e-11
95.150000	1.36728e-11
95.100000	1.38488e-11
95.050000	1.40271e-11
95.000000	1.42077e-11
94.950000	1.43906e-11
94.900000	1.45758e-11
94.850000	1.47635e-11
94.800000	1.49535e-11
94.750000	1.5146e-11
94.700000	1.5341e-11
94.650000	1.55385e-11
94.600000	1.57386e-11
94.550000	1.59412e-11
94.500000	1.61464e-11
94.450000	1.63543e-11
94.400000	1.65649e-11
94.350000	1.67782e-11
94.300000	1.69942e-11
94.250000	1.7213e-11
94.200000	1.74346e-11
94.150000	1.76591e-11
94.100000	1.78865e-11
94.050000	1.81168e-11
94.000000	1.83501e-11
93.950000	1.85863e-11
93.900000	1.88257e-11
93.850000	1.90681e-11
93.800000	1.93136e-11
93.750000	1.95623e-11
93.700000	1.98142e-11
93.650000	2.00694e-11
93.600000	2.03278e-11
93.550000	2.05896e-11
93.500000	2.08547e-11
93.450000	2.11233e-11
93.400000	2.13953e-11
93.350000	2.16709e-11
93.300000	2.19499e-11
93.250000	2.22326e-11
93.200000	2.2519e-11
93.150000	2.2809e-11
93.100000	2.31027e-11
93.050000	2.34003e-11
93.000000	2.37016e-11
92.950000	2.40069e-11
92.900000	2.43161e-11
92.850000	2.46293e-11
92.800000	2.49465e-11
92.750000	2.52678e-11
92.700000	2.55933e-11
92.650000	2.59229e-11
92.600000	2.62568e-11
92.550000	2.6595e-11
92.500000	2.69376e-11
92.450000	2.72846e-11
92.400000	2.7636e-11
92.350000	2.7992e-11
92.300000	2.83526e-11
92.250000	2.87178e-11
92.200000	2.90878e-11
92.150000	2.94625e-11
92.100000	2.9842e-11
92.050000	3.02264e-11
92.000000	3.06158e-11
91.950000	3.10102e-11
91.900000	3.14097e-11
91.850000	3.18144e-11
91.800000	3.22243e-11
91.750000	3.26394e-11
91.700000	3.30599e-11
91.650000	3.34858e-11
91.600000	3.39173e-11
91.550000	3.43542e-11
91.500000	3.47969e-11
91.450000	3.52452e-11
91.400000	3.56993e-11
91.350000	3.61593e-11
91.300000	3.66252e-11
91.250000	3.70971e-11
91.200000	3.75751e-11
91.150000	3.80592e-11
91.100000	3.85496e-11
91.050000	3.90464e-11
91.000000	3.95495e-11
90.950000	4.00591e-11
90.900000	4.05753e-11
90.850000	4.10982e-11
90.800000	4.16278e-11
90.750000	4.21642e-11
90.700000	4.27076e-11
90.650000	4.3258e-11
90.600000	4.38154e-11
90.550000	4.43801e-11
90.500000	4.4952e-11
90.450000	4.55313e-11
90.400000	4.61181e-11
90.350000	4.67125e-11
90.300000	4.73145e-11
90.250000	4.79243e-11
90.200000	4.8542e-11
90.150000	4.91676e-11
90.100000	4.98013e-11
90.050000	5.04432e-11
90.000000	5.10934e-11
89.950000	5.17519e-11
89.900000	5.2419e-11
89.850000	5.30946e-11
89.800000	5.3779e-11
89.750000	5.44722e-11
89.700000	5.51744e-11
89.650000	5.58856e-11
89.600000	5.6606e-11
89.550000	5.73356e-11
89.500000	5.80747e-11
89.450000	5.88234e-11
89.400000	5.95817e-11
89.350000	6.03497e-11
89.300000	6.11277e-11
89.250000	6.19158e-11
89.200000	6.2714e-11
89.150000	6.35225e-11
89.100000	6.43414e-11
89.050000	6.51709e-11
89.000000	6.60111e-11
88.950000	6.68622e-11
88.900000	6.77242e-11
88.850000	6.85974e-11
88.800000	6.94818e-11
88.750000	7.03777e-11
88.700000	7.12851e-11
88.650000	7.22042e-11
88.600000	7.31352e-11
88.550000	7.40782e-11
88.500000	7.50334e-11
88.450000	7.60009e-11
88.400000	7.69809e-11
88.350000	7.79736e-11
88.300000	7.89791e-11
88.250000	7.99975e-11
88.200000	8.10291e-11
88.150000	8.2074e-11
88.100000	8.31324e-11
88.050000	8.42045e-11
88.000000	8.52904e-11
87.950000	8.63903e-11
87.900000	8.75044e-11
87.850000	8.86329e-11
87.800000	8.9776e-11
87.750000	9.09338e-11
87.700000	9.21066e-11
87.650000	9.32946e-11
87.600000	9.44978e-11
87.550000	9.57166e-11
87.500000	9.69512e-11
87.450000	9.82017e-11
87.400000	9.94683e-11
87.350000	1.00751e-10
87.300000	1.02051e-10
87.250000	1.03367e-10
87.200000	1.047e-10
87.150000	1.06051e-10
87.100000	1.07419e-10
87.050000	1.08805e-10
87.000000	1.10208e-10
86.950000	1.1163e-10
86.900000	1.1307e-10
86.850000	1.14529e-10
86.800000	1.16006e-10
86.750000	1.17503e-10
86.700000	1.19018e-10
86.650000	1.20554e-10
86.600000	1.22109e-10
86.550000	1.23685e-10
86.500000	1.2528e-10
86.450000	1.26897e-10
86.400000	1.28534e-10
86.350000	1.30192e-10
86.300000	1.31872e-10
86.250000	1.33574e-10
86.200000	1.35297e-10
86.150000	1.37043e-10
86.100000	1.38811e-10
86.050000	1.40602e-10
86.000000	1.42416e-10
85.950000	1.44254e-10
85.900000	1.46116e-10
85.850000	1.48001e-10
85.800000	1.49911e-10
85.750000	1.51845e-10
85.700000	1.53805e-10
85.650000	1.5579e-10
85.600000	1.578e-10
85.550000	1.59837e-10
85.500000	1.619e-10
85.450000	1.63989e-10
85.400000	1.66105e-10
85.350000	1.68249e-10
85.300000	1.70421e-10
85.250000	1.7262e-10
85.200000	1.74848e-10
85.150000	1.77105e-10
85.100000	1.79391e-10
85.050000	1.81706e-10
85.000000	1.84052e-10
84.950000	1.86427e-10
84.900000	1.88834e-10
84.850000	1.91271e-10
84.800000	1.9374e-10
84.750000	1.96241e-10
84.700000	1.98774e-10
84.650000	2.0134e-10
84.600000	2.03939e-10
84.550000	2.06572e-10
84.500000	2.09239e-10
84.450000	2.1194e-10
84.400000	2.14676e-10
84.350000	2.17448e-10
84.300000	2.20255e-10
84.250000	2.23099e-10
84.200000	2.25979e-10
84.150000	2.28897e-10
84.100000	2.31852e-10
84.050000	2.34845e-10
84.000000	2.37878e-10
83.950000	2.40949e-10
83.900000	2.4406e-10
83.850000	2.47212e-10
83.800000	2.50404e-10
83.750000	2.53637e-10
83.700000	2.56912e-10
83.650000	2.6023e-10
83.600000	2.6359e-10
83.550000	2.66994e-10
83.500000	2.70442e-10
83.450000	2.73934e-10
83.400000	2.77472e-10
83.350000	2.81055e-10
83.300000	2.84685e-10
83.250000	2.88362e-10
83.200000	2.92086e-10
83.150000	2.95858e-10
83.100000	2.99679e-10
83.050000	3.0355e-10
83.000000	3.0747e-10
82.950000	3.11442e-10
82.900000	3.15464e-10
82.850000	3.19539e-10
82.800000	3.23666e-10
82.750000	3.27847e-10
82.700000	3.32082e-10
82.650000	3.36371e-10
82.600000	3.40717e-10
82.550000	3.45118e-10
82.500000	3.49576e-10
82.450000	3.54092e-10
82.400000	3.58666e-10
82.350000	3.633e-10
82.300000	3.67993e-10
82.250000	3.72747e-10
82.200000	3.77563e-10
82.150000	3.82441e-10
82.100000	3.87382e-10
82.050000	3.92387e-10
82.000000	3.97457e-10
81.950000	4.02592e-10
81.900000	4.07794e-10
81.850000	4.13063e-10
81.800000	4.184e-10
81.750000	4.23806e-10
81.700000	4.29282e-10
81.650000	4.34829e-10
81.600000	4.40448e-10
81.550000	4.4614e-10
81.500000	4.51905e-10
81.450000	4.57745e-10
81.400000	4.6366e-10
81.350000	4.69652e-10
81.300000	4.75722e-10
81.250000	4.8187e-10
81.200000	4.88097e-10
81.150000	4.94406e-10
81.100000	5.00795e-10
81.050000	5.07268e-10
81.000000	5.13824e-10
80.950000	5.20465e-10
80.900000	5.27192e-10
80.850000	5.34007e-10
80.800000	5.40909e-10
80.750000	5.47901e-10
80.700000	5.54983e-10
80.650000	5.62157e-10
80.600000	5.69424e-10
80.550000	5.76784e-10
80.500000	5.84241e-10
80.450000	5.91793e-10
80.400000	5.99444e-10
80.350000	6.07193e-10
80.300000	6.15043e-10
80.250000	6.22994e-10
80.200000	6.31049e-10
80.150000	6.39207e-10
80.100000	6.47472e-10
80.050000	6.55843e-10
80.000000	6.64323e-10
79.950000	6.72912e-10
79.900000	6.81613e-10
79.850000	6.90426e-10
79.800000	6.99354e-10
79.750000	7.08397e-10
79.700000	7.17557e-10
79.650000	7.26836e-10
79.600000	7.36235e-10
79.550000	7.45756e-10
79.500000	7.554e-10
79.450000	7.65168e-10
79.400000	7.75064e-10
79.350000	7.85088e-10
79.300000	7.95241e-10
79.250000	8.05526e-10
79.200000	8.15944e-10
79.150000	8.26497e-10
79.100000	8.37187e-10
79.050000	8.48015e-10
79.000000	8.58984e-10
78.950000	8.70094e-10
78.900000	8.81349e-10
78.850000	8.92749e-10
78.800000	9.04297e-10
78.750000	9.15995e-10
78.700000	9.27844e-10
78.650000	9.39847e-10
78.600000	9.52005e-10
78.550000	9.6432e-10
78.500000	9.76796e-10
78.450000	9.89433e-10
78.400000	1.00223e-09
78.350000	1.0152e-09
78.300000	1.02833e-09
78.250000	1.04164e-09
78.200000	1.05512e-09
78.150000	1.06877e-09
78.100000	1.0826e-09
78.050000	1.0966e-09
78.000000	1.11079e-09
77.950000	1.12517e-09
77.900000	1.13973e-09
77.850000	1.15448e-09
77.800000	1.16941e-09
77.750000	1.18455e-09
77.700000	1.19988e-09
77.650000	1.2154e-09
77.600000	1.23113e-09
77.550000	1.24707e-09
77.500000	1.26321e-09
77.450000	1.27956e-09
77.400000	1.29612e-09
77.350000	1.31289e-09
77.300000	1.32988e-09
77.250000	1.3471e-09
77.200000	1.36453e-09
77.150000	1.3822e-09
77.100000	1.40009e-09
77.050000	1.41821e-09
77.000000	1.43657e-09
76.950000	1.45517e-09
76.900000	1.474e-09
76.850000	1.49309e-09
76.800000	1.51241e-09
76.750000	1.53199e-09
76.700000	1.55183e-09
76.650000	1.57192e-09
76.600000	1.59227e-09
76.550000	1.61289e-09
76.500000	1.63377e-09
76.450000	1.65492e-09
76.400000	1.67635e-09
76.350000	1.69806e-09
76.300000	1.72004e-09
76.250000	1.74232e-09
76.200000	1.76488e-09
76.150000	1.78773e-09
76.100000	1.81088e-09
76.050000	1.83433e-09
76.000000	1.85809e-09
75.950000	1.88215e-09
75.900000	1.90653e-09
75.850000	1.93122e-09
75.800000	1.95623e-09
75.750000	1.98157e-09
75.700000	2.00723e-09
75.650000	2.03323e-09
75.600000	2.05956e-09
75.550000	2.08624e-09
75.500000	2.11326e-09
75.450000	2.14064e-09
75.400000	2.16837e-09
75.350000	2.19646e-09
75.300000	2.22491e-09
75.250000	2.25373e-09
75.200000	2.28293e-09
75.150000	2.3125e-09
75.100000	2.34246e-09
75.050000	2.37281e-09
75.000000	2.40355e-09
74.950000	2.43469e-09
74.900000	2.46624e-09
74.850000	2.49819e-09
74.800000	2.53056e-09
74.750000	2.56335e-09
74.700000	2.59657e-09
74.650000	2.63021e-09
74.600000	2.6643e-09
74.550000	2.69882e-09
74.500000	2.7338e-09
74.450000	2.76922e-09
74.400000	2.80511e-09
74.350000	2.84147e-09
74.300000	2.87829e-09
74.250000	2.9156e-09
74.200000	2.95338e-09
74.150000	2.99166e-09
74.100000	3.03044e-09
74.050000	3.06972e-09
74.000000	3.10951e-09
73.950000	3.14981e-09
73.900000	3.19064e-09
73.850000	3.232e-09
73.800000	3.2739e-09
73.750000	3.31634e-09
73.700000	3.35933e-09
73.650000	3.40288e-09
73.600000	3.447e-09
73.550000	3.49169e-09
73.500000	3.53696e-09
73.450000	3.58282e-09
73.400000	3.62927e-09
73.350000	3.67633e-09
73.300000	3.724e-09
73.250000	3.77228e-09
73.200000	3.8212e-09
73.150000	3.87075e-09
73.100000	3.92094e-09
73.050000	3.97179e-09
73.000000	4.0233e-09
72.950000	4.07547e-09
72.900000	4.12832e-09
72.850000	4.18187e-09
72.800000	4.2361e-09
72.750000	4.29104e-09
72.700000	4.3467e-09
72.650000	4.40308e-09
72.600000	4.46019e-09
72.550000	4.51804e-09
72.500000	4.57665e-09
72.450000	4.63601e-09
72.400000	4.69615e-09
72.350000	4.75707e-09
72.300000	4.81878e-09
72.250000	4.8813e-09
72.200000	4.94462e-09
72.150000	5.00877e-09
72.100000	5.07376e-09
72.050000	5.13959e-09
72.000000	5.20627e-09
71.950000	5.27382e-09
71.900000	5.34225e-09
71.850000	5.41157e-09
71.800000	5.48179e-09
71.750000	5.55293e-09
71.700000	5.62498e-09
71.650000	5.69798e-09
71.600000	5.77192e-09
71.550000	5.84683e-09
71.500000	5.92271e-09
71.450000	5.99958e-09
71.400000	6.07745e-09
71.350000	6.15633e-09
71.300000	6.23623e-09
71.250000	6.31718e-09
71.200000	6.39917e-09
71.150000	6.48224e-09
71.100000	6.56638e-09
71.050000	6.65162e-09
71.000000	6.73797e-09
70.950000	6.82544e-09
70.900000	6.91405e-09
70.850000	7.00381e-09
70.800000	7.09474e-09
70.750000	7.18685e-09
70.700000	7.28016e-09
70.650000	7.37469e-09
70.600000	7.47044e-09
70.550000	7.56744e-09
70.500000	7.66571e-09
70.450000	7.76525e-09
70.400000	7.86609e-09
70.350000	7.96824e-09
70.300000	8.07171e-09
70.250000	8.17654e-09
70.200000	8.28273e-09
70.150000	8.3903e-09
70.100000	8.49927e-09
70.050000	8.60966e-09
70.000000	8.72149e-09
69.950000	8.83478e-09
69.900000	8.94953e-09
69.850000	9.06578e-09
69.800000	9.18355e-09
69.750000	9.30285e-09
69.700000	9.4237e-09
69.650000	9.54612e-09
69.600000	9.67014e-09
69.550000	9.79578e-09
69.500000	9.92305e-09
69.450000	1.0052e-08
69.400000	1.01826e-08
69.350000	1.03149e-08
69.300000	1.04489e-08
69.250000	1.05847e-08
69.200000	1.07222e-08
69.150000	1.08616e-08
69.100000	1.10027e-08
69.050000	1.11457e-08
69.000000	1.12906e-08
68.950000	1.14373e-08
68.900000	1.15859e-08
68.850000	1.17365e-08
68.800000	1.18891e-08
68.750000	1.20436e-08
68.700000	1.22002e-08
68.650000	1.23587e-08
68.600000	1.25194e-08
68.550000	1.26821e-08
68.500000	1.2847e-08
68.450000	1.3014e-08
68.400000	1.31832e-08
68.350000	1.33546e-08
68.300000	1.35282e-08
68.250000	1.37041e-08
68.200000	1.38823e-08
68.150000	1.40628e-08
68.100000	1.42457e-08
68.050000	1.44309e-08
68.000000	1.46186e-08
67.950000	1.48087e-08
67.900000	1.50013e-08
67.850000	1.51964e-08
67.800000	1.5394e-08
67.750000	1.55942e-08
67.700000	1.5797e-08
67.650000	1.60025e-08
67.600000	1.62106e-08
67.550000	1.64215e-08
67.500000	1.66351e-08
67.450000	1.68515e-08
67.400000	1.70707e-08
67.350000	1.72928e-08
67.300000	1.75178e-08
67.250000	1.77457e-08
67.200000	1.79766e-08
67.150000	1.82104e-08
67.100000	1.84474e-08
67.050000	1.86874e-08
67.000000	1.89306e-08
66.950000	1.91769e-08
66.900000	1.94265e-08
66.850000	1.96793e-08
66.800000	1.99354e-08
66.750000	2.01948e-08
66.700000	2.04576e-08
66.650000	2.07239e-08
66.600000	2.09936e-08
66.550000	2.12669e-08
66.500000	2.15437e-08
66.450000	2.18241e-08
66.400000	2.21082e-08
66.350000	2.2396e-08
66.300000	2.26876e-08
66.250000	2.29829e-08
66.200000	2.32821e-08
66.150000	2.35853e-08
66.100000	2.38923e-08
66.050000	2.42034e-08
66.000000	2.45186e-08
65.950000	2.48378e-08
65.900000	2.51613e-08
65.850000	2.54889e-08
65.800000	2.58208e-08
65.750000	2.61571e-08
65.700000	2.64978e-08
65.650000	2.68429e-08
65.600000	2.71925e-08
65.550000	2.75466e-08
65.500000	2.79054e-08
65.450000	2.82689e-08
65.400000	2.86372e-08
65.350000	2.90102e-08
65.300000	2.93881e-08
65.250000	2.9771e-08
65.200000	3.01588e-08
65.150000	3.05518e-08
65.100000	3.09498e-08
65.050000	3.13531e-08
65.000000	3.17616e-08
64.950000	3.21755e-08
64.900000	3.25947e-08
64.850000	3.30195e-08
64.800000	3.34498e-08
64.750000	3.38857e-08
64.700000	3.43273e-08
64.650000	3.47747e-08
64.600000	3.52279e-08
64.550000	3.56871e-08
64.500000	3.61523e-08
64.450000	3.66235e-08
64.400000	3.71009e-08
64.350000	3.75846e-08
64.300000	3.80745e-08
64.250000	3.85709e-08
64.200000	3.90738e-08
64.150000	3.95832e-08
64.100000	4.00993e-08
64.050000	4.06222e-08
64.000000	4.11519e-08
63.950000	4.16885e-08
63.900000	4.22321e-08
63.850000	4.27829e-08
63.800000	4.33408e-08
63.750000	4.3906e-08
63.700000	4.44787e-08
63.650000	4.50588e-08
63.600000	4.56465e-08
63.550000	4.62419e-08
63.500000	4.68451e-08
63.450000	4.74562e-08
63.400000	4.80753e-08
63.350000	4.87025e-08
63.300000	4.93379e-08
63.250000	4.99816e-08
63.200000	5.06337e-08
63.150000	5.12944e-08
63.100000	5.19637e-08
63.050000	5.26418e-08
63.000000	5.33287e-08
62.950000	5.40247e-08
62.900000	5.47297e-08
62.850000	5.5444e-08
62.800000	5.61676e-08
62.750000	5.69007e-08
62.700000	5.76435e-08
62.650000	5.83959e-08
62.600000	5.91582e-08
62.550000	5.99304e-08
62.500000	6.07128e-08
62.450000	6.15054e-08
62.400000	6.23084e-08
62.350000	6.3122e-08
62.300000	6.39461e-08
62.250000	6.47811e-08
62.200000	6.5627e-08
62.150000	6.6484e-08
62.100000	6.73522e-08
62.050000	6.82318e-08
62.000000	6.9123e-08
61.950000	7.00258e-08
61.900000	7.09404e-08
61.850000	7.1867e-08
61.800000	7.28058e-08
61.750000	7.37568e-08
61.700000	7.47203e-08
61.650000	7.56965e-08
61.600000	7.66854e-08
61.550000	7.76873e-08
61.500000	7.87024e-08
61.450000	7.97307e-08
61.400000	8.07726e-08
61.350000	8.18281e-08
61.300000	8.28974e-08
61.250000	8.39808e-08
61.200000	8.50783e-08
61.150000	8.61903e-08
61.100000	8.73168e-08
61.050000	8.84581e-08
61.000000	8.96144e-08
60.950000	9.07859e-08
60.900000	9.19727e-08
60.850000	9.31751e-08
60.800000	9.43932e-08
60.750000	9.56273e-08
60.700000	9.68777e-08
60.650000	9.81444e-08
60.600000	9.94278e-08
60.550000	1.00728e-07
60.500000	1.02045e-07
60.450000	1.0338e-07
60.400000	1.04732e-07
60.350000	1.06102e-07
60.300000	1.07489e-07
60.250000	1.08895e-07
60.200000	1.1032e-07
60.150000	1.11763e-07
60.100000	1.13225e-07
60.050000	1.14707e-07
60.000000	1.16207e-07
59.950000	1.17728e-07
59.900000	1.19268e-07
59.850000	1.20829e-07
59.800000	1.2241e-07
59.750000	1.24012e-07
59.700000	1.25635e-07
59.650000	1.27279e-07
59.600000	1.28945e-07
59.550000	1.30633e-07
59.500000	1.32343e-07
59.450000	1.34075e-07
59.400000	1.35831e-07
59.350000	1.37609e-07
59.300000	1.3941e-07
59.250000	1.41236e-07
59.200000	1.43085e-07
59.150000	1.44959e-07
59.100000	1.46857e-07
59.050000	1.4878e-07
59.000000	1.50728e-07
58.950000	1.52703e-07
58.900000	1.54703e-07
58.850000	1.56729e-07
58.800000	1.58782e-07
58.750000	1.60862e-07
58.700000	1.62969e-07
58.650000	1.65104e-07
58.600000	1.67267e-07
58.550000	1.69459e-07
58.500000	1.71679e-07
58.450000	1.73929e-07
58.400000	1.76208e-07
58.350000	1.78518e-07
58.300000	1.80857e-07
58.250000	1.83227e-07
58.200000	1.85629e-07
58.150000	1.88062e-07
58.100000	1.90527e-07
58.050000	1.93025e-07
58.000000	1.95556e-07
57.950000	1.9812e-07
57.900000	2.00717e-07
57.850000	2.03349e-07
57.800000	2.06015e-07
57.750000	2.08717e-07
57.700000	2.11454e-07
57.650000	2.14227e-07
57.600000	2.17037e-07
57.550000	2.19884e-07
57.500000	2.22768e-07
57.450000	2.2569e-07
57.400000	2.28651e-07
57.350000	2.31651e-07
57.300000	2.3469e-07
57.250000	2.37769e-07
57.200000	2.40889e-07
57.150000	2.4405e-07
57.100000	2.47253e-07
57.050000	2.50497e-07
57.000000	2.53785e-07
56.950000	2.57116e-07
56.900000	2.60491e-07
56.850000	2.6391e-07
56.800000	2.67375e-07
56.750000	2.70885e-07
56.700000	2.74441e-07
56.650000	2.78045e-07
56.600000	2.81695e-07
56.550000	2.85394e-07
56.500000	2.89142e-07
56.450000	2.92939e-07
56.400000	2.96787e-07
56.350000	3.00685e-07
56.300000	3.04634e-07
56.250000	3.08636e-07
56.200000	3.1269e-07
56.150000	3.16798e-07
56.100000	3.20961e-07
56.050000	3.25178e-07
56.000000	3.29451e-07
55.950000	3.3378e-07
55.900000	3.38166e-07
55.850000	3.4261e-07
55.800000	3.47113e-07
55.750000	3.51676e-07
55.700000	3.56299e-07
55.650000	3.60982e-07
55.600000	3.65728e-07
55.550000	3.70536e-07
55.500000	3.75408e-07
55.450000	3.80344e-07
55.400000	3.85346e-07
55.350000	3.90413e-07
55.300000	3.95548e-07
55.250000	4.0075e-07
55.200000	4.06021e-07
55.150000	4.11362e-07
55.100000	4.16773e-07
55.050000	4.22256e-07
55.000000	4.27812e-07
54.950000	4.3344e-07
54.900000	4.39144e-07
54.850000	4.44922e-07
54.800000	4.50778e-07
54.750000	4.5671e-07
54.700000	4.62721e-07
54.650000	4.68812e-07
54.600000	4.74983e-07
54.550000	4.81236e-07
54.500000	4.87572e-07
54.450000	4.93991e-07
54.400000	5.00496e-07
54.350000	5.07086e-07
54.300000	5.13764e-07
54.250000	5.2053e-07
54.200000	5.27386e-07
54.150000	5.34332e-07
54.100000	5.41371e-07
54.050000	5.48502e-07
54.000000	5.55729e-07
53.950000	5.63051e-07
53.900000	5.70469e-07
53.850000	5.77987e-07
53.800000	5.85603e-07
53.750000	5.93321e-07
53.700000	6.01141e-07
53.650000	6.09065e-07
53.600000	6.17093e-07
53.550000	6.25228e-07
53.500000	6.33471e-07
53.450000	6.41823e-07
53.400000	6.50286e-07
53.350000	6.58862e-07
53.300000	6.6755e-07
53.250000	6.76355e-07
53.200000	6.85275e-07
53.150000	6.94315e-07
53.100000	7.03474e-07
53.050000	7.12754e-07
53.000000	7.22158e-07
52.950000	7.31687e-07
52.900000	7.41342e-07
52.850000	7.51125e-07
52.800000	7.61038e-07
52.750000	7.71083e-07
52.700000	7.81261e-07
52.650000	7.91574e-07
52.600000	8.02025e-07
52.550000	8.12614e-07
52.500000	8.23343e-07
52.450000	8.34215e-07
52.400000	8.45232e-07
52.350000	8.56395e-07
52.300000	8.67706e-07
52.250000	8.79168e-07
52.200000	8.90782e-07
52.150000	9.0255e-07
52.100000	9.14475e-07
52.050000	9.26558e-07
52.000000	9.38802e-07
51.950000	9.51209e-07
51.900000	9.63781e-07
51.850000	9.7652e-07
51.800000	9.89428e-07
51.750000	1.00251e-06
51.700000	1.01576e-06
51.650000	1.02919e-06
51.600000	1.0428e-06
51.550000	1.05659e-06
51.500000	1.07057e-06
51.450000	1.08473e-06
51.400000	1.09908e-06
51.350000	1.11361e-06
51.300000	1.12835e-06
51.250000	1.14328e-06
51.200000	1.15841e-06
51.150000	1.17374e-06
51.100000	1.18927e-06
51.050000	1.20501e-06
51.000000	1.22096e-06
50.950000	1.23712e-06
50.900000	1.2535e-06
50.850000	1.2701e-06
50.800000	1.28692e-06
50.750000	1.30396e-06
50.700000	1.32123e-06
50.650000	1.33873e-06
50.600000	1.35647e-06
50.550000	1.37444e-06
50.500000	1.39265e-06
50.450000	1.4111e-06
50.400000	1.4298e-06
50.350000	1.44875e-06
50.300000	1.46795e-06
50.250000	1.48741e-06
50.200000	1.50712e-06
50.150000	1.52711e-06
50.100000	1.54735e-06
50.050000	1.56787e-06
50.000000	1.58866e-06
49.950000	1.60973e-06
49.900000	1.63109e-06
49.850000	1.65272e-06
49.800000	1.67465e-06
49.750000	1.69687e-06
49.700000	1.71939e-06
49.650000	1.7422e-06
49.600000	1.76533e-06
49.550000	1.78876e-06
49.500000	1.8125e-06
49.450000	1.83657e-06
49.400000	1.86095e-06
49.350000	1.88566e-06
49.300000	1.9107e-06
49.250000	1.93608e-06
49.200000	1.9618e-06
49.150000	1.98786e-06
49.100000	2.01427e-06
49.050000	2.04103e-06
49.000000	2.06816e-06
48.950000	2.09564e-06
48.900000	2.12349e-06
48.850000	2.15172e-06
48.800000	2.18033e-06
48.750000	2.20932e-06
48.700000	2.23869e-06
48.650000	2.26846e-06
48.600000	2.29863e-06
48.550000	2.32921e-06
48.500000	2.3602e-06
48.450000	2.3916e-06
48.400000	2.42342e-06
48.350000	2.45567e-06
48.300000	2.48835e-06
48.250000	2.52147e-06
48.200000	2.55504e-06
48.150000	2.58905e-06
48.100000	2.62352e-06
48.050000	2.65846e-06
48.000000	2.69387e-06
47.950000	2.72975e-06
47.900000	2.76611e-06
47.850000	2.80296e-06
47.800000	2.84031e-06
47.750000	2.87816e-06
47.700000	2.91652e-06
47.650000	2.95539e-06
47.600000	2.99479e-06
47.550000	3.03472e-06
47.500000	3.07518e-06
47.450000	3.11619e-06
47.400000	3.15775e-06
47.350000	3.19987e-06
47.300000	3.24256e-06
47.250000	3.28582e-06
47.200000	3.32966e-06
47.150000	3.3741e-06
47.100000	3.41913e-06
47.050000	3.46478e-06
47.000000	3.51103e-06
46.950000	3.55791e-06
46.900000	3.60542e-06
46.850000	3.65358e-06
46.800000	3.70238e-06
46.750000	3.75184e-06
46.700000	3.80197e-06
46.650000	3.85277e-06
46.600000	3.90426e-06
46.550000	3.95645e-06
46.500000	4.00934e-06
46.450000	4.06294e-06
46.400000	4.11727e-06
46.350000	4.17233e-06
46.300000	4.22814e-06
46.250000	4.2847e-06
46.200000	4.34202e-06
46.150000	4.40012e-06
46.100000	4.45901e-06
46.050000	4.51869e-06
46.000000	4.57918e-06
45.950000	4.64049e-06
45.900000	4.70263e-06
45.850000	4.76561e-06
45.800000	4.82944e-06
45.750000	4.89413e-06
45.700000	4.9597e-06
45.650000	5.02617e-06
45.600000	5.09353e-06
45.550000	5.1618e-06
45.500000	5.231e-06
45.450000	5.30114e-06
45.400000	5.37223e-06
45.350000	5.44428e-06
45.300000	5.51731e-06
45.250000	5.59133e-06
45.200000	5.66636e-06
45.150000	5.7424e-06
45.100000	5.81948e-06
45.050000	5.8976e-06
45.000000	5.97679e-06
44.950000	6.05705e-06
44.900000	6.1384e-06
44.850000	6.22086e-06
44.800000	6.30444e-06
44.750000	6.38915e-06
44.700000	6.47502e-06
44.650000	6.56206e-06
44.600000	6.65028e-06
44.550000	6.7397e-06
44.500000	6.83034e-06
44.450000	6.92222e-06
44.400000	7.01534e-06
44.350000	7.10974e-06
44.300000	7.20542e-06
44.250000	7.3024e-06
44.200000	7.40071e-06
44.150000	7.50036e-06
44.100000	7.60137e-06
44.050000	7.70375e-06
44.000000	7.80754e-06
43.950000	7.91274e-06
43.900000	8.01937e-06
43.850000	8.12747e-06
43.800000	8.23704e-06
43.750000	8.34811e-06
43.700000	8.46069e-06
43.650000	8.57482e-06
43.600000	8.6905e-06
43.550000	8.80777e-06
43.500000	8.92665e-06
43.450000	9.04715e-06
43.400000	9.1693e-06
43.350000	9.29313e-06
43.300000	9.41865e-06
43.250000	9.54589e-06
43.200000	9.67487e-06
43.150000	9.80563e-06
43.100000	9.93818e-06
43.050000	1.00725e-05
43.000000	1.02088e-05
42.950000	1.03468e-05
42.900000	1.04868e-05
42.850000	1.06287e-05
42.800000	1.07726e-05
42.750000	1.09184e-05
42.700000	1.10662e-05
42.650000	1.12161e-05
42.600000	1.1368e-05
42.550000	1.1522e-05
42.500000	1.16781e-05
42.450000	1.18364e-05
42.400000	1.19969e-05
42.350000	1.21596e-05
42.300000	1.23245e-05
42.250000	1.24917e-05
42.200000	1.26612e-05
42.150000	1.2833e-05
42.100000	1.30072e-05
42.050000	1.31838e-05
42.000000	1.33629e-05
41.950000	1.35444e-05
41.900000	1.37284e-05
41.850000	1.3915e-05
41.800000	1.41042e-05
41.750000	1.42959e-05
41.700000	1.44904e-05
41.650000	1.46875e-05
41.600000	1.48873e-05
41.550000	1.509e-05
41.500000	1.52954e-05
41.450000	1.55037e-05
41.400000	1.57148e-05
41.350000	1.59289e-05
41.300000	1.6146e-05
41.250000	1.63661e-05
41.200000	1.65892e-05
41.150000	1.68154e-05
41.100000	1.70448e-05
41.050000	1.72774e-05
41.000000	1.75132e-05
40.950000	1.77523e-05
40.900000	1.79947e-05
40.850000	1.82405e-05
40.800000	1.84897e-05
40.750000	1.87424e-05
40.700000	1.89986e-05
40.650000	1.92584e-05
40.600000	1.95218e-05
40.550000	1.97889e-05
40.500000	2.00597e-05
40.450000	2.03343e-05
40.400000	2.06128e-05
40.350000	2.08951e-05
40.300000	2.11814e-05
40.250000	2.14717e-05
40.200000	2.17661e-05
40.150000	2.20646e-05
40.100000	2.23673e-05
40.050000	2.26742e-05
40.000000	2.29855e-05
39.950000	2.33011e-05
39.900000	2.36211e-05
39.850000	2.39457e-05
39.800000	2.42748e-05
39.750000	2.46085e-05
39.700000	2.49469e-05
39.650000	2.52901e-05
39.600000	2.56381e-05
39.550000	2.59911e-05
39.500000	2.6349e-05
39.450000	2.6712e-05
39.400000	2.70801e-05
39.350000	2.74534e-05
39.300000	2.78319e-05
39.250000	2.82158e-05
39.200000	2.86052e-05
39.150000	2.90001e-05
39.100000	2.94005e-05
39.050000	2.98067e-05
39.000000	3.02186e-05
38.950000	3.06363e-05
38.900000	3.106e-05
38.850000	3.14897e-05
38.800000	3.19255e-05
38.750000	3.23675e-05
38.700000	3.28158e-05
38.650000	3.32705e-05
38.600000	3.37316e-05
38.550000	3.41994e-05
38.500000	3.46738e-05
38.450000	3.5155e-05
38.400000	3.5643e-05
38.350000	3.61381e-05
38.300000	3.66402e-05
38.250000	3.71495e-05
38.200000	3.76661e-05
38.150000	3.81902e-05
38.100000	3.87217e-05
38.050000	3.92609e-05
38.000000	3.98078e-05
37.950000	4.03626e-05
37.900000	4.09253e-05
37.850000	4.14962e-05
37.800000	4.20753e-05
37.750000	4.26627e-05
37.700000	4.32587e-05
37.650000	4.38632e-05
37.600000	4.44765e-05
37.550000	4.50986e-05
37.500000	4.57298e-05
37.450000	4.63701e-05
37.400000	4.70197e-05
37.350000	4.76787e-05
37.300000	4.83473e-05
37.250000	4.90256e-05
37.200000	4.97138e-05
37.150000	5.0412e-05
37.100000	5.11204e-05
37.050000	5.18391e-05
37.000000	5.25683e-05
36.950000	5.33082e-05
36.900000	5.40589e-05
36.850000	5.48206e-05
36.800000	5.55935e-05
36.750000	5.63777e-05
36.700000	5.71735e-05
36.650000	5.79809e-05
36.600000	5.88002e-05
36.550000	5.96316e-05
36.500000	6.04753e-05
36.450000	6.13314e-05
36.400000	6.22002e-05
36.350000	6.30818e-05
36.300000	6.39765e-05
36.250000	6.48845e-05
36.200000	6.5806e-05
36.150000	6.67411e-05
36.100000	6.76902e-05
36.050000	6.86534e-05
36.000000	6.9631e-05
35.950000	7.06232e-05
35.900000	7.16302e-05
35.850000	7.26523e-05
35.800000	7.36898e-05
35.750000	7.47428e-05
35.700000	7.58117e-05
35.650000	7.68966e-05
35.600000	7.79979e-05
35.550000	7.91159e-05
35.500000	8.02507e-05
35.450000	8.14027e-05
35.400000	8.25722e-05
35.350000	8.37595e-05
35.300000	8.49648e-05
35.250000	8.61884e-05
35.200000	8.74308e-05
35.150000	8.86921e-05
35.100000	8.99727e-05
35.050000	9.1273e-05
35.000000	9.25932e-05
34.950000	9.39338e-05
34.900000	9.5295e-05
34.850000	9.66772e-05
34.800000	9.80808e-05
34.750000	9.95062e-05
34.700000	0.000100954
34.650000	0.000102424
34.600000	0.000103917
34.550000	0.000105433
34.500000	0.000106973
34.450000	0.000108537
34.400000	0.000110125
34.350000	0.000111739
34.300000	0.000113378
34.250000	0.000115043
34.200000	0.000116735
34.150000	0.000118453
34.100000	0.000120199
34.050000	0.000121972
34.000000	0.000123774
33.950000	0.000125605
33.900000	0.000127466
33.850000	0.000129356
33.800000	0.000131277
33.750000	0.000133229
33.700000	0.000135213
33.650000	0.000137229
33.600000	0.000139278
33.550000	0.000141361
33.500000	0.000143478
33.450000	0.00014563
33.400000	0.000147818
33.350000	0.000150042
33.300000	0.000152303
33.250000	0.000154602
33.200000	0.00015694
33.150000	0.000159317
33.100000	0.000161735
33.050000	0.000164193
33.000000	0.000166693
32.950000	0.000169237
32.900000	0.000171824
32.850000	0.000174456
32.800000	0.000177133
32.750000	0.000179857
32.700000	0.000182629
32.650000	0.00018545
32.600000	0.000188321
32.550000	0.000191243
32.500000	0.000194217
32.450000	0.000197244
32.400000	0.000200327
32.350000	0.000203466
32.300000	0.000206662
32.250000	0.000209917
32.200000	0.000213232
32.150000	0.00021661
32.100000	0.000220051
32.050000	0.000223557
32.000000	0.000227131
31.950000	0.000230773
31.900000	0.000234486
31.850000	0.000238272
31.800000	0.000242133
31.750000	0.000246071
31.700000	0.000250088
31.650000	0.000254187
31.600000	0.00025837
31.550000	0.000262641
31.500000	0.000267002
31.450000	0.000271456
31.400000	0.000276006
31.350000	0.000280655
31.300000	0.000285409
31.250000	0.000290269
31.200000	0.000295242
31.150000	0.00030033
31.100000	0.000305539
31.050000	0.000310875
31.000000	0.000316343
30.950000	0.000321949
30.900000	0.000327701
30.850000	0.000333605
30.800000	0.000339671
30.750000	0.000345907
30.700000	0.000352325
30.650000	0.000358936
30.600000	0.000365753
30.550000	0.000372793
30.500000	0.000380074
30.450000	0.000387617
30.400000	0.000395447
30.350000	0.000403596
30.300000	0.000412103
30.250000	0.000421017
30.200000	0.000430405
30.150000	0.000440356
30.100000	0.000451003
30.050000	0.000462556
30.000000	0.000475395
29.950000	0.000490406
&
```
