## Supplementary material for "All-at-once RNA folding with 3D motif prediction framed by evolutionary information": RF00712_mir-460.cacofold.helixcov

```
# RMs = 2 L = 79

# RM_HELIX NESTED 24-36 44-56, nbp = 13 nbp_cov = 0
# pvals: 0.46203,0.631767,0.46203,0.46203,0.46203,0.46203,0.46203,0.170079,0.0489576,0.178178,0.0404648,0.86027,0.0792379
# aggregated NONE
NESTED  :::::::::::::::::::::::<<<<<<<<<<<<<_____>>>>>>>>>>>>>:::::::::::::::::::::::
        :::::::::::::::::::::::::::::::::::::::::::::::::::::::::::::::::::::::::::::

# RM_HELIX NESTED 1-21 59-79, nbp = 21 nbp_cov = 0
# pvals: 0.77418,0.678554,0.164867,0.138004,0.146104,0.150701,0.0553657,0.0357656,0.046514,0.111928,0.313688,0.46203,0.46203,0.46203,0.46203,0.46203,0.46203,0.46203,0.46203,0.46203,0.276658
# aggregated NONE
NESTED  <<<<<<<<<<<<<<<<<<<<<___________________________________>>>>>>>>>>>>>>>>>>>>>
        :::::::::::::::::::::::::::::::::::::::::::::::::::::::::::::::::::::::::::::
```
