## Supplementary material for "All-at-once RNA folding with 3D motif prediction framed by evolutionary information": RF00712_mir-460.cacofold.power

```
# Power analysis of CaCoFold structure 
#
# Powertype = SINGLE SUBSTITUTIONS
# covary  left_pos      right_pos    substitutions      power
#----------------------------------------------------------------
          1		79		4		0.07
          2		78		4		0.07
          3		77		8		0.24
          4		76		4		0.07
          5		75		3		0.02
          6		74		4		0.07
          7		73		7		0.20
          8		72		4		0.07
          9		71		7		0.20
          10		70		5		0.11
          11		69		2		0.00
          12		68		0		0.00
          13		67		1		0.00
          14		66		1		0.00
          15		65		0		0.00
          16		64		0		0.00
          17		63		0		0.00
          18		62		0		0.00
          19		61		0		0.00
          20		60		1		0.00
          21		59		1		0.00
          24		56		1		0.00
          25		55		2		0.00
          26		54		0		0.00
          27		53		0		0.00
          28		52		0		0.00
          29		51		0		0.00
          30		50		0		0.00
          31		49		4		0.07
          32		48		4		0.07
          33		47		7		0.20
          34		46		10		0.32
          35		45		7		0.20
          36		44		10		0.32
#
# BPAIRS 34
# avg substitutions per BP  3.0
# BPAIRS expected to covary 2.3 +/- 1.3
# BPAIRS observed to covary 0
#
```
