## Supplementary material for "All-at-once RNA folding with 3D motif prediction framed by evolutionary information": RF00712_mir-460.helixcov

```
# RMs = 2 L = 79

# RM_HELIX NESTED 24-31 49-56, nbp = 7 nbp_cov = 0
# pvals: 0.46203,0.46203,0.46203,0.46203,0.46203,0.46203,0.170079
# aggregated NONE
NESTED  :::::::::::::::::::::::<-<<<<<<_______________>>>>>>->:::::::::::::::::::::::
        :::::::::::::::::::::::::::::::::::::::::::::::::::::::::::::::::::::::::::::

# RM_HELIX NESTED 12-21 59-68, nbp = 9 nbp_cov = 0
# pvals: 0.46203,0.46203,0.46203,0.46203,0.46203,0.46203,0.46203,0.46203,0.276658
# aggregated NONE
NESTED  :::::::::::<<-<<<<<<<___________________________________>>>>>>>->>:::::::::::
        :::::::::::::::::::::::::::::::::::::::::::::::::::::::::::::::::::::::::::::
```
