## Supplementary material for "All-at-once RNA folding with 3D motif prediction framed by evolutionary information": RF00712_mir-460.surv

```
1.300000	0.0625
0.050000	0.125
-0.050000	1
&
15.900000	0.000343643
15.150000	0.00378007
15.000000	0.00412371
14.250000	0.00446735
13.150000	0.004811
12.600000	0.00515464
12.550000	0.00549828
11.900000	0.00584192
11.700000	0.00618557
11.500000	0.00790378
11.200000	0.00824742
11.100000	0.00859107
10.000000	0.00893471
9.800000	0.00927835
9.500000	0.00962199
9.250000	0.00996564
8.900000	0.0106529
8.850000	0.0109966
8.650000	0.0113402
8.450000	0.0123711
8.300000	0.0127148
8.150000	0.0130584
7.800000	0.0134021
7.650000	0.0137457
7.600000	0.014433
7.550000	0.0154639
7.450000	0.0161512
7.350000	0.0164948
7.300000	0.0168385
7.250000	0.0171821
7.000000	0.0175258
6.900000	0.0182131
6.850000	0.0185567
6.750000	0.0189003
6.700000	0.0195876
6.600000	0.0199313
6.450000	0.0202749
6.400000	0.0206186
6.350000	0.0209622
6.300000	0.0219931
6.250000	0.0226804
6.150000	0.024055
6.100000	0.0247423
6.050000	0.0250859
5.950000	0.0254296
5.900000	0.0257732
5.850000	0.0268041
5.800000	0.0271478
5.700000	0.0281787
5.650000	0.0285223
5.550000	0.0309278
5.500000	0.0319588
5.450000	0.032646
5.400000	0.0333333
5.350000	0.0340206
5.250000	0.0350515
5.150000	0.0353952
5.100000	0.0357388
4.950000	0.0364261
4.850000	0.0371134
4.800000	0.037457
4.700000	0.0378007
4.600000	0.038488
4.550000	0.0391753
4.400000	0.0402062
4.350000	0.0405498
4.300000	0.0408935
4.250000	0.0426117
4.200000	0.043299
4.150000	0.0439863
4.100000	0.0453608
4.050000	0.0460481
4.000000	0.0463918
3.950000	0.0487973
3.900000	0.0494845
3.850000	0.0501718
3.750000	0.0505155
3.700000	0.0512027
3.600000	0.0532646
3.500000	0.0560137
3.450000	0.0563574
3.400000	0.056701
3.350000	0.0570447
3.300000	0.0580756
3.250000	0.0591065
3.200000	0.0601375
3.150000	0.0604811
3.100000	0.0608247
3.050000	0.061512
3.000000	0.0635739
2.950000	0.0642612
2.900000	0.0646048
2.850000	0.0656357
2.800000	0.067354
2.750000	0.0676976
2.700000	0.0687285
2.650000	0.0697595
2.600000	0.0704467
2.550000	0.0725086
2.500000	0.0731959
2.450000	0.0749141
2.400000	0.075945
2.350000	0.0780069
2.300000	0.0786942
2.250000	0.080756
2.200000	0.0824742
2.150000	0.0835052
2.100000	0.085567
2.050000	0.0893471
2.000000	0.090378
1.950000	0.0914089
1.900000	0.0924399
1.850000	0.0941581
1.800000	0.095189
1.750000	0.0955326
1.700000	0.0969072
1.650000	0.0986254
1.600000	0.1
1.550000	0.101031
1.500000	0.101375
1.450000	0.103093
1.400000	0.104811
1.350000	0.106186
1.300000	0.109966
1.250000	0.110309
1.200000	0.112027
1.150000	0.114777
1.100000	0.116495
1.050000	0.119588
1.000000	0.120962
0.950000	0.121649
0.900000	0.123024
0.850000	0.123711
0.800000	0.125773
0.750000	0.12646
0.700000	0.128179
0.650000	0.129553
0.600000	0.131271
0.550000	0.131615
0.500000	0.134021
0.450000	0.135739
0.400000	0.138144
0.350000	0.138832
0.300000	0.139863
0.250000	0.142268
0.200000	0.143986
0.150000	0.145361
0.100000	0.147766
0.050000	0.256014
0.000000	0.302062
-0.050000	0.789003
-0.100000	0.802405
-0.150000	0.80378
-0.200000	0.805498
-0.250000	0.80756
-0.300000	0.810653
-0.350000	0.813402
-0.400000	0.814777
-0.450000	0.816151
-0.500000	0.821649
-0.550000	0.824055
-0.600000	0.828179
-0.650000	0.829897
-0.700000	0.834021
-0.750000	0.835395
-0.800000	0.838144
-0.850000	0.842612
-0.900000	0.845704
-0.950000	0.849141
-1.000000	0.852234
-1.050000	0.854296
-1.100000	0.857045
-1.150000	0.861168
-1.200000	0.863574
-1.250000	0.865636
-1.300000	0.867354
-1.350000	0.869072
-1.400000	0.870103
-1.450000	0.872165
-1.500000	0.874914
-1.550000	0.880756
-1.600000	0.882474
-1.650000	0.884536
-1.700000	0.886942
-1.750000	0.890722
-1.800000	0.891753
-1.850000	0.895876
-1.900000	0.898625
-1.950000	0.903093
-2.000000	0.904124
-2.050000	0.905155
-2.100000	0.908247
-2.150000	0.909278
-2.200000	0.909966
-2.250000	0.913402
-2.300000	0.915464
-2.350000	0.916838
-2.400000	0.9189
-2.450000	0.920962
-2.500000	0.921993
-2.550000	0.925086
-2.600000	0.926804
-2.650000	0.927491
-2.700000	0.928866
-2.750000	0.929553
-2.800000	0.930584
-2.850000	0.931959
-2.900000	0.93299
-2.950000	0.935739
-3.000000	0.936082
-3.050000	0.939519
-3.100000	0.94055
-3.150000	0.940893
-3.200000	0.941237
-3.250000	0.942955
-3.350000	0.943643
-3.400000	0.946392
-3.450000	0.947079
-3.500000	0.947423
-3.550000	0.948454
-3.600000	0.950515
-3.650000	0.951203
-3.700000	0.951546
-3.750000	0.95189
-3.850000	0.953265
-3.900000	0.954983
-3.950000	0.95567
-4.000000	0.957388
-4.050000	0.958076
-4.100000	0.958763
-4.150000	0.961512
-4.200000	0.964261
-4.250000	0.964605
-4.300000	0.965292
-4.350000	0.967354
-4.400000	0.968729
-4.450000	0.969416
-4.500000	0.970103
-4.550000	0.97079
-4.600000	0.972852
-4.650000	0.973196
-4.700000	0.97354
-4.800000	0.973883
-4.850000	0.976289
-4.950000	0.976976
-5.000000	0.978007
-5.100000	0.979381
-5.150000	0.979725
-5.250000	0.980756
-5.300000	0.9811
-5.350000	0.981443
-5.400000	0.981787
-5.500000	0.982474
-5.600000	0.982818
-5.650000	0.983162
-5.700000	0.983505
-5.750000	0.983849
-5.800000	0.984536
-5.850000	0.986598
-5.900000	0.986942
-5.950000	0.987629
-6.000000	0.988316
-6.100000	0.98866
-6.250000	0.989003
-6.300000	0.989347
-6.600000	0.991065
-6.700000	0.991409
-7.050000	0.993471
-7.150000	0.995189
-7.200000	0.996907
-7.300000	0.997251
-7.350000	0.997595
-8.100000	0.997938
-8.250000	0.998282
-8.550000	1
&
19.050000	1.70882e-05
18.950000	3.41763e-05
18.350000	5.12645e-05
18.250000	8.54409e-05
18.200000	0.000102529
18.100000	0.000119617
18.000000	0.000170882
17.950000	0.00018797
17.800000	0.000205058
17.500000	0.000222146
17.450000	0.000239234
17.400000	0.000256323
17.300000	0.000273411
17.200000	0.000290499
17.150000	0.000307587
16.850000	0.000358852
16.750000	0.00037594
16.700000	0.000410116
16.650000	0.000444293
16.600000	0.000478469
16.500000	0.000495557
16.400000	0.000546822
16.350000	0.000598086
16.250000	0.000649351
16.150000	0.000700615
16.100000	0.00075188
16.050000	0.000768968
16.000000	0.000786056
15.900000	0.000803144
15.850000	0.000820232
15.800000	0.000871497
15.750000	0.000956938
15.700000	0.0010082
15.600000	0.00102529
15.550000	0.00104238
15.500000	0.00107656
15.450000	0.00114491
15.400000	0.00119617
15.350000	0.00121326
15.300000	0.00124744
15.250000	0.00126452
15.150000	0.0012987
15.100000	0.00131579
15.050000	0.00134997
15.000000	0.00138414
14.950000	0.00143541
14.900000	0.00153794
14.850000	0.0015892
14.800000	0.00160629
14.750000	0.00162338
14.700000	0.00165755
14.650000	0.00174299
14.550000	0.00177717
14.500000	0.00189679
14.450000	0.00191388
14.400000	0.00199932
14.350000	0.00208476
14.300000	0.00210185
14.250000	0.00213602
14.200000	0.00218729
14.150000	0.00223855
14.100000	0.0023069
14.050000	0.00237526
14.000000	0.0024607
13.950000	0.00263158
13.900000	0.00269993
13.850000	0.00276828
13.800000	0.00287081
13.750000	0.00292208
13.700000	0.00293917
13.650000	0.00309296
13.600000	0.00311005
13.550000	0.00324675
13.500000	0.00328093
13.450000	0.00334928
13.400000	0.00345181
13.350000	0.00357143
13.300000	0.0036056
13.250000	0.00372522
13.200000	0.00379357
13.150000	0.00384484
13.100000	0.0040499
13.050000	0.00422078
13.000000	0.00427204
12.950000	0.00440875
12.900000	0.00449419
12.850000	0.00454545
12.800000	0.00459672
12.750000	0.00468216
12.700000	0.0047676
12.650000	0.00483595
12.600000	0.00495557
12.550000	0.0050581
12.500000	0.00517772
12.450000	0.00524607
12.400000	0.00536569
12.350000	0.0054853
12.300000	0.00572454
12.250000	0.00591251
12.200000	0.00603213
12.150000	0.00615174
12.100000	0.00637389
12.050000	0.00651059
12.000000	0.00661312
11.950000	0.00668148
11.900000	0.00690362
11.850000	0.0070745
11.800000	0.00721121
11.750000	0.00729665
11.700000	0.00741627
11.650000	0.00768968
11.600000	0.00777512
11.550000	0.00789474
11.500000	0.007946
11.450000	0.00811688
11.400000	0.00821941
11.350000	0.00840738
11.300000	0.00868079
11.250000	0.00893712
11.200000	0.00912509
11.150000	0.00927888
11.100000	0.00936432
11.050000	0.00943267
11.000000	0.00960355
10.950000	0.00974026
10.900000	0.00984279
10.850000	0.0100649
10.800000	0.01027
10.750000	0.0104067
10.700000	0.0106459
10.650000	0.0109535
10.600000	0.0111415
10.550000	0.0114662
10.500000	0.0116883
10.450000	0.0119617
10.400000	0.0122522
10.350000	0.0125085
10.300000	0.0127649
10.250000	0.012987
10.200000	0.0131579
10.150000	0.0134826
10.100000	0.0136705
10.050000	0.013961
10.000000	0.0142857
9.950000	0.0145933
9.900000	0.0147984
9.850000	0.0150547
9.800000	0.0152256
9.750000	0.0156015
9.700000	0.0159945
9.650000	0.0163705
9.600000	0.0166951
9.550000	0.0169856
9.500000	0.0172078
9.450000	0.0174983
9.400000	0.0177204
9.350000	0.0181135
9.300000	0.018404
9.250000	0.0189337
9.200000	0.0192584
9.150000	0.0195318
9.100000	0.0198906
9.050000	0.0202666
9.000000	0.0205742
8.950000	0.0208988
8.900000	0.0212064
8.850000	0.0215482
8.800000	0.0218729
8.750000	0.0221463
8.700000	0.0225564
8.650000	0.0228982
8.600000	0.0233595
8.550000	0.0235988
8.500000	0.0239918
8.450000	0.0244703
8.400000	0.0247779
8.350000	0.0252392
8.300000	0.0255981
8.250000	0.0261449
8.200000	0.0267088
8.150000	0.0270506
8.100000	0.0274094
8.050000	0.0276145
8.000000	0.0281442
7.950000	0.0287081
7.900000	0.0291183
7.850000	0.0296309
7.800000	0.0301777
7.750000	0.030622
7.700000	0.0312884
7.650000	0.0318524
7.600000	0.0323992
7.550000	0.0328435
7.500000	0.0334757
7.450000	0.0341422
7.400000	0.0347915
7.350000	0.0353383
7.300000	0.0357656
7.250000	0.036244
7.200000	0.0368079
7.150000	0.0374573
7.100000	0.0380212
7.050000	0.0386535
7.000000	0.0393199
6.950000	0.0399009
6.900000	0.0404648
6.850000	0.0410629
6.800000	0.0416268
6.750000	0.0421736
6.700000	0.0426863
6.650000	0.0431989
6.600000	0.0436603
6.550000	0.04419
6.500000	0.0449761
6.450000	0.0455571
6.400000	0.0459501
6.350000	0.046514
6.300000	0.0472146
6.250000	0.0477614
6.200000	0.0482399
6.150000	0.0489576
6.100000	0.0495386
6.050000	0.0503759
6.000000	0.0508715
5.950000	0.0516063
5.900000	0.0521531
5.850000	0.052717
5.800000	0.0534176
5.750000	0.0539815
5.700000	0.0546822
5.650000	0.0553657
5.600000	0.0559979
5.550000	0.0564764
5.500000	0.0570403
5.450000	0.0577751
5.400000	0.0584928
5.350000	0.0591763
5.300000	0.059877
5.250000	0.0608852
5.200000	0.06162
5.150000	0.0623206
5.100000	0.0631066
5.050000	0.0640636
5.000000	0.0649351
4.950000	0.0657211
4.900000	0.0663876
4.850000	0.0672761
4.800000	0.0678571
4.750000	0.0687286
4.700000	0.0694634
4.650000	0.0702837
4.600000	0.071309
4.550000	0.0722146
4.500000	0.073069
4.450000	0.0739747
4.400000	0.0747779
4.350000	0.0756323
4.300000	0.0764012
4.250000	0.0772386
4.200000	0.0782468
4.150000	0.0792379
4.100000	0.080229
4.050000	0.0813397
4.000000	0.0821599
3.950000	0.0832365
3.900000	0.0841422
3.850000	0.0852016
3.800000	0.086432
3.750000	0.0874915
3.700000	0.0887389
3.650000	0.0898154
3.600000	0.0908749
3.550000	0.0920711
3.500000	0.093404
3.450000	0.0947027
3.400000	0.0960185
3.350000	0.0973342
3.300000	0.0986842
3.250000	0.100017
3.200000	0.101059
3.150000	0.102341
3.100000	0.103742
3.050000	0.104956
3.000000	0.106408
2.950000	0.107519
2.900000	0.108869
2.850000	0.110526
2.800000	0.111928
2.750000	0.113226
2.700000	0.114833
2.650000	0.1162
2.600000	0.117618
2.550000	0.119036
2.500000	0.120625
2.450000	0.122283
2.400000	0.123992
2.350000	0.125701
2.300000	0.127051
2.250000	0.129067
2.200000	0.130707
2.150000	0.132536
2.100000	0.134433
2.050000	0.136295
2.000000	0.138004
1.950000	0.14014
1.900000	0.141815
1.850000	0.144002
1.800000	0.146104
1.750000	0.148394
1.700000	0.150701
1.650000	0.153025
1.600000	0.155212
1.550000	0.157519
1.500000	0.159843
1.450000	0.162321
1.400000	0.164867
1.350000	0.167584
1.300000	0.170079
1.250000	0.172659
1.200000	0.175342
1.150000	0.178178
1.100000	0.180349
1.050000	0.182758
1.000000	0.185748
0.950000	0.188517
0.900000	0.190995
0.850000	0.194105
0.800000	0.19677
0.750000	0.200103
0.700000	0.203349
0.650000	0.206562
0.600000	0.210321
0.550000	0.213824
0.500000	0.217686
0.450000	0.221224
0.400000	0.22553
0.350000	0.229563
0.300000	0.233715
0.250000	0.238243
0.200000	0.24378
0.150000	0.25053
0.100000	0.257587
0.050000	0.276658
0.000000	0.313688
-0.050000	0.46203
-0.100000	0.499761
-0.150000	0.52353
-0.200000	0.5392
-0.250000	0.553657
-0.300000	0.566507
-0.350000	0.578213
-0.400000	0.589457
-0.450000	0.60029
-0.500000	0.610988
-0.550000	0.621873
-0.600000	0.631767
-0.650000	0.641456
-0.700000	0.651265
-0.750000	0.66027
-0.800000	0.669053
-0.850000	0.678554
-0.900000	0.687662
-0.950000	0.696839
-1.000000	0.705468
-1.050000	0.713978
-1.100000	0.722044
-1.150000	0.729973
-1.200000	0.737953
-1.250000	0.745967
-1.300000	0.753776
-1.350000	0.760834
-1.400000	0.767823
-1.450000	0.77418
-1.500000	0.781237
-1.550000	0.787714
-1.600000	0.794036
-1.650000	0.800581
-1.700000	0.806972
-1.750000	0.812218
-1.800000	0.817925
-1.850000	0.823103
-1.900000	0.828178
-1.950000	0.833442
-2.000000	0.838107
-2.050000	0.842396
-2.100000	0.84718
-2.150000	0.851726
-2.200000	0.856083
-2.250000	0.86027
-2.300000	0.864303
-2.350000	0.868319
-2.400000	0.87189
-2.450000	0.875496
-2.500000	0.878845
-2.550000	0.882399
-2.600000	0.885731
-2.650000	0.88932
-2.700000	0.892943
-2.750000	0.896463
-2.800000	0.899675
-2.850000	0.902888
-2.900000	0.905827
-2.950000	0.909142
-3.000000	0.911705
-3.050000	0.914217
-3.100000	0.917054
-3.150000	0.919891
-3.200000	0.922437
-3.250000	0.924829
-3.300000	0.927529
-3.350000	0.929904
-3.400000	0.932382
-3.450000	0.934484
-3.500000	0.937201
-3.550000	0.939234
-3.600000	0.941268
-3.650000	0.943319
-3.700000	0.945369
-3.750000	0.947539
-3.800000	0.94959
-3.850000	0.951435
-3.900000	0.953195
-3.950000	0.954973
-4.000000	0.956818
-4.050000	0.958322
-4.100000	0.959894
-4.150000	0.961517
-4.200000	0.962833
-4.250000	0.964252
-4.300000	0.965602
-4.350000	0.967003
-4.400000	0.96825
-4.450000	0.969446
-4.500000	0.970574
-4.550000	0.971617
-4.600000	0.97271
-4.650000	0.973735
-4.700000	0.974863
-4.750000	0.975649
-4.800000	0.976658
-4.850000	0.977734
-4.900000	0.978811
-4.950000	0.979751
-5.000000	0.980861
-5.050000	0.981852
-5.100000	0.982621
-5.150000	0.983322
-5.200000	0.983869
-5.250000	0.984757
-5.300000	0.985407
-5.350000	0.986056
-5.400000	0.986637
-5.450000	0.987269
-5.500000	0.987884
-5.550000	0.988602
-5.600000	0.989064
-5.650000	0.989542
-5.700000	0.990072
-5.750000	0.990533
-5.800000	0.991097
-5.850000	0.991558
-5.900000	0.992037
-5.950000	0.992515
-6.000000	0.992943
-6.050000	0.993404
-6.100000	0.993814
-6.150000	0.994036
-6.200000	0.994344
-6.250000	0.994549
-6.300000	0.994908
-6.350000	0.995027
-6.400000	0.995267
-6.450000	0.995489
-6.500000	0.995728
-6.550000	0.995813
-6.600000	0.995899
-6.650000	0.996189
-6.700000	0.996446
-6.750000	0.996668
-6.800000	0.99677
-6.850000	0.996873
-6.900000	0.997061
-6.950000	0.997232
-7.000000	0.997368
-7.050000	0.997625
-7.100000	0.997727
-7.150000	0.997881
-7.200000	0.997932
-7.250000	0.998001
-7.300000	0.998086
-7.350000	0.998172
-7.400000	0.998308
-7.450000	0.99836
-7.500000	0.998513
-7.550000	0.998599
-7.600000	0.99877
-7.650000	0.998889
-7.700000	0.998975
-7.750000	0.999026
-7.800000	0.999163
-7.850000	0.999214
-7.900000	0.999231
-7.950000	0.999334
-8.000000	0.999351
-8.050000	0.999368
-8.100000	0.999419
-8.150000	0.99947
-8.200000	0.999573
-8.250000	0.99959
-8.300000	0.999624
-8.350000	0.999744
-8.500000	0.999761
-8.650000	0.999795
-8.800000	0.999846
-9.000000	0.999863
-9.050000	0.99988
-9.300000	0.999897
-9.950000	1
&
48.550000	1.15767e-25
48.500000	1.25581e-25
48.450000	1.36227e-25
48.400000	1.47776e-25
48.350000	1.60304e-25
48.300000	1.73893e-25
48.250000	1.88633e-25
48.200000	2.04623e-25
48.150000	2.21968e-25
48.100000	2.40782e-25
48.050000	2.61191e-25
48.000000	2.83329e-25
47.950000	3.07343e-25
47.900000	3.33392e-25
47.850000	3.61647e-25
47.800000	3.92297e-25
47.750000	4.25543e-25
47.700000	4.61606e-25
47.650000	5.00724e-25
47.600000	5.43156e-25
47.550000	5.89182e-25
47.500000	6.39108e-25
47.450000	6.93263e-25
47.400000	7.52005e-25
47.350000	8.15722e-25
47.300000	8.84837e-25
47.250000	9.59805e-25
47.200000	1.04112e-24
47.150000	1.12933e-24
47.100000	1.22501e-24
47.050000	1.32878e-24
47.000000	1.44135e-24
46.950000	1.56345e-24
46.900000	1.69589e-24
46.850000	1.83955e-24
46.800000	1.99537e-24
46.750000	2.16439e-24
46.700000	2.34771e-24
46.650000	2.54656e-24
46.600000	2.76225e-24
46.550000	2.99619e-24
46.500000	3.24995e-24
46.450000	3.52518e-24
46.400000	3.82372e-24
46.350000	4.14754e-24
46.300000	4.49876e-24
46.250000	4.87972e-24
46.200000	5.29292e-24
46.150000	5.74111e-24
46.100000	6.22722e-24
46.050000	6.75449e-24
46.000000	7.32638e-24
45.950000	7.94668e-24
45.900000	8.61948e-24
45.850000	9.34921e-24
45.800000	1.01407e-23
45.750000	1.09992e-23
45.700000	1.19303e-23
45.650000	1.29402e-23
45.600000	1.40356e-23
45.550000	1.52237e-23
45.500000	1.65123e-23
45.450000	1.79099e-23
45.400000	1.94258e-23
45.350000	2.10699e-23
45.300000	2.28532e-23
45.250000	2.47873e-23
45.200000	2.6885e-23
45.150000	2.91602e-23
45.100000	3.16279e-23
45.050000	3.43043e-23
45.000000	3.72071e-23
44.950000	4.03554e-23
44.900000	4.37701e-23
44.850000	4.74735e-23
44.800000	5.14902e-23
44.750000	5.58466e-23
44.700000	6.05714e-23
44.650000	6.56959e-23
44.600000	7.12536e-23
44.550000	7.72814e-23
44.500000	8.38189e-23
44.450000	9.09092e-23
44.400000	9.8599e-23
44.350000	1.06939e-22
44.300000	1.15984e-22
44.250000	1.25794e-22
44.200000	1.36433e-22
44.150000	1.47972e-22
44.100000	1.60487e-22
44.050000	1.74059e-22
44.000000	1.88778e-22
43.950000	2.04742e-22
43.900000	2.22055e-22
43.850000	2.40832e-22
43.800000	2.61195e-22
43.750000	2.8328e-22
43.700000	3.07231e-22
43.650000	3.33207e-22
43.600000	3.61377e-22
43.550000	3.91929e-22
43.500000	4.25062e-22
43.450000	4.60995e-22
43.400000	4.99964e-22
43.350000	5.42226e-22
43.300000	5.88058e-22
43.250000	6.37764e-22
43.200000	6.91668e-22
43.150000	7.50127e-22
43.100000	8.13524e-22
43.050000	8.82277e-22
43.000000	9.56838e-22
42.950000	1.0377e-21
42.900000	1.12539e-21
42.850000	1.22048e-21
42.800000	1.32361e-21
42.750000	1.43545e-21
42.700000	1.55673e-21
42.650000	1.68826e-21
42.600000	1.83089e-21
42.550000	1.98557e-21
42.500000	2.15331e-21
42.450000	2.33521e-21
42.400000	2.53248e-21
42.350000	2.7464e-21
42.300000	2.97838e-21
42.250000	3.22995e-21
42.200000	3.50275e-21
42.150000	3.79859e-21
42.100000	4.11939e-21
42.050000	4.46728e-21
42.000000	4.84454e-21
41.950000	5.25364e-21
41.900000	5.69727e-21
41.850000	6.17834e-21
41.800000	6.70001e-21
41.750000	7.26571e-21
41.700000	7.87915e-21
41.650000	8.54435e-21
41.600000	9.26569e-21
41.550000	1.00479e-20
41.500000	1.08961e-20
41.450000	1.18159e-20
41.400000	1.28132e-20
41.350000	1.38948e-20
41.300000	1.50675e-20
41.250000	1.63392e-20
41.200000	1.77182e-20
41.150000	1.92135e-20
41.100000	2.08349e-20
41.050000	2.2593e-20
41.000000	2.44995e-20
40.950000	2.65668e-20
40.900000	2.88083e-20
40.850000	3.1239e-20
40.800000	3.38746e-20
40.750000	3.67324e-20
40.700000	3.98312e-20
40.650000	4.31913e-20
40.600000	4.68347e-20
40.550000	5.07852e-20
40.500000	5.50689e-20
40.450000	5.97136e-20
40.400000	6.47499e-20
40.350000	7.02107e-20
40.300000	7.61318e-20
40.250000	8.25519e-20
40.200000	8.95132e-20
40.150000	9.70612e-20
40.100000	1.05245e-19
40.050000	1.14119e-19
40.000000	1.2374e-19
39.950000	1.34173e-19
39.900000	1.45484e-19
39.850000	1.57748e-19
39.800000	1.71046e-19
39.750000	1.85464e-19
39.700000	2.01096e-19
39.650000	2.18046e-19
39.600000	2.36423e-19
39.550000	2.56348e-19
39.500000	2.77951e-19
39.450000	3.01374e-19
39.400000	3.26769e-19
39.350000	3.54303e-19
39.300000	3.84156e-19
39.250000	4.16523e-19
39.200000	4.51615e-19
39.150000	4.89661e-19
39.100000	5.30911e-19
39.050000	5.75634e-19
39.000000	6.24122e-19
38.950000	6.76692e-19
38.900000	7.33686e-19
38.850000	7.95479e-19
38.800000	8.62472e-19
38.750000	9.35104e-19
38.700000	1.01385e-18
38.650000	1.09922e-18
38.600000	1.19177e-18
38.550000	1.29212e-18
38.500000	1.4009e-18
38.450000	1.51884e-18
38.400000	1.64671e-18
38.350000	1.78533e-18
38.300000	1.93561e-18
38.250000	2.09853e-18
38.200000	2.27516e-18
38.150000	2.46664e-18
38.100000	2.67423e-18
38.050000	2.89927e-18
38.000000	3.14324e-18
37.950000	3.40773e-18
37.900000	3.69446e-18
37.850000	4.0053e-18
37.800000	4.34227e-18
37.750000	4.70757e-18
37.700000	5.10358e-18
37.650000	5.53289e-18
37.600000	5.99828e-18
37.550000	6.50279e-18
37.500000	7.0497e-18
37.450000	7.64257e-18
37.400000	8.28528e-18
37.350000	8.98199e-18
37.300000	9.73724e-18
37.250000	1.0556e-17
37.200000	1.14435e-17
37.150000	1.24055e-17
37.100000	1.34484e-17
37.050000	1.45789e-17
37.000000	1.58044e-17
36.950000	1.71328e-17
36.900000	1.85727e-17
36.850000	2.01336e-17
36.800000	2.18256e-17
36.750000	2.36597e-17
36.700000	2.56477e-17
36.650000	2.78027e-17
36.600000	3.01387e-17
36.550000	3.26707e-17
36.500000	3.54153e-17
36.450000	3.83902e-17
36.400000	4.16149e-17
36.350000	4.51102e-17
36.300000	4.88989e-17
36.250000	5.30055e-17
36.200000	5.74568e-17
36.150000	6.22815e-17
36.100000	6.7511e-17
36.050000	7.31793e-17
36.000000	7.93231e-17
35.950000	8.59823e-17
35.900000	9.32001e-17
35.850000	1.01023e-16
35.800000	1.09503e-16
35.750000	1.18693e-16
35.700000	1.28654e-16
35.650000	1.3945e-16
35.600000	1.51152e-16
35.550000	1.63835e-16
35.500000	1.7758e-16
35.450000	1.92479e-16
35.400000	2.08626e-16
35.350000	2.26126e-16
35.300000	2.45093e-16
35.250000	2.6565e-16
35.200000	2.87929e-16
35.150000	3.12075e-16
35.100000	3.38244e-16
35.050000	3.66606e-16
35.000000	3.97343e-16
34.950000	4.30656e-16
34.900000	4.66758e-16
34.850000	5.05885e-16
34.800000	5.48288e-16
34.750000	5.94242e-16
34.700000	6.44044e-16
34.650000	6.98016e-16
34.600000	7.56506e-16
34.550000	8.19893e-16
34.500000	8.88587e-16
34.450000	9.6303e-16
34.400000	1.0437e-15
34.350000	1.13113e-15
34.300000	1.22587e-15
34.250000	1.32854e-15
34.200000	1.4398e-15
34.150000	1.56036e-15
34.100000	1.69102e-15
34.050000	1.8326e-15
34.000000	1.98602e-15
33.950000	2.15228e-15
33.900000	2.33244e-15
33.850000	2.52766e-15
33.800000	2.73921e-15
33.750000	2.96844e-15
33.700000	3.21684e-15
33.650000	3.486e-15
33.600000	3.77766e-15
33.550000	4.0937e-15
33.500000	4.43614e-15
33.450000	4.8072e-15
33.400000	5.20927e-15
33.350000	5.64493e-15
33.300000	6.11698e-15
33.250000	6.62846e-15
33.200000	7.18267e-15
33.150000	7.78315e-15
33.100000	8.43379e-15
33.050000	9.13876e-15
33.000000	9.90258e-15
32.950000	1.07302e-14
32.900000	1.16269e-14
32.850000	1.25984e-14
32.800000	1.3651e-14
32.750000	1.47914e-14
32.700000	1.60271e-14
32.650000	1.73658e-14
32.600000	1.88162e-14
32.550000	2.03876e-14
32.500000	2.209e-14
32.450000	2.39345e-14
32.400000	2.59328e-14
32.350000	2.80977e-14
32.300000	3.04431e-14
32.250000	3.29841e-14
32.200000	3.57369e-14
32.150000	3.87191e-14
32.100000	4.19499e-14
32.050000	4.54499e-14
32.000000	4.92416e-14
31.950000	5.33492e-14
31.900000	5.77989e-14
31.850000	6.26194e-14
31.800000	6.78413e-14
31.750000	7.34982e-14
31.700000	7.9626e-14
31.650000	8.62642e-14
31.600000	9.34549e-14
31.550000	1.01244e-13
31.500000	1.09682e-13
31.450000	1.18822e-13
31.400000	1.28722e-13
31.350000	1.39447e-13
31.300000	1.51063e-13
31.250000	1.63646e-13
31.200000	1.77276e-13
31.150000	1.92039e-13
31.100000	2.08029e-13
31.050000	2.25349e-13
31.000000	2.4411e-13
30.950000	2.64429e-13
30.900000	2.86438e-13
30.850000	3.10276e-13
30.800000	3.36094e-13
30.750000	3.64057e-13
30.700000	3.94344e-13
30.650000	4.27147e-13
30.600000	4.62673e-13
30.550000	5.0115e-13
30.500000	5.42822e-13
30.450000	5.87954e-13
30.400000	6.36831e-13
30.350000	6.89766e-13
30.300000	7.47094e-13
30.250000	8.09178e-13
30.200000	8.76414e-13
30.150000	9.49227e-13
30.100000	1.02808e-12
30.050000	1.11347e-12
30.000000	1.20594e-12
29.950000	1.30608e-12
29.900000	1.41452e-12
29.850000	1.53195e-12
29.800000	1.65911e-12
29.750000	1.79681e-12
29.700000	1.94591e-12
29.650000	2.10737e-12
29.600000	2.28219e-12
29.550000	2.4715e-12
29.500000	2.67648e-12
29.450000	2.89843e-12
29.400000	3.13875e-12
29.350000	3.39896e-12
29.300000	3.6807e-12
29.250000	3.98576e-12
29.200000	4.31604e-12
29.150000	4.67365e-12
29.100000	5.06082e-12
29.050000	5.48001e-12
29.000000	5.93386e-12
28.950000	6.42521e-12
28.900000	6.95717e-12
28.850000	7.53309e-12
28.800000	8.15659e-12
28.750000	8.83158e-12
28.700000	9.56232e-12
28.650000	1.03534e-11
28.600000	1.12098e-11
28.550000	1.21369e-11
28.500000	1.31404e-11
28.450000	1.42268e-11
28.400000	1.54029e-11
28.350000	1.66759e-11
28.300000	1.80539e-11
28.250000	1.95455e-11
28.200000	2.11601e-11
28.150000	2.29078e-11
28.100000	2.47995e-11
28.050000	2.6847e-11
28.000000	2.90632e-11
27.950000	3.14619e-11
27.900000	3.40582e-11
27.850000	3.68682e-11
27.800000	3.99095e-11
27.750000	4.3201e-11
27.700000	4.67634e-11
27.650000	5.06188e-11
27.600000	5.47913e-11
27.550000	5.93068e-11
27.500000	6.41936e-11
27.450000	6.94821e-11
27.400000	7.52051e-11
27.350000	8.13982e-11
27.300000	8.81001e-11
27.250000	9.53523e-11
27.200000	1.032e-10
27.150000	1.11692e-10
27.100000	1.2088e-10
27.050000	1.30823e-10
27.000000	1.41581e-10
26.950000	1.53221e-10
26.900000	1.65816e-10
26.850000	1.79443e-10
26.800000	1.94186e-10
26.750000	2.10138e-10
26.700000	2.27396e-10
26.650000	2.46068e-10
26.600000	2.66267e-10
26.550000	2.88121e-10
26.500000	3.11762e-10
26.450000	3.37337e-10
26.400000	3.65004e-10
26.350000	3.94934e-10
26.300000	4.27309e-10
26.250000	4.6233e-10
26.200000	5.00212e-10
26.150000	5.41189e-10
26.100000	5.8551e-10
26.050000	6.3345e-10
26.000000	6.85302e-10
25.950000	7.41384e-10
25.900000	8.0204e-10
25.850000	8.67642e-10
25.800000	9.38591e-10
25.750000	1.01532e-09
25.700000	1.0983e-09
25.650000	1.18804e-09
25.600000	1.28508e-09
25.550000	1.39003e-09
25.500000	1.50351e-09
25.450000	1.62621e-09
25.400000	1.7589e-09
25.350000	1.90237e-09
25.300000	2.0575e-09
25.250000	2.22523e-09
25.200000	2.40658e-09
25.150000	2.60266e-09
25.100000	2.81464e-09
25.050000	3.04381e-09
25.000000	3.29157e-09
24.950000	3.55941e-09
24.900000	3.84896e-09
24.850000	4.16196e-09
24.800000	4.5003e-09
24.750000	4.86603e-09
24.700000	5.26134e-09
24.650000	5.68863e-09
24.600000	6.15047e-09
24.550000	6.64962e-09
24.500000	7.1891e-09
24.450000	7.77214e-09
24.400000	8.40225e-09
24.350000	9.08319e-09
24.300000	9.81904e-09
24.250000	1.06142e-08
24.200000	1.14735e-08
24.150000	1.24019e-08
24.100000	1.34051e-08
24.050000	1.44891e-08
24.000000	1.56602e-08
23.950000	1.69255e-08
23.900000	1.82925e-08
23.850000	1.97692e-08
23.800000	2.13646e-08
23.750000	2.30879e-08
23.700000	2.49495e-08
23.650000	2.69603e-08
23.600000	2.91322e-08
23.550000	3.14781e-08
23.500000	3.40117e-08
23.450000	3.6748e-08
23.400000	3.97031e-08
23.350000	4.28944e-08
23.300000	4.63405e-08
23.250000	5.00618e-08
23.200000	5.40799e-08
23.150000	5.84184e-08
23.100000	6.31026e-08
23.050000	6.81598e-08
23.000000	7.36196e-08
22.950000	7.95137e-08
22.900000	8.58762e-08
22.850000	9.27443e-08
22.800000	1.00158e-07
22.750000	1.08159e-07
22.700000	1.16795e-07
22.650000	1.26115e-07
22.600000	1.36173e-07
22.550000	1.47027e-07
22.500000	1.58739e-07
22.450000	1.71376e-07
22.400000	1.85011e-07
22.350000	1.99722e-07
22.300000	2.15593e-07
22.250000	2.32713e-07
22.200000	2.51182e-07
22.150000	2.71102e-07
22.100000	2.92588e-07
22.050000	3.15761e-07
22.000000	3.40752e-07
21.950000	3.67702e-07
21.900000	3.96763e-07
21.850000	4.28097e-07
21.800000	4.6188e-07
21.750000	4.98303e-07
21.700000	5.37567e-07
21.650000	5.79891e-07
21.600000	6.25512e-07
21.550000	6.74682e-07
21.500000	7.27673e-07
21.450000	7.84777e-07
21.400000	8.46311e-07
21.350000	9.12611e-07
21.300000	9.84042e-07
21.250000	1.06099e-06
21.200000	1.14389e-06
21.150000	1.23317e-06
21.100000	1.32933e-06
21.050000	1.43289e-06
21.000000	1.54441e-06
20.950000	1.66448e-06
20.900000	1.79375e-06
20.850000	1.93291e-06
20.800000	2.08271e-06
20.750000	2.24393e-06
20.700000	2.41745e-06
20.650000	2.60416e-06
20.600000	2.80506e-06
20.550000	3.02119e-06
20.500000	3.25369e-06
20.450000	3.50377e-06
20.400000	3.77272e-06
20.350000	4.06194e-06
20.300000	4.37291e-06
20.250000	4.70722e-06
20.200000	5.06658e-06
20.150000	5.45282e-06
20.100000	5.86788e-06
20.050000	6.31386e-06
20.000000	6.79299e-06
19.950000	7.30766e-06
19.900000	7.86041e-06
19.850000	8.45398e-06
19.800000	9.09126e-06
19.750000	9.77537e-06
19.700000	1.05096e-05
19.650000	1.12976e-05
19.600000	1.21429e-05
19.550000	1.30498e-05
19.500000	1.40224e-05
19.450000	1.50653e-05
19.400000	1.61833e-05
19.350000	1.73816e-05
19.300000	1.86658e-05
19.250000	2.00416e-05
19.200000	2.15152e-05
19.150000	2.30931e-05
19.100000	2.47825e-05
19.050000	2.65905e-05
19.000000	2.85251e-05
18.950000	3.05946e-05
18.900000	3.28076e-05
18.850000	3.51735e-05
18.800000	3.77019e-05
18.750000	4.04031e-05
18.700000	4.32881e-05
18.650000	4.6368e-05
18.600000	4.96551e-05
18.550000	5.31616e-05
18.500000	5.69009e-05
18.450000	6.08867e-05
18.400000	6.51332e-05
18.350000	6.96554e-05
18.300000	7.4469e-05
18.250000	7.95899e-05
18.200000	8.50348e-05
18.150000	9.0821e-05
18.100000	9.6966e-05
18.050000	0.000103488
18.000000	0.000110405
17.950000	0.000117737
17.900000	0.000125501
17.850000	0.000133717
17.800000	0.000142403
17.750000	0.000151579
17.700000	0.000161261
17.650000	0.000171467
17.600000	0.000182213
17.550000	0.000193513
17.500000	0.00020538
17.450000	0.000217824
17.400000	0.000230853
17.350000	0.000244469
17.300000	0.000258673
17.250000	0.000273457
17.200000	0.00028881
17.150000	0.000304711
17.100000	0.000321131
17.050000	0.000338029
17.000000	0.000355353
16.950000	0.000373035
16.900000	0.000390988
16.850000	0.000409105
16.800000	0.000427254
16.750000	0.000445271
16.700000	0.000462957
16.650000	0.000480067
16.600000	0.000496302
16.550000	0.000511293
16.500000	0.000524577
16.450000	0.00053556
16.400000	0.00054343
&
```
