## Supplementary material for "All-at-once RNA folding with 3D motif prediction framed by evolutionary information": RF00713_mir-239.cacofold.helixcov

```
# RMs = 1 L = 79

# RM_HELIX NESTED 1-36 43-78, nbp = 34 nbp_cov = 1
# pvals: 0.0168561,0.979672,0.0178333,0.624558,0.0579193,0.32844,0.448353,0.448353,0.448353,0.448353,0.448353,0.448353,0.448353,0.131788,0.994061,0.448353,0.0913825,0.0913825,0.000298201,0.448353,0.0120895,0.32844,0.226453,0.959312,0.0896316,0.448353,0.00626316,0.0830351,0.311833,0.0671544,0.992556,0.131788,0.319067,0.0725175
# aggregated NONE
NESTED  <<<<<<<<<<<<<<<<<<<<<<<<<<<<<-<<<<<_____>>>>>->>>>>>>>>>>>>>>>>>>>>>>>>>>>>:
        ::::::::::::::::::<_____________________________________>:::::::::::::::::::
```
