## Supplementary material for "All-at-once RNA folding with 3D motif prediction framed by evolutionary information": RF00713_mir-239.cacofold.power

```
# Power analysis of CaCoFold structure 
#
# Powertype = SINGLE SUBSTITUTIONS
# covary  left_pos      right_pos    substitutions      power
#----------------------------------------------------------------
          1		78		3		0.02
          2		77		6		0.16
          3		76		2		0.00
          4		75		4		0.07
          5		74		6		0.16
          6		73		4		0.07
          7		72		0		0.00
          8		71		1		0.00
          9		70		0		0.00
          10		69		2		0.00
          11		68		0		0.00
          12		67		0		0.00
          13		66		4		0.07
          14		65		6		0.16
          15		64		4		0.07
          16		63		3		0.02
          18		62		2		0.00
          19		61		4		0.07
     *    20		60		3		0.02
          21		58		0		0.00
          22		57		3		0.02
          23		56		1		0.00
          24		55		7		0.20
          25		54		5		0.11
          26		53		3		0.02
          27		52		0		0.00
          28		51		2		0.00
          29		50		7		0.20
          30		49		5		0.11
          32		47		7		0.20
          33		46		6		0.16
          34		45		8		0.24
          35		44		10		0.32
          36		43		10		0.32
#
# BPAIRS 34
# avg substitutions per BP  3.8
# BPAIRS expected to covary 2.8 +/- 1.5
# BPAIRS observed to covary 1
#
```
