## Supplementary material for "All-at-once RNA folding with 3D motif prediction framed by evolutionary information": RF00713_mir-239.helixcov

```
# RMs = 3 L = 79

# RM_HELIX NESTED 29-31 45-47, nbp = 3 nbp_cov = 0
# pvals: 0.0529053,0.00994211,0.102716
# aggregated NONE
NESTED  :::::::::::::::::::::::::::<<<____________>>>:::::::::::::::::::::::::::::::
        ::::::::::::::::::::::::::::::::::::::::::::::::::::::::::::::::::::::::::::

# RM_HELIX NESTED 15-28 51-64, nbp = 12 nbp_cov = 1
# pvals: 0.994061,0.448353,0.0913825,0.0913825,0.000298201,0.448353,0.0120895,0.32844,0.226453,0.0896316,0.448353,0.00626316
# aggregated NONE
NESTED  ::::::::::::::<<<<<<<<<-<<<_____________________>>>->>>>>>>>>:::::::::::::::
        ::::::::::::::::::<_____________________________________>:::::::::::::::::::

# RM_HELIX NESTED 3-12 67-76, nbp = 10 nbp_cov = 0
# pvals: 0.0178333,0.624558,0.0579193,0.32844,0.448353,0.448353,0.448353,0.448353,0.448353,0.448353
# aggregated NONE
NESTED  ::<<<<<<<<<<___________________________________________________>>>>>>>>>>:::
        ::::::::::::::::::::::::::::::::::::::::::::::::::::::::::::::::::::::::::::
```
