## Supplementary material for "All-at-once RNA folding with 3D motif prediction framed by evolutionary information": RF00713_mir-239.sorted.cov

```
#
# Method Target_E-val [cov_min,cov_max] [FP | TP True Found | Sen PPV F] 
# GTp    0.05         [-6.99,10.83]     [0 | 1 25 1 | 4.00 100.00 7.69] 
#
#       left_pos       right_pos        score          E-value           pvalue       substitutions      power
#--------------------------------------------------------------------------------------------------------------
*	      20	      60	10.70972	0.00745501	0.000298201	3		0.02
```
