## Supplementary material for "All-at-once RNA folding with 3D motif prediction framed by evolutionary information": RF00713_mir-239.surv

```
10.701549	0.04
7.499349	0.08
6.867929	0.12
6.597320	0.16
6.011002	0.2
4.161844	0.24
3.981438	0.28
2.989207	0.32
2.944106	0.4
2.673497	0.44
0.824339	0.48
0.012514	0.56
-0.032587	0.92
-0.618906	0.96
-4.317222	1
&
10.791752	0.000353982
8.671985	0.000707965
8.446478	0.00106195
8.175870	0.00141593
7.679754	0.00176991
7.499349	0.00247788
7.454247	0.00283186
7.273842	0.00318584
7.048335	0.00353982
7.003233	0.00424779
6.958132	0.00530973
6.822827	0.0060177
6.777726	0.00637168
6.732625	0.00672566
6.687523	0.00778761
6.507118	0.00814159
6.416915	0.0113274
6.326712	0.0120354
6.236509	0.0130973
6.191408	0.0138053
6.146306	0.0141593
6.101205	0.0155752
6.056103	0.0162832
6.011002	0.0176991
5.920799	0.0180531
5.875698	0.020177
5.830596	0.0215929
5.785495	0.0219469
5.695292	0.0223009
5.650191	0.0230088
5.605089	0.0233628
5.559988	0.0237168
5.469785	0.0244248
5.424684	0.0247788
5.379582	0.0251327
5.334481	0.0254867
5.289379	0.0261947
5.244278	0.0265487
5.154075	0.0272566
5.108974	0.0286726
5.063872	0.0293805
5.018771	0.0300885
4.973669	0.0304425
4.928568	0.0307965
4.883467	0.0315044
4.793264	0.0325664
4.748162	0.0329204
4.703061	0.0346903
4.657960	0.0353982
4.612858	0.0378761
4.522655	0.0389381
4.477554	0.04
4.432453	0.0414159
4.387351	0.0428319
4.342250	0.0435398
4.297148	0.0442478
4.252047	0.0456637
4.206945	0.0460177
4.161844	0.0474336
4.116743	0.0492035
4.071641	0.0499115
4.026540	0.0516814
3.981438	0.0527434
3.891236	0.0541593
3.846134	0.0562832
3.801033	0.0569912
3.710830	0.0580531
3.665728	0.0587611
3.620627	0.059823
3.575526	0.0615929
3.530424	0.0623009
3.485323	0.0633628
3.440221	0.0651327
3.395120	0.0654867
3.350019	0.0665487
3.304917	0.0672566
3.259816	0.0676106
3.214714	0.0690265
3.169613	0.0707965
3.124512	0.0722124
3.079410	0.0743363
3.034309	0.0757522
2.989207	0.0768142
2.944106	0.0782301
2.899004	0.079646
2.853903	0.08
2.808802	0.080708
2.763700	0.0821239
2.718599	0.0842478
2.673497	0.0863717
2.628396	0.0895575
2.583295	0.0920354
2.538193	0.0923894
2.493092	0.0938053
2.447990	0.0966372
2.402889	0.0984071
2.357787	0.099115
2.312686	0.100531
2.267585	0.101947
2.222483	0.104779
2.177382	0.107611
2.132280	0.11115
2.087179	0.11469
2.042078	0.11646
1.996976	0.117876
1.951875	0.121062
1.906773	0.12531
1.861672	0.126726
1.816570	0.128496
1.771469	0.131681
1.726368	0.133805
1.681266	0.134867
1.636165	0.136991
1.591063	0.140177
1.545962	0.141593
1.500861	0.143717
1.455759	0.145133
1.410658	0.148319
1.365556	0.149735
1.320455	0.153628
1.275354	0.155044
1.230252	0.15646
1.185151	0.158584
1.140049	0.16
1.094948	0.162478
1.049846	0.164956
1.004745	0.169558
0.959644	0.172035
0.914542	0.174159
0.869441	0.177699
0.824339	0.180885
0.779238	0.183717
0.734137	0.186195
0.689035	0.187611
0.643934	0.190088
0.598832	0.194336
0.553731	0.198938
0.508629	0.20177
0.463528	0.20354
0.418427	0.208142
0.373325	0.209204
0.328224	0.210973
0.283122	0.214159
0.238021	0.218053
0.192920	0.225487
0.147818	0.232212
0.102717	0.23646
0.057615	0.244956
0.012514	0.290265
-0.032587	0.651327
-0.077689	0.657345
-0.122790	0.662655
-0.167892	0.666903
-0.212993	0.671858
-0.258095	0.67469
-0.303196	0.678938
-0.348297	0.681062
-0.393399	0.686372
-0.438500	0.690265
-0.483602	0.692743
-0.528703	0.695929
-0.573804	0.700885
-0.618906	0.710796
-0.664007	0.717876
-0.709109	0.726372
-0.754210	0.730973
-0.799312	0.734867
-0.844413	0.740531
-0.889514	0.745841
-0.934616	0.752212
-0.979717	0.759292
-1.024819	0.76531
-1.069920	0.769558
-1.115021	0.776991
-1.160123	0.780885
-1.205224	0.786549
-1.250326	0.793274
-1.295427	0.799292
-1.340528	0.804602
-1.385630	0.811681
-1.430731	0.818407
-1.475833	0.821947
-1.520934	0.828673
-1.566036	0.835398
-1.611137	0.840354
-1.656238	0.849204
-1.701340	0.854867
-1.746441	0.858761
-1.791543	0.864071
-1.836644	0.870442
-1.881745	0.87469
-1.926847	0.881062
-1.971948	0.884956
-2.017050	0.888142
-2.062151	0.890619
-2.107253	0.894159
-2.152354	0.897699
-2.197455	0.900531
-2.242557	0.905841
-2.287658	0.911858
-2.332760	0.914336
-2.377861	0.916814
-2.422962	0.919292
-2.468064	0.919646
-2.513165	0.922478
-2.558267	0.924956
-2.603368	0.92885
-2.648470	0.931327
-2.693571	0.936637
-2.738672	0.936991
-2.783774	0.942301
-2.828875	0.943717
-2.873977	0.946903
-2.919078	0.949735
-2.964179	0.95292
-3.009281	0.955044
-3.054382	0.95823
-3.099484	0.96177
-3.144585	0.963186
-3.189686	0.96531
-3.234788	0.969558
-3.279889	0.972035
-3.324991	0.973097
-3.370092	0.977345
-3.415194	0.977699
-3.505396	0.979469
-3.550498	0.980531
-3.595599	0.981947
-3.640701	0.983717
-3.685802	0.985841
-3.730903	0.986549
-3.776005	0.986903
-3.821106	0.987611
-3.866208	0.989381
-4.001512	0.990088
-4.046613	0.990796
-4.091715	0.99115
-4.136816	0.991858
-4.181918	0.99292
-4.227019	0.993628
-4.317222	0.994336
-4.407425	0.995398
-4.542729	0.996106
-4.587830	0.996814
-4.632932	0.997876
-4.678033	0.99823
-4.723135	0.998584
-4.948642	0.998938
-6.436988	0.999646
-7.023307	1
&
14.625372	1.75439e-06
14.535169	3.50877e-06
13.903749	5.26316e-06
13.542938	7.01754e-06
13.497837	8.77193e-06
13.227228	1.22807e-05
13.091924	1.40351e-05
13.046823	1.75439e-05
12.956620	1.92982e-05
12.911518	2.10526e-05
12.866417	2.2807e-05
12.731113	2.45614e-05
12.640910	2.98246e-05
12.595808	3.15789e-05
12.550707	3.33333e-05
12.505606	3.50877e-05
12.415403	3.85965e-05
12.325200	4.21053e-05
12.280099	4.38596e-05
12.234997	4.5614e-05
12.189896	5.08772e-05
12.099693	5.4386e-05
12.009490	5.96491e-05
11.874186	7.01754e-05
11.829084	7.36842e-05
11.783983	7.54386e-05
11.738882	7.7193e-05
11.693780	8.42105e-05
11.648679	8.94737e-05
11.603577	9.12281e-05
11.558476	0.000107018
11.513375	0.000112281
11.468273	0.000121053
11.423172	0.000122807
11.378070	0.000131579
11.332969	0.000142105
11.287867	0.000150877
11.242766	0.000164912
11.197665	0.000170175
11.152563	0.000177193
11.107462	0.000196491
11.062360	0.000207018
11.017259	0.000210526
10.972158	0.000229825
10.927056	0.00024386
10.881955	0.000254386
10.836853	0.000266667
10.791752	0.000280702
10.746650	0.000298246
10.701549	0.000307018
10.656448	0.000310526
10.611346	0.00032807
10.566245	0.000359649
10.521143	0.000375439
10.476042	0.000382456
10.430941	0.000403509
10.385839	0.000426316
10.340738	0.000457895
10.295636	0.000478947
10.250535	0.000507018
10.205434	0.000526316
10.160332	0.000559649
10.115231	0.000585965
10.070129	0.000619298
10.025028	0.00064386
9.979926	0.000659649
9.934825	0.000685965
9.889724	0.000729825
9.844622	0.000778947
9.799521	0.000812281
9.754419	0.000852632
9.709318	0.000891228
9.664217	0.000929825
9.619115	0.000977193
9.574014	0.00102281
9.528912	0.00105789
9.483811	0.00112105
9.438709	0.00115965
9.393608	0.00123684
9.348507	0.00130175
9.303405	0.00134561
9.258304	0.00138947
9.213202	0.00145614
9.168101	0.00152105
9.123000	0.00158772
9.077898	0.00164035
9.032797	0.00169298
8.987695	0.00175965
8.942594	0.00181579
8.897493	0.00186667
8.852391	0.00192281
8.807290	0.002
8.762188	0.00207018
8.717087	0.00215439
8.671985	0.00222982
8.626884	0.00230351
8.581783	0.00241228
8.536681	0.00251404
8.491580	0.00261228
8.446478	0.00272105
8.401377	0.00285789
8.356276	0.00297018
8.311174	0.00307895
8.266073	0.00322632
8.220971	0.00337719
8.175870	0.00352281
8.130768	0.00365439
8.085667	0.00385088
8.040566	0.00398596
7.995464	0.00411579
7.950363	0.00429123
7.905261	0.00446667
7.860160	0.00462807
7.815059	0.00477368
7.769957	0.00499649
7.724856	0.00520702
7.679754	0.00537895
7.634653	0.0055614
7.589552	0.00580702
7.544450	0.00601754
7.499349	0.00626316
7.454247	0.00648596
7.409146	0.0067386
7.364044	0.00697544
7.318943	0.00722982
7.273842	0.0074614
7.228740	0.00770351
7.183639	0.00797719
7.138537	0.00821228
7.093436	0.00850351
7.048335	0.00875088
7.003233	0.00903509
6.958132	0.00930526
6.913030	0.00962456
6.867929	0.00994211
6.822827	0.0103088
6.777726	0.0105965
6.732625	0.0109544
6.687523	0.0113982
6.642422	0.0117561
6.597320	0.0120895
6.552219	0.0124579
6.507118	0.0128526
6.462016	0.0132684
6.416915	0.0136544
6.371813	0.0141474
6.326712	0.0145825
6.281610	0.0150456
6.236509	0.0154982
6.191408	0.0159439
6.146306	0.0163807
6.101205	0.0168561
6.056103	0.0173474
6.011002	0.0178333
5.965901	0.0183807
5.920799	0.0188596
5.875698	0.0193737
5.830596	0.0199316
5.785495	0.020514
5.740394	0.0211175
5.695292	0.021786
5.650191	0.0223947
5.605089	0.0230316
5.559988	0.0236719
5.514886	0.0243509
5.469785	0.0250158
5.424684	0.0257456
5.379582	0.0264316
5.334481	0.0272632
5.289379	0.0280772
5.244278	0.0288632
5.199177	0.0296825
5.154075	0.0305
5.108974	0.0314193
5.063872	0.0323158
5.018771	0.033214
4.973669	0.0341842
4.928568	0.0350544
4.883467	0.035993
4.838365	0.0370035
4.793264	0.0379719
4.748162	0.0388772
4.703061	0.0398982
4.657960	0.0410088
4.612858	0.042093
4.567757	0.0430947
4.522655	0.0441123
4.477554	0.0452088
4.432453	0.0461965
4.387351	0.0472825
4.342250	0.0483895
4.297148	0.0494544
4.252047	0.0505404
4.206945	0.0517561
4.161844	0.0529053
4.116743	0.0541263
4.071641	0.0553895
4.026540	0.0565772
3.981438	0.0579193
3.936337	0.0590228
3.891236	0.0603053
3.846134	0.0616737
3.801033	0.0629947
3.755931	0.0644035
3.710830	0.0657649
3.665728	0.0671544
3.620627	0.0684526
3.575526	0.0697421
3.530424	0.0710649
3.485323	0.0725175
3.440221	0.0740211
3.395120	0.0755175
3.350019	0.0770351
3.304917	0.0784491
3.259816	0.0799947
3.214714	0.0814316
3.169613	0.0830351
3.124512	0.084614
3.079410	0.0862175
3.034309	0.0878509
2.989207	0.0896316
2.944106	0.0913825
2.899004	0.0931456
2.853903	0.0950895
2.808802	0.0968947
2.763700	0.0987561
2.718599	0.100656
2.673497	0.102716
2.628396	0.104681
2.583295	0.106661
2.538193	0.108751
2.493092	0.110774
2.447990	0.112858
2.402889	0.114905
2.357787	0.117142
2.312686	0.119411
2.267585	0.1217
2.222483	0.124058
2.177382	0.126546
2.132280	0.129251
2.087179	0.131788
2.042078	0.134463
1.996976	0.137075
1.951875	0.139574
1.906773	0.142489
1.861672	0.145286
1.816570	0.148291
1.771469	0.151056
1.726368	0.153979
1.681266	0.156758
1.636165	0.159714
1.591063	0.16284
1.545962	0.166144
1.500861	0.169588
1.455759	0.173051
1.410658	0.176705
1.365556	0.180226
1.320455	0.183595
1.275354	0.187258
1.230252	0.190725
1.185151	0.194444
1.140049	0.198121
1.094948	0.201886
1.049846	0.205691
1.004745	0.209811
0.959644	0.213865
0.914542	0.217816
0.869441	0.222044
0.824339	0.226453
0.779238	0.230849
0.734137	0.235254
0.689035	0.239872
0.643934	0.244495
0.598832	0.249235
0.553731	0.254009
0.508629	0.259079
0.463528	0.26406
0.418427	0.269609
0.373325	0.275035
0.328224	0.280804
0.283122	0.286491
0.238021	0.292381
0.192920	0.298558
0.147818	0.304854
0.102717	0.311833
0.057615	0.319067
0.012514	0.32844
-0.032587	0.448353
-0.077689	0.468816
-0.122790	0.486612
-0.167892	0.501211
-0.212993	0.514698
-0.258095	0.527681
-0.303196	0.54046
-0.348297	0.55293
-0.393399	0.565035
-0.438500	0.577023
-0.483602	0.588544
-0.528703	0.600344
-0.573804	0.612461
-0.618906	0.624558
-0.664007	0.636805
-0.709109	0.648535
-0.754210	0.6603
-0.799312	0.672088
-0.844413	0.683577
-0.889514	0.694651
-0.934616	0.705309
-0.979717	0.71603
-1.024819	0.726212
-1.069920	0.736184
-1.115021	0.745881
-1.160123	0.755444
-1.205224	0.764686
-1.250326	0.773561
-1.295427	0.782174
-1.340528	0.790598
-1.385630	0.798712
-1.430731	0.806254
-1.475833	0.814009
-1.520934	0.821072
-1.566036	0.828123
-1.611137	0.83493
-1.656238	0.841518
-1.701340	0.847753
-1.746441	0.853832
-1.791543	0.859733
-1.836644	0.865647
-1.881745	0.871344
-1.926847	0.876911
-1.971948	0.882289
-2.017050	0.887468
-2.062151	0.892407
-2.107253	0.897137
-2.152354	0.90154
-2.197455	0.905891
-2.242557	0.910032
-2.287658	0.914205
-2.332760	0.918318
-2.377861	0.922088
-2.422962	0.925698
-2.468064	0.92903
-2.513165	0.93234
-2.558267	0.935474
-2.603368	0.938489
-2.648470	0.941486
-2.693571	0.944344
-2.738672	0.947149
-2.783774	0.949875
-2.828875	0.952498
-2.873977	0.954812
-2.919078	0.95706
-2.964179	0.959312
-3.009281	0.961419
-3.054382	0.963439
-3.099484	0.965461
-3.144585	0.967323
-3.189686	0.96907
-3.234788	0.970793
-3.279889	0.972465
-3.324991	0.973944
-3.370092	0.975432
-3.415194	0.976918
-3.460295	0.978351
-3.505396	0.979672
-3.550498	0.980842
-3.595599	0.98203
-3.640701	0.983258
-3.685802	0.984272
-3.730903	0.985254
-3.776005	0.986235
-3.821106	0.987161
-3.866208	0.987996
-3.911309	0.988798
-3.956411	0.989467
-4.001512	0.990119
-4.046613	0.99083
-4.091715	0.991411
-4.136816	0.992033
-4.181918	0.992556
-4.227019	0.993061
-4.272120	0.993581
-4.317222	0.994061
-4.362323	0.994488
-4.407425	0.994968
-4.452526	0.995314
-4.497627	0.995635
-4.542729	0.995979
-4.587830	0.996311
-4.632932	0.996623
-4.678033	0.99693
-4.723135	0.997196
-4.768236	0.99744
-4.813337	0.997684
-4.858439	0.997916
-4.903540	0.998077
-4.948642	0.99824
-4.993743	0.998363
-5.038844	0.998486
-5.083946	0.998626
-5.129047	0.99874
-5.174149	0.99886
-5.219250	0.998984
-5.264352	0.999053
-5.309453	0.999128
-5.354554	0.999202
-5.399656	0.999279
-5.444757	0.999346
-5.489859	0.999409
-5.534960	0.999453
-5.580061	0.999518
-5.625163	0.999568
-5.670264	0.999618
-5.715366	0.999658
-5.760467	0.999686
-5.805568	0.999733
-5.850670	0.999763
-5.895771	0.999777
-5.940873	0.999802
-5.985974	0.999816
-6.031076	0.999833
-6.076177	0.99984
-6.121278	0.999858
-6.166380	0.999881
-6.211481	0.999896
-6.256583	0.999914
-6.301684	0.999923
-6.346785	0.999939
-6.391887	0.999951
-6.436988	0.999954
-6.482090	0.99996
-6.527191	0.999967
-6.572293	0.999972
-6.617394	0.999975
-6.662495	0.999977
-6.707597	0.999979
-6.752698	0.999982
-6.797800	0.999984
-6.842901	0.999988
-6.888002	0.999993
-6.933104	0.999995
-7.068408	0.999996
-7.158611	0.999998
-7.609625	1
&
39.656657	8.9548e-23
39.611556	9.58266e-23
39.566454	1.02545e-22
39.521353	1.09735e-22
39.476251	1.17429e-22
39.431150	1.25662e-22
39.386048	1.34473e-22
39.340947	1.439e-22
39.295846	1.53989e-22
39.250744	1.64785e-22
39.205643	1.76338e-22
39.160541	1.887e-22
39.115440	2.01929e-22
39.070339	2.16086e-22
39.025237	2.31234e-22
38.980136	2.47444e-22
38.935034	2.64791e-22
38.889933	2.83353e-22
38.844831	3.03216e-22
38.799730	3.24472e-22
38.754629	3.47217e-22
38.709527	3.71556e-22
38.664426	3.97601e-22
38.619324	4.25472e-22
38.574223	4.55296e-22
38.529122	4.8721e-22
38.484020	5.2136e-22
38.438919	5.57904e-22
38.393817	5.97008e-22
38.348716	6.38853e-22
38.303615	6.83631e-22
38.258513	7.31546e-22
38.213412	7.82819e-22
38.168310	8.37685e-22
38.123209	8.96396e-22
38.078107	9.59221e-22
38.033006	1.02645e-21
37.987905	1.09839e-21
37.942803	1.17536e-21
37.897702	1.25774e-21
37.852600	1.34588e-21
37.807499	1.4402e-21
37.762398	1.54113e-21
37.717296	1.64913e-21
37.672195	1.7647e-21
37.627093	1.88836e-21
37.581992	2.02069e-21
37.536890	2.16229e-21
37.491789	2.31381e-21
37.446688	2.47594e-21
37.401586	2.64944e-21
37.356485	2.83509e-21
37.311383	3.03374e-21
37.266282	3.24631e-21
37.221181	3.47378e-21
37.176079	3.71718e-21
37.130978	3.97763e-21
37.085876	4.25632e-21
37.040775	4.55454e-21
36.995673	4.87364e-21
36.950572	5.2151e-21
36.905471	5.58048e-21
36.860369	5.97145e-21
36.815268	6.38981e-21
36.770166	6.83747e-21
36.725065	7.31649e-21
36.679964	7.82905e-21
36.634862	8.37752e-21
36.589761	8.96441e-21
36.544659	9.5924e-21
36.499558	1.02644e-20
36.454457	1.09834e-20
36.409355	1.17528e-20
36.364254	1.25761e-20
36.319152	1.3457e-20
36.274051	1.43996e-20
36.228949	1.54083e-20
36.183848	1.64876e-20
36.138747	1.76424e-20
36.093645	1.88782e-20
36.048544	2.02004e-20
36.003442	2.16153e-20
35.958341	2.31292e-20
35.913240	2.47492e-20
35.868138	2.64826e-20
35.823037	2.83373e-20
35.777935	3.0322e-20
35.732834	3.24455e-20
35.687732	3.47178e-20
35.642631	3.71492e-20
35.597530	3.97508e-20
35.552428	4.25346e-20
35.507327	4.55133e-20
35.462225	4.87005e-20
35.417124	5.21109e-20
35.372023	5.576e-20
35.326921	5.96646e-20
35.281820	6.38426e-20
35.236718	6.8313e-20
35.191617	7.30964e-20
35.146516	7.82147e-20
35.101414	8.36912e-20
35.056313	8.95512e-20
35.011211	9.58213e-20
34.966110	1.0253e-19
34.921008	1.09709e-19
34.875907	1.1739e-19
34.830806	1.25609e-19
34.785704	1.34403e-19
34.740603	1.43813e-19
34.695501	1.53881e-19
34.650400	1.64654e-19
34.605299	1.76181e-19
34.560197	1.88514e-19
34.515096	2.01711e-19
34.469994	2.15832e-19
34.424893	2.3094e-19
34.379791	2.47107e-19
34.334690	2.64404e-19
34.289589	2.82912e-19
34.244487	3.02715e-19
34.199386	3.23904e-19
34.154284	3.46576e-19
34.109183	3.70834e-19
34.064082	3.9679e-19
34.018980	4.24561e-19
33.973879	4.54277e-19
33.928777	4.86071e-19
33.883676	5.2009e-19
33.838575	5.56489e-19
33.793473	5.95435e-19
33.748372	6.37106e-19
33.703270	6.81693e-19
33.658169	7.29398e-19
33.613067	7.80442e-19
33.567966	8.35056e-19
33.522865	8.93492e-19
33.477763	9.56015e-19
33.432662	1.02291e-18
33.387560	1.09449e-18
33.342459	1.17107e-18
33.297358	1.25302e-18
33.252256	1.34069e-18
33.207155	1.43449e-18
33.162053	1.53486e-18
33.116952	1.64225e-18
33.071850	1.75715e-18
33.026749	1.88009e-18
32.981648	2.01162e-18
32.936546	2.15236e-18
32.891445	2.30293e-18
32.846343	2.46404e-18
32.801242	2.63642e-18
32.756141	2.82085e-18
32.711039	3.01818e-18
32.665938	3.22931e-18
32.620836	3.4552e-18
32.575735	3.69689e-18
32.530633	3.95548e-18
32.485532	4.23216e-18
32.440431	4.52818e-18
32.395329	4.8449e-18
32.350228	5.18376e-18
32.305126	5.54632e-18
32.260025	5.93423e-18
32.214924	6.34927e-18
32.169822	6.79332e-18
32.124721	7.26841e-18
32.079619	7.77672e-18
32.034518	8.32057e-18
31.989417	8.90244e-18
31.944315	9.52499e-18
31.899214	1.01911e-17
31.854112	1.09037e-17
31.809011	1.16661e-17
31.763909	1.24819e-17
31.718808	1.33546e-17
31.673707	1.42884e-17
31.628605	1.52874e-17
31.583504	1.63563e-17
31.538402	1.74999e-17
31.493301	1.87234e-17
31.448200	2.00324e-17
31.403098	2.14329e-17
31.357997	2.29313e-17
31.312895	2.45344e-17
31.267794	2.62495e-17
31.222692	2.80845e-17
31.177591	3.00477e-17
31.132490	3.21482e-17
31.087388	3.43954e-17
31.042287	3.67996e-17
30.997185	3.93718e-17
30.952084	4.21237e-17
30.906983	4.50679e-17
30.861881	4.82179e-17
30.816780	5.15879e-17
30.771678	5.51934e-17
30.726577	5.90507e-17
30.681476	6.31776e-17
30.636374	6.75927e-17
30.591273	7.23163e-17
30.546171	7.73699e-17
30.501070	8.27765e-17
30.455968	8.85608e-17
30.410867	9.47491e-17
30.365766	1.0137e-16
30.320664	1.08453e-16
30.275563	1.1603e-16
30.230461	1.24137e-16
30.185360	1.32811e-16
30.140259	1.4209e-16
30.095157	1.52017e-16
30.050056	1.62637e-16
30.004954	1.73999e-16
29.959853	1.86155e-16
29.914751	1.99159e-16
29.869650	2.13071e-16
29.824549	2.27955e-16
29.779447	2.43878e-16
29.734346	2.60913e-16
29.689244	2.79138e-16
29.644143	2.98635e-16
29.599042	3.19493e-16
29.553940	3.41807e-16
29.508839	3.6568e-16
29.463737	3.91218e-16
29.418636	4.1854e-16
29.373535	4.47769e-16
29.328433	4.79039e-16
29.283332	5.12491e-16
29.238230	5.48278e-16
29.193129	5.86564e-16
29.148027	6.27521e-16
29.102926	6.71338e-16
29.057825	7.18212e-16
29.012723	7.68358e-16
28.967622	8.22004e-16
28.922520	8.79394e-16
28.877419	9.40788e-16
28.832318	1.00647e-15
28.787216	1.07673e-15
28.742115	1.15189e-15
28.697013	1.2323e-15
28.651912	1.31833e-15
28.606810	1.41035e-15
28.561709	1.50879e-15
28.516608	1.6141e-15
28.471506	1.72676e-15
28.426405	1.84728e-15
28.381303	1.97621e-15
28.336202	2.11413e-15
28.291101	2.26167e-15
28.245999	2.4195e-15
28.200898	2.58835e-15
28.155796	2.76897e-15
28.110695	2.96219e-15
28.065594	3.16888e-15
28.020492	3.38999e-15
27.975391	3.62653e-15
27.930289	3.87955e-15
27.885188	4.15023e-15
27.840086	4.43978e-15
27.794985	4.74952e-15
27.749884	5.08085e-15
27.704782	5.4353e-15
27.659681	5.81445e-15
27.614579	6.22005e-15
27.569478	6.65392e-15
27.524377	7.11804e-15
27.479275	7.61452e-15
27.434174	8.14561e-15
27.389072	8.71372e-15
27.343971	9.32143e-15
27.298869	9.97151e-15
27.253768	1.06669e-14
27.208667	1.14108e-14
27.163565	1.22065e-14
27.118464	1.30576e-14
27.073362	1.39681e-14
27.028261	1.4942e-14
26.983160	1.59839e-14
26.938058	1.70983e-14
26.892957	1.82903e-14
26.847855	1.95655e-14
26.802754	2.09294e-14
26.757652	2.23885e-14
26.712551	2.39491e-14
26.667450	2.56185e-14
26.622348	2.74042e-14
26.577247	2.93143e-14
26.532145	3.13575e-14
26.487044	3.3543e-14
26.441943	3.58807e-14
26.396841	3.83813e-14
26.351740	4.1056e-14
26.306638	4.39171e-14
26.261537	4.69773e-14
26.216436	5.02507e-14
26.171334	5.37521e-14
26.126233	5.74973e-14
26.081131	6.15033e-14
26.036030	6.57882e-14
25.990928	7.03715e-14
25.945827	7.52739e-14
25.900726	8.05176e-14
25.855624	8.61263e-14
25.810523	9.21256e-14
25.765421	9.85424e-14
25.720320	1.05406e-13
25.675219	1.12747e-13
25.630117	1.206e-13
25.585016	1.28998e-13
25.539914	1.37982e-13
25.494813	1.4759e-13
25.449711	1.57867e-13
25.404610	1.6886e-13
25.359509	1.80617e-13
25.314407	1.93193e-13
25.269306	2.06643e-13
25.224204	2.21029e-13
25.179103	2.36416e-13
25.134002	2.52874e-13
25.088900	2.70476e-13
25.043799	2.89303e-13
24.998697	3.0944e-13
24.953596	3.30977e-13
24.908495	3.54012e-13
24.863393	3.78649e-13
24.818292	4.05e-13
24.773190	4.33183e-13
24.728089	4.63326e-13
24.682987	4.95565e-13
24.637886	5.30046e-13
24.592785	5.66924e-13
24.547683	6.06366e-13
24.502582	6.4855e-13
24.457480	6.93667e-13
24.412379	7.4192e-13
24.367278	7.93527e-13
24.322176	8.48721e-13
24.277075	9.07751e-13
24.231973	9.70884e-13
24.186872	1.0384e-12
24.141770	1.11062e-12
24.096669	1.18785e-12
24.051568	1.27044e-12
24.006466	1.35878e-12
23.961365	1.45325e-12
23.916263	1.55429e-12
23.871162	1.66235e-12
23.826061	1.77791e-12
23.780959	1.9015e-12
23.735858	2.03367e-12
23.690756	2.17502e-12
23.645655	2.32619e-12
23.600554	2.48786e-12
23.555452	2.66075e-12
23.510351	2.84565e-12
23.465249	3.04339e-12
23.420148	3.25486e-12
23.375046	3.481e-12
23.329945	3.72285e-12
23.284844	3.98149e-12
23.239742	4.25807e-12
23.194641	4.55386e-12
23.149539	4.87017e-12
23.104438	5.20844e-12
23.059337	5.57018e-12
23.014235	5.95702e-12
22.969134	6.3707e-12
22.924032	6.81308e-12
22.878931	7.28616e-12
22.833829	7.79205e-12
22.788728	8.33304e-12
22.743627	8.91155e-12
22.698525	9.53018e-12
22.653424	1.01917e-11
22.608322	1.08991e-11
22.563221	1.16556e-11
22.518120	1.24645e-11
22.473018	1.33296e-11
22.427917	1.42545e-11
22.382815	1.52436e-11
22.337714	1.63013e-11
22.292612	1.74323e-11
22.247511	1.86417e-11
22.202410	1.99349e-11
22.157308	2.13177e-11
22.112207	2.27963e-11
22.067105	2.43774e-11
22.022004	2.6068e-11
21.976903	2.78758e-11
21.931801	2.98088e-11
21.886700	3.18757e-11
21.841598	3.40857e-11
21.796497	3.64488e-11
21.751396	3.89756e-11
21.706294	4.16773e-11
21.661193	4.45661e-11
21.616091	4.76549e-11
21.570990	5.09576e-11
21.525888	5.44889e-11
21.480787	5.82646e-11
21.435686	6.23016e-11
21.390584	6.66181e-11
21.345483	7.12332e-11
21.300381	7.61677e-11
21.255280	8.14436e-11
21.210179	8.70845e-11
21.165077	9.31156e-11
21.119976	9.9564e-11
21.074874	1.06458e-10
21.029773	1.13829e-10
20.984671	1.2171e-10
20.939570	1.30136e-10
20.894469	1.39145e-10
20.849367	1.48776e-10
20.804266	1.59073e-10
20.759164	1.70081e-10
20.714063	1.81851e-10
20.668962	1.94434e-10
20.623860	2.07886e-10
20.578759	2.22268e-10
20.533657	2.37644e-10
20.488556	2.54081e-10
20.443455	2.71655e-10
20.398353	2.90441e-10
20.353252	3.10526e-10
20.308150	3.31997e-10
20.263049	3.54951e-10
20.217947	3.79489e-10
20.172846	4.05721e-10
20.127745	4.33764e-10
20.082643	4.63743e-10
20.037542	4.9579e-10
19.992440	5.30048e-10
19.947339	5.6667e-10
19.902238	6.05819e-10
19.857136	6.47668e-10
19.812035	6.92403e-10
19.766933	7.40224e-10
19.721832	7.91342e-10
19.676730	8.45984e-10
19.631629	9.04393e-10
19.586528	9.66829e-10
19.541426	1.03357e-09
19.496325	1.10491e-09
19.451223	1.18116e-09
19.406122	1.26267e-09
19.361021	1.34979e-09
19.315919	1.44291e-09
19.270818	1.54245e-09
19.225716	1.64884e-09
19.180615	1.76255e-09
19.135514	1.8841e-09
19.090412	2.01401e-09
19.045311	2.15286e-09
19.000209	2.30127e-09
18.955108	2.45989e-09
18.910006	2.62942e-09
18.864905	2.81062e-09
18.819804	3.00427e-09
18.774702	3.21124e-09
18.729601	3.43245e-09
18.684499	3.66886e-09
18.639398	3.92152e-09
18.594297	4.19155e-09
18.549195	4.48013e-09
18.504094	4.78854e-09
18.458992	5.11814e-09
18.413891	5.47038e-09
18.368789	5.8468e-09
18.323688	6.24907e-09
18.278587	6.67896e-09
18.233485	7.13836e-09
18.188384	7.62929e-09
18.143282	8.1539e-09
18.098181	8.71451e-09
18.053080	9.31357e-09
18.007978	9.95371e-09
17.962877	1.06378e-08
17.917775	1.13687e-08
17.872674	1.21497e-08
17.827573	1.29843e-08
17.782471	1.38761e-08
17.737370	1.48289e-08
17.692268	1.58471e-08
17.647167	1.69349e-08
17.602065	1.80972e-08
17.556964	1.93392e-08
17.511863	2.06661e-08
17.466761	2.20838e-08
17.421660	2.35985e-08
17.376558	2.52168e-08
17.331457	2.69458e-08
17.286356	2.8793e-08
17.241254	3.07665e-08
17.196153	3.28748e-08
17.151051	3.51272e-08
17.105950	3.75335e-08
17.060848	4.01042e-08
17.015747	4.28504e-08
16.970646	4.5784e-08
16.925544	4.89179e-08
16.880443	5.22657e-08
16.835341	5.58418e-08
16.790240	5.96618e-08
16.745139	6.37423e-08
16.700037	6.8101e-08
16.654936	7.27567e-08
16.609834	7.77297e-08
16.564733	8.30414e-08
16.519631	8.87148e-08
16.474530	9.47745e-08
16.429429	1.01247e-07
16.384327	1.08159e-07
16.339226	1.15542e-07
16.294124	1.23427e-07
16.249023	1.31847e-07
16.203922	1.40841e-07
16.158820	1.50445e-07
16.113719	1.60701e-07
16.068617	1.71654e-07
16.023516	1.83351e-07
15.978415	1.95841e-07
15.933313	2.09179e-07
15.888212	2.23421e-07
15.843110	2.38629e-07
15.798009	2.54868e-07
15.752907	2.72206e-07
15.707806	2.90719e-07
15.662705	3.10485e-07
15.617603	3.31589e-07
15.572502	3.54121e-07
15.527400	3.78177e-07
15.482299	4.03858e-07
15.437198	4.31276e-07
15.392096	4.60545e-07
15.346995	4.9179e-07
15.301893	5.25145e-07
15.256792	5.6075e-07
15.211690	5.98755e-07
15.166589	6.39323e-07
15.121488	6.82625e-07
15.076386	7.28842e-07
15.031285	7.78171e-07
14.986183	8.3082e-07
14.941082	8.87009e-07
14.895981	9.46975e-07
14.850879	1.01097e-06
14.805778	1.07926e-06
14.760676	1.15214e-06
14.715575	1.22991e-06
14.670474	1.31289e-06
14.625372	1.40143e-06
14.580271	1.49591e-06
14.535169	1.5967e-06
14.490068	1.70425e-06
14.444966	1.81898e-06
14.399865	1.94138e-06
14.354764	2.07195e-06
14.309662	2.21124e-06
14.264561	2.35981e-06
14.219459	2.51829e-06
14.174358	2.68733e-06
14.129257	2.86762e-06
14.084155	3.0599e-06
14.039054	3.26496e-06
13.993952	3.48364e-06
13.948851	3.71683e-06
13.903749	3.96549e-06
13.858648	4.23063e-06
13.813547	4.51332e-06
13.768445	4.81471e-06
13.723344	5.13602e-06
13.678242	5.47855e-06
13.633141	5.84368e-06
13.588040	6.23288e-06
13.542938	6.64771e-06
13.497837	7.08984e-06
13.452735	7.56102e-06
13.407634	8.06313e-06
13.362533	8.59818e-06
13.317431	9.16828e-06
13.272330	9.77568e-06
13.227228	1.04228e-05
13.182127	1.11121e-05
13.137025	1.18464e-05
13.091924	1.26286e-05
13.046823	1.34615e-05
13.001721	1.43486e-05
12.956620	1.52932e-05
12.911518	1.6299e-05
12.866417	1.73698e-05
12.821316	1.85097e-05
12.776214	1.97231e-05
12.731113	2.10146e-05
12.686011	2.2389e-05
12.640910	2.38515e-05
12.595808	2.54076e-05
12.550707	2.70632e-05
12.505606	2.88242e-05
12.460504	3.06972e-05
12.415403	3.26892e-05
12.370301	3.48072e-05
12.325200	3.7059e-05
12.280099	3.94527e-05
12.234997	4.19968e-05
12.189896	4.47003e-05
12.144794	4.75727e-05
12.099693	5.06241e-05
12.054591	5.3865e-05
12.009490	5.73065e-05
11.964389	6.09601e-05
11.919287	6.48383e-05
11.874186	6.89538e-05
11.829084	7.33201e-05
11.783983	7.79514e-05
11.738882	8.28623e-05
11.693780	8.80684e-05
11.648679	9.35856e-05
11.603577	9.94308e-05
11.558476	0.000105621
11.513375	0.000112175
11.468273	0.000119111
11.423172	0.000126448
11.378070	0.000134205
11.332969	0.000142404
11.287867	0.000151065
11.242766	0.000160208
11.197665	0.000169855
11.152563	0.000180026
11.107462	0.000190742
11.062360	0.000202024
11.017259	0.00021389
10.972158	0.000226359
10.927056	0.000239447
10.881955	0.000253167
10.836853	0.000267529
10.791752	0.000282541
10.746650	0.000298201
10.701549	0.000314502
10.656448	0.000331428
10.611346	0.000348948
10.566245	0.000367014
10.521143	0.000385557
10.476042	0.000404474
10.430941	0.000423615
10.385839	0.000442764
10.340738	0.000461594
10.295636	0.000479574
10.250535	0.000495728
&
```
