## Supplementary material for "All-at-once RNA folding with 3D motif prediction framed by evolutionary information": RF00714_MIR535.cacofold.helixcov

```
# RMs = 1 L = 106

# RM_HELIX NESTED 3-47 57-106, nbp = 44 nbp_cov = 1
# pvals: 0.810116,0.087704,0.141366,0.0667096,0.151912,0.872487,0.0373497,0.433054,0.433054,0.433054,0.433054,0.517375,0.433054,0.0323239,0.342279,0.433054,0.737575,0.433054,0.342279,0.433054,0.433054,0.342279,0.433054,0.433054,0.433054,0.433054,0.342279,0.342279,0.880885,0.187887,0.433054,0.000431697,0.568192,0.568192,0.220543,0.707324,0.0635417,0.110825,0.914905,0.568192,0.793524,0.227244,0.234568,0.0504832
# aggregated NONE
NESTED  ::<<<<<<<<<<<<<<<<<<<<<<<<<<<<<<<<<<<<<<<<<<<<_______>>>>>>>>>>>>>>>>>>>>>>>>>>>>>>>>>>>>>>>>>>>>
        :::::::::::::::::::::::::::::::::<_______________________________>:::::::::::::::::::::::::::::::
```
