## Supplementary material for "All-at-once RNA folding with 3D motif prediction framed by evolutionary information": RF00714_MIR535.cacofold.power

```
# Power analysis of CaCoFold structure 
#
# Powertype = SINGLE SUBSTITUTIONS
# covary  left_pos      right_pos    substitutions      power
#----------------------------------------------------------------
          3		106		7		0.20
          4		105		7		0.20
          5		104		5		0.11
          6		103		6		0.16
          7		102		10		0.32
          8		101		9		0.28
          9		100		7		0.20
          10		99		1		0.00
          11		98		0		0.00
          12		97		0		0.00
          13		96		0		0.00
          14		95		3		0.02
          15		94		2		0.00
          16		93		2		0.00
          17		92		1		0.00
          18		91		1		0.00
          19		90		6		0.16
          20		89		0		0.00
          21		88		4		0.07
          22		87		2		0.00
          23		86		3		0.02
          24		85		3		0.02
          25		84		0		0.00
          26		83		0		0.00
          27		82		0		0.00
          28		81		0		0.00
          29		80		2		0.00
          30		79		2		0.00
          31		78		7		0.20
          32		77		9		0.28
          33		76		0		0.00
     *    34		75		4		0.07
          35		74		8		0.24
          36		73		12		0.39
          37		72		7		0.20
          38		71		2		0.00
          39		70		6		0.16
          40		69		9		0.28
          41		68		8		0.24
          43		67		1		0.00
          44		60		3		0.02
          45		59		3		0.02
          46		58		6		0.16
          47		57		13		0.42
#
# BPAIRS 44
# avg substitutions per BP  4.1
# BPAIRS expected to covary 4.4 +/- 1.8
# BPAIRS observed to covary 1
#
```
