## Supplementary material for "All-at-once RNA folding with 3D motif prediction framed by evolutionary information": RF00714_MIR535.helixcov

```
# RMs = 2 L = 106

# RM_HELIX NESTED 20-34 75-89, nbp = 13 nbp_cov = 1
# pvals: 0.433054,0.342279,0.433054,0.433054,0.433054,0.433054,0.433054,0.342279,0.342279,0.880885,0.187887,0.433054,0.000431697
# aggregated NONE
NESTED  :::::::::::::::::::<<-<-<<<<<<<<<<_______________________________>>>>>>>>>>->->>:::::::::::::::::
        :::::::::::::::::::::::::::::::::<_______________________________>:::::::::::::::::::::::::::::::

# RM_HELIX NESTED 10-17 92-99, nbp = 7 nbp_cov = 0
# pvals: 0.433054,0.433054,0.433054,0.433054,0.517375,0.0323239,0.342279
# aggregated NONE
NESTED  :::::::::<<<<<-<<_________________________________________________________________>>->>>>>:::::::
        :::::::::::::::::::::::::::::::::::::::::::::::::::::::::::::::::::::::::::::::::::::::::::::::::
```
