## Supplementary material for "All-at-once RNA folding with 3D motif prediction framed by evolutionary information": RF00714_MIR535.sorted.cacofold.cov

```
# The predicted CaCoFold structure
# BPAIRS observed to covary 1
#
#
# Method Target_E-val [cov_min,cov_max] [FP | TP True Found | Sen PPV F] 
# GTp    0.05         [-8.92,16.19]     [0 | 1 44 1 | 2.27 100.00 4.44] 
#
# in_fold in_given   left_pos       right_pos      score           E-value    pvalue       substitutions      power
#-----------------------------------------------------------------------------------------------------------------------
*	*	        34	        75	16.18934	0.00863394	0.000431697	4		0.07
```
