## Supplementary material for "All-at-once RNA folding with 3D motif prediction framed by evolutionary information": RF00714_MIR535.surv

```
16.150000	0.05
7.350000	0.1
1.550000	0.15
0.000000	0.35
-0.050000	0.9
-0.250000	0.95
-2.750000	1
&
15.058618	0.000215703
15.050000	0.000431406
13.000000	0.000862813
12.550000	0.00107852
12.400000	0.00129422
12.350000	0.00150992
11.950000	0.00172563
11.800000	0.00194133
11.700000	0.00215703
11.350000	0.00237274
11.000000	0.00258844
10.800000	0.00301984
10.700000	0.00323555
10.450000	0.00345125
10.200000	0.00366695
10.100000	0.00388266
9.950000	0.00409836
9.750000	0.00431406
9.700000	0.00474547
9.550000	0.00496117
9.500000	0.00517688
9.400000	0.00539258
9.200000	0.00560828
9.150000	0.00582399
8.950000	0.00625539
8.800000	0.0064711
8.750000	0.0069025
8.650000	0.00711821
8.600000	0.00798102
8.350000	0.00819672
8.150000	0.00841242
8.100000	0.00862813
7.850000	0.00884383
7.750000	0.00905953
7.700000	0.00927524
7.650000	0.00949094
7.600000	0.00970664
7.500000	0.00992235
7.350000	0.0107852
7.300000	0.0112166
7.250000	0.011648
7.200000	0.0120794
7.150000	0.0122951
7.100000	0.0127265
7.050000	0.0131579
7.000000	0.0140207
6.950000	0.0148835
6.900000	0.0150992
6.800000	0.0155306
6.750000	0.0166091
6.700000	0.0172563
6.650000	0.0176877
6.600000	0.0179034
6.550000	0.0187662
6.450000	0.0191976
6.400000	0.0194133
6.350000	0.0204918
6.300000	0.0209232
6.250000	0.0220017
6.200000	0.0224331
6.150000	0.0230802
6.100000	0.0237274
6.050000	0.0239431
6.000000	0.0245902
5.950000	0.0252373
5.900000	0.0256687
5.850000	0.0263158
5.800000	0.0269629
5.750000	0.0271786
5.700000	0.02761
5.650000	0.0282571
5.600000	0.0301984
5.550000	0.0314927
5.500000	0.0321398
5.450000	0.0332183
5.400000	0.0336497
5.350000	0.0345125
5.300000	0.0353753
5.250000	0.035591
5.200000	0.0371009
5.150000	0.0377481
5.100000	0.0390423
5.050000	0.0399051
5.000000	0.0411993
4.900000	0.0420621
4.850000	0.0422778
4.800000	0.043572
4.750000	0.0437877
4.700000	0.0446506
4.650000	0.045082
4.600000	0.0465919
4.550000	0.0470233
4.500000	0.047239
4.450000	0.0476704
4.400000	0.0478861
4.350000	0.0487489
4.300000	0.0502588
4.250000	0.0513374
4.200000	0.0519845
4.150000	0.053063
4.100000	0.0539258
4.050000	0.0545729
4.000000	0.0556514
3.950000	0.0569456
3.900000	0.0575928
3.850000	0.0586713
3.800000	0.0591027
3.750000	0.0601812
3.700000	0.0612597
3.650000	0.0627696
3.600000	0.0638481
3.550000	0.0642796
3.500000	0.0649267
3.450000	0.0657895
3.400000	0.0660052
3.350000	0.0672994
3.300000	0.0683779
3.250000	0.0688093
3.200000	0.0696721
3.150000	0.0705349
3.100000	0.0711821
3.050000	0.0713978
3.000000	0.0735548
2.950000	0.074849
2.900000	0.0759275
2.850000	0.0778689
2.800000	0.0789474
2.750000	0.0808887
2.700000	0.0811044
2.650000	0.0817515
2.600000	0.0832614
2.550000	0.0845557
2.500000	0.0867127
2.450000	0.0882226
2.400000	0.0901639
2.350000	0.0933995
2.300000	0.0946937
2.250000	0.096635
2.200000	0.0977135
2.150000	0.0998706
2.100000	0.101165
2.050000	0.101812
2.000000	0.102028
1.950000	0.104185
1.900000	0.106773
1.850000	0.107636
1.800000	0.110009
1.750000	0.111519
1.700000	0.113244
1.650000	0.114323
1.600000	0.116264
1.550000	0.118852
1.500000	0.120794
1.450000	0.122304
1.400000	0.124029
1.350000	0.126833
1.300000	0.130069
1.250000	0.131363
1.200000	0.133305
1.150000	0.134814
1.100000	0.137187
1.050000	0.138697
1.000000	0.141286
0.950000	0.14409
0.900000	0.147757
0.850000	0.151424
0.800000	0.154012
0.750000	0.156601
0.700000	0.157679
0.650000	0.160915
0.600000	0.163934
0.550000	0.166091
0.500000	0.168896
0.450000	0.171268
0.400000	0.172994
0.350000	0.174504
0.300000	0.176661
0.250000	0.179034
0.200000	0.187446
0.150000	0.189387
0.100000	0.192407
0.050000	0.201035
0.000000	0.346419
-0.050000	0.702977
-0.100000	0.707722
-0.150000	0.713546
-0.200000	0.718292
-0.250000	0.725841
-0.300000	0.732312
-0.350000	0.737489
-0.400000	0.74245
-0.450000	0.748921
-0.500000	0.753236
-0.550000	0.760138
-0.600000	0.764884
-0.650000	0.770276
-0.700000	0.775884
-0.750000	0.78365
-0.800000	0.791415
-0.850000	0.797023
-0.900000	0.802847
-0.950000	0.809965
-1.000000	0.816868
-1.050000	0.820319
-1.100000	0.826143
-1.150000	0.830673
-1.200000	0.836497
-1.250000	0.840811
-1.300000	0.843615
-1.350000	0.846419
-1.400000	0.851165
-1.450000	0.853538
-1.500000	0.856989
-1.550000	0.859793
-1.600000	0.864323
-1.650000	0.867127
-1.700000	0.871009
-1.750000	0.874461
-1.800000	0.878775
-1.850000	0.881363
-1.900000	0.885462
-1.950000	0.887834
-2.000000	0.891286
-2.050000	0.894305
-2.100000	0.898619
-2.150000	0.900345
-2.200000	0.904012
-2.250000	0.906601
-2.300000	0.908542
-2.350000	0.911346
-2.400000	0.913934
-2.450000	0.916307
-2.500000	0.918248
-2.550000	0.921053
-2.600000	0.924072
-2.650000	0.92623
-2.700000	0.927955
-2.750000	0.929249
-2.800000	0.930975
-2.850000	0.934211
-2.900000	0.936368
-2.950000	0.939387
-3.000000	0.941976
-3.050000	0.943486
-3.100000	0.944996
-3.150000	0.946506
-3.200000	0.947584
-3.250000	0.950388
-3.300000	0.952545
-3.350000	0.954487
-3.400000	0.955565
-3.450000	0.956644
-3.500000	0.957506
-3.550000	0.959016
-3.600000	0.959664
-3.650000	0.960742
-3.700000	0.961605
-3.750000	0.962683
-3.800000	0.964193
-3.850000	0.965487
-3.900000	0.966782
-3.950000	0.968507
-4.000000	0.969586
-4.050000	0.970664
-4.100000	0.971311
-4.150000	0.972174
-4.200000	0.972606
-4.250000	0.973684
-4.300000	0.974547
-4.350000	0.97541
-4.400000	0.976704
-4.450000	0.977998
-4.500000	0.978645
-4.550000	0.979508
-4.600000	0.980371
-4.700000	0.980587
-4.750000	0.98145
-4.800000	0.982959
-4.850000	0.983607
-4.900000	0.984469
-4.950000	0.985332
-5.000000	0.986626
-5.050000	0.987489
-5.100000	0.987921
-5.150000	0.988568
-5.200000	0.989431
-5.250000	0.990293
-5.350000	0.990725
-5.400000	0.991588
-5.450000	0.992019
-5.500000	0.992235
-5.600000	0.992882
-5.650000	0.993745
-5.750000	0.99396
-5.800000	0.994607
-5.850000	0.994823
-5.950000	0.995039
-6.050000	0.995255
-6.150000	0.99547
-6.200000	0.995686
-6.250000	0.995902
-6.300000	0.996333
-6.350000	0.996549
-6.450000	0.99698
-6.700000	0.997196
-6.800000	0.997627
-7.050000	0.997843
-7.300000	0.998059
-7.350000	0.998274
-7.500000	0.99849
-7.650000	0.998706
-7.700000	0.998921
-8.200000	0.999353
-8.300000	0.999569
-8.950000	1
&
20.500000	1.07388e-05
19.800000	2.14777e-05
19.700000	3.22165e-05
19.450000	5.36942e-05
19.300000	6.4433e-05
18.800000	7.51718e-05
18.700000	8.59107e-05
18.650000	0.000107388
18.450000	0.000118127
18.000000	0.000128866
17.900000	0.000139605
17.800000	0.000150344
17.750000	0.000161082
17.500000	0.000171821
17.350000	0.00018256
17.300000	0.000204038
17.100000	0.000236254
17.050000	0.000246993
16.850000	0.000268471
16.800000	0.00027921
16.750000	0.000300687
16.700000	0.000311426
16.600000	0.000322165
16.500000	0.000332904
16.450000	0.000343643
16.400000	0.000354381
16.300000	0.00036512
16.250000	0.000386598
16.200000	0.000408076
16.100000	0.000429553
16.050000	0.000440292
16.000000	0.00046177
15.900000	0.000483247
15.850000	0.000493986
15.700000	0.000526203
15.650000	0.000536942
15.600000	0.00054768
15.550000	0.000569158
15.450000	0.000590636
15.350000	0.000633591
15.250000	0.00064433
15.200000	0.000655069
15.150000	0.000665808
15.100000	0.000676546
15.050000	0.000687285
15.000000	0.000730241
14.950000	0.000762457
14.900000	0.000805412
14.850000	0.00082689
14.800000	0.000859107
14.750000	0.000869845
14.700000	0.000891323
14.650000	0.000912801
14.600000	0.000977234
14.550000	0.000998711
14.500000	0.00103093
14.450000	0.00105241
14.400000	0.00107388
14.350000	0.00111684
14.300000	0.00113832
14.250000	0.00120275
14.200000	0.0012457
14.150000	0.00126718
14.100000	0.00132088
14.050000	0.00134235
14.000000	0.00137457
13.950000	0.00141753
13.900000	0.00147122
13.850000	0.0014927
13.800000	0.00155713
13.750000	0.00158935
13.700000	0.00162156
13.650000	0.00167526
13.600000	0.00171821
13.550000	0.00176117
13.500000	0.00181486
13.450000	0.0018256
13.400000	0.00186856
13.350000	0.00197595
13.300000	0.00200816
13.250000	0.00211555
13.200000	0.0022122
13.150000	0.00229811
13.100000	0.00237328
13.050000	0.00241624
13.000000	0.00248067
12.950000	0.00253436
12.900000	0.0025988
12.850000	0.00268471
12.800000	0.00280284
12.750000	0.00284579
12.700000	0.00289948
12.650000	0.00300687
12.600000	0.00308204
12.550000	0.003125
12.500000	0.00321091
12.450000	0.00328608
12.400000	0.00336125
12.350000	0.00339347
12.300000	0.00350086
12.250000	0.00359751
12.200000	0.00374785
12.150000	0.00382302
12.100000	0.00388746
12.050000	0.00396263
12.000000	0.00405928
11.950000	0.00419888
11.900000	0.0042311
11.850000	0.00440292
11.800000	0.004564
11.750000	0.00466065
11.700000	0.00472509
11.650000	0.00484321
11.600000	0.00501503
11.550000	0.0051439
11.500000	0.00535868
11.450000	0.00548754
11.400000	0.00560567
11.350000	0.00579897
11.300000	0.00598153
11.250000	0.00601375
11.200000	0.00612113
11.150000	0.00626074
11.100000	0.00640034
11.050000	0.0065829
11.000000	0.00673325
10.950000	0.00688359
10.900000	0.00701246
10.850000	0.00721649
10.800000	0.00734536
10.750000	0.0075494
10.700000	0.00772122
10.650000	0.007936
10.600000	0.00808634
10.550000	0.00825816
10.500000	0.00844072
10.450000	0.00863402
10.400000	0.00869845
10.350000	0.00893471
10.300000	0.00907431
10.250000	0.00922466
10.200000	0.00949313
10.150000	0.00962199
10.100000	0.00992268
10.050000	0.0101482
10.000000	0.0102985
9.950000	0.0104918
9.900000	0.0107818
9.850000	0.0110503
9.800000	0.0113295
9.750000	0.0116302
9.700000	0.0118879
9.650000	0.0120812
9.600000	0.0123389
9.550000	0.0126074
9.500000	0.0128329
9.450000	0.0131658
9.400000	0.0134343
9.350000	0.0136491
9.300000	0.0139175
9.250000	0.0143471
9.200000	0.014637
9.150000	0.0150344
9.100000	0.0154961
9.050000	0.0159472
9.000000	0.0163445
8.950000	0.0166881
8.900000	0.0170103
8.850000	0.0173754
8.800000	0.0177083
8.750000	0.0180627
8.700000	0.0185782
8.650000	0.0189326
8.600000	0.0193299
8.550000	0.0197702
8.500000	0.0201997
8.450000	0.0206186
8.400000	0.0210481
8.350000	0.021424
8.300000	0.0220039
8.250000	0.0225408
8.200000	0.0230992
8.150000	0.0237113
8.100000	0.0242268
8.050000	0.0248067
8.000000	0.0253436
7.950000	0.0260095
7.900000	0.026396
7.850000	0.026729
7.800000	0.0271585
7.750000	0.0276095
7.700000	0.0281572
7.650000	0.0286727
7.600000	0.0291559
7.550000	0.0297036
7.500000	0.030262
7.450000	0.0309923
7.400000	0.0315507
7.350000	0.0323239
7.300000	0.0328071
7.250000	0.0334085
7.200000	0.0341602
7.150000	0.0347401
7.100000	0.0353952
7.050000	0.0359751
7.000000	0.0366946
6.950000	0.0373497
6.900000	0.0381658
6.850000	0.038896
6.800000	0.0395082
6.750000	0.040131
6.700000	0.0409042
6.650000	0.0415915
6.600000	0.0423754
6.550000	0.0432453
6.500000	0.0439755
6.450000	0.0448561
6.400000	0.0456078
6.350000	0.0463918
6.300000	0.0472509
6.250000	0.0480241
6.200000	0.048808
6.150000	0.0496993
6.100000	0.0504832
6.050000	0.051235
6.000000	0.051933
5.950000	0.0527706
5.900000	0.0537371
5.850000	0.0546821
5.800000	0.0554338
5.750000	0.0562178
5.700000	0.057195
5.650000	0.0581293
5.600000	0.0590528
5.550000	0.0599442
5.500000	0.0609643
5.450000	0.0619201
5.400000	0.0626933
5.350000	0.0635417
5.300000	0.0645189
5.250000	0.0657109
5.200000	0.0667096
5.150000	0.0677405
5.100000	0.0686963
5.050000	0.0697595
5.000000	0.0708655
4.950000	0.0718213
4.900000	0.0727663
4.850000	0.0738295
4.800000	0.0746456
4.750000	0.0755369
4.700000	0.0764605
4.650000	0.077384
4.600000	0.0784794
4.550000	0.0796714
4.500000	0.0806379
4.450000	0.0817762
4.400000	0.08314
4.350000	0.0841065
4.300000	0.0851912
4.250000	0.0865872
4.200000	0.087704
4.150000	0.0889283
4.100000	0.0902706
4.050000	0.0916345
4.000000	0.0927405
3.950000	0.0940399
3.900000	0.0953286
3.850000	0.0966495
3.800000	0.0978308
3.750000	0.099012
3.700000	0.100397
3.650000	0.101836
3.600000	0.103436
3.550000	0.10479
3.500000	0.106057
3.450000	0.107421
3.400000	0.108881
3.350000	0.110825
3.300000	0.112317
3.250000	0.113885
3.200000	0.115528
3.150000	0.117139
3.100000	0.118804
3.050000	0.120468
3.000000	0.122412
2.950000	0.12428
2.900000	0.126128
2.850000	0.128028
2.800000	0.129897
2.750000	0.131583
2.700000	0.133752
2.650000	0.135631
2.600000	0.137511
2.550000	0.139454
2.500000	0.141366
2.450000	0.14346
2.400000	0.145629
2.350000	0.147734
2.300000	0.149796
2.250000	0.151912
2.200000	0.153984
2.150000	0.156433
2.100000	0.158655
2.050000	0.160739
2.000000	0.163101
1.950000	0.165722
1.900000	0.168439
1.850000	0.171402
1.800000	0.174173
1.750000	0.17675
1.700000	0.179381
1.650000	0.182313
1.600000	0.18518
1.550000	0.187887
1.500000	0.19099
1.450000	0.193761
1.400000	0.196553
1.350000	0.199173
1.300000	0.202255
1.250000	0.205219
1.200000	0.208366
1.150000	0.211265
1.100000	0.214283
1.050000	0.217279
1.000000	0.220543
0.950000	0.223787
0.900000	0.227244
0.850000	0.231153
0.800000	0.234568
0.750000	0.238724
0.700000	0.242139
0.650000	0.245919
0.600000	0.249893
0.550000	0.253834
0.500000	0.257721
0.450000	0.261834
0.400000	0.266667
0.350000	0.271113
0.300000	0.276267
0.250000	0.281411
0.200000	0.286523
0.150000	0.291967
0.100000	0.297874
0.050000	0.304607
0.000000	0.342279
-0.050000	0.433054
-0.100000	0.460352
-0.150000	0.484203
-0.200000	0.502717
-0.250000	0.517375
-0.300000	0.531712
-0.350000	0.544287
-0.400000	0.556561
-0.450000	0.568192
-0.500000	0.579177
-0.550000	0.590152
-0.600000	0.600515
-0.650000	0.610041
-0.700000	0.61991
-0.750000	0.630058
-0.800000	0.639261
-0.850000	0.648872
-0.900000	0.657582
-0.950000	0.66614
-1.000000	0.674195
-1.050000	0.682378
-1.100000	0.690926
-1.150000	0.699205
-1.200000	0.707324
-1.250000	0.715163
-1.300000	0.723153
-1.350000	0.730573
-1.400000	0.737575
-1.450000	0.744491
-1.500000	0.750591
-1.550000	0.757163
-1.600000	0.763585
-1.650000	0.769792
-1.700000	0.775634
-1.750000	0.781314
-1.800000	0.787264
-1.850000	0.793524
-1.900000	0.798819
-1.950000	0.804414
-2.000000	0.810116
-2.050000	0.815357
-2.100000	0.820286
-2.150000	0.825247
-2.200000	0.830627
-2.250000	0.835567
-2.300000	0.840732
-2.350000	0.845447
-2.400000	0.850344
-2.450000	0.855187
-2.500000	0.859772
-2.550000	0.863896
-2.600000	0.868084
-2.650000	0.872487
-2.700000	0.87704
-2.750000	0.880885
-2.800000	0.884751
-2.850000	0.888305
-2.900000	0.891785
-2.950000	0.895221
-3.000000	0.89884
-3.050000	0.902212
-3.100000	0.905573
-3.150000	0.908849
-3.200000	0.911856
-3.250000	0.914905
-3.300000	0.917579
-3.350000	0.920339
-3.400000	0.92311
-3.450000	0.925956
-3.500000	0.928522
-3.550000	0.931196
-3.600000	0.933741
-3.650000	0.936082
-3.700000	0.938585
-3.750000	0.940861
-3.800000	0.943127
-3.850000	0.945253
-3.900000	0.947294
-3.950000	0.949302
-4.000000	0.951063
-4.050000	0.952975
-4.100000	0.954768
-4.150000	0.956518
-4.200000	0.958312
-4.250000	0.959901
-4.300000	0.961684
-4.350000	0.963434
-4.400000	0.96511
-4.450000	0.966613
-4.500000	0.967934
-4.550000	0.969351
-4.600000	0.970608
-4.650000	0.971907
-4.700000	0.972992
-4.750000	0.974173
-4.800000	0.975311
-4.850000	0.976342
-4.900000	0.97762
-4.950000	0.978576
-5.000000	0.979467
-5.050000	0.980337
-5.100000	0.981153
-5.150000	0.981819
-5.200000	0.982635
-5.250000	0.983333
-5.300000	0.983999
-5.350000	0.98474
-5.400000	0.985524
-5.450000	0.986168
-5.500000	0.986834
-5.550000	0.987285
-5.600000	0.987736
-5.650000	0.988338
-5.700000	0.989068
-5.750000	0.989551
-5.800000	0.990077
-5.850000	0.99055
-5.900000	0.990893
-5.950000	0.991409
-6.000000	0.991849
-6.050000	0.992311
-6.100000	0.992741
-6.150000	0.993149
-6.200000	0.993439
-6.250000	0.993739
-6.300000	0.994115
-6.350000	0.994416
-6.400000	0.994663
-6.450000	0.994974
-6.500000	0.995189
-6.550000	0.995425
-6.600000	0.995629
-6.650000	0.995898
-6.700000	0.996198
-6.750000	0.996392
-6.800000	0.996553
-6.850000	0.996671
-6.900000	0.996918
-6.950000	0.997036
-7.000000	0.997165
-7.050000	0.997272
-7.100000	0.997466
-7.150000	0.997562
-7.200000	0.997723
-7.250000	0.99782
-7.300000	0.99797
-7.350000	0.99811
-7.400000	0.998185
-7.450000	0.99825
-7.500000	0.998303
-7.550000	0.9984
-7.600000	0.998464
-7.650000	0.998604
-7.700000	0.99869
-7.750000	0.998776
-7.800000	0.998894
-7.850000	0.998958
-7.900000	0.999044
-7.950000	0.999098
-8.000000	0.999141
-8.050000	0.999173
-8.100000	0.999248
-8.150000	0.999291
-8.200000	0.999377
-8.250000	0.999399
-8.300000	0.999431
-8.350000	0.999452
-8.400000	0.999495
-8.450000	0.999527
-8.500000	0.999549
-8.600000	0.999613
-8.650000	0.999646
-8.700000	0.999667
-8.750000	0.999689
-8.800000	0.999699
-8.850000	0.999742
-8.900000	0.999753
-8.950000	0.999774
-9.000000	0.999785
-9.100000	0.999807
-9.150000	0.999828
-9.200000	0.999839
-9.500000	0.999871
-9.850000	0.999882
-9.900000	0.999903
-9.950000	1
&
51.450000	9.96775e-19
51.400000	1.04784e-18
51.350000	1.10151e-18
51.300000	1.15794e-18
51.250000	1.21725e-18
51.200000	1.2796e-18
51.150000	1.34514e-18
51.100000	1.41403e-18
51.050000	1.48646e-18
51.000000	1.56259e-18
50.950000	1.64262e-18
50.900000	1.72674e-18
50.850000	1.81517e-18
50.800000	1.90812e-18
50.750000	2.00584e-18
50.700000	2.10855e-18
50.650000	2.21652e-18
50.600000	2.33002e-18
50.550000	2.44933e-18
50.500000	2.57474e-18
50.450000	2.70657e-18
50.400000	2.84515e-18
50.350000	2.99081e-18
50.300000	3.14393e-18
50.250000	3.30489e-18
50.200000	3.47408e-18
50.150000	3.65193e-18
50.100000	3.83888e-18
50.050000	4.03539e-18
50.000000	4.24196e-18
49.950000	4.45909e-18
49.900000	4.68733e-18
49.850000	4.92725e-18
49.800000	5.17944e-18
49.750000	5.44453e-18
49.700000	5.72319e-18
49.650000	6.01609e-18
49.600000	6.32398e-18
49.550000	6.64761e-18
49.500000	6.9878e-18
49.450000	7.34539e-18
49.400000	7.72126e-18
49.350000	8.11636e-18
49.300000	8.53166e-18
49.250000	8.9682e-18
49.200000	9.42707e-18
49.150000	9.9094e-18
49.100000	1.04164e-17
49.050000	1.09493e-17
49.000000	1.15095e-17
48.950000	1.20983e-17
48.900000	1.27172e-17
48.850000	1.33677e-17
48.800000	1.40515e-17
48.750000	1.47703e-17
48.700000	1.55258e-17
48.650000	1.632e-17
48.600000	1.71547e-17
48.550000	1.80321e-17
48.500000	1.89543e-17
48.450000	1.99237e-17
48.400000	2.09426e-17
48.350000	2.20137e-17
48.300000	2.31394e-17
48.250000	2.43227e-17
48.200000	2.55664e-17
48.150000	2.68737e-17
48.100000	2.82479e-17
48.050000	2.96922e-17
48.000000	3.12103e-17
47.950000	3.2806e-17
47.900000	3.44833e-17
47.850000	3.62462e-17
47.800000	3.80992e-17
47.750000	4.00469e-17
47.700000	4.20941e-17
47.650000	4.42458e-17
47.600000	4.65075e-17
47.550000	4.88847e-17
47.500000	5.13834e-17
47.450000	5.40097e-17
47.400000	5.67701e-17
47.350000	5.96715e-17
47.300000	6.27211e-17
47.250000	6.59265e-17
47.200000	6.92955e-17
47.150000	7.28367e-17
47.100000	7.65586e-17
47.050000	8.04706e-17
47.000000	8.45824e-17
46.950000	8.89041e-17
46.900000	9.34465e-17
46.850000	9.82209e-17
46.800000	1.03239e-16
46.750000	1.08513e-16
46.700000	1.14057e-16
46.650000	1.19883e-16
46.600000	1.26007e-16
46.550000	1.32444e-16
46.500000	1.39209e-16
46.450000	1.4632e-16
46.400000	1.53793e-16
46.350000	1.61648e-16
46.300000	1.69904e-16
46.250000	1.78581e-16
46.200000	1.87701e-16
46.150000	1.97286e-16
46.100000	2.07361e-16
46.050000	2.17949e-16
46.000000	2.29078e-16
45.950000	2.40775e-16
45.900000	2.53069e-16
45.850000	2.6599e-16
45.800000	2.7957e-16
45.750000	2.93843e-16
45.700000	3.08844e-16
45.650000	3.2461e-16
45.600000	3.4118e-16
45.550000	3.58596e-16
45.500000	3.769e-16
45.450000	3.96138e-16
45.400000	4.16357e-16
45.350000	4.37607e-16
45.300000	4.59941e-16
45.250000	4.83414e-16
45.200000	5.08084e-16
45.150000	5.34012e-16
45.100000	5.61262e-16
45.050000	5.89901e-16
45.000000	6.20001e-16
44.950000	6.51635e-16
44.900000	6.84883e-16
44.850000	7.19825e-16
44.800000	7.56549e-16
44.750000	7.95144e-16
44.700000	8.35708e-16
44.650000	8.78338e-16
44.600000	9.23142e-16
44.550000	9.7023e-16
44.500000	1.01972e-15
44.450000	1.07173e-15
44.400000	1.12639e-15
44.350000	1.18383e-15
44.300000	1.2442e-15
44.250000	1.30765e-15
44.200000	1.37434e-15
44.150000	1.44442e-15
44.100000	1.51807e-15
44.050000	1.59547e-15
44.000000	1.67682e-15
43.950000	1.76231e-15
43.900000	1.85215e-15
43.850000	1.94657e-15
43.800000	2.0458e-15
43.750000	2.15009e-15
43.700000	2.25969e-15
43.650000	2.37487e-15
43.600000	2.49591e-15
43.550000	2.62312e-15
43.500000	2.75681e-15
43.450000	2.8973e-15
43.400000	3.04495e-15
43.350000	3.20012e-15
43.300000	3.36318e-15
43.250000	3.53455e-15
43.200000	3.71465e-15
43.150000	3.90391e-15
43.100000	4.1028e-15
43.050000	4.31182e-15
43.000000	4.53148e-15
42.950000	4.76232e-15
42.900000	5.00491e-15
42.850000	5.25985e-15
42.800000	5.52776e-15
42.750000	5.8093e-15
42.700000	6.10517e-15
42.650000	6.41609e-15
42.600000	6.74284e-15
42.550000	7.08621e-15
42.500000	7.44705e-15
42.450000	7.82624e-15
42.400000	8.22473e-15
42.350000	8.64349e-15
42.300000	9.08355e-15
42.250000	9.54599e-15
42.200000	1.0032e-14
42.150000	1.05426e-14
42.100000	1.10793e-14
42.050000	1.16432e-14
42.000000	1.22358e-14
41.950000	1.28586e-14
41.900000	1.3513e-14
41.850000	1.42007e-14
41.800000	1.49234e-14
41.750000	1.56828e-14
41.700000	1.64808e-14
41.650000	1.73193e-14
41.600000	1.82005e-14
41.550000	1.91265e-14
41.500000	2.00996e-14
41.450000	2.11221e-14
41.400000	2.21965e-14
41.350000	2.33256e-14
41.300000	2.45121e-14
41.250000	2.57588e-14
41.200000	2.70689e-14
41.150000	2.84455e-14
41.100000	2.98921e-14
41.050000	3.14122e-14
41.000000	3.30095e-14
40.950000	3.46879e-14
40.900000	3.64516e-14
40.850000	3.83049e-14
40.800000	4.02523e-14
40.750000	4.22986e-14
40.700000	4.44488e-14
40.650000	4.67082e-14
40.600000	4.90823e-14
40.550000	5.1577e-14
40.500000	5.41984e-14
40.450000	5.69528e-14
40.400000	5.9847e-14
40.350000	6.28882e-14
40.300000	6.60838e-14
40.250000	6.94415e-14
40.200000	7.29697e-14
40.150000	7.66769e-14
40.100000	8.05723e-14
40.050000	8.46654e-14
40.000000	8.89661e-14
39.950000	9.34851e-14
39.900000	9.82334e-14
39.850000	1.03223e-13
39.800000	1.08465e-13
39.750000	1.13973e-13
39.700000	1.19761e-13
39.650000	1.25842e-13
39.600000	1.32231e-13
39.550000	1.38945e-13
39.500000	1.45999e-13
39.450000	1.53411e-13
39.400000	1.61199e-13
39.350000	1.69381e-13
39.300000	1.77979e-13
39.250000	1.87012e-13
39.200000	1.96503e-13
39.150000	2.06475e-13
39.100000	2.16953e-13
39.050000	2.27962e-13
39.000000	2.39529e-13
38.950000	2.51682e-13
38.900000	2.64451e-13
38.850000	2.77867e-13
38.800000	2.91962e-13
38.750000	3.06772e-13
38.700000	3.22332e-13
38.650000	3.38681e-13
38.600000	3.55857e-13
38.550000	3.73904e-13
38.500000	3.92865e-13
38.450000	4.12786e-13
38.400000	4.33715e-13
38.350000	4.55705e-13
38.300000	4.78808e-13
38.250000	5.03081e-13
38.200000	5.28583e-13
38.150000	5.55376e-13
38.100000	5.83525e-13
38.050000	6.13099e-13
38.000000	6.4417e-13
37.950000	6.76813e-13
37.900000	7.11108e-13
37.850000	7.47139e-13
37.800000	7.84994e-13
37.750000	8.24763e-13
37.700000	8.66545e-13
37.650000	9.1044e-13
37.600000	9.56556e-13
37.550000	1.005e-12
37.500000	1.0559e-12
37.450000	1.10938e-12
37.400000	1.16555e-12
37.350000	1.22457e-12
37.300000	1.28657e-12
37.250000	1.35171e-12
37.200000	1.42014e-12
37.150000	1.49203e-12
37.100000	1.56756e-12
37.050000	1.6469e-12
37.000000	1.73025e-12
36.950000	1.81781e-12
36.900000	1.9098e-12
36.850000	2.00644e-12
36.800000	2.10796e-12
36.750000	2.21461e-12
36.700000	2.32664e-12
36.650000	2.44434e-12
36.600000	2.56798e-12
36.550000	2.69787e-12
36.500000	2.83431e-12
36.450000	2.97765e-12
36.400000	3.12822e-12
36.350000	3.2864e-12
36.300000	3.45256e-12
36.250000	3.62711e-12
36.200000	3.81047e-12
36.150000	4.00308e-12
36.100000	4.20542e-12
36.050000	4.41797e-12
36.000000	4.64124e-12
35.950000	4.87578e-12
35.900000	5.12216e-12
35.850000	5.38096e-12
35.800000	5.65281e-12
35.750000	5.93838e-12
35.700000	6.23836e-12
35.650000	6.55346e-12
35.600000	6.88445e-12
35.550000	7.23213e-12
35.500000	7.59734e-12
35.450000	7.98096e-12
35.400000	8.38392e-12
35.350000	8.80719e-12
35.300000	9.25179e-12
35.250000	9.7188e-12
35.200000	1.02093e-11
35.150000	1.07246e-11
35.100000	1.12658e-11
35.050000	1.18343e-11
35.000000	1.24314e-11
34.950000	1.30586e-11
34.900000	1.37174e-11
34.850000	1.44094e-11
34.800000	1.51362e-11
34.750000	1.58996e-11
34.700000	1.67014e-11
34.650000	1.75436e-11
34.600000	1.84282e-11
34.550000	1.93573e-11
34.500000	2.03332e-11
34.450000	2.13581e-11
34.400000	2.24347e-11
34.350000	2.35654e-11
34.300000	2.4753e-11
34.250000	2.60003e-11
34.200000	2.73104e-11
34.150000	2.86863e-11
34.100000	3.01314e-11
34.050000	3.16492e-11
34.000000	3.32433e-11
33.950000	3.49175e-11
33.900000	3.66759e-11
33.850000	3.85227e-11
33.800000	4.04622e-11
33.750000	4.24993e-11
33.700000	4.46386e-11
33.650000	4.68855e-11
33.600000	4.92452e-11
33.550000	5.17235e-11
33.500000	5.43262e-11
33.450000	5.70595e-11
33.400000	5.99302e-11
33.350000	6.2945e-11
33.300000	6.61111e-11
33.250000	6.94361e-11
33.200000	7.2928e-11
33.150000	7.65951e-11
33.100000	8.04462e-11
33.050000	8.44906e-11
33.000000	8.87378e-11
32.950000	9.31981e-11
32.900000	9.78821e-11
32.850000	1.02801e-10
32.800000	1.07966e-10
32.750000	1.13391e-10
32.700000	1.19087e-10
32.650000	1.25069e-10
32.600000	1.31351e-10
32.550000	1.37948e-10
32.500000	1.44875e-10
32.450000	1.52149e-10
32.400000	1.59787e-10
32.350000	1.67808e-10
32.300000	1.76231e-10
32.250000	1.85076e-10
32.200000	1.94363e-10
32.150000	2.04115e-10
32.100000	2.14356e-10
32.050000	2.25109e-10
32.000000	2.364e-10
31.950000	2.48256e-10
31.900000	2.60705e-10
31.850000	2.73777e-10
31.800000	2.87503e-10
31.750000	3.01915e-10
31.700000	3.17048e-10
31.650000	3.32937e-10
31.600000	3.49621e-10
31.550000	3.67139e-10
31.500000	3.85532e-10
31.450000	4.04844e-10
31.400000	4.25121e-10
31.350000	4.46411e-10
31.300000	4.68764e-10
31.250000	4.92234e-10
31.200000	5.16875e-10
31.150000	5.42747e-10
31.100000	5.6991e-10
31.050000	5.98429e-10
31.000000	6.28371e-10
30.950000	6.59807e-10
30.900000	6.92812e-10
30.850000	7.27463e-10
30.800000	7.63842e-10
30.750000	8.02035e-10
30.700000	8.42132e-10
30.650000	8.84228e-10
30.600000	9.28423e-10
30.550000	9.7482e-10
30.500000	1.02353e-09
30.450000	1.07466e-09
30.400000	1.12835e-09
30.350000	1.1847e-09
30.300000	1.24386e-09
30.250000	1.30597e-09
30.200000	1.37117e-09
30.150000	1.43962e-09
30.100000	1.51147e-09
30.050000	1.58689e-09
30.000000	1.66607e-09
29.950000	1.74918e-09
29.900000	1.83643e-09
29.850000	1.92802e-09
29.800000	2.02416e-09
29.750000	2.12508e-09
29.700000	2.23101e-09
29.650000	2.34221e-09
29.600000	2.45893e-09
29.550000	2.58144e-09
29.500000	2.71005e-09
29.450000	2.84503e-09
29.400000	2.98672e-09
29.350000	3.13544e-09
29.300000	3.29154e-09
29.250000	3.45538e-09
29.200000	3.62735e-09
29.150000	3.80785e-09
29.100000	3.9973e-09
29.050000	4.19614e-09
29.000000	4.40483e-09
28.950000	4.62387e-09
28.900000	4.85376e-09
28.850000	5.09504e-09
28.800000	5.34826e-09
28.750000	5.61403e-09
28.700000	5.89295e-09
28.650000	6.18567e-09
28.600000	6.49288e-09
28.550000	6.81529e-09
28.500000	7.15365e-09
28.450000	7.50874e-09
28.400000	7.88138e-09
28.350000	8.27245e-09
28.300000	8.68284e-09
28.250000	9.11351e-09
28.200000	9.56545e-09
28.150000	1.00397e-08
28.100000	1.05374e-08
28.050000	1.10596e-08
28.000000	1.16077e-08
27.950000	1.21827e-08
27.900000	1.27862e-08
27.850000	1.34194e-08
27.800000	1.40838e-08
27.750000	1.47809e-08
27.700000	1.55125e-08
27.650000	1.628e-08
27.600000	1.70854e-08
27.550000	1.79305e-08
27.500000	1.88171e-08
27.450000	1.97474e-08
27.400000	2.07235e-08
27.350000	2.17475e-08
27.300000	2.2822e-08
27.250000	2.39493e-08
27.200000	2.5132e-08
27.150000	2.63728e-08
27.100000	2.76746e-08
27.050000	2.90404e-08
27.000000	3.04732e-08
26.950000	3.19763e-08
26.900000	3.35532e-08
26.850000	3.52075e-08
26.800000	3.69429e-08
26.750000	3.87635e-08
26.700000	4.06732e-08
26.650000	4.26766e-08
26.600000	4.47781e-08
26.550000	4.69826e-08
26.500000	4.9295e-08
26.450000	5.17206e-08
26.400000	5.42648e-08
26.350000	5.69336e-08
26.300000	5.97329e-08
26.250000	6.2669e-08
26.200000	6.57486e-08
26.150000	6.89787e-08
26.100000	7.23665e-08
26.050000	7.59198e-08
26.000000	7.96465e-08
25.950000	8.3555e-08
25.900000	8.76542e-08
25.850000	9.19533e-08
25.800000	9.64619e-08
25.750000	1.0119e-07
25.700000	1.06149e-07
25.650000	1.11349e-07
25.600000	1.16802e-07
25.550000	1.22521e-07
25.500000	1.28517e-07
25.450000	1.34806e-07
25.400000	1.414e-07
25.350000	1.48314e-07
25.300000	1.55564e-07
25.250000	1.63166e-07
25.200000	1.71137e-07
25.150000	1.79495e-07
25.100000	1.88258e-07
25.050000	1.97445e-07
25.000000	2.07078e-07
24.950000	2.17178e-07
24.900000	2.27766e-07
24.850000	2.38867e-07
24.800000	2.50505e-07
24.750000	2.62705e-07
24.700000	2.75495e-07
24.650000	2.88903e-07
24.600000	3.02958e-07
24.550000	3.17692e-07
24.500000	3.33136e-07
24.450000	3.49326e-07
24.400000	3.66295e-07
24.350000	3.84082e-07
24.300000	4.02726e-07
24.250000	4.22267e-07
24.200000	4.42748e-07
24.150000	4.64213e-07
24.100000	4.86711e-07
24.050000	5.10289e-07
24.000000	5.34999e-07
23.950000	5.60894e-07
23.900000	5.88032e-07
23.850000	6.1647e-07
23.800000	6.46271e-07
23.750000	6.77498e-07
23.700000	7.1022e-07
23.650000	7.44507e-07
23.600000	7.80433e-07
23.550000	8.18076e-07
23.500000	8.57515e-07
23.450000	8.98837e-07
23.400000	9.42129e-07
23.350000	9.87484e-07
23.300000	1.035e-06
23.250000	1.08478e-06
23.200000	1.13692e-06
23.150000	1.19155e-06
23.100000	1.24877e-06
23.050000	1.3087e-06
23.000000	1.37148e-06
22.950000	1.43724e-06
22.900000	1.50611e-06
22.850000	1.57825e-06
22.800000	1.65379e-06
22.750000	1.73291e-06
22.700000	1.81577e-06
22.650000	1.90254e-06
22.600000	1.9934e-06
22.550000	2.08854e-06
22.500000	2.18817e-06
22.450000	2.29249e-06
22.400000	2.40171e-06
22.350000	2.51606e-06
22.300000	2.63579e-06
22.250000	2.76113e-06
22.200000	2.89234e-06
22.150000	3.0297e-06
22.100000	3.17349e-06
22.050000	3.324e-06
22.000000	3.48155e-06
21.950000	3.64644e-06
21.900000	3.81902e-06
21.850000	3.99964e-06
21.800000	4.18866e-06
21.750000	4.38647e-06
21.700000	4.59347e-06
21.650000	4.81007e-06
21.600000	5.03671e-06
21.550000	5.27384e-06
21.500000	5.52194e-06
21.450000	5.78149e-06
21.400000	6.05303e-06
21.350000	6.33708e-06
21.300000	6.63421e-06
21.250000	6.945e-06
21.200000	7.27007e-06
21.150000	7.61004e-06
21.100000	7.9656e-06
21.050000	8.33742e-06
21.000000	8.72623e-06
20.950000	9.13279e-06
20.900000	9.55788e-06
20.850000	1.00023e-05
20.800000	1.0467e-05
20.750000	1.09527e-05
20.700000	1.14604e-05
20.650000	1.19911e-05
20.600000	1.25458e-05
20.550000	1.31255e-05
20.500000	1.37313e-05
20.450000	1.43644e-05
20.400000	1.50259e-05
20.350000	1.5717e-05
20.300000	1.6439e-05
20.250000	1.71933e-05
20.200000	1.79812e-05
20.150000	1.88042e-05
20.100000	1.96637e-05
20.050000	2.05613e-05
20.000000	2.14986e-05
19.950000	2.24773e-05
19.900000	2.3499e-05
19.850000	2.45657e-05
19.800000	2.56792e-05
19.750000	2.68414e-05
19.700000	2.80543e-05
19.650000	2.932e-05
19.600000	3.06407e-05
19.550000	3.20186e-05
19.500000	3.34561e-05
19.450000	3.49556e-05
19.400000	3.65194e-05
19.350000	3.81503e-05
19.300000	3.98509e-05
19.250000	4.1624e-05
19.200000	4.34723e-05
19.150000	4.53989e-05
19.100000	4.74068e-05
19.050000	4.94991e-05
19.000000	5.16791e-05
18.950000	5.39502e-05
18.900000	5.63156e-05
18.850000	5.87791e-05
18.800000	6.13442e-05
18.750000	6.40148e-05
18.700000	6.67946e-05
18.650000	6.96876e-05
18.600000	7.26979e-05
18.550000	7.58296e-05
18.500000	7.90871e-05
18.450000	8.24746e-05
18.400000	8.59966e-05
18.350000	8.96578e-05
18.300000	9.34626e-05
18.250000	9.74159e-05
18.200000	0.000101522
18.150000	0.000105787
18.100000	0.000110215
18.050000	0.00011481
18.000000	0.000119579
17.950000	0.000124525
17.900000	0.000129655
17.850000	0.000134973
17.800000	0.000140485
17.750000	0.000146194
17.700000	0.000152107
17.650000	0.000158228
17.600000	0.000164561
17.550000	0.000171112
17.500000	0.000177885
17.450000	0.000184884
17.400000	0.000192112
17.350000	0.000199574
17.300000	0.000207273
17.250000	0.000215211
17.200000	0.000223391
17.150000	0.000231815
17.100000	0.000240483
17.050000	0.000249396
17.000000	0.000258552
16.950000	0.000267952
16.900000	0.000277591
16.850000	0.000287465
16.800000	0.00029757
16.750000	0.000307898
16.700000	0.00031844
16.650000	0.000329185
16.600000	0.000340119
16.550000	0.000351226
16.500000	0.000362488
16.450000	0.00037388
16.400000	0.000385377
16.350000	0.000396947
16.300000	0.000408553
16.250000	0.000420153
16.200000	0.000431697
16.150000	0.000443128
16.100000	0.000454377
16.050000	0.000465366
16.000000	0.000476
15.950000	0.000486169
15.900000	0.000495738
15.850000	0.000504541
15.800000	0.00051237
15.750000	0.000518943
15.700000	0.000523844
&
```
