## Supplementary material for "All-at-once RNA folding with 3D motif prediction framed by evolutionary information": RF00715_mir-383.power

```
# Power analysis of given structure 
#
# Powertype = SINGLE SUBSTITUTIONS
# covary  left_pos      right_pos    substitutions      power
#----------------------------------------------------------------
          5		68		0		0.00
          6		67		0		0.00
          8		65		0		0.00
          9		64		0		0.00
          10		63		0		0.00
          11		62		0		0.00
          12		61		0		0.00
          13		60		0		0.00
          16		57		0		0.00
          17		56		0		0.00
          18		55		0		0.00
          19		54		0		0.00
          21		53		3		0.02
          22		52		0		0.00
          23		51		0		0.00
          24		50		0		0.00
          25		49		0		0.00
          26		48		0		0.00
          27		47		0		0.00
          28		46		0		0.00
          29		43		0		0.00
          30		42		2		0.00
          31		41		4		0.07
          32		40		3		0.02
#
# BPAIRS 24
# avg substitutions per BP  0.5
# BPAIRS expected to covary 0.1 +/- 0.3
# BPAIRS observed to covary 0
#
```
