## Supplementary material for "All-at-once RNA folding with 3D motif prediction framed by evolutionary information": RF00715_mir-383.surv

```
-0.000000	0.0416667
-0.040844	0.875
-0.985246	0.916667
-1.071101	0.958333
-1.757940	1
&
16.314495	0.000384025
14.339835	0.000768049
13.524214	0.00115207
12.536884	0.0015361
10.090022	0.00192012
9.231474	0.00268817
8.630491	0.00345622
6.870468	0.00422427
5.368009	0.00460829
4.509461	0.00499232
4.337751	0.00537634
4.037259	0.00614439
3.994332	0.00652842
3.650913	0.00691244
3.607985	0.00768049
3.436276	0.00806452
3.393348	0.00844854
3.178711	0.00883257
3.049929	0.00921659
2.964074	0.00960061
2.921147	0.00998464
2.620655	0.0103687
2.406018	0.0107527
1.890889	0.0115207
1.847962	0.0119048
1.719180	0.0126728
1.590398	0.0130568
1.332833	0.0134409
1.289906	0.0138249
0.603067	0.015745
0.517213	0.0176651
0.474285	0.0180492
0.388430	0.0184332
0.259648	0.0188172
0.216721	0.0192012
0.173793	0.0207373
0.087939	0.0215054
0.045011	0.0226575
0.002084	0.0414747
-0.040844	0.935484
-0.083771	0.951229
-0.126698	0.954301
-0.169626	0.961214
-0.212553	0.963518
-0.255481	0.963902
-0.298408	0.965054
-0.341335	0.969662
-0.384263	0.97427
-0.427190	0.975422
-0.470118	0.975806
-0.555972	0.977343
-0.641827	0.978879
-0.684755	0.979647
-0.770609	0.980415
-0.899392	0.981183
-1.028174	0.981567
-1.071101	0.981951
-1.285738	0.983103
-1.414520	0.983487
-1.457448	0.984255
-1.500375	0.985407
-1.586230	0.986559
-1.629157	0.987327
-1.757940	0.987711
-1.800867	0.988095
-1.843794	0.988479
-1.929649	0.988863
-2.015504	0.989631
-2.058431	0.990399
-2.101359	0.991167
-2.144286	0.991551
-2.273068	0.991935
-2.616487	0.99232
-2.745270	0.992704
-3.002834	0.993088
-3.217471	0.994624
-3.389181	0.995392
-3.689672	0.995776
-3.732600	0.996544
-4.033092	0.99808
-4.505293	0.998464
-4.677003	0.998848
-4.762857	0.999616
-5.235059	1
&
19.061849	1.90259e-05
17.988664	3.80518e-05
17.945736	5.70776e-05
17.516462	7.61035e-05
17.387680	9.51294e-05
16.786697	0.000114155
16.572060	0.000133181
16.486205	0.000171233
16.400350	0.000209285
16.357423	0.000247336
16.314495	0.000304414
16.228640	0.00032344
16.099858	0.000342466
16.056931	0.000361492
15.971076	0.000399543
15.799366	0.000437595
15.541802	0.000456621
15.241310	0.000475647
15.198383	0.000494673
15.155455	0.000513699
15.026673	0.000532725
14.726181	0.00055175
14.640327	0.000570776
14.597399	0.000627854
14.511544	0.00064688
14.468617	0.000684932
14.382762	0.000703957
14.168125	0.000722983
14.039343	0.000780061
13.953488	0.000856164
13.910561	0.00087519
13.867633	0.00097032
13.738851	0.00106545
13.695924	0.00116058
13.652996	0.0011796
13.610069	0.00123668
13.524214	0.00129376
13.481287	0.00133181
13.438359	0.00138889
13.395432	0.00142694
13.352505	0.00144597
13.223722	0.00148402
13.009085	0.00150304
12.966158	0.00152207
12.923231	0.0015411
12.880303	0.00156012
12.837376	0.00157915
12.794448	0.00165525
12.665666	0.00173135
12.622739	0.00184551
12.579812	0.00190259
12.536884	0.00194064
12.493957	0.00201674
12.451029	0.00203577
12.408102	0.00209285
12.365175	0.00214992
12.236392	0.00218798
12.193465	0.00222603
12.064683	0.00232116
12.021755	0.00253044
11.850046	0.00258752
11.764191	0.00260654
11.721264	0.00266362
11.420772	0.0027207
11.377844	0.0027968
11.334917	0.00281583
11.291990	0.00287291
11.206135	0.00289193
11.163207	0.00291096
11.120280	0.00294901
11.034425	0.00296804
10.991498	0.00298706
10.948570	0.00300609
10.905643	0.00312024
10.862716	0.00313927
10.776861	0.0031583
10.733933	0.00317732
10.562224	0.00319635
10.476369	0.00321537
10.304659	0.00327245
10.218805	0.00329148
10.047095	0.0033105
10.004168	0.00336758
9.918313	0.00338661
9.875385	0.00342466
9.789531	0.00350076
9.746603	0.00351979
9.703676	0.00355784
9.617821	0.00361492
9.489039	0.00363394
9.446111	0.00365297
9.360257	0.00376712
9.317329	0.00384323
9.231474	0.00386225
9.059765	0.00388128
9.016837	0.00393836
8.973910	0.00395738
8.930983	0.00397641
8.888055	0.00399543
8.845128	0.00405251
8.802200	0.00412861
8.716346	0.00422374
8.673418	0.0042618
8.630491	0.00428082
8.544636	0.0043379
8.458781	0.00437595
8.415854	0.00439498
8.372926	0.004414
8.329999	0.00447108
8.287072	0.00449011
8.201217	0.00450913
8.158289	0.00456621
8.115362	0.00462329
8.072435	0.00464231
7.900725	0.00469939
7.814870	0.00473744
7.643161	0.00477549
7.514379	0.00479452
7.428524	0.00481355
7.385596	0.0048516
7.342669	0.00487062
7.256814	0.00490868
6.999250	0.0049277
6.956322	0.00496575
6.870468	0.00498478
6.741685	0.00500381
6.612903	0.00502283
6.569976	0.00504186
6.484121	0.00506088
6.441194	0.00507991
6.355339	0.00513699
6.269484	0.00515601
6.226557	0.00517504
6.183629	0.00519406
6.054847	0.00521309
6.011920	0.00525114
5.968992	0.00530822
5.926065	0.00534627
5.883137	0.00540335
5.840210	0.00542237
5.797283	0.00546043
5.711428	0.00547945
5.668500	0.00549848
5.625573	0.0055175
5.582646	0.00559361
5.539718	0.00565068
5.496791	0.00572679
5.453863	0.00576484
5.410936	0.00582192
5.368009	0.00601218
5.325081	0.00616438
5.282154	0.00620244
5.239226	0.00622146
5.196299	0.00627854
5.153372	0.00637367
5.110444	0.00656393
5.067517	0.006621
5.024589	0.00673516
4.981662	0.00679224
4.938735	0.00681126
4.895807	0.00688737
4.809952	0.00696347
4.767025	0.00702055
4.724098	0.00703957
4.595315	0.00709665
4.509461	0.00711568
4.466533	0.00717275
4.337751	0.00719178
4.294824	0.00728691
4.251896	0.00740107
4.208969	0.0075723
4.166041	0.00766743
4.123114	0.00770548
4.080187	0.00787671
4.037259	0.00791476
3.994332	0.00797184
3.951404	0.00820015
3.908477	0.00837139
3.865550	0.00863775
3.822622	0.00871385
3.779695	0.00894216
3.736767	0.00907534
3.693840	0.00917047
3.650913	0.00930365
3.607985	0.00943683
3.565058	0.00960807
3.522130	0.0097032
3.479203	0.00991248
3.436276	0.0101027
3.393348	0.0101979
3.350421	0.0102549
3.307493	0.0103311
3.264566	0.0104833
3.221639	0.0105974
3.178711	0.0106164
3.135784	0.0107306
3.092856	0.0107686
3.049929	0.0108257
3.007002	0.0108828
2.964074	0.0110921
2.921147	0.0111111
2.878219	0.0111492
2.835292	0.0111872
2.706510	0.0114155
2.663582	0.0114726
2.620655	0.0116058
2.577728	0.0117199
2.534800	0.011796
2.491873	0.0118531
2.448946	0.0119673
2.406018	0.0120244
2.363091	0.0121005
2.320163	0.0122146
2.277236	0.0124619
2.234309	0.012519
2.191381	0.0125951
2.148454	0.0126332
2.105526	0.0126903
2.062599	0.0127283
2.019672	0.0128234
1.976744	0.0128805
1.933817	0.0131279
1.890889	0.013223
1.847962	0.0132991
1.805035	0.0134703
1.762107	0.0136986
1.719180	0.0138889
1.676252	0.0140221
1.633325	0.0141553
1.590398	0.0142694
1.547470	0.0143075
1.504543	0.0143645
1.461615	0.0144216
1.418688	0.0144977
1.375761	0.0145738
1.332833	0.0146689
1.289906	0.0147641
1.246978	0.0149163
1.204051	0.0150114
1.161124	0.0151256
1.118196	0.0152207
1.075269	0.0152397
1.032341	0.0153349
0.989414	0.0153919
0.946487	0.0155632
0.903559	0.0156773
0.860632	0.0158105
0.817704	0.0158866
0.774777	0.0159437
0.731850	0.0160008
0.688922	0.0166857
0.645995	0.0172565
0.603067	0.0173326
0.560140	0.0174087
0.517213	0.0177131
0.474285	0.0179414
0.431358	0.0181697
0.388430	0.0191781
0.345503	0.0201484
0.302576	0.0212329
0.259648	0.0225457
0.216721	0.0236872
0.173793	0.0245244
0.130866	0.0251712
0.087939	0.026503
0.045011	0.0280441
0.002084	0.051465
-0.040844	0.906088
-0.083771	0.919349
-0.126698	0.927055
-0.169626	0.93105
-0.212553	0.935521
-0.255481	0.940335
-0.298408	0.945129
-0.341335	0.949163
-0.384263	0.95196
-0.427190	0.954699
-0.470118	0.956164
-0.513045	0.957782
-0.555972	0.959132
-0.598900	0.960502
-0.641827	0.961568
-0.684755	0.962919
-0.727682	0.964365
-0.770609	0.965202
-0.813537	0.966267
-0.856464	0.967047
-0.899392	0.96817
-0.942319	0.969387
-0.985246	0.970776
-1.028174	0.971994
-1.071101	0.973021
-1.114029	0.974011
-1.156956	0.974658
-1.199883	0.975285
-1.242811	0.976008
-1.285738	0.976769
-1.328666	0.977626
-1.371593	0.978311
-1.414520	0.979033
-1.457448	0.979395
-1.500375	0.980232
-1.543303	0.980498
-1.586230	0.981126
-1.629157	0.98145
-1.672085	0.98204
-1.715012	0.982325
-1.757940	0.982801
-1.800867	0.983333
-1.843794	0.98379
-1.886722	0.984456
-1.929649	0.984855
-1.972577	0.985464
-2.015504	0.985902
-2.058431	0.986625
-2.101359	0.98691
-2.144286	0.987348
-2.187214	0.987652
-2.230141	0.988052
-2.273068	0.988546
-2.315996	0.988889
-2.358923	0.989212
-2.401851	0.989517
-2.444778	0.990088
-2.487705	0.990563
-2.530633	0.991305
-2.573560	0.991724
-2.616487	0.992142
-2.659415	0.992542
-2.702342	0.992808
-2.745270	0.993322
-2.788197	0.993436
-2.831124	0.993645
-2.874052	0.99376
-2.916979	0.994292
-2.959907	0.994559
-3.002834	0.995167
-3.045761	0.995339
-3.088689	0.995377
-3.131616	0.995434
-3.174544	0.995529
-3.217471	0.995719
-3.260398	0.99589
-3.303326	0.996347
-3.346253	0.99667
-3.389181	0.996842
-3.432108	0.997108
-3.475035	0.99726
-3.517963	0.997393
-3.560890	0.997603
-3.603818	0.997926
-3.646745	0.998059
-3.689672	0.998174
-3.732600	0.998326
-3.775527	0.998345
-3.818455	0.998459
-3.861382	0.998535
-3.904309	0.998744
-3.947237	0.998763
-3.990164	0.998801
-4.033092	0.998935
-4.076019	0.99903
-4.118946	0.999087
-4.161874	0.999144
-4.204801	0.999334
-4.247729	0.999486
-4.333583	0.999696
-4.376511	0.999734
-4.462366	0.999753
-4.634075	0.999772
-4.677003	0.999791
-4.848712	0.999829
-4.891640	0.999848
-4.934567	0.999867
-5.149204	0.999905
-5.578478	0.999943
-5.793115	1
&
48.510044	4.309e-24
48.467116	4.59069e-24
48.424189	4.8908e-24
48.381262	5.21051e-24
48.338334	5.55112e-24
48.295407	5.91398e-24
48.252479	6.30055e-24
48.209552	6.71238e-24
48.166625	7.15112e-24
48.123697	7.61851e-24
48.080770	8.11645e-24
48.037843	8.64691e-24
47.994915	9.21203e-24
47.951988	9.81406e-24
47.909060	1.04554e-23
47.866133	1.11387e-23
47.823206	1.18666e-23
47.780278	1.2642e-23
47.737351	1.34681e-23
47.694423	1.43481e-23
47.651496	1.52856e-23
47.608569	1.62843e-23
47.565641	1.73483e-23
47.522714	1.84818e-23
47.479786	1.96892e-23
47.436859	2.09755e-23
47.393932	2.23459e-23
47.351004	2.38056e-23
47.308077	2.53608e-23
47.265149	2.70174e-23
47.222222	2.87822e-23
47.179295	3.06623e-23
47.136367	3.26651e-23
47.093440	3.47986e-23
47.050512	3.70715e-23
47.007585	3.94927e-23
46.964658	4.2072e-23
46.921730	4.48196e-23
46.878803	4.77466e-23
46.835875	5.08647e-23
46.792948	5.41863e-23
46.750021	5.77247e-23
46.707093	6.1494e-23
46.664166	6.55094e-23
46.621238	6.97868e-23
46.578311	7.43434e-23
46.535384	7.91973e-23
46.492456	8.4368e-23
46.449529	8.98761e-23
46.406601	9.57437e-23
46.363674	1.01994e-22
46.320747	1.08652e-22
46.277819	1.15745e-22
46.234892	1.23301e-22
46.191964	1.31349e-22
46.149037	1.39923e-22
46.106110	1.49055e-22
46.063182	1.58784e-22
46.020255	1.69147e-22
45.977327	1.80187e-22
45.934400	1.91946e-22
45.891473	2.04473e-22
45.848545	2.17816e-22
45.805618	2.3203e-22
45.762690	2.47171e-22
45.719763	2.633e-22
45.676836	2.8048e-22
45.633908	2.98781e-22
45.590981	3.18276e-22
45.548053	3.39041e-22
45.505126	3.61161e-22
45.462199	3.84723e-22
45.419271	4.09821e-22
45.376344	4.36556e-22
45.333416	4.65035e-22
45.290489	4.9537e-22
45.247562	5.27682e-22
45.204634	5.62101e-22
45.161707	5.98764e-22
45.118779	6.37818e-22
45.075852	6.79417e-22
45.032925	7.23727e-22
44.989997	7.70926e-22
44.947070	8.21201e-22
44.904142	8.74754e-22
44.861215	9.31796e-22
44.818288	9.92556e-22
44.775360	1.05728e-21
44.732433	1.12621e-21
44.689505	1.19964e-21
44.646578	1.27786e-21
44.603651	1.36117e-21
44.560723	1.44991e-21
44.517796	1.54444e-21
44.474868	1.64512e-21
44.431941	1.75236e-21
44.389014	1.86659e-21
44.346086	1.98826e-21
44.303159	2.11785e-21
44.260231	2.25589e-21
44.217304	2.40292e-21
44.174377	2.55953e-21
44.131449	2.72634e-21
44.088522	2.90401e-21
44.045594	3.09326e-21
44.002667	3.29483e-21
43.959740	3.50953e-21
43.916812	3.73821e-21
43.873885	3.98179e-21
43.830957	4.24122e-21
43.788030	4.51755e-21
43.745103	4.81187e-21
43.702175	5.12536e-21
43.659248	5.45926e-21
43.616320	5.81489e-21
43.573393	6.19368e-21
43.530466	6.59713e-21
43.487538	7.02684e-21
43.444611	7.48453e-21
43.401683	7.97201e-21
43.358756	8.49122e-21
43.315829	9.04423e-21
43.272901	9.63323e-21
43.229974	1.02606e-20
43.187046	1.09287e-20
43.144119	1.16404e-20
43.101192	1.23983e-20
43.058264	1.32056e-20
43.015337	1.40654e-20
42.972410	1.49812e-20
42.929482	1.59565e-20
42.886555	1.69953e-20
42.843627	1.81017e-20
42.800700	1.92801e-20
42.757773	2.05351e-20
42.714845	2.18718e-20
42.671918	2.32954e-20
42.628990	2.48116e-20
42.586063	2.64265e-20
42.543136	2.81464e-20
42.500208	2.99781e-20
42.457281	3.1929e-20
42.414353	3.40068e-20
42.371426	3.62196e-20
42.328499	3.85764e-20
42.285571	4.10864e-20
42.242644	4.37597e-20
42.199716	4.66067e-20
42.156789	4.96389e-20
42.113862	5.28682e-20
42.070934	5.63074e-20
42.028007	5.99703e-20
41.985079	6.38712e-20
41.942152	6.80257e-20
41.899225	7.24503e-20
41.856297	7.71624e-20
41.813370	8.21808e-20
41.770442	8.75254e-20
41.727515	9.32173e-20
41.684588	9.92792e-20
41.641660	1.05735e-19
41.598733	1.1261e-19
41.555805	1.19932e-19
41.512878	1.2773e-19
41.469951	1.36034e-19
41.427023	1.44878e-19
41.384096	1.54297e-19
41.341168	1.64327e-19
41.298241	1.75009e-19
41.255314	1.86385e-19
41.212386	1.98499e-19
41.169459	2.11401e-19
41.126531	2.25141e-19
41.083604	2.39772e-19
41.040677	2.55355e-19
40.997749	2.71949e-19
40.954822	2.8962e-19
40.911894	3.08439e-19
40.868967	3.2848e-19
40.826040	3.49822e-19
40.783112	3.7255e-19
40.740185	3.96754e-19
40.697257	4.22528e-19
40.654330	4.49976e-19
40.611403	4.79205e-19
40.568475	5.10332e-19
40.525548	5.43479e-19
40.482620	5.78778e-19
40.439693	6.16367e-19
40.396766	6.56396e-19
40.353838	6.99022e-19
40.310911	7.44414e-19
40.267983	7.92752e-19
40.225056	8.44226e-19
40.182129	8.9904e-19
40.139201	9.5741e-19
40.096274	1.01957e-18
40.053346	1.08576e-18
40.010419	1.15624e-18
39.967492	1.23129e-18
39.924564	1.31121e-18
39.881637	1.39632e-18
39.838709	1.48695e-18
39.795782	1.58345e-18
39.752855	1.68621e-18
39.709927	1.79563e-18
39.667000	1.91215e-18
39.624072	2.03623e-18
39.581145	2.16835e-18
39.538218	2.30903e-18
39.495290	2.45883e-18
39.452363	2.61835e-18
39.409435	2.78821e-18
39.366508	2.96907e-18
39.323581	3.16166e-18
39.280653	3.36673e-18
39.237726	3.58509e-18
39.194798	3.8176e-18
39.151871	4.06517e-18
39.108944	4.32879e-18
39.066016	4.60949e-18
39.023089	4.90838e-18
38.980161	5.22663e-18
38.937234	5.56549e-18
38.894307	5.92631e-18
38.851379	6.3105e-18
38.808452	6.71958e-18
38.765524	7.15515e-18
38.722597	7.61893e-18
38.679670	8.11275e-18
38.636742	8.63854e-18
38.593815	9.19838e-18
38.550887	9.79447e-18
38.507960	1.04292e-17
38.465033	1.11049e-17
38.422105	1.18245e-17
38.379178	1.25906e-17
38.336250	1.34063e-17
38.293323	1.42747e-17
38.250396	1.51995e-17
38.207468	1.6184e-17
38.164541	1.72323e-17
38.121613	1.83484e-17
38.078686	1.95367e-17
38.035759	2.08019e-17
37.992831	2.2149e-17
37.949904	2.35833e-17
37.906977	2.51103e-17
37.864049	2.67361e-17
37.821122	2.8467e-17
37.778194	3.031e-17
37.735267	3.22721e-17
37.692340	3.43611e-17
37.649412	3.65852e-17
37.606485	3.89532e-17
37.563557	4.14742e-17
37.520630	4.41583e-17
37.477703	4.70159e-17
37.434775	5.00583e-17
37.391848	5.32973e-17
37.348920	5.67457e-17
37.305993	6.0417e-17
37.263066	6.43256e-17
37.220138	6.84868e-17
37.177211	7.29169e-17
37.134283	7.76333e-17
37.091356	8.26544e-17
37.048429	8.8e-17
37.005501	9.36909e-17
36.962574	9.97495e-17
36.919646	1.062e-16
36.876719	1.13066e-16
36.833792	1.20376e-16
36.790864	1.28159e-16
36.747937	1.36444e-16
36.705009	1.45263e-16
36.662082	1.54653e-16
36.619155	1.64649e-16
36.576227	1.7529e-16
36.533300	1.86618e-16
36.490372	1.98677e-16
36.447445	2.11515e-16
36.404518	2.25182e-16
36.361590	2.39731e-16
36.318663	2.55218e-16
36.275735	2.71705e-16
36.232808	2.89256e-16
36.189881	3.0794e-16
36.146953	3.27829e-16
36.104026	3.49001e-16
36.061098	3.71539e-16
36.018171	3.95531e-16
35.975244	4.2107e-16
35.932316	4.48257e-16
35.889389	4.77196e-16
35.846461	5.08003e-16
35.803534	5.40795e-16
35.760607	5.75703e-16
35.717679	6.1286e-16
35.674752	6.52414e-16
35.631824	6.94517e-16
35.588897	7.39334e-16
35.545970	7.8704e-16
35.503042	8.3782e-16
35.460115	8.91873e-16
35.417187	9.49409e-16
35.374260	1.01065e-15
35.331333	1.07584e-15
35.288405	1.14523e-15
35.245478	1.21909e-15
35.202550	1.29771e-15
35.159623	1.38139e-15
35.116696	1.47046e-15
35.073768	1.56527e-15
35.030841	1.66618e-15
34.987913	1.77359e-15
34.944986	1.88791e-15
34.902059	2.0096e-15
34.859131	2.13912e-15
34.816204	2.27697e-15
34.773276	2.4237e-15
34.730349	2.57988e-15
34.687422	2.7461e-15
34.644494	2.92302e-15
34.601567	3.11132e-15
34.558639	3.31174e-15
34.515712	3.52505e-15
34.472785	3.75208e-15
34.429857	3.99372e-15
34.386930	4.2509e-15
34.344002	4.52461e-15
34.301075	4.81593e-15
34.258148	5.12598e-15
34.215220	5.45597e-15
34.172293	5.80717e-15
34.129365	6.18094e-15
34.086438	6.57874e-15
34.043511	7.00211e-15
34.000583	7.45269e-15
33.957656	7.93222e-15
33.914728	8.44257e-15
33.871801	8.9857e-15
33.828874	9.56373e-15
33.785946	1.01789e-14
33.743019	1.08336e-14
33.700091	1.15303e-14
33.657164	1.22717e-14
33.614237	1.30608e-14
33.571309	1.39006e-14
33.528382	1.47942e-14
33.485454	1.57452e-14
33.442527	1.67573e-14
33.399600	1.78344e-14
33.356672	1.89805e-14
33.313745	2.02002e-14
33.270817	2.14982e-14
33.227890	2.28794e-14
33.184963	2.43493e-14
33.142035	2.59135e-14
33.099108	2.75779e-14
33.056180	2.93492e-14
33.013253	3.1234e-14
32.970326	3.32397e-14
32.927398	3.5374e-14
32.884471	3.76451e-14
32.841544	4.00618e-14
32.798616	4.26334e-14
32.755689	4.53698e-14
32.712761	4.82816e-14
32.669834	5.138e-14
32.626907	5.46769e-14
32.583979	5.8185e-14
32.541052	6.19178e-14
32.498124	6.58898e-14
32.455197	7.01161e-14
32.412270	7.4613e-14
32.369342	7.93979e-14
32.326415	8.44892e-14
32.283487	8.99064e-14
32.240560	9.56703e-14
32.197633	1.01803e-13
32.154705	1.08329e-13
32.111778	1.15271e-13
32.068850	1.22659e-13
32.025923	1.30518e-13
31.982996	1.38881e-13
31.940068	1.47778e-13
31.897141	1.57245e-13
31.854213	1.67317e-13
31.811286	1.78032e-13
31.768359	1.89433e-13
31.725431	2.01563e-13
31.682504	2.14468e-13
31.639576	2.28198e-13
31.596649	2.42805e-13
31.553722	2.58346e-13
31.510794	2.74879e-13
31.467867	2.92469e-13
31.424939	3.11182e-13
31.382012	3.3109e-13
31.339085	3.5227e-13
31.296157	3.74802e-13
31.253230	3.98772e-13
31.210302	4.24273e-13
31.167375	4.51401e-13
31.124448	4.80261e-13
31.081520	5.10962e-13
31.038593	5.43622e-13
30.995665	5.78366e-13
30.952738	6.15326e-13
30.909811	6.54643e-13
30.866883	6.96468e-13
30.823956	7.4096e-13
30.781028	7.88288e-13
30.738101	8.38633e-13
30.695174	8.92187e-13
30.652246	9.49154e-13
30.609319	1.00975e-12
30.566391	1.07421e-12
30.523464	1.14277e-12
30.480537	1.21571e-12
30.437609	1.29328e-12
30.394682	1.3758e-12
30.351754	1.46357e-12
30.308827	1.55693e-12
30.265900	1.65623e-12
30.222972	1.76185e-12
30.180045	1.8742e-12
30.137117	1.99369e-12
30.094190	2.12078e-12
30.051263	2.25596e-12
30.008335	2.39973e-12
29.965408	2.55265e-12
29.922480	2.71529e-12
29.879553	2.88827e-12
29.836626	3.07225e-12
29.793698	3.26791e-12
29.750771	3.47602e-12
29.707843	3.69734e-12
29.664916	3.93272e-12
29.621989	4.18306e-12
29.579061	4.44929e-12
29.536134	4.73242e-12
29.493206	5.03354e-12
29.450279	5.35376e-12
29.407352	5.69431e-12
29.364424	6.05648e-12
29.321497	6.44162e-12
29.278569	6.85119e-12
29.235642	7.28674e-12
29.192715	7.74991e-12
29.149787	8.24246e-12
29.106860	8.76622e-12
29.063932	9.32319e-12
29.021005	9.91546e-12
28.978078	1.05453e-11
28.935150	1.1215e-11
28.892223	1.19271e-11
28.849295	1.26843e-11
28.806368	1.34895e-11
28.763441	1.43456e-11
28.720513	1.5256e-11
28.677586	1.62239e-11
28.634658	1.72532e-11
28.591731	1.83475e-11
28.548804	1.95111e-11
28.505876	2.07482e-11
28.462949	2.20636e-11
28.420021	2.34622e-11
28.377094	2.49491e-11
28.334167	2.65301e-11
28.291239	2.82109e-11
28.248312	2.9998e-11
28.205384	3.18979e-11
28.162457	3.39178e-11
28.119530	3.60653e-11
28.076602	3.83483e-11
28.033675	4.07754e-11
27.990747	4.33557e-11
27.947820	4.60988e-11
27.904893	4.9015e-11
27.861965	5.21151e-11
27.819038	5.54106e-11
27.776111	5.89139e-11
27.733183	6.26381e-11
27.690256	6.6597e-11
27.647328	7.08053e-11
27.604401	7.52787e-11
27.561474	8.00338e-11
27.518546	8.50884e-11
27.475619	9.04611e-11
27.432691	9.61721e-11
27.389764	1.02242e-10
27.346837	1.08695e-10
27.303909	1.15553e-10
27.260982	1.22842e-10
27.218054	1.3059e-10
27.175127	1.38825e-10
27.132200	1.47577e-10
27.089272	1.5688e-10
27.046345	1.66766e-10
27.003417	1.77274e-10
26.960490	1.88441e-10
26.917563	2.0031e-10
26.874635	2.12923e-10
26.831708	2.26328e-10
26.788780	2.40573e-10
26.745853	2.55713e-10
26.702926	2.71801e-10
26.659998	2.88898e-10
26.617071	3.07067e-10
26.574143	3.26374e-10
26.531216	3.4689e-10
26.488289	3.68691e-10
26.445361	3.91858e-10
26.402434	4.16474e-10
26.359506	4.42631e-10
26.316579	4.70424e-10
26.273652	4.99956e-10
26.230724	5.31335e-10
26.187797	5.64675e-10
26.144869	6.00099e-10
26.101942	6.37736e-10
26.059015	6.77725e-10
26.016087	7.2021e-10
25.973160	7.65348e-10
25.930232	8.13304e-10
25.887305	8.64251e-10
25.844378	9.18377e-10
25.801450	9.75879e-10
25.758523	1.03697e-09
25.715595	1.10186e-09
25.672668	1.1708e-09
25.629741	1.24403e-09
25.586813	1.32182e-09
25.543886	1.40445e-09
25.500958	1.49223e-09
25.458031	1.58547e-09
25.415104	1.68451e-09
25.372176	1.78971e-09
25.329249	1.90144e-09
25.286321	2.02012e-09
25.243394	2.14617e-09
25.200467	2.28005e-09
25.157539	2.42224e-09
25.114612	2.57326e-09
25.071684	2.73365e-09
25.028757	2.90398e-09
24.985830	3.08488e-09
24.942902	3.27698e-09
24.899975	3.48099e-09
24.857047	3.69764e-09
24.814120	3.9277e-09
24.771193	4.172e-09
24.728265	4.43142e-09
24.685338	4.70688e-09
24.642410	4.99938e-09
24.599483	5.30995e-09
24.556556	5.63971e-09
24.513628	5.98984e-09
24.470701	6.36159e-09
24.427773	6.75629e-09
24.384846	7.17533e-09
24.341919	7.62022e-09
24.298991	8.09253e-09
24.256064	8.59395e-09
24.213136	9.12626e-09
24.170209	9.69134e-09
24.127282	1.02912e-08
24.084354	1.0928e-08
24.041427	1.16039e-08
23.998499	1.23214e-08
23.955572	1.3083e-08
23.912645	1.38914e-08
23.869717	1.47494e-08
23.826790	1.566e-08
23.783862	1.66265e-08
23.740935	1.76523e-08
23.698008	1.8741e-08
23.655080	1.98964e-08
23.612153	2.11225e-08
23.569225	2.24236e-08
23.526298	2.38044e-08
23.483371	2.52696e-08
23.440443	2.68244e-08
23.397516	2.84742e-08
23.354588	3.02247e-08
23.311661	3.2082e-08
23.268734	3.40527e-08
23.225806	3.61436e-08
23.182879	3.83618e-08
23.139951	4.07152e-08
23.097024	4.32119e-08
23.054097	4.58605e-08
23.011169	4.86702e-08
22.968242	5.16507e-08
22.925314	5.48123e-08
22.882387	5.81659e-08
22.839460	6.1723e-08
22.796532	6.54959e-08
22.753605	6.94975e-08
22.710678	7.37415e-08
22.667750	7.82426e-08
22.624823	8.3016e-08
22.581895	8.80781e-08
22.538968	9.34463e-08
22.496041	9.91387e-08
22.453113	1.05175e-07
22.410186	1.11575e-07
22.367258	1.18361e-07
22.324331	1.25556e-07
22.281404	1.33185e-07
22.238476	1.41273e-07
22.195549	1.49846e-07
22.152621	1.58936e-07
22.109694	1.68571e-07
22.066767	1.78785e-07
22.023839	1.89611e-07
21.980912	2.01086e-07
21.937984	2.13248e-07
21.895057	2.26139e-07
21.852130	2.398e-07
21.809202	2.54278e-07
21.766275	2.6962e-07
21.723347	2.85878e-07
21.680420	3.03106e-07
21.637493	3.21359e-07
21.594565	3.407e-07
21.551638	3.61191e-07
21.508710	3.829e-07
21.465783	4.05899e-07
21.422856	4.30262e-07
21.379928	4.5607e-07
21.337001	4.83406e-07
21.294073	5.12361e-07
21.251146	5.43028e-07
21.208219	5.75507e-07
21.165291	6.09902e-07
21.122364	6.46327e-07
21.079436	6.84897e-07
21.036509	7.25738e-07
20.993582	7.6898e-07
20.950654	8.14763e-07
20.907727	8.63233e-07
20.864799	9.14544e-07
20.821872	9.68861e-07
20.778945	1.02636e-06
20.736017	1.08721e-06
20.693090	1.15162e-06
20.650162	1.21978e-06
20.607235	1.29192e-06
20.564308	1.36825e-06
20.521380	1.44901e-06
20.478453	1.53447e-06
20.435525	1.62488e-06
20.392598	1.72053e-06
20.349671	1.82171e-06
20.306743	1.92873e-06
20.263816	2.04193e-06
20.220888	2.16165e-06
20.177961	2.28826e-06
20.135034	2.42214e-06
20.092106	2.56371e-06
20.049179	2.71339e-06
20.006251	2.87163e-06
19.963324	3.03892e-06
19.920397	3.21575e-06
19.877469	3.40265e-06
19.834542	3.60018e-06
19.791614	3.80893e-06
19.748687	4.02952e-06
19.705760	4.26259e-06
19.662832	4.50884e-06
19.619905	4.76897e-06
19.576977	5.04376e-06
19.534050	5.33399e-06
19.491123	5.64051e-06
19.448195	5.9642e-06
19.405268	6.30598e-06
19.362340	6.66683e-06
19.319413	7.04778e-06
19.276486	7.4499e-06
19.233558	7.87431e-06
19.190631	8.32222e-06
19.147703	8.79486e-06
19.104776	9.29355e-06
19.061849	9.81965e-06
19.018921	1.03746e-05
18.975994	1.09599e-05
18.933066	1.15772e-05
18.890139	1.22281e-05
18.847212	1.29143e-05
18.804284	1.36377e-05
18.761357	1.44002e-05
18.718429	1.52037e-05
18.675502	1.60505e-05
18.632575	1.69425e-05
18.589647	1.78822e-05
18.546720	1.8872e-05
18.503792	1.99143e-05
18.460865	2.10117e-05
18.417938	2.21669e-05
18.375010	2.33829e-05
18.332083	2.46626e-05
18.289155	2.60089e-05
18.246228	2.74253e-05
18.203301	2.8915e-05
18.160373	3.04815e-05
18.117446	3.21284e-05
18.074518	3.38595e-05
18.031591	3.56788e-05
17.988664	3.75902e-05
17.945736	3.95981e-05
17.902809	4.17067e-05
17.859881	4.39206e-05
17.816954	4.62445e-05
17.774027	4.86832e-05
17.731099	5.12418e-05
17.688172	5.39253e-05
17.645245	5.67391e-05
17.602317	5.96886e-05
17.559390	6.27794e-05
17.516462	6.60174e-05
17.473535	6.94084e-05
17.430608	7.29585e-05
17.387680	7.66738e-05
17.344753	8.05605e-05
17.301825	8.46252e-05
17.258898	8.88743e-05
17.215971	9.33144e-05
17.173043	9.7952e-05
17.130116	0.000102794
17.087188	0.000107847
17.044261	0.000113117
17.001334	0.000118612
16.958406	0.000124337
16.915479	0.0001303
16.872551	0.000136506
16.829624	0.000142961
16.786697	0.000149672
16.743769	0.000156644
16.700842	0.000163881
16.657914	0.000171389
16.614987	0.000179172
16.572060	0.000187233
16.529132	0.000195574
16.486205	0.000204198
16.443277	0.000213106
16.400350	0.000222296
16.357423	0.000231768
16.314495	0.000241519
16.271568	0.000251543
16.228640	0.000261835
16.185713	0.000272387
16.142786	0.000283187
16.099858	0.000294222
16.056931	0.000305477
16.014003	0.000316931
15.971076	0.000328564
15.928149	0.000340348
15.885221	0.000352254
15.842294	0.000364245
15.799366	0.000376282
15.756439	0.000388318
15.713512	0.000400304
15.670584	0.000412178
15.627657	0.000423877
15.584729	0.000435327
15.541802	0.000446444
15.498875	0.000457138
15.455947	0.000467307
15.413020	0.000476837
15.370092	0.000485606
15.327165	0.000493475
15.284238	0.000500297
15.241310	0.000505908
15.198383	0.000510133
15.155455	0.000512789
&
```
