## Supplementary material for "All-at-once RNA folding with 3D motif prediction framed by evolutionary information": RF00716_mir-3.cacofold.helixcov

```
# RMs = 1 L = 79

# RM_HELIX NESTED 1-30 50-79, nbp = 30 nbp_cov = 2
# pvals: 0.191175,0.527421,0.00605263,0.041386,0.416596,7.70525e-05,0.0716667,0.416596,0.35714,0.35714,0.35714,0.000324812,0.416596,0.35714,0.416596,0.0598947,0.870526,0.416596,0.416596,0.416596,0.416596,0.35714,0.416596,0.416596,0.35714,0.576474,0.416596,0.416596,0.0144035,0.919105
# aggregated NONE
NESTED  <<<<<<<<<<<<<<<<<<<<<<<<<<<<<<________________>>>>>>>>>>>>>>>>>>>>>>>>>>>>>>
        :::::<-----<____________________________________________________>----->:::::
```
