## Supplementary material for "All-at-once RNA folding with 3D motif prediction framed by evolutionary information": RF00716_mir-3.cacofold.power

```
# Power analysis of CaCoFold structure 
#
# Powertype = SINGLE SUBSTITUTIONS
# covary  left_pos      right_pos    substitutions      power
#----------------------------------------------------------------
          1		79		4		0.07
          2		78		1		0.00
          3		77		5		0.11
          4		76		6		0.16
          5		75		0		0.00
     *    6		74		2		0.00
          7		73		6		0.16
          8		72		0		0.00
          9		71		2		0.00
          10		70		3		0.02
          11		69		2		0.00
     *    12		68		2		0.00
          13		67		0		0.00
          14		66		1		0.00
          15		65		3		0.02
          16		64		3		0.02
          17		63		3		0.02
          18		62		1		0.00
          19		61		1		0.00
          20		60		3		0.02
          21		59		0		0.00
          22		58		3		0.02
          23		57		0		0.00
          24		56		2		0.00
          25		55		3		0.02
          26		54		4		0.07
          27		53		1		0.00
          28		52		0		0.00
          29		51		11		0.35
          30		50		11		0.35
#
# BPAIRS 30
# avg substitutions per BP  2.8
# BPAIRS expected to covary 1.4 +/- 1.0
# BPAIRS observed to covary 2
#
```
