## Supplementary material for "All-at-once RNA folding with 3D motif prediction framed by evolutionary information": RF00716_mir-3.helixcov

```
# RMs = 2 L = 79

# RM_HELIX NESTED 17-24 56-63, nbp = 7 nbp_cov = 0
# pvals: 0.870526,0.416596,0.416596,0.416596,0.35714,0.416596,0.416596
# aggregated NONE
NESTED  ::::::::::::::::<<<-<<<<____________________________>>>>->>>::::::::::::::::
        ::::::::::::::::::::::::::::::::::::::::::::::::::::::::::::::::::::::::::::

# RM_HELIX NESTED 5-14 66-75, nbp = 10 nbp_cov = 2
# pvals: 0.416596,7.70525e-05,0.0716667,0.416596,0.35714,0.35714,0.35714,0.000324812,0.416596,0.35714
# aggregated NONE
NESTED  ::::<<<<<<<<<<________________________________________________>>>>>>>>>>::::
        :::::<-----<____________________________________________________>----->:::::
```
