## Supplementary material for "All-at-once RNA folding with 3D motif prediction framed by evolutionary information": RF00716_mir-3.surv

```
24.850000	0.0588235
22.250000	0.117647
6.950000	0.176471
0.000000	0.470588
-0.050000	0.941176
-3.650000	1
&
24.884631	0.000352983
24.850000	0.000705965
23.300000	0.00105895
23.000000	0.00141193
22.800000	0.00176491
22.250000	0.00247088
19.750000	0.00282386
18.350000	0.00388281
17.650000	0.00423579
16.850000	0.00458878
16.500000	0.00494176
16.100000	0.00529474
15.400000	0.00741264
14.900000	0.00776562
14.800000	0.00882457
14.350000	0.00917755
14.200000	0.00953053
14.100000	0.00988352
13.550000	0.0102365
13.500000	0.0116484
13.400000	0.0120014
13.300000	0.0127074
13.200000	0.0130604
12.600000	0.0134133
12.400000	0.0137663
12.350000	0.0141193
12.200000	0.0151783
12.150000	0.0162372
12.100000	0.0165902
11.700000	0.0176491
11.600000	0.0180021
11.400000	0.0190611
11.200000	0.02012
11.050000	0.020826
11.000000	0.021179
10.900000	0.0215319
10.750000	0.0222379
10.650000	0.0229439
10.350000	0.0232969
10.250000	0.0236498
10.200000	0.0240028
10.050000	0.0243558
9.900000	0.0247088
9.700000	0.0254148
9.550000	0.0268267
9.400000	0.0271797
9.300000	0.0275327
9.150000	0.0278856
9.050000	0.0285916
8.900000	0.0292976
8.800000	0.0296505
8.750000	0.0303565
8.700000	0.0314155
8.650000	0.0317684
8.550000	0.0321214
8.450000	0.0331804
8.400000	0.0335334
8.350000	0.0338863
8.300000	0.0342393
8.250000	0.0349453
8.100000	0.0352983
8.050000	0.0363572
8.000000	0.0370632
7.950000	0.0374162
7.900000	0.0381221
7.850000	0.0388281
7.750000	0.0391811
7.700000	0.0395341
7.600000	0.040593
7.450000	0.041299
7.400000	0.0423579
7.300000	0.0427109
7.250000	0.0430639
7.200000	0.0441228
7.150000	0.0448288
7.100000	0.0451818
7.050000	0.0455348
7.000000	0.0465937
6.950000	0.0469467
6.900000	0.0483586
6.800000	0.0497706
6.750000	0.0501235
6.700000	0.0508295
6.650000	0.0515355
6.600000	0.0518885
6.450000	0.0522414
6.400000	0.0529474
6.350000	0.0536534
6.300000	0.0540064
6.200000	0.0543593
6.150000	0.0550653
6.100000	0.0554183
6.000000	0.0561242
5.950000	0.0571832
5.900000	0.0578892
5.850000	0.0582421
5.800000	0.0596541
5.750000	0.06036
5.700000	0.061066
5.650000	0.061419
5.600000	0.061772
5.550000	0.062125
5.500000	0.0624779
5.450000	0.0631839
5.400000	0.0635369
5.350000	0.0645958
5.300000	0.0653018
5.250000	0.0667137
5.200000	0.0670667
5.150000	0.0674197
5.050000	0.0677727
5.000000	0.0688316
4.950000	0.0691846
4.900000	0.0705965
4.850000	0.0716555
4.750000	0.0723615
4.700000	0.0730674
4.550000	0.0737734
4.500000	0.0741264
4.450000	0.0751853
4.400000	0.0758913
4.300000	0.0765972
4.250000	0.0780092
4.200000	0.0783622
4.150000	0.0790681
4.100000	0.0794211
4.050000	0.080833
4.000000	0.081186
3.950000	0.081892
3.900000	0.082598
3.850000	0.0836569
3.800000	0.0840099
3.750000	0.0847158
3.600000	0.0868337
3.500000	0.0878927
3.450000	0.0885987
3.400000	0.0893046
3.350000	0.0907166
3.300000	0.0935404
3.250000	0.0938934
3.200000	0.0945994
3.150000	0.0949523
3.100000	0.0960113
3.050000	0.0977762
3.000000	0.0991881
2.950000	0.100953
2.850000	0.101659
2.800000	0.102365
2.750000	0.103071
2.700000	0.103424
2.650000	0.104836
2.600000	0.105542
2.550000	0.106248
2.500000	0.106954
2.450000	0.108366
2.400000	0.110484
2.350000	0.11119
2.300000	0.114013
2.250000	0.114719
2.200000	0.116484
2.150000	0.11719
2.100000	0.118602
2.050000	0.120014
2.000000	0.122838
1.950000	0.124603
1.900000	0.127427
1.850000	0.128839
1.800000	0.131663
1.750000	0.132369
1.700000	0.134486
1.650000	0.136251
1.600000	0.13731
1.550000	0.138016
1.500000	0.139781
1.450000	0.140487
1.400000	0.141193
1.350000	0.142958
1.300000	0.14437
1.250000	0.145429
1.200000	0.147547
1.150000	0.148959
1.100000	0.150371
1.050000	0.150724
1.000000	0.152489
0.950000	0.153547
0.900000	0.154253
0.850000	0.156371
0.800000	0.159195
0.750000	0.160254
0.700000	0.162372
0.650000	0.165902
0.600000	0.167314
0.550000	0.169079
0.500000	0.170844
0.450000	0.17155
0.400000	0.171903
0.350000	0.173667
0.300000	0.174373
0.250000	0.175785
0.200000	0.178609
0.150000	0.181786
0.100000	0.183198
0.050000	0.2012
0.000000	0.364631
-0.050000	0.708083
-0.100000	0.712319
-0.150000	0.717261
-0.200000	0.723968
-0.250000	0.730674
-0.300000	0.735263
-0.350000	0.740205
-0.400000	0.74197
-0.450000	0.744441
-0.500000	0.752559
-0.550000	0.75503
-0.600000	0.757501
-0.650000	0.758913
-0.700000	0.76209
-0.750000	0.764914
-0.800000	0.767737
-0.850000	0.769502
-0.900000	0.770914
-0.950000	0.774797
-1.000000	0.777268
-1.050000	0.781151
-1.100000	0.783269
-1.150000	0.786445
-1.200000	0.787151
-1.250000	0.789975
-1.300000	0.79174
-1.350000	0.794917
-1.400000	0.797035
-1.450000	0.799859
-1.500000	0.80233
-1.550000	0.804095
-1.600000	0.807271
-1.650000	0.807977
-1.700000	0.809742
-1.750000	0.813625
-1.800000	0.817861
-1.850000	0.81892
-1.900000	0.824568
-1.950000	0.825627
-2.000000	0.829862
-2.050000	0.832333
-2.100000	0.834804
-2.150000	0.836216
-2.200000	0.839746
-2.250000	0.844335
-2.300000	0.847511
-2.350000	0.851394
-2.400000	0.853865
-2.450000	0.856336
-2.500000	0.857042
-2.550000	0.85916
-2.600000	0.860925
-2.650000	0.862337
-2.700000	0.863396
-2.750000	0.864808
-2.800000	0.867984
-2.850000	0.870808
-2.900000	0.874338
-2.950000	0.876103
-3.000000	0.878221
-3.050000	0.880339
-3.100000	0.883516
-3.150000	0.884222
-3.200000	0.885281
-3.250000	0.885634
-3.300000	0.887752
-3.350000	0.890928
-3.400000	0.893399
-3.450000	0.896576
-3.500000	0.8994
-3.550000	0.902577
-3.600000	0.906107
-3.650000	0.906813
-3.700000	0.907519
-3.750000	0.909283
-3.800000	0.910342
-3.850000	0.914225
-3.900000	0.915637
-3.950000	0.916696
-4.000000	0.917049
-4.050000	0.919873
-4.100000	0.920579
-4.150000	0.922344
-4.200000	0.925168
-4.250000	0.927639
-4.300000	0.927992
-4.350000	0.928697
-4.400000	0.931521
-4.450000	0.93258
-4.500000	0.934698
-4.600000	0.936463
-4.650000	0.937522
-4.700000	0.937875
-4.750000	0.938934
-4.800000	0.940699
-4.850000	0.941758
-4.900000	0.943876
-5.000000	0.944935
-5.050000	0.945288
-5.100000	0.945641
-5.150000	0.946347
-5.200000	0.948112
-5.250000	0.94917
-5.300000	0.949523
-5.350000	0.950935
-5.450000	0.951994
-5.500000	0.952347
-5.550000	0.953406
-5.600000	0.955524
-5.650000	0.955877
-5.700000	0.956936
-5.800000	0.957995
-5.850000	0.959054
-5.900000	0.960113
-5.950000	0.961525
-6.000000	0.965055
-6.050000	0.965408
-6.150000	0.96682
-6.200000	0.967526
-6.300000	0.968585
-6.350000	0.969996
-6.400000	0.970349
-6.450000	0.970702
-6.500000	0.973173
-6.550000	0.974585
-6.600000	0.976703
-6.650000	0.977056
-6.750000	0.977409
-6.800000	0.978115
-6.900000	0.978468
-6.950000	0.979174
-7.050000	0.980586
-7.300000	0.981292
-7.350000	0.981645
-7.400000	0.981998
-7.500000	0.983057
-7.600000	0.98341
-7.650000	0.983763
-7.700000	0.984116
-7.750000	0.984469
-7.800000	0.984822
-7.850000	0.985175
-7.950000	0.986234
-8.150000	0.986587
-8.350000	0.98694
-8.450000	0.987999
-8.500000	0.988352
-8.650000	0.989764
-8.700000	0.991175
-8.800000	0.991881
-8.950000	0.992234
-9.000000	0.992587
-9.100000	0.993646
-9.150000	0.993999
-9.200000	0.994352
-9.300000	0.994705
-9.350000	0.995058
-9.500000	0.995411
-9.550000	0.996117
-9.600000	0.997176
-9.800000	0.997529
-9.950000	1
&
27.200000	1.75439e-05
27.150000	3.50877e-05
26.650000	5.26316e-05
26.050000	7.01754e-05
25.750000	8.77193e-05
25.300000	0.000105263
24.600000	0.000122807
23.250000	0.000140351
23.200000	0.000157895
22.700000	0.000192982
22.650000	0.000210526
22.600000	0.00022807
22.400000	0.000245614
22.200000	0.000263158
22.150000	0.000315789
22.100000	0.000333333
21.950000	0.000368421
21.900000	0.000403509
21.650000	0.000438596
21.500000	0.000491228
21.450000	0.000561404
21.400000	0.000578947
21.350000	0.000631579
21.300000	0.000649123
21.200000	0.000666667
21.150000	0.000701754
21.050000	0.000719298
21.000000	0.000754386
20.950000	0.00077193
20.900000	0.000789474
20.850000	0.000807018
20.800000	0.000824561
20.750000	0.000842105
20.700000	0.000859649
20.650000	0.000877193
20.600000	0.000912281
20.500000	0.000947368
20.450000	0.000964912
20.400000	0.00107018
20.350000	0.00108772
20.250000	0.00112281
20.200000	0.00114035
20.150000	0.00126316
20.100000	0.00129825
20.050000	0.00133333
20.000000	0.00136842
19.950000	0.00138596
19.900000	0.00142105
19.850000	0.0014386
19.800000	0.00147368
19.750000	0.00149123
19.700000	0.0015614
19.600000	0.00159649
19.550000	0.00161404
19.500000	0.00163158
19.450000	0.00168421
19.400000	0.0017193
19.350000	0.00182456
19.300000	0.00187719
19.250000	0.00192982
19.200000	0.00196491
19.150000	0.00208772
19.100000	0.00214035
19.050000	0.00215789
19.000000	0.00224561
18.950000	0.0022807
18.900000	0.00242105
18.850000	0.00247368
18.800000	0.00250877
18.750000	0.00254386
18.700000	0.00259649
18.650000	0.00268421
18.600000	0.00284211
18.550000	0.00285965
18.500000	0.00287719
18.450000	0.00298246
18.400000	0.00317544
18.300000	0.00322807
18.250000	0.00326316
18.200000	0.00331579
18.150000	0.00336842
18.100000	0.0034386
18.050000	0.00350877
18.000000	0.00363158
17.950000	0.00370175
17.900000	0.00375439
17.850000	0.00378947
17.800000	0.00389474
17.750000	0.004
17.700000	0.00407018
17.650000	0.00414035
17.600000	0.00421053
17.550000	0.00424561
17.500000	0.00431579
17.450000	0.00435088
17.400000	0.00436842
17.350000	0.00442105
17.300000	0.00447368
17.250000	0.0045614
17.200000	0.00464912
17.150000	0.0047193
17.100000	0.00482456
17.050000	0.00494737
17.000000	0.00498246
16.950000	0.00510526
16.900000	0.00519298
16.850000	0.00526316
16.800000	0.00531579
16.750000	0.00547368
16.700000	0.00563158
16.650000	0.00566667
16.600000	0.00582456
16.550000	0.00585965
16.500000	0.00605263
16.450000	0.00619298
16.400000	0.00629825
16.350000	0.00640351
16.300000	0.0065614
16.250000	0.00668421
16.200000	0.00675439
16.150000	0.00692982
16.100000	0.00698246
16.050000	0.00712281
16.000000	0.00722807
15.950000	0.00735088
15.900000	0.00740351
15.850000	0.00749123
15.800000	0.0075614
15.750000	0.00764912
15.700000	0.00775439
15.650000	0.00782456
15.600000	0.00794737
15.550000	0.00803509
15.500000	0.00812281
15.450000	0.00831579
15.400000	0.00845614
15.350000	0.00859649
15.300000	0.00868421
15.250000	0.00880702
15.200000	0.00884211
15.150000	0.00892982
15.100000	0.00898246
15.050000	0.00917544
15.000000	0.00922807
14.950000	0.00947368
14.900000	0.0097193
14.850000	0.00989474
14.800000	0.01
14.750000	0.0101404
14.700000	0.0104035
14.650000	0.0105789
14.600000	0.0107719
14.550000	0.0108947
14.500000	0.0111053
14.450000	0.0112632
14.400000	0.0114561
14.350000	0.0115439
14.300000	0.0117018
14.250000	0.0118421
14.200000	0.0118772
14.150000	0.0120175
14.100000	0.0121579
14.050000	0.0123509
14.000000	0.0124912
13.950000	0.0126842
13.900000	0.0128421
13.850000	0.0130877
13.800000	0.0132807
13.750000	0.013386
13.700000	0.013614
13.650000	0.0137544
13.600000	0.0139474
13.550000	0.014193
13.500000	0.0144035
13.450000	0.0146667
13.400000	0.0147895
13.350000	0.0149474
13.300000	0.0150702
13.250000	0.0153333
13.200000	0.0155439
13.150000	0.0157895
13.100000	0.0160175
13.050000	0.0162807
13.000000	0.0165439
12.950000	0.0169123
12.900000	0.0170702
12.850000	0.0172632
12.800000	0.0174561
12.750000	0.0176842
12.700000	0.0178947
12.650000	0.0181754
12.600000	0.0184386
12.550000	0.0186316
12.500000	0.0188246
12.450000	0.0191053
12.400000	0.0192632
12.350000	0.0195088
12.300000	0.0199123
12.250000	0.0202807
12.200000	0.0207018
12.150000	0.0211404
12.100000	0.0212982
12.050000	0.021614
12.000000	0.0218772
11.950000	0.0220526
11.900000	0.0223684
11.850000	0.0227193
11.800000	0.0229649
11.750000	0.0232807
11.700000	0.0236316
11.650000	0.0239825
11.600000	0.0244211
11.550000	0.0247368
11.500000	0.0250351
11.450000	0.0253333
11.400000	0.025614
11.350000	0.0259649
11.300000	0.0263509
11.250000	0.0267719
11.200000	0.027193
11.150000	0.027614
11.100000	0.0279825
11.050000	0.0284035
11.000000	0.0286667
10.950000	0.029
10.900000	0.029386
10.850000	0.0297368
10.800000	0.0299474
10.750000	0.0305614
10.700000	0.031
10.650000	0.0313509
10.600000	0.0317895
10.550000	0.0321579
10.500000	0.0327018
10.450000	0.033193
10.400000	0.0335789
10.350000	0.0341053
10.300000	0.0345439
10.250000	0.035
10.200000	0.0354386
10.150000	0.0359474
10.100000	0.0363158
10.050000	0.0367544
10.000000	0.0372281
9.950000	0.0376667
9.900000	0.0382632
9.850000	0.0388772
9.800000	0.0393509
9.750000	0.0395088
9.700000	0.0399123
9.650000	0.040386
9.600000	0.0408421
9.550000	0.041386
9.500000	0.0418947
9.450000	0.0424912
9.400000	0.0428947
9.350000	0.0432281
9.300000	0.0437895
9.250000	0.0442807
9.200000	0.0446667
9.150000	0.0451404
9.100000	0.0457544
9.050000	0.0463333
9.000000	0.0468246
8.950000	0.047386
8.900000	0.0478947
8.850000	0.0484035
8.800000	0.0488772
8.750000	0.0494561
8.700000	0.0499298
8.650000	0.050386
8.600000	0.0509298
8.550000	0.0514211
8.500000	0.0519649
8.450000	0.0526491
8.400000	0.0532456
8.350000	0.0539825
8.300000	0.0545614
8.250000	0.0550877
8.200000	0.0557193
8.150000	0.0564211
8.100000	0.0571754
8.050000	0.0578246
8.000000	0.0584737
7.950000	0.0592456
7.900000	0.0598947
7.850000	0.0605614
7.800000	0.0611228
7.750000	0.0617895
7.700000	0.0625263
7.650000	0.063386
7.600000	0.0638772
7.550000	0.064386
7.500000	0.0650351
7.450000	0.0656842
7.400000	0.0663158
7.350000	0.0671228
7.300000	0.0676667
7.250000	0.0683509
7.200000	0.069
7.150000	0.0695263
7.100000	0.0700702
7.050000	0.0706667
7.000000	0.0711579
6.950000	0.0716667
6.900000	0.0725263
6.850000	0.0733509
6.800000	0.0741053
6.750000	0.0747895
6.700000	0.0756491
6.650000	0.0762807
6.600000	0.0770526
6.550000	0.0777544
6.500000	0.0783684
6.450000	0.0791404
6.400000	0.0799825
6.350000	0.0808772
6.300000	0.081614
6.250000	0.0822982
6.200000	0.0831579
6.150000	0.0840351
6.100000	0.0847193
6.050000	0.0855088
6.000000	0.0865263
5.950000	0.0874737
5.900000	0.0881404
5.850000	0.0893158
5.800000	0.0902632
5.750000	0.0914737
5.700000	0.092386
5.650000	0.0934737
5.600000	0.0944211
5.550000	0.095386
5.500000	0.0964035
5.450000	0.0973684
5.400000	0.0982105
5.350000	0.0989298
5.300000	0.0996667
5.250000	0.100544
5.200000	0.101404
5.150000	0.102351
5.100000	0.103211
5.050000	0.104018
5.000000	0.104947
4.950000	0.106123
4.900000	0.10714
4.850000	0.108298
4.800000	0.109421
4.750000	0.110456
4.700000	0.111404
4.650000	0.112386
4.600000	0.113544
4.550000	0.114649
4.500000	0.115737
4.450000	0.11686
4.400000	0.11793
4.350000	0.119053
4.300000	0.120123
4.250000	0.121386
4.200000	0.122456
4.150000	0.123561
4.100000	0.124719
4.050000	0.125772
4.000000	0.127123
3.950000	0.128298
3.900000	0.129456
3.850000	0.131211
3.800000	0.132526
3.750000	0.133877
3.700000	0.135509
3.650000	0.136895
3.600000	0.138053
3.550000	0.139895
3.500000	0.141719
3.450000	0.143228
3.400000	0.144667
3.350000	0.146333
3.300000	0.148
3.250000	0.149807
3.200000	0.151281
3.150000	0.152772
3.100000	0.154596
3.050000	0.156281
3.000000	0.15786
2.950000	0.159509
2.900000	0.161439
2.850000	0.163246
2.800000	0.164982
2.750000	0.166982
2.700000	0.168491
2.650000	0.170649
2.600000	0.172719
2.550000	0.174491
2.500000	0.176614
2.450000	0.178298
2.400000	0.180316
2.350000	0.182211
2.300000	0.184298
2.250000	0.186684
2.200000	0.18907
2.150000	0.191175
2.100000	0.193491
2.050000	0.195772
2.000000	0.197982
1.950000	0.2
1.900000	0.201912
1.850000	0.204246
1.800000	0.206579
1.750000	0.209175
1.700000	0.211877
1.650000	0.214351
1.600000	0.216649
1.550000	0.218947
1.500000	0.221509
1.450000	0.224263
1.400000	0.226544
1.350000	0.229123
1.300000	0.23186
1.250000	0.234281
1.200000	0.237105
1.150000	0.240105
1.100000	0.242912
1.050000	0.246
1.000000	0.24893
0.950000	0.252018
0.900000	0.255211
0.850000	0.258684
0.800000	0.261912
0.750000	0.265263
0.700000	0.268737
0.650000	0.272509
0.600000	0.275632
0.550000	0.279386
0.500000	0.282719
0.450000	0.286316
0.400000	0.289316
0.350000	0.293509
0.300000	0.297982
0.250000	0.302193
0.200000	0.306684
0.150000	0.310912
0.100000	0.315807
0.050000	0.322491
0.000000	0.35714
-0.050000	0.416596
-0.100000	0.431281
-0.150000	0.446386
-0.200000	0.459596
-0.250000	0.474281
-0.300000	0.486228
-0.350000	0.497474
-0.400000	0.508053
-0.450000	0.517982
-0.500000	0.527421
-0.550000	0.535982
-0.600000	0.544474
-0.650000	0.552561
-0.700000	0.560351
-0.750000	0.568439
-0.800000	0.576474
-0.850000	0.583561
-0.900000	0.591368
-0.950000	0.598719
-1.000000	0.606175
-1.050000	0.613596
-1.100000	0.621421
-1.150000	0.628702
-1.200000	0.635667
-1.250000	0.642298
-1.300000	0.649439
-1.350000	0.656105
-1.400000	0.662316
-1.450000	0.669
-1.500000	0.675737
-1.550000	0.682053
-1.600000	0.688193
-1.650000	0.694386
-1.700000	0.701
-1.750000	0.70714
-1.800000	0.71286
-1.850000	0.718649
-1.900000	0.724035
-1.950000	0.729263
-2.000000	0.734404
-2.050000	0.739298
-2.100000	0.744386
-2.150000	0.749228
-2.200000	0.754316
-2.250000	0.759632
-2.300000	0.76507
-2.350000	0.769842
-2.400000	0.774281
-2.450000	0.779246
-2.500000	0.783719
-2.550000	0.788228
-2.600000	0.793175
-2.650000	0.797772
-2.700000	0.802421
-2.750000	0.806281
-2.800000	0.810754
-2.850000	0.814702
-2.900000	0.818386
-2.950000	0.822
-3.000000	0.826035
-3.050000	0.829877
-3.100000	0.833596
-3.150000	0.837596
-3.200000	0.840965
-3.250000	0.844632
-3.300000	0.847825
-3.350000	0.851719
-3.400000	0.855035
-3.450000	0.858175
-3.500000	0.861193
-3.550000	0.864737
-3.600000	0.867421
-3.650000	0.870526
-3.700000	0.873912
-3.750000	0.876491
-3.800000	0.879632
-3.850000	0.882281
-3.900000	0.884702
-3.950000	0.887421
-4.000000	0.89014
-4.050000	0.892825
-4.100000	0.895246
-4.150000	0.897544
-4.200000	0.900193
-4.250000	0.902596
-4.300000	0.904947
-4.350000	0.907386
-4.400000	0.909316
-4.450000	0.911404
-4.500000	0.913649
-4.550000	0.915596
-4.600000	0.917579
-4.650000	0.919105
-4.700000	0.920684
-4.750000	0.922316
-4.800000	0.923947
-4.850000	0.925544
-4.900000	0.927123
-4.950000	0.929246
-5.000000	0.930877
-5.050000	0.932579
-5.100000	0.934035
-5.150000	0.935614
-5.200000	0.937351
-5.250000	0.939088
-5.300000	0.940614
-5.350000	0.942404
-5.400000	0.944246
-5.450000	0.945456
-5.500000	0.946895
-5.550000	0.948281
-5.600000	0.949491
-5.650000	0.950737
-5.700000	0.952246
-5.750000	0.953368
-5.800000	0.954632
-5.850000	0.956193
-5.900000	0.957456
-5.950000	0.958684
-6.000000	0.959649
-6.050000	0.960579
-6.100000	0.961667
-6.150000	0.962491
-6.200000	0.963211
-6.250000	0.964175
-6.300000	0.965228
-6.350000	0.96614
-6.400000	0.966982
-6.450000	0.96807
-6.500000	0.968877
-6.550000	0.969912
-6.600000	0.971018
-6.650000	0.971649
-6.700000	0.972579
-6.750000	0.973596
-6.800000	0.974404
-6.850000	0.975228
-6.900000	0.975895
-6.950000	0.976579
-7.000000	0.977351
-7.050000	0.978123
-7.100000	0.97886
-7.150000	0.979404
-7.200000	0.98014
-7.250000	0.980684
-7.300000	0.98107
-7.350000	0.98186
-7.400000	0.982404
-7.450000	0.982895
-7.500000	0.983474
-7.550000	0.984
-7.600000	0.984439
-7.650000	0.985105
-7.700000	0.985526
-7.750000	0.986175
-7.800000	0.986596
-7.850000	0.986965
-7.900000	0.987263
-7.950000	0.987702
-8.000000	0.988088
-8.050000	0.988491
-8.100000	0.988842
-8.150000	0.989263
-8.200000	0.989667
-8.250000	0.990018
-8.300000	0.990298
-8.350000	0.990614
-8.400000	0.991
-8.450000	0.991281
-8.500000	0.991509
-8.550000	0.99186
-8.600000	0.992228
-8.650000	0.992526
-8.700000	0.99286
-8.750000	0.993123
-8.800000	0.993281
-8.850000	0.993509
-8.900000	0.993772
-8.950000	0.993982
-9.000000	0.994246
-9.050000	0.994474
-9.100000	0.994649
-9.150000	0.995018
-9.200000	0.995246
-9.250000	0.995491
-9.300000	0.995719
-9.350000	0.995912
-9.400000	0.99607
-9.450000	0.996333
-9.500000	0.996474
-9.550000	0.996561
-9.600000	0.996754
-9.650000	0.99686
-9.700000	0.997018
-9.750000	0.997211
-9.800000	0.997368
-9.850000	0.997439
-9.900000	0.997526
-9.950000	1
&
64.850000	4.66596e-14
64.800000	4.79089e-14
64.750000	4.91917e-14
64.700000	5.05088e-14
64.650000	5.18612e-14
64.600000	5.32498e-14
64.550000	5.46756e-14
64.500000	5.61396e-14
64.450000	5.76428e-14
64.400000	5.91862e-14
64.350000	6.0771e-14
64.300000	6.23983e-14
64.250000	6.40691e-14
64.200000	6.57846e-14
64.150000	6.75461e-14
64.100000	6.93548e-14
64.050000	7.12119e-14
64.000000	7.31187e-14
63.950000	7.50766e-14
63.900000	7.7087e-14
63.850000	7.91512e-14
63.800000	8.12706e-14
63.750000	8.34468e-14
63.700000	8.56814e-14
63.650000	8.79757e-14
63.600000	9.03315e-14
63.550000	9.27504e-14
63.500000	9.52341e-14
63.450000	9.77843e-14
63.400000	1.00403e-13
63.350000	1.03091e-13
63.300000	1.05852e-13
63.250000	1.08687e-13
63.200000	1.11597e-13
63.150000	1.14586e-13
63.100000	1.17654e-13
63.050000	1.20805e-13
63.000000	1.2404e-13
62.950000	1.27362e-13
62.900000	1.30772e-13
62.850000	1.34274e-13
62.800000	1.3787e-13
62.750000	1.41562e-13
62.700000	1.45353e-13
62.650000	1.49246e-13
62.600000	1.53243e-13
62.550000	1.57347e-13
62.500000	1.61561e-13
62.450000	1.65887e-13
62.400000	1.7033e-13
62.350000	1.74891e-13
62.300000	1.79575e-13
62.250000	1.84384e-13
62.200000	1.89322e-13
62.150000	1.94393e-13
62.100000	1.99599e-13
62.050000	2.04945e-13
62.000000	2.10433e-13
61.950000	2.16069e-13
61.900000	2.21856e-13
61.850000	2.27798e-13
61.800000	2.33899e-13
61.750000	2.40163e-13
61.700000	2.46595e-13
61.650000	2.532e-13
61.600000	2.59981e-13
61.550000	2.66944e-13
61.500000	2.74094e-13
61.450000	2.81435e-13
61.400000	2.88972e-13
61.350000	2.96712e-13
61.300000	3.04659e-13
61.250000	3.12819e-13
61.200000	3.21197e-13
61.150000	3.298e-13
61.100000	3.38634e-13
61.050000	3.47704e-13
61.000000	3.57017e-13
60.950000	3.66579e-13
60.900000	3.76398e-13
60.850000	3.86479e-13
60.800000	3.96831e-13
60.750000	4.0746e-13
60.700000	4.18374e-13
60.650000	4.2958e-13
60.600000	4.41087e-13
60.550000	4.52902e-13
60.500000	4.65033e-13
60.450000	4.77489e-13
60.400000	4.90279e-13
60.350000	5.03412e-13
60.300000	5.16896e-13
60.250000	5.30742e-13
60.200000	5.44959e-13
60.150000	5.59556e-13
60.100000	5.74545e-13
60.050000	5.89935e-13
60.000000	6.05738e-13
59.950000	6.21964e-13
59.900000	6.38624e-13
59.850000	6.55731e-13
59.800000	6.73297e-13
59.750000	6.91333e-13
59.700000	7.09852e-13
59.650000	7.28868e-13
59.600000	7.48393e-13
59.550000	7.68441e-13
59.500000	7.89026e-13
59.450000	8.10163e-13
59.400000	8.31866e-13
59.350000	8.54151e-13
59.300000	8.77032e-13
59.250000	9.00527e-13
59.200000	9.24652e-13
59.150000	9.49422e-13
59.100000	9.74857e-13
59.050000	1.00097e-12
59.000000	1.02779e-12
58.950000	1.05532e-12
58.900000	1.0836e-12
58.850000	1.11263e-12
58.800000	1.14243e-12
58.750000	1.17304e-12
58.700000	1.20447e-12
58.650000	1.23673e-12
58.600000	1.26987e-12
58.550000	1.30389e-12
58.500000	1.33882e-12
58.450000	1.37469e-12
58.400000	1.41152e-12
58.350000	1.44934e-12
58.300000	1.48817e-12
58.250000	1.52804e-12
58.200000	1.56898e-12
58.150000	1.61101e-12
58.100000	1.65418e-12
58.050000	1.6985e-12
58.000000	1.744e-12
57.950000	1.79073e-12
57.900000	1.83871e-12
57.850000	1.88798e-12
57.800000	1.93856e-12
57.750000	1.9905e-12
57.700000	2.04383e-12
57.650000	2.0986e-12
57.600000	2.15483e-12
57.550000	2.21256e-12
57.500000	2.27185e-12
57.450000	2.33272e-12
57.400000	2.39522e-12
57.350000	2.4594e-12
57.300000	2.5253e-12
57.250000	2.59297e-12
57.200000	2.66245e-12
57.150000	2.73379e-12
57.100000	2.80704e-12
57.050000	2.88226e-12
57.000000	2.95949e-12
56.950000	3.03879e-12
56.900000	3.12022e-12
56.850000	3.20383e-12
56.800000	3.28968e-12
56.750000	3.37784e-12
56.700000	3.46835e-12
56.650000	3.56129e-12
56.600000	3.65672e-12
56.550000	3.75471e-12
56.500000	3.85533e-12
56.450000	3.95865e-12
56.400000	4.06473e-12
56.350000	4.17365e-12
56.300000	4.2855e-12
56.250000	4.40035e-12
56.200000	4.51827e-12
56.150000	4.63935e-12
56.100000	4.76368e-12
56.050000	4.89134e-12
56.000000	5.02243e-12
55.950000	5.15702e-12
55.900000	5.29523e-12
55.850000	5.43714e-12
55.800000	5.58285e-12
55.750000	5.73247e-12
55.700000	5.8861e-12
55.650000	6.04385e-12
55.600000	6.20583e-12
55.550000	6.37215e-12
55.500000	6.54293e-12
55.450000	6.71829e-12
55.400000	6.89835e-12
55.350000	7.08323e-12
55.300000	7.27307e-12
55.250000	7.468e-12
55.200000	7.66816e-12
55.150000	7.87368e-12
55.100000	8.08472e-12
55.050000	8.30141e-12
55.000000	8.5239e-12
54.950000	8.75237e-12
54.900000	8.98696e-12
54.850000	9.22784e-12
54.800000	9.47517e-12
54.750000	9.72914e-12
54.700000	9.98992e-12
54.650000	1.02577e-11
54.600000	1.05326e-11
54.550000	1.0815e-11
54.500000	1.11048e-11
54.450000	1.14025e-11
54.400000	1.17081e-11
54.350000	1.2022e-11
54.300000	1.23442e-11
54.250000	1.26751e-11
54.200000	1.30149e-11
54.150000	1.33638e-11
54.100000	1.3722e-11
54.050000	1.40898e-11
54.000000	1.44675e-11
53.950000	1.48553e-11
53.900000	1.52536e-11
53.850000	1.56625e-11
53.800000	1.60823e-11
53.750000	1.65134e-11
53.700000	1.69561e-11
53.650000	1.74107e-11
53.600000	1.78774e-11
53.550000	1.83567e-11
53.500000	1.88488e-11
53.450000	1.93541e-11
53.400000	1.9873e-11
53.350000	2.04057e-11
53.300000	2.09528e-11
53.250000	2.15145e-11
53.200000	2.20913e-11
53.150000	2.26836e-11
53.100000	2.32917e-11
53.050000	2.39161e-11
53.000000	2.45573e-11
52.950000	2.52157e-11
52.900000	2.58918e-11
52.850000	2.6586e-11
52.800000	2.72988e-11
52.750000	2.80307e-11
52.700000	2.87822e-11
52.650000	2.95539e-11
52.600000	3.03463e-11
52.550000	3.11599e-11
52.500000	3.19954e-11
52.450000	3.28533e-11
52.400000	3.37342e-11
52.350000	3.46387e-11
52.300000	3.55674e-11
52.250000	3.65211e-11
52.200000	3.75004e-11
52.150000	3.85059e-11
52.100000	3.95384e-11
52.050000	4.05986e-11
52.000000	4.16872e-11
51.950000	4.2805e-11
51.900000	4.39528e-11
51.850000	4.51314e-11
51.800000	4.63416e-11
51.750000	4.75843e-11
51.700000	4.88603e-11
51.650000	5.01705e-11
51.600000	5.15159e-11
51.550000	5.28974e-11
51.500000	5.43159e-11
51.450000	5.57724e-11
51.400000	5.72681e-11
51.350000	5.88039e-11
51.300000	6.03808e-11
51.250000	6.20001e-11
51.200000	6.36628e-11
51.150000	6.53701e-11
51.100000	6.71232e-11
51.050000	6.89234e-11
51.000000	7.07718e-11
50.950000	7.26698e-11
50.900000	7.46188e-11
50.850000	7.662e-11
50.800000	7.86749e-11
50.750000	8.0785e-11
50.700000	8.29516e-11
50.650000	8.51764e-11
50.600000	8.74609e-11
50.550000	8.98067e-11
50.500000	9.22154e-11
50.450000	9.46887e-11
50.400000	9.72284e-11
50.350000	9.98362e-11
50.300000	1.02514e-10
50.250000	1.05264e-10
50.200000	1.08087e-10
50.150000	1.10986e-10
50.100000	1.13963e-10
50.050000	1.1702e-10
50.000000	1.20159e-10
49.950000	1.23382e-10
49.900000	1.26692e-10
49.850000	1.3009e-10
49.800000	1.3358e-10
49.750000	1.37163e-10
49.700000	1.40842e-10
49.650000	1.4462e-10
49.600000	1.485e-10
49.550000	1.52483e-10
49.500000	1.56574e-10
49.450000	1.60774e-10
49.400000	1.65087e-10
49.350000	1.69516e-10
49.300000	1.74064e-10
49.250000	1.78733e-10
49.200000	1.83528e-10
49.150000	1.88452e-10
49.100000	1.93507e-10
49.050000	1.98699e-10
49.000000	2.0403e-10
48.950000	2.09504e-10
48.900000	2.15124e-10
48.850000	2.20896e-10
48.800000	2.26822e-10
48.750000	2.32908e-10
48.700000	2.39157e-10
48.650000	2.45574e-10
48.600000	2.52162e-10
48.550000	2.58928e-10
48.500000	2.65875e-10
48.450000	2.73009e-10
48.400000	2.80335e-10
48.350000	2.87856e-10
48.300000	2.9558e-10
48.250000	3.03511e-10
48.200000	3.11655e-10
48.150000	3.20018e-10
48.100000	3.28605e-10
48.050000	3.37423e-10
48.000000	3.46477e-10
47.950000	3.55774e-10
47.900000	3.65321e-10
47.850000	3.75125e-10
47.800000	3.85191e-10
47.750000	3.95528e-10
47.700000	4.06142e-10
47.650000	4.17041e-10
47.600000	4.28233e-10
47.550000	4.39725e-10
47.500000	4.51526e-10
47.450000	4.63643e-10
47.400000	4.76086e-10
47.350000	4.88863e-10
47.300000	5.01983e-10
47.250000	5.15455e-10
47.200000	5.29289e-10
47.150000	5.43495e-10
47.100000	5.58082e-10
47.050000	5.7306e-10
47.000000	5.88441e-10
46.950000	6.04234e-10
46.900000	6.20452e-10
46.850000	6.37105e-10
46.800000	6.54206e-10
46.750000	6.71765e-10
46.700000	6.89796e-10
46.650000	7.08312e-10
46.600000	7.27324e-10
46.550000	7.46847e-10
46.500000	7.66895e-10
46.450000	7.8748e-10
46.400000	8.08619e-10
46.350000	8.30325e-10
46.300000	8.52614e-10
46.250000	8.75502e-10
46.200000	8.99004e-10
46.150000	9.23138e-10
46.100000	9.47919e-10
46.050000	9.73367e-10
46.000000	9.99497e-10
45.950000	1.02633e-09
45.900000	1.05388e-09
45.850000	1.08218e-09
45.800000	1.11123e-09
45.750000	1.14106e-09
45.700000	1.1717e-09
45.650000	1.20316e-09
45.600000	1.23546e-09
45.550000	1.26863e-09
45.500000	1.30269e-09
45.450000	1.33767e-09
45.400000	1.37358e-09
45.350000	1.41046e-09
45.300000	1.44834e-09
45.250000	1.48722e-09
45.200000	1.52716e-09
45.150000	1.56816e-09
45.100000	1.61027e-09
45.050000	1.65351e-09
45.000000	1.69791e-09
44.950000	1.74351e-09
44.900000	1.79032e-09
44.850000	1.8384e-09
44.800000	1.88777e-09
44.750000	1.93846e-09
44.700000	1.99052e-09
44.650000	2.04398e-09
44.600000	2.09887e-09
44.550000	2.15523e-09
44.500000	2.21311e-09
44.450000	2.27255e-09
44.400000	2.33358e-09
44.350000	2.39626e-09
44.300000	2.46061e-09
44.250000	2.5267e-09
44.200000	2.59456e-09
44.150000	2.66425e-09
44.100000	2.73581e-09
44.050000	2.80929e-09
44.000000	2.88475e-09
43.950000	2.96223e-09
43.900000	3.0418e-09
43.850000	3.1235e-09
43.800000	3.20741e-09
43.750000	3.29356e-09
43.700000	3.38203e-09
43.650000	3.47288e-09
43.600000	3.56617e-09
43.550000	3.66197e-09
43.500000	3.76035e-09
43.450000	3.86136e-09
43.400000	3.9651e-09
43.350000	4.07162e-09
43.300000	4.181e-09
43.250000	4.29333e-09
43.200000	4.40867e-09
43.150000	4.52712e-09
43.100000	4.64875e-09
43.050000	4.77365e-09
43.000000	4.9019e-09
42.950000	5.03361e-09
42.900000	5.16885e-09
42.850000	5.30773e-09
42.800000	5.45035e-09
42.750000	5.5968e-09
42.700000	5.74718e-09
42.650000	5.90161e-09
42.600000	6.06019e-09
42.550000	6.22304e-09
42.500000	6.39026e-09
42.450000	6.56198e-09
42.400000	6.73832e-09
42.350000	6.9194e-09
42.300000	7.10535e-09
42.250000	7.2963e-09
42.200000	7.49238e-09
42.150000	7.69374e-09
42.100000	7.90051e-09
42.050000	8.11284e-09
42.000000	8.33088e-09
41.950000	8.55479e-09
41.900000	8.78472e-09
41.850000	9.02083e-09
41.800000	9.26329e-09
41.750000	9.51227e-09
41.700000	9.76795e-09
41.650000	1.00305e-08
41.600000	1.03001e-08
41.550000	1.0577e-08
41.500000	1.08613e-08
41.450000	1.11533e-08
41.400000	1.14531e-08
41.350000	1.1761e-08
41.300000	1.20772e-08
41.250000	1.24018e-08
41.200000	1.27352e-08
41.150000	1.30776e-08
41.100000	1.34292e-08
41.050000	1.37902e-08
41.000000	1.4161e-08
40.950000	1.45417e-08
40.900000	1.49327e-08
40.850000	1.53342e-08
40.800000	1.57465e-08
40.750000	1.61699e-08
40.700000	1.66047e-08
40.650000	1.70512e-08
40.600000	1.75097e-08
40.550000	1.79805e-08
40.500000	1.8464e-08
40.450000	1.89605e-08
40.400000	1.94704e-08
40.350000	1.9994e-08
40.300000	2.05317e-08
40.250000	2.10839e-08
40.200000	2.16509e-08
40.150000	2.22332e-08
40.100000	2.28311e-08
40.050000	2.34452e-08
40.000000	2.40758e-08
39.950000	2.47233e-08
39.900000	2.53883e-08
39.850000	2.60712e-08
39.800000	2.67724e-08
39.750000	2.74926e-08
39.700000	2.82321e-08
39.650000	2.89916e-08
39.600000	2.97714e-08
39.550000	3.05723e-08
39.500000	3.13948e-08
39.450000	3.22393e-08
39.400000	3.31067e-08
39.350000	3.39973e-08
39.300000	3.4912e-08
39.250000	3.58513e-08
39.200000	3.68159e-08
39.150000	3.78064e-08
39.100000	3.88236e-08
39.050000	3.98682e-08
39.000000	4.0941e-08
38.950000	4.20426e-08
38.900000	4.31739e-08
38.850000	4.43357e-08
38.800000	4.55288e-08
38.750000	4.6754e-08
38.700000	4.80122e-08
38.650000	4.93043e-08
38.600000	5.06311e-08
38.550000	5.19938e-08
38.500000	5.33931e-08
38.450000	5.48301e-08
38.400000	5.63059e-08
38.350000	5.78214e-08
38.300000	5.93777e-08
38.250000	6.09759e-08
38.200000	6.26173e-08
38.150000	6.43028e-08
38.100000	6.60337e-08
38.050000	6.78113e-08
38.000000	6.96368e-08
37.950000	7.15115e-08
37.900000	7.34367e-08
37.850000	7.54137e-08
37.800000	7.74441e-08
37.750000	7.95291e-08
37.700000	8.16704e-08
37.650000	8.38693e-08
37.600000	8.61276e-08
37.550000	8.84467e-08
37.500000	9.08282e-08
37.450000	9.3274e-08
37.400000	9.57858e-08
37.350000	9.83652e-08
37.300000	1.01014e-07
37.250000	1.03734e-07
37.200000	1.06528e-07
37.150000	1.09397e-07
37.100000	1.12344e-07
37.050000	1.15369e-07
37.000000	1.18477e-07
36.950000	1.21668e-07
36.900000	1.24945e-07
36.850000	1.28311e-07
36.800000	1.31767e-07
36.750000	1.35317e-07
36.700000	1.38962e-07
36.650000	1.42705e-07
36.600000	1.4655e-07
36.550000	1.50498e-07
36.500000	1.54553e-07
36.450000	1.58717e-07
36.400000	1.62993e-07
36.350000	1.67385e-07
36.300000	1.71895e-07
36.250000	1.76527e-07
36.200000	1.81284e-07
36.150000	1.86169e-07
36.100000	1.91186e-07
36.050000	1.96338e-07
36.000000	2.0163e-07
35.950000	2.07064e-07
35.900000	2.12645e-07
35.850000	2.18376e-07
35.800000	2.24262e-07
35.750000	2.30307e-07
35.700000	2.36515e-07
35.650000	2.4289e-07
35.600000	2.49438e-07
35.550000	2.56162e-07
35.500000	2.63068e-07
35.450000	2.70161e-07
35.400000	2.77444e-07
35.350000	2.84925e-07
35.300000	2.92607e-07
35.250000	3.00497e-07
35.200000	3.08599e-07
35.150000	3.16921e-07
35.100000	3.25467e-07
35.050000	3.34244e-07
35.000000	3.43258e-07
34.950000	3.52515e-07
34.900000	3.62023e-07
34.850000	3.71787e-07
34.800000	3.81815e-07
34.750000	3.92113e-07
34.700000	4.0269e-07
34.650000	4.13553e-07
34.600000	4.24709e-07
34.550000	4.36166e-07
34.500000	4.47933e-07
34.450000	4.60018e-07
34.400000	4.7243e-07
34.350000	4.85176e-07
34.300000	4.98268e-07
34.250000	5.11713e-07
34.200000	5.25521e-07
34.150000	5.39702e-07
34.100000	5.54267e-07
34.050000	5.69225e-07
34.000000	5.84588e-07
33.950000	6.00366e-07
33.900000	6.16571e-07
33.850000	6.33213e-07
33.800000	6.50306e-07
33.750000	6.67861e-07
33.700000	6.8589e-07
33.650000	7.04407e-07
33.600000	7.23424e-07
33.550000	7.42956e-07
33.500000	7.63016e-07
33.450000	7.83619e-07
33.400000	8.04779e-07
33.350000	8.26511e-07
33.300000	8.48831e-07
33.250000	8.71755e-07
33.200000	8.95299e-07
33.150000	9.1948e-07
33.100000	9.44315e-07
33.050000	9.69822e-07
33.000000	9.9602e-07
32.950000	1.02293e-06
32.900000	1.05056e-06
32.850000	1.07894e-06
32.800000	1.10809e-06
32.750000	1.13803e-06
32.700000	1.16878e-06
32.650000	1.20037e-06
32.600000	1.2328e-06
32.550000	1.26612e-06
32.500000	1.30034e-06
32.450000	1.33548e-06
32.400000	1.37158e-06
32.350000	1.40865e-06
32.300000	1.44673e-06
32.250000	1.48584e-06
32.200000	1.52601e-06
32.150000	1.56727e-06
32.100000	1.60964e-06
32.050000	1.65317e-06
32.000000	1.69787e-06
31.950000	1.74378e-06
31.900000	1.79094e-06
31.850000	1.83938e-06
31.800000	1.88913e-06
31.750000	1.94022e-06
31.700000	1.99271e-06
31.650000	2.04661e-06
31.600000	2.10198e-06
31.550000	2.15885e-06
31.500000	2.21726e-06
31.450000	2.27725e-06
31.400000	2.33887e-06
31.350000	2.40217e-06
31.300000	2.46718e-06
31.250000	2.53395e-06
31.200000	2.60253e-06
31.150000	2.67298e-06
31.100000	2.74534e-06
31.050000	2.81966e-06
31.000000	2.896e-06
30.950000	2.9744e-06
30.900000	3.05494e-06
30.850000	3.13767e-06
30.800000	3.22264e-06
30.750000	3.30992e-06
30.700000	3.39956e-06
30.650000	3.49164e-06
30.600000	3.58623e-06
30.550000	3.68338e-06
30.500000	3.78317e-06
30.450000	3.88567e-06
30.400000	3.99096e-06
30.350000	4.09911e-06
30.300000	4.2102e-06
30.250000	4.3243e-06
30.200000	4.44151e-06
30.150000	4.5619e-06
30.100000	4.68557e-06
30.050000	4.8126e-06
30.000000	4.94308e-06
29.950000	5.07712e-06
29.900000	5.2148e-06
29.850000	5.35622e-06
29.800000	5.50149e-06
29.750000	5.65071e-06
29.700000	5.804e-06
29.650000	5.96145e-06
29.600000	6.1232e-06
29.550000	6.28934e-06
29.500000	6.46001e-06
29.450000	6.63532e-06
29.400000	6.81541e-06
29.350000	7.0004e-06
29.300000	7.19044e-06
29.250000	7.38564e-06
29.200000	7.58617e-06
29.150000	7.79216e-06
29.100000	8.00377e-06
29.050000	8.22114e-06
29.000000	8.44444e-06
28.950000	8.67383e-06
28.900000	8.90947e-06
28.850000	9.15154e-06
28.800000	9.40021e-06
28.750000	9.65567e-06
28.700000	9.91809e-06
28.650000	1.01877e-05
28.600000	1.04646e-05
28.550000	1.07491e-05
28.500000	1.10414e-05
28.450000	1.13417e-05
28.400000	1.16501e-05
28.350000	1.1967e-05
28.300000	1.22925e-05
28.250000	1.26269e-05
28.200000	1.29705e-05
28.150000	1.33235e-05
28.100000	1.36861e-05
28.050000	1.40586e-05
28.000000	1.44413e-05
27.950000	1.48345e-05
27.900000	1.52384e-05
27.850000	1.56534e-05
27.800000	1.60798e-05
27.750000	1.65178e-05
27.700000	1.69678e-05
27.650000	1.74302e-05
27.600000	1.79052e-05
27.550000	1.83932e-05
27.500000	1.88946e-05
27.450000	1.94097e-05
27.400000	1.9939e-05
27.350000	2.04827e-05
27.300000	2.10414e-05
27.250000	2.16154e-05
27.200000	2.22052e-05
27.150000	2.28111e-05
27.100000	2.34337e-05
27.050000	2.40734e-05
27.000000	2.47306e-05
26.950000	2.54059e-05
26.900000	2.60998e-05
26.850000	2.68127e-05
26.800000	2.75453e-05
26.750000	2.8298e-05
26.700000	2.90714e-05
26.650000	2.9866e-05
26.600000	3.06826e-05
26.550000	3.15216e-05
26.500000	3.23838e-05
26.450000	3.32697e-05
26.400000	3.418e-05
26.350000	3.51154e-05
26.300000	3.60767e-05
26.250000	3.70644e-05
26.200000	3.80794e-05
26.150000	3.91224e-05
26.100000	4.01942e-05
26.050000	4.12957e-05
26.000000	4.24275e-05
25.950000	4.35907e-05
25.900000	4.47861e-05
25.850000	4.60145e-05
25.800000	4.72769e-05
25.750000	4.85743e-05
25.700000	4.99076e-05
25.650000	5.12779e-05
25.600000	5.26862e-05
25.550000	5.41335e-05
25.500000	5.5621e-05
25.450000	5.71498e-05
25.400000	5.87211e-05
25.350000	6.03361e-05
25.300000	6.19959e-05
25.250000	6.3702e-05
25.200000	6.54555e-05
25.150000	6.72579e-05
25.100000	6.91105e-05
25.050000	7.10148e-05
25.000000	7.29722e-05
24.950000	7.49842e-05
24.900000	7.70525e-05
24.850000	7.91786e-05
24.800000	8.13641e-05
24.750000	8.36108e-05
24.700000	8.59205e-05
24.650000	8.82948e-05
24.600000	9.07358e-05
24.550000	9.32454e-05
24.500000	9.58254e-05
24.450000	9.8478e-05
24.400000	0.000101205
24.350000	0.000104009
24.300000	0.000106892
24.250000	0.000109857
24.200000	0.000112905
24.150000	0.000116039
24.100000	0.000119262
24.050000	0.000122577
24.000000	0.000125985
23.950000	0.00012949
23.900000	0.000133095
23.850000	0.000136803
23.800000	0.000140616
23.750000	0.000144538
23.700000	0.000148572
23.650000	0.000152721
23.600000	0.00015699
23.550000	0.000161381
23.500000	0.000165898
23.450000	0.000170545
23.400000	0.000175327
23.350000	0.000180247
23.300000	0.000185309
23.250000	0.000190518
23.200000	0.000195879
23.150000	0.000201396
23.100000	0.000207074
23.050000	0.000212919
23.000000	0.000218936
22.950000	0.00022513
22.900000	0.000231507
22.850000	0.000238073
22.800000	0.000244834
22.750000	0.000251798
22.700000	0.00025897
22.650000	0.000266359
22.600000	0.000273971
22.550000	0.000281814
22.500000	0.000289898
22.450000	0.000298229
22.400000	0.000306819
22.350000	0.000315676
22.300000	0.000324812
22.250000	0.000334236
22.200000	0.000343962
22.150000	0.000354001
22.100000	0.000364368
22.050000	0.000375079
22.000000	0.000386149
21.950000	0.000397597
21.900000	0.000409444
21.850000	0.000421713
21.800000	0.000434433
21.750000	0.000447635
21.700000	0.00046136
21.650000	0.000475657
21.600000	0.000490596
21.550000	0.000506275
21.500000	0.000522855
21.450000	0.000540674
&
```
