## Supplementary material for "All-at-once RNA folding with 3D motif prediction framed by evolutionary information": RF00717_mir-315.cacofold.helixcov

```
# RMs = 1 L = 86

# RM_HELIX NESTED 1-38 49-86, nbp = 37 nbp_cov = 2
# pvals: 0.000502008,0.000340899,0.00721457,0.485126,0.0988239,0.00262478,0.202725,0.160714,0.233936,0.295898,0.719478,0.528557,0.384552,0.384552,0.384552,0.384552,0.410614,0.410614,0.410614,0.410614,0.384552,0.410614,0.410614,0.410614,0.384552,0.384552,0.410614,0.410614,0.165562,0.0197074,0.410614,0.0770941,0.00851979,0.814099,0.00572289,0.0435313,0.221213
# aggregated NONE
NESTED  <<<<<<<<<<<<<<<<<<<<<<<<<<-<<<<<<<<<<<_________>>>>>>>>>>>>>>>>>>>>>>>>>>>>>>>>>>>>>
        <<________________________________________________________________________________>>
```
