## Supplementary material for "All-at-once RNA folding with 3D motif prediction framed by evolutionary information": RF00717_mir-315.cacofold.power

```
# Power analysis of CaCoFold structure 
#
# Powertype = SINGLE SUBSTITUTIONS
# covary  left_pos      right_pos    substitutions      power
#----------------------------------------------------------------
     *    1		86		10		0.32
     *    2		85		11		0.35
          3		84		5		0.11
          4		83		6		0.16
          5		82		7		0.20
          6		81		9		0.28
          7		80		9		0.28
          8		78		7		0.20
          9		77		7		0.20
          10		76		11		0.35
          11		75		12		0.39
          12		74		6		0.16
          13		73		4		0.07
          14		72		4		0.07
          15		71		1		0.00
          16		70		2		0.00
          17		69		0		0.00
          18		68		0		0.00
          19		67		3		0.02
          20		66		3		0.02
          21		65		2		0.00
          22		64		1		0.00
          23		63		4		0.07
          24		62		2		0.00
          25		61		4		0.07
          26		60		3		0.02
          28		59		0		0.00
          29		58		1		0.00
          30		57		4		0.07
          31		56		3		0.02
          32		55		0		0.00
          33		54		3		0.02
          34		53		5		0.11
          35		52		14		0.45
          36		51		15		0.47
          37		50		16		0.50
          38		49		19		0.57
#
# BPAIRS 37
# avg substitutions per BP  5.8
# BPAIRS expected to covary 5.5 +/- 1.9
# BPAIRS observed to covary 2
#
```
