## Supplementary material for "All-at-once RNA folding with 3D motif prediction framed by evolutionary information": RF00717_mir-315.helixcov

```
# RMs = 2 L = 86

# RM_HELIX NESTED 12-34 53-74, nbp = 21 nbp_cov = 0
# pvals: 0.528557,0.384552,0.384552,0.384552,0.384552,0.410614,0.410614,0.410614,0.384552,0.410614,0.410614,0.410614,0.384552,0.384552,0.410614,0.410614,0.165562,0.0197074,0.410614,0.0770941,0.00851979
# aggregated NONE
NESTED  :::::::::::<<<<<<<-<<<<<<<-<<<<<<<_________________>>>>>>>>>>>>>>->>>>>>>:::::::::::
        ::::::::::::::::::::::::::::::::::::::::::::::::::::::::::::::::::::::::::::::::::::

# RM_HELIX NESTED 1-7 80-86, nbp = 7 nbp_cov = 2
# pvals: 0.000502008,0.000340899,0.00721457,0.485126,0.0988239,0.00262478,0.202725
# aggregated NONE
NESTED  <<<<<<<______________________________________________________________________>>>>>>>
        <<________________________________________________________________________________>>
```
