## Supplementary material for "All-at-once RNA folding with 3D motif prediction framed by evolutionary information": RF00717_mir-315.sorted.cacofold.cov

```
# The predicted CaCoFold structure
# BPAIRS observed to covary 2
#
#
# Method Target_E-val [cov_min,cov_max] [FP | TP True Found | Sen PPV F] 
# GTp    0.05         [-9.95,25.60]     [0 | 2 37 2 | 5.41 100.00 10.26] 
#
# in_fold in_given   left_pos       right_pos      score           E-value    pvalue       substitutions      power
#-----------------------------------------------------------------------------------------------------------------------
*	*	         2	        85	22.46787	0.00954516	0.000340899	11		0.35
*	*	         1	        86	21.77953	0.0140562	0.000502008	10		0.32
```
