## Supplementary material for "All-at-once RNA folding with 3D motif prediction framed by evolutionary information": RF00717_mir-315.sorted.cov

```
#
# Method Target_E-val [cov_min,cov_max] [FP | TP True Found | Sen PPV F] 
# GTp    0.05         [-9.95,25.60]     [0 | 2 28 2 | 7.14 100.00 13.33] 
#
#       left_pos       right_pos        score          E-value           pvalue       substitutions      power
#--------------------------------------------------------------------------------------------------------------
*	       2	      85	22.46787	0.00954516	0.000340899	11		0.35
*	       1	      86	21.77953	0.0140562	0.000502008	10		0.32
```
