## Supplementary material for "All-at-once RNA folding with 3D motif prediction framed by evolutionary information": RF00717_mir-315.surv

```
22.450000	0.0357143
21.750000	0.0714286
17.700000	0.107143
14.700000	0.142857
14.150000	0.178571
11.400000	0.214286
6.750000	0.25
5.800000	0.285714
3.650000	0.321429
2.750000	0.357143
0.000000	0.607143
-0.050000	0.928571
-0.550000	0.964286
-0.850000	1
&
25.600000	0.000289184
22.000000	0.000578369
20.150000	0.000867553
17.050000	0.00115674
17.000000	0.00144592
16.450000	0.00173511
15.600000	0.00202429
15.450000	0.00231348
15.000000	0.00260266
14.650000	0.00289184
14.500000	0.00318103
13.550000	0.0037594
12.900000	0.00404858
12.800000	0.00433777
12.700000	0.00462695
12.650000	0.00491614
12.600000	0.00520532
12.500000	0.00549451
12.350000	0.00578369
12.000000	0.00607287
11.950000	0.00694043
11.800000	0.00722961
11.750000	0.0075188
11.650000	0.00809717
11.550000	0.00867553
11.300000	0.00896472
11.250000	0.0092539
11.050000	0.00954309
10.650000	0.0101215
10.550000	0.0106998
10.500000	0.010989
10.250000	0.0112782
10.100000	0.0115674
9.950000	0.0130133
9.850000	0.0133025
9.800000	0.0135917
9.750000	0.0138809
9.650000	0.0144592
9.600000	0.0150376
9.500000	0.015616
9.450000	0.0164835
9.400000	0.0170619
9.350000	0.0182186
9.250000	0.0190862
9.200000	0.0196645
9.150000	0.0202429
8.950000	0.0211105
8.850000	0.0216888
8.800000	0.021978
8.750000	0.0222672
8.650000	0.0225564
8.600000	0.0231348
8.550000	0.0234239
8.500000	0.0237131
8.450000	0.0245807
8.400000	0.0251591
8.350000	0.0254482
8.250000	0.0260266
8.200000	0.0263158
8.150000	0.026605
8.050000	0.0268942
7.950000	0.0271833
7.900000	0.0274725
7.850000	0.0277617
7.700000	0.0280509
7.650000	0.0283401
7.600000	0.0289184
7.550000	0.0294968
7.500000	0.0300752
7.450000	0.0303644
7.400000	0.0312319
7.350000	0.0318103
7.250000	0.0323887
7.200000	0.032967
7.100000	0.0338346
7.050000	0.0358589
6.950000	0.0364372
6.900000	0.0373048
6.750000	0.0381724
6.650000	0.0384615
6.600000	0.0396183
6.550000	0.0399075
6.500000	0.0401966
6.450000	0.0410642
6.400000	0.0422209
6.350000	0.0427993
6.300000	0.0433777
6.250000	0.0448236
6.200000	0.045402
6.150000	0.0471371
6.100000	0.0480046
6.050000	0.0491614
6.000000	0.0497397
5.950000	0.0508965
5.900000	0.0514748
5.850000	0.0526316
5.800000	0.0534991
5.750000	0.0540775
5.700000	0.0552342
5.650000	0.056391
5.600000	0.0575477
5.550000	0.0581261
5.500000	0.0613071
5.450000	0.062753
5.400000	0.0633314
5.350000	0.0647773
5.300000	0.0650665
5.250000	0.0659341
5.200000	0.0662233
5.150000	0.0668016
5.100000	0.0670908
5.050000	0.06738
5.000000	0.0682475
4.950000	0.0694043
4.900000	0.0714286
4.850000	0.0725853
4.800000	0.0734529
4.750000	0.0746096
4.700000	0.0760555
4.650000	0.0769231
4.600000	0.0775014
4.550000	0.078369
4.500000	0.0801041
4.450000	0.0809717
4.400000	0.08155
4.350000	0.0824176
4.300000	0.0827068
4.250000	0.0838635
4.200000	0.0850202
4.150000	0.0858878
4.100000	0.086177
4.050000	0.0870445
4.000000	0.0884905
3.950000	0.0890688
3.900000	0.0902256
3.850000	0.0919607
3.800000	0.0936958
3.750000	0.0948525
3.700000	0.0968768
3.650000	0.0986119
3.600000	0.0997687
3.550000	0.101215
3.500000	0.102082
3.450000	0.10266
3.400000	0.103239
3.350000	0.106131
3.300000	0.106998
3.250000	0.107577
3.200000	0.109023
3.150000	0.110179
3.100000	0.111336
3.050000	0.11336
3.000000	0.114228
2.950000	0.114806
2.900000	0.116831
2.850000	0.119433
2.800000	0.122325
2.750000	0.124639
2.700000	0.126084
2.650000	0.128109
2.600000	0.129265
2.550000	0.131001
2.500000	0.132447
2.450000	0.133603
2.400000	0.13476
2.350000	0.137073
2.300000	0.137941
2.250000	0.140254
2.200000	0.141122
2.150000	0.14199
2.100000	0.14546
2.050000	0.147195
2.000000	0.149508
1.950000	0.150665
1.900000	0.151822
1.850000	0.153846
1.800000	0.15616
1.750000	0.158762
1.700000	0.160497
1.650000	0.162811
1.600000	0.163678
1.550000	0.165703
1.500000	0.166859
1.450000	0.168884
1.400000	0.172643
1.350000	0.174667
1.300000	0.176981
1.250000	0.18074
1.200000	0.1845
1.150000	0.186235
1.100000	0.187392
1.050000	0.189705
1.000000	0.190283
0.950000	0.194043
0.900000	0.19491
0.850000	0.196645
0.800000	0.198381
0.750000	0.200694
0.700000	0.203586
0.650000	0.204743
0.600000	0.206478
0.550000	0.20908
0.500000	0.211683
0.450000	0.213129
0.400000	0.215442
0.350000	0.217756
0.300000	0.219202
0.250000	0.220937
0.200000	0.224407
0.150000	0.226431
0.100000	0.229034
0.050000	0.232794
0.000000	0.36177
-0.050000	0.677848
-0.100000	0.681029
-0.150000	0.6845
-0.200000	0.685946
-0.250000	0.68797
-0.300000	0.689416
-0.350000	0.693464
-0.400000	0.694332
-0.450000	0.695489
-0.500000	0.698091
-0.550000	0.700694
-0.600000	0.705321
-0.650000	0.708791
-0.700000	0.713707
-0.750000	0.717756
-0.800000	0.721805
-0.850000	0.725853
-0.900000	0.730191
-0.950000	0.734818
-1.000000	0.739156
-1.050000	0.741758
-1.100000	0.744361
-1.150000	0.751012
-1.200000	0.755928
-1.250000	0.758531
-1.300000	0.760555
-1.350000	0.765471
-1.400000	0.770098
-1.450000	0.773569
-1.500000	0.777039
-1.550000	0.779931
-1.600000	0.781666
-1.650000	0.784558
-1.700000	0.788028
-1.750000	0.790052
-1.800000	0.791787
-1.850000	0.795836
-1.900000	0.798438
-1.950000	0.802487
-2.000000	0.807403
-2.050000	0.810873
-2.100000	0.81203
-2.150000	0.815211
-2.200000	0.81926
-2.250000	0.821573
-2.300000	0.827068
-2.350000	0.830249
-2.400000	0.834008
-2.450000	0.836322
-2.500000	0.841238
-2.550000	0.843551
-2.600000	0.846443
-2.650000	0.849046
-2.700000	0.851359
-2.750000	0.85454
-2.800000	0.856564
-2.850000	0.859456
-2.900000	0.860902
-2.950000	0.863505
-3.000000	0.867843
-3.050000	0.871024
-3.100000	0.87594
-3.150000	0.878253
-3.200000	0.884037
-3.250000	0.887796
-3.300000	0.891556
-3.350000	0.894448
-3.400000	0.896183
-3.450000	0.897629
-3.500000	0.900521
-3.550000	0.903702
-3.600000	0.906015
-3.650000	0.908907
-3.700000	0.910064
-3.750000	0.912955
-3.800000	0.915269
-3.850000	0.916715
-3.900000	0.918161
-3.950000	0.921053
-4.000000	0.923944
-4.050000	0.926258
-4.100000	0.927704
-4.150000	0.930885
-4.200000	0.932909
-4.250000	0.934644
-4.300000	0.936669
-4.350000	0.938693
-4.400000	0.940139
-4.450000	0.941585
-4.500000	0.942452
-4.550000	0.943898
-4.600000	0.945055
-4.650000	0.947079
-4.700000	0.949104
-4.750000	0.950549
-4.800000	0.951417
-4.850000	0.952863
-4.900000	0.95373
-4.950000	0.95402
-5.000000	0.955466
-5.050000	0.956622
-5.100000	0.957779
-5.150000	0.958647
-5.200000	0.96096
-5.250000	0.962695
-5.300000	0.965009
-5.350000	0.966455
-5.400000	0.968479
-5.450000	0.969346
-5.500000	0.969636
-5.550000	0.970214
-5.600000	0.971371
-5.650000	0.97166
-5.700000	0.972817
-5.800000	0.973684
-5.850000	0.974552
-5.900000	0.974841
-5.950000	0.97513
-6.000000	0.976576
-6.050000	0.977154
-6.100000	0.977444
-6.150000	0.978022
-6.200000	0.978311
-6.250000	0.979468
-6.300000	0.980046
-6.350000	0.980914
-6.400000	0.981492
-6.450000	0.98236
-6.500000	0.983227
-6.550000	0.984384
-6.600000	0.984673
-6.650000	0.984962
-6.700000	0.985252
-6.750000	0.98583
-6.800000	0.986119
-6.850000	0.986698
-6.900000	0.987565
-6.950000	0.987854
-7.050000	0.988143
-7.100000	0.988722
-7.150000	0.989589
-7.200000	0.990168
-7.300000	0.990457
-7.350000	0.990746
-7.400000	0.991035
-7.500000	0.991324
-7.550000	0.991614
-7.600000	0.991903
-7.650000	0.992192
-7.700000	0.992481
-7.750000	0.99306
-7.800000	0.993638
-7.850000	0.993927
-7.950000	0.994505
-8.000000	0.994795
-8.100000	0.995373
-8.200000	0.995662
-8.350000	0.995951
-8.400000	0.996241
-8.600000	0.99653
-8.750000	0.996819
-9.000000	0.997397
-9.150000	0.997687
-9.200000	0.998265
-9.350000	0.998554
-9.450000	0.998843
-9.950000	1
&
29.700000	1.43431e-05
27.250000	2.86862e-05
25.250000	4.30293e-05
24.500000	5.73723e-05
24.400000	7.17154e-05
24.300000	8.60585e-05
24.200000	0.000100402
24.150000	0.000129088
23.950000	0.000143431
23.850000	0.000157774
23.800000	0.000172117
23.550000	0.00018646
23.350000	0.000200803
23.250000	0.000215146
23.200000	0.000229489
23.150000	0.000243832
22.850000	0.000258176
22.800000	0.000272519
22.650000	0.000286862
22.600000	0.000315548
22.550000	0.000344234
22.400000	0.000358577
22.300000	0.00037292
22.250000	0.000387263
22.200000	0.000401606
22.150000	0.00041595
22.000000	0.000444636
21.950000	0.000473322
21.900000	0.000487665
21.800000	0.000502008
21.700000	0.000530694
21.650000	0.000545037
21.600000	0.000573723
21.550000	0.00060241
21.450000	0.000616753
21.250000	0.000645439
21.150000	0.000659782
21.100000	0.000717154
21.000000	0.000745841
20.750000	0.000760184
20.650000	0.000774527
20.600000	0.000817556
20.500000	0.000831899
20.400000	0.000860585
20.350000	0.000889271
20.300000	0.000932301
20.200000	0.000960987
20.100000	0.00097533
20.050000	0.00100402
20.000000	0.00107573
19.950000	0.00109007
19.900000	0.00110442
19.850000	0.00114745
19.800000	0.00119048
19.750000	0.00120482
19.600000	0.00121916
19.550000	0.00123351
19.500000	0.00124785
19.450000	0.00129088
19.400000	0.00131956
19.350000	0.00133391
19.300000	0.00134825
19.250000	0.00139128
19.200000	0.00140562
19.150000	0.00144865
19.100000	0.00146299
19.050000	0.00147734
19.000000	0.00150602
18.950000	0.0015634
18.900000	0.00162077
18.850000	0.0016638
18.800000	0.00167814
18.750000	0.00170683
18.650000	0.00173551
18.550000	0.00177854
18.500000	0.00182157
18.400000	0.00187894
18.350000	0.00192197
18.300000	0.00197935
18.250000	0.00205106
18.200000	0.00210843
18.150000	0.00216581
18.100000	0.00222318
18.050000	0.00232358
18.000000	0.00233792
17.950000	0.00240964
17.900000	0.00245267
17.850000	0.00251004
17.800000	0.00253873
17.750000	0.00256741
17.700000	0.00262478
17.650000	0.00265347
17.600000	0.00271084
17.550000	0.00275387
17.500000	0.00276822
17.450000	0.00278256
17.400000	0.00282559
17.350000	0.00286862
17.300000	0.0028973
17.250000	0.00291165
17.200000	0.00294033
17.150000	0.00301205
17.100000	0.00305508
17.050000	0.00308376
17.000000	0.00316982
16.950000	0.00327022
16.900000	0.00331325
16.850000	0.00334194
16.800000	0.00335628
16.750000	0.00339931
16.700000	0.003428
16.650000	0.00357143
16.600000	0.0036288
16.550000	0.00371486
16.500000	0.00380092
16.450000	0.00384395
16.400000	0.00391566
16.350000	0.00403041
16.300000	0.00417384
16.250000	0.00427424
16.200000	0.00430293
16.150000	0.00437464
16.100000	0.00443201
16.050000	0.0045611
16.000000	0.00461847
15.950000	0.00471888
15.900000	0.00480493
15.850000	0.00491968
15.800000	0.00499139
15.750000	0.00500574
15.700000	0.0050918
15.650000	0.00523523
15.600000	0.00542169
15.550000	0.00555077
15.500000	0.00567986
15.450000	0.00572289
15.400000	0.00590935
15.350000	0.00603844
15.300000	0.00611015
15.250000	0.00623924
15.200000	0.00631096
15.150000	0.00644005
15.100000	0.00651176
15.050000	0.00658348
15.000000	0.00665519
14.950000	0.00672691
14.900000	0.00676994
14.850000	0.00691337
14.800000	0.00704246
14.750000	0.00714286
14.700000	0.00721457
14.650000	0.0072576
14.600000	0.00738669
14.550000	0.00747275
14.500000	0.00761618
14.450000	0.00775961
14.400000	0.0078887
14.350000	0.0080895
14.300000	0.00821859
14.250000	0.00830465
14.200000	0.00844808
14.150000	0.00851979
14.100000	0.0087206
14.050000	0.00887837
14.000000	0.00903614
13.950000	0.0092226
13.900000	0.00933735
13.850000	0.00948078
13.800000	0.00959552
13.750000	0.00972461
13.700000	0.00996845
13.650000	0.010241
13.600000	0.0103557
13.550000	0.0104991
13.500000	0.0106426
13.450000	0.010786
13.400000	0.0109438
13.350000	0.0111015
13.300000	0.0112163
13.250000	0.0114171
13.200000	0.0115318
13.150000	0.0116322
13.100000	0.0118617
13.050000	0.0120769
13.000000	0.0122633
12.950000	0.0124211
12.900000	0.0127367
12.850000	0.0128371
12.800000	0.0129948
12.750000	0.0132674
12.700000	0.0133964
12.650000	0.0136546
12.600000	0.0138267
12.550000	0.0140849
12.500000	0.0142427
12.450000	0.0144722
12.400000	0.0146873
12.350000	0.0149455
12.300000	0.015132
12.250000	0.0153328
12.200000	0.0156053
12.150000	0.0158204
12.100000	0.0160786
12.050000	0.0163081
12.000000	0.0165806
11.950000	0.0168244
11.900000	0.0170252
11.850000	0.0172978
11.800000	0.017599
11.750000	0.0178715
11.700000	0.0180149
11.650000	0.0183305
11.600000	0.0187177
11.550000	0.0188755
11.500000	0.019191
11.450000	0.0195209
11.400000	0.0197074
11.350000	0.0200229
11.300000	0.0203959
11.250000	0.0206254
11.200000	0.0209122
11.150000	0.0213138
11.100000	0.0216581
11.050000	0.0219306
11.000000	0.0223465
10.950000	0.0227051
10.900000	0.0231067
10.850000	0.0234366
10.800000	0.0238812
10.750000	0.0243402
10.700000	0.0247418
10.650000	0.0249283
10.600000	0.0252725
10.550000	0.0255737
10.500000	0.0259897
10.450000	0.0263196
10.400000	0.0267785
10.350000	0.0271658
10.300000	0.0274527
10.250000	0.0280264
10.200000	0.0284423
10.150000	0.028973
10.100000	0.029432
10.050000	0.0298766
10.000000	0.0304217
9.950000	0.0310384
9.900000	0.0315548
9.850000	0.0319994
9.800000	0.0324871
9.750000	0.0331182
9.700000	0.0335628
9.650000	0.0340075
9.600000	0.0346672
9.550000	0.035284
9.500000	0.0358577
9.450000	0.0363597
9.400000	0.0369048
9.350000	0.0373924
9.300000	0.0381526
9.250000	0.038798
9.200000	0.0393574
9.150000	0.0397734
9.100000	0.0403184
9.050000	0.0410643
9.000000	0.0416236
8.950000	0.042183
8.900000	0.0428571
8.850000	0.0435313
8.800000	0.0444349
8.750000	0.045066
8.700000	0.0458405
8.650000	0.0463282
8.600000	0.0469162
8.550000	0.0475904
8.500000	0.0481641
8.450000	0.0487808
8.400000	0.0495841
8.350000	0.0502151
8.300000	0.0509897
8.250000	0.0517212
8.200000	0.052381
8.150000	0.0531124
8.100000	0.0538296
8.050000	0.0545754
8.000000	0.0554073
7.950000	0.0563827
7.900000	0.0572002
7.850000	0.057903
7.800000	0.058778
7.750000	0.0596672
7.700000	0.0604274
7.650000	0.0611015
7.600000	0.0619765
7.550000	0.0626506
7.500000	0.0634538
7.450000	0.0644291
7.400000	0.0653184
7.350000	0.0662077
7.300000	0.0670683
7.250000	0.0680866
7.200000	0.0690189
7.150000	0.0696644
7.100000	0.0704963
7.050000	0.0711704
7.000000	0.0724039
6.950000	0.0733219
6.900000	0.073996
6.850000	0.075043
6.800000	0.0760614
6.750000	0.0770941
6.700000	0.0780407
6.650000	0.0790448
6.600000	0.0800918
6.550000	0.0810815
6.500000	0.0822146
6.450000	0.0831612
6.400000	0.0841079
6.350000	0.0851979
6.300000	0.0863024
6.250000	0.0876649
6.200000	0.088798
6.150000	0.0899885
6.100000	0.0912937
6.050000	0.0927281
6.000000	0.0940333
5.950000	0.0953672
5.900000	0.0966007
5.850000	0.0976908
5.800000	0.0988239
5.750000	0.099957
5.700000	0.101334
5.650000	0.102653
5.600000	0.10383
5.550000	0.105092
5.500000	0.106282
5.450000	0.107631
5.400000	0.109065
5.350000	0.110542
5.300000	0.111718
5.250000	0.112966
5.200000	0.114357
5.150000	0.116021
5.100000	0.117685
5.050000	0.119076
5.000000	0.120726
4.950000	0.122246
4.900000	0.123967
4.850000	0.125488
4.800000	0.12685
4.750000	0.128356
4.700000	0.130034
4.650000	0.13154
4.600000	0.132989
4.550000	0.134423
4.500000	0.136173
4.450000	0.137608
4.400000	0.1392
4.350000	0.140978
4.300000	0.142929
4.250000	0.144636
4.200000	0.146285
4.150000	0.148408
4.100000	0.149986
4.050000	0.151865
4.000000	0.153629
3.950000	0.155364
3.900000	0.1572
3.850000	0.15895
3.800000	0.160714
3.750000	0.162278
3.700000	0.164056
3.650000	0.165562
3.600000	0.167628
3.550000	0.169435
3.500000	0.171271
3.450000	0.17325
3.400000	0.175129
3.350000	0.177252
3.300000	0.179231
3.250000	0.181196
3.200000	0.183391
3.150000	0.185542
3.100000	0.187751
3.050000	0.189759
3.000000	0.191824
2.950000	0.193789
2.900000	0.195912
2.850000	0.19815
2.800000	0.200559
2.750000	0.202725
2.700000	0.204748
2.650000	0.207042
2.600000	0.209223
2.550000	0.211747
2.500000	0.213999
2.450000	0.216466
2.400000	0.218746
2.350000	0.221213
2.300000	0.223566
2.250000	0.226162
2.200000	0.228643
2.150000	0.230938
2.100000	0.233936
2.050000	0.236489
2.000000	0.238841
1.950000	0.241667
1.900000	0.244535
1.850000	0.247447
1.800000	0.250344
1.750000	0.253313
1.700000	0.256368
1.650000	0.259108
1.600000	0.262077
1.550000	0.264859
1.500000	0.267871
1.450000	0.271099
1.400000	0.274082
1.350000	0.276879
1.300000	0.280278
1.250000	0.28319
1.200000	0.286188
1.150000	0.289601
1.100000	0.292785
1.050000	0.295898
1.000000	0.299441
0.950000	0.303141
0.900000	0.306655
0.850000	0.310026
0.800000	0.313468
0.750000	0.316781
0.700000	0.320582
0.650000	0.323924
0.600000	0.327639
0.550000	0.331469
0.500000	0.335298
0.450000	0.338898
0.400000	0.342613
0.350000	0.34617
0.300000	0.350861
0.250000	0.355149
0.200000	0.359438
0.150000	0.363755
0.100000	0.368531
0.050000	0.373924
0.000000	0.384552
-0.050000	0.410614
-0.100000	0.421013
-0.150000	0.430321
-0.200000	0.437952
-0.250000	0.444091
-0.300000	0.450459
-0.350000	0.457243
-0.400000	0.463855
-0.450000	0.470841
-0.500000	0.478026
-0.550000	0.485126
-0.600000	0.491824
-0.650000	0.499469
-0.700000	0.507057
-0.750000	0.514372
-0.800000	0.521457
-0.850000	0.528557
-0.900000	0.536102
-0.950000	0.544363
-1.000000	0.55109
-1.050000	0.558448
-1.100000	0.565404
-1.150000	0.572203
-1.200000	0.57926
-1.250000	0.586403
-1.300000	0.593058
-1.350000	0.599943
-1.400000	0.606942
-1.450000	0.613985
-1.500000	0.620783
-1.550000	0.627481
-1.600000	0.634624
-1.650000	0.641595
-1.700000	0.647834
-1.750000	0.654403
-1.800000	0.660442
-1.850000	0.667025
-1.900000	0.67348
-1.950000	0.678944
-2.000000	0.684466
-2.050000	0.690204
-2.100000	0.696041
-2.150000	0.702166
-2.200000	0.708893
-2.250000	0.714257
-2.300000	0.719478
-2.350000	0.725344
-2.400000	0.730909
-2.450000	0.736761
-2.500000	0.742097
-2.550000	0.747619
-2.600000	0.752711
-2.650000	0.757688
-2.700000	0.762794
-2.750000	0.767742
-2.800000	0.772849
-2.850000	0.777811
-2.900000	0.782085
-2.950000	0.786761
-3.000000	0.791753
-3.050000	0.796615
-3.100000	0.801076
-3.150000	0.805608
-3.200000	0.809811
-3.250000	0.814099
-3.300000	0.818517
-3.350000	0.822662
-3.400000	0.826621
-3.450000	0.830565
-3.500000	0.834423
-3.550000	0.838554
-3.600000	0.842226
-3.650000	0.846084
-3.700000	0.849771
-3.750000	0.853399
-3.800000	0.856813
-3.850000	0.860513
-3.900000	0.863755
-3.950000	0.867312
-4.000000	0.870568
-4.050000	0.873695
-4.100000	0.876836
-4.150000	0.880336
-4.200000	0.883176
-4.250000	0.88636
-4.300000	0.889587
-4.350000	0.892685
-4.400000	0.895625
-4.450000	0.898021
-4.500000	0.900574
-4.550000	0.903442
-4.600000	0.906024
-4.650000	0.908878
-4.700000	0.911288
-4.750000	0.913569
-4.800000	0.915749
-4.850000	0.918115
-4.900000	0.920338
-4.950000	0.922762
-5.000000	0.925072
-5.050000	0.927065
-5.100000	0.929131
-5.150000	0.931182
-5.200000	0.933305
-5.250000	0.935055
-5.300000	0.936704
-5.350000	0.938368
-5.400000	0.940075
-5.450000	0.941738
-5.500000	0.943445
-5.550000	0.944923
-5.600000	0.946644
-5.650000	0.948178
-5.700000	0.949842
-5.750000	0.951248
-5.800000	0.952783
-5.850000	0.954217
-5.900000	0.955508
-5.950000	0.956942
-6.000000	0.958247
-6.050000	0.959423
-6.100000	0.960384
-6.150000	0.961618
-6.200000	0.962737
-6.250000	0.963941
-6.300000	0.965218
-6.350000	0.966423
-6.400000	0.967441
-6.450000	0.968488
-6.500000	0.969578
-6.550000	0.970511
-6.600000	0.971658
-6.650000	0.972648
-6.700000	0.973508
-6.750000	0.974312
-6.800000	0.975344
-6.850000	0.976133
-6.900000	0.976865
-6.950000	0.977682
-7.000000	0.978629
-7.050000	0.979504
-7.100000	0.979991
-7.150000	0.980608
-7.200000	0.981325
-7.250000	0.981856
-7.300000	0.982559
-7.350000	0.983176
-7.400000	0.983864
-7.450000	0.984481
-7.500000	0.985169
-7.550000	0.985843
-7.600000	0.986431
-7.650000	0.987048
-7.700000	0.987493
-7.750000	0.987866
-7.800000	0.988353
-7.850000	0.988755
-7.900000	0.989257
-7.950000	0.989859
-8.000000	0.990318
-8.050000	0.990835
-8.100000	0.991193
-8.150000	0.991624
-8.200000	0.991939
-8.250000	0.992183
-8.300000	0.992513
-8.350000	0.992757
-8.400000	0.993144
-8.450000	0.993417
-8.500000	0.993775
-8.550000	0.994005
-8.600000	0.994291
-8.650000	0.994406
-8.700000	0.994593
-8.750000	0.994822
-8.800000	0.994994
-8.850000	0.995252
-8.900000	0.995453
-8.950000	0.995611
-9.000000	0.995797
-9.050000	0.995984
-9.100000	0.996343
-9.150000	0.996486
-9.200000	0.996744
-9.250000	0.996888
-9.300000	0.997045
-9.350000	0.997174
-9.400000	0.997275
-9.450000	0.997447
-9.500000	0.997504
-9.550000	0.997662
-9.600000	0.997791
-9.650000	0.997877
-9.700000	0.997949
-9.750000	0.998107
-9.800000	0.998207
-9.850000	0.998322
-9.900000	0.998365
-9.950000	1
&
69.850000	5.73569e-20
69.800000	5.9641e-20
69.750000	6.20161e-20
69.700000	6.44857e-20
69.650000	6.70536e-20
69.600000	6.97237e-20
69.550000	7.25002e-20
69.500000	7.53872e-20
69.450000	7.83892e-20
69.400000	8.15107e-20
69.350000	8.47564e-20
69.300000	8.81313e-20
69.250000	9.16407e-20
69.200000	9.52897e-20
69.150000	9.9084e-20
69.100000	1.03029e-19
69.050000	1.07132e-19
69.000000	1.11398e-19
68.950000	1.15833e-19
68.900000	1.20445e-19
68.850000	1.25241e-19
68.800000	1.30228e-19
68.750000	1.35413e-19
68.700000	1.40804e-19
68.650000	1.4641e-19
68.600000	1.5224e-19
68.550000	1.58301e-19
68.500000	1.64604e-19
68.450000	1.71158e-19
68.400000	1.77972e-19
68.350000	1.85058e-19
68.300000	1.92425e-19
68.250000	2.00086e-19
68.200000	2.08052e-19
68.150000	2.16335e-19
68.100000	2.24948e-19
68.050000	2.33904e-19
68.000000	2.43216e-19
67.950000	2.52898e-19
67.900000	2.62967e-19
67.850000	2.73435e-19
67.800000	2.84321e-19
67.750000	2.9564e-19
67.700000	3.07409e-19
67.650000	3.19646e-19
67.600000	3.32371e-19
67.550000	3.45602e-19
67.500000	3.5936e-19
67.450000	3.73665e-19
67.400000	3.8854e-19
67.350000	4.04007e-19
67.300000	4.20089e-19
67.250000	4.36811e-19
67.200000	4.54199e-19
67.150000	4.72278e-19
67.100000	4.91078e-19
67.050000	5.10625e-19
67.000000	5.3095e-19
66.950000	5.52085e-19
66.900000	5.7406e-19
66.850000	5.96909e-19
66.800000	6.20668e-19
66.750000	6.45373e-19
66.700000	6.71061e-19
66.650000	6.9777e-19
66.600000	7.25543e-19
66.550000	7.54421e-19
66.500000	7.84448e-19
66.450000	8.1567e-19
66.400000	8.48134e-19
66.350000	8.8189e-19
66.300000	9.16989e-19
66.250000	9.53485e-19
66.200000	9.91433e-19
66.150000	1.03089e-18
66.100000	1.07192e-18
66.050000	1.11458e-18
66.000000	1.15894e-18
65.950000	1.20506e-18
65.900000	1.25302e-18
65.850000	1.30288e-18
65.800000	1.35473e-18
65.750000	1.40865e-18
65.700000	1.4647e-18
65.650000	1.52299e-18
65.600000	1.5836e-18
65.550000	1.64662e-18
65.500000	1.71215e-18
65.450000	1.78028e-18
65.400000	1.85112e-18
65.350000	1.92478e-18
65.300000	2.00138e-18
65.250000	2.08102e-18
65.200000	2.16382e-18
65.150000	2.24993e-18
65.100000	2.33945e-18
65.050000	2.43254e-18
65.000000	2.52934e-18
64.950000	2.62998e-18
64.900000	2.73463e-18
64.850000	2.84344e-18
64.800000	2.95657e-18
64.750000	3.07421e-18
64.700000	3.19653e-18
64.650000	3.32371e-18
64.600000	3.45596e-18
64.550000	3.59346e-18
64.500000	3.73643e-18
64.450000	3.88509e-18
64.400000	4.03966e-18
64.350000	4.20039e-18
64.300000	4.3675e-18
64.250000	4.54126e-18
64.200000	4.72193e-18
64.150000	4.90979e-18
64.100000	5.10512e-18
64.050000	5.30822e-18
64.000000	5.5194e-18
63.950000	5.73898e-18
63.900000	5.96728e-18
63.850000	6.20467e-18
63.800000	6.45151e-18
63.750000	6.70815e-18
63.700000	6.97501e-18
63.650000	7.25248e-18
63.600000	7.54098e-18
63.550000	7.84096e-18
63.500000	8.15287e-18
63.450000	8.47718e-18
63.400000	8.81439e-18
63.350000	9.16501e-18
63.300000	9.52957e-18
63.250000	9.90863e-18
63.200000	1.03028e-17
63.150000	1.07126e-17
63.100000	1.11387e-17
63.050000	1.15817e-17
63.000000	1.20424e-17
62.950000	1.25214e-17
62.900000	1.30194e-17
62.850000	1.35372e-17
62.800000	1.40757e-17
62.750000	1.46355e-17
62.700000	1.52176e-17
62.650000	1.58228e-17
62.600000	1.64521e-17
62.550000	1.71065e-17
62.500000	1.77868e-17
62.450000	1.84942e-17
62.400000	1.92297e-17
62.350000	1.99945e-17
62.300000	2.07896e-17
62.250000	2.16164e-17
62.200000	2.24761e-17
62.150000	2.33699e-17
62.100000	2.42993e-17
62.050000	2.52656e-17
62.000000	2.62703e-17
61.950000	2.7315e-17
61.900000	2.84012e-17
61.850000	2.95306e-17
61.800000	3.07049e-17
61.750000	3.19259e-17
61.700000	3.31954e-17
61.650000	3.45154e-17
61.600000	3.58878e-17
61.550000	3.73148e-17
61.500000	3.87986e-17
61.450000	4.03413e-17
61.400000	4.19453e-17
61.350000	4.36131e-17
61.300000	4.53472e-17
61.250000	4.71503e-17
61.200000	4.9025e-17
61.150000	5.09742e-17
61.100000	5.30009e-17
61.050000	5.51081e-17
61.000000	5.72991e-17
60.950000	5.95772e-17
60.900000	6.19458e-17
60.850000	6.44086e-17
60.800000	6.69693e-17
60.750000	6.96317e-17
60.700000	7.23999e-17
60.650000	7.52782e-17
60.600000	7.82709e-17
60.550000	8.13825e-17
60.500000	8.46177e-17
60.450000	8.79816e-17
60.400000	9.14791e-17
60.350000	9.51156e-17
60.300000	9.88966e-17
60.250000	1.02828e-16
60.200000	1.06915e-16
60.150000	1.11165e-16
60.100000	1.15584e-16
60.050000	1.20179e-16
60.000000	1.24956e-16
59.950000	1.29922e-16
59.900000	1.35087e-16
59.850000	1.40456e-16
59.800000	1.46039e-16
59.750000	1.51843e-16
59.700000	1.57879e-16
59.650000	1.64154e-16
59.600000	1.70678e-16
59.550000	1.77461e-16
59.500000	1.84515e-16
59.450000	1.91848e-16
59.400000	1.99473e-16
59.350000	2.074e-16
59.300000	2.15643e-16
59.250000	2.24213e-16
59.200000	2.33123e-16
59.150000	2.42388e-16
59.100000	2.52021e-16
59.050000	2.62036e-16
59.000000	2.72449e-16
58.950000	2.83276e-16
58.900000	2.94533e-16
58.850000	3.06237e-16
58.800000	3.18406e-16
58.750000	3.31059e-16
58.700000	3.44214e-16
58.650000	3.57892e-16
58.600000	3.72113e-16
58.550000	3.86899e-16
58.500000	4.02272e-16
58.450000	4.18256e-16
58.400000	4.34875e-16
58.350000	4.52153e-16
58.300000	4.70119e-16
58.250000	4.88797e-16
58.200000	5.08218e-16
58.150000	5.2841e-16
58.100000	5.49404e-16
58.050000	5.71232e-16
58.000000	5.93927e-16
57.950000	6.17523e-16
57.900000	6.42056e-16
57.850000	6.67563e-16
57.800000	6.94084e-16
57.750000	7.21658e-16
57.700000	7.50326e-16
57.650000	7.80134e-16
57.600000	8.11125e-16
57.550000	8.43346e-16
57.500000	8.76848e-16
57.450000	9.11679e-16
57.400000	9.47894e-16
57.350000	9.85547e-16
57.300000	1.02469e-15
57.250000	1.0654e-15
57.200000	1.10772e-15
57.150000	1.15171e-15
57.100000	1.19746e-15
57.050000	1.24502e-15
57.000000	1.29447e-15
56.950000	1.34589e-15
56.900000	1.39934e-15
56.850000	1.45492e-15
56.800000	1.51271e-15
56.750000	1.57278e-15
56.700000	1.63525e-15
56.650000	1.70019e-15
56.600000	1.76771e-15
56.550000	1.83792e-15
56.500000	1.91091e-15
56.450000	1.98679e-15
56.400000	2.06569e-15
56.350000	2.14772e-15
56.300000	2.23301e-15
56.250000	2.32169e-15
56.200000	2.41388e-15
56.150000	2.50973e-15
56.100000	2.60939e-15
56.050000	2.71301e-15
56.000000	2.82073e-15
55.950000	2.93274e-15
55.900000	3.04918e-15
55.850000	3.17025e-15
55.800000	3.29613e-15
55.750000	3.427e-15
55.700000	3.56307e-15
55.650000	3.70453e-15
55.600000	3.85161e-15
55.550000	4.00453e-15
55.500000	4.16352e-15
55.450000	4.32881e-15
55.400000	4.50067e-15
55.350000	4.67935e-15
55.300000	4.86511e-15
55.250000	5.05825e-15
55.200000	5.25905e-15
55.150000	5.46782e-15
55.100000	5.68488e-15
55.050000	5.91055e-15
55.000000	6.14517e-15
54.950000	6.3891e-15
54.900000	6.64271e-15
54.850000	6.90639e-15
54.800000	7.18052e-15
54.750000	7.46554e-15
54.700000	7.76186e-15
54.650000	8.06994e-15
54.600000	8.39024e-15
54.550000	8.72325e-15
54.500000	9.06947e-15
54.450000	9.42942e-15
54.400000	9.80366e-15
54.350000	1.01927e-14
54.300000	1.05973e-14
54.250000	1.10178e-14
54.200000	1.14551e-14
54.150000	1.19097e-14
54.100000	1.23823e-14
54.050000	1.28737e-14
54.000000	1.33845e-14
53.950000	1.39157e-14
53.900000	1.44679e-14
53.850000	1.5042e-14
53.800000	1.56388e-14
53.750000	1.62594e-14
53.700000	1.69045e-14
53.650000	1.75753e-14
53.600000	1.82726e-14
53.550000	1.89976e-14
53.500000	1.97514e-14
53.450000	2.0535e-14
53.400000	2.13498e-14
53.350000	2.21968e-14
53.300000	2.30774e-14
53.250000	2.3993e-14
53.200000	2.49448e-14
53.150000	2.59344e-14
53.100000	2.69633e-14
53.050000	2.80329e-14
53.000000	2.9145e-14
52.950000	3.03011e-14
52.900000	3.15031e-14
52.850000	3.27528e-14
52.800000	3.4052e-14
52.750000	3.54027e-14
52.700000	3.68069e-14
52.650000	3.82669e-14
52.600000	3.97847e-14
52.550000	4.13627e-14
52.500000	4.30032e-14
52.450000	4.47088e-14
52.400000	4.6482e-14
52.350000	4.83255e-14
52.300000	5.02421e-14
52.250000	5.22346e-14
52.200000	5.43062e-14
52.150000	5.64598e-14
52.100000	5.86988e-14
52.050000	6.10266e-14
52.000000	6.34466e-14
51.950000	6.59626e-14
51.900000	6.85782e-14
51.850000	7.12976e-14
51.800000	7.41247e-14
51.750000	7.70639e-14
51.700000	8.01195e-14
51.650000	8.32963e-14
51.600000	8.65989e-14
51.550000	9.00324e-14
51.500000	9.3602e-14
51.450000	9.73131e-14
51.400000	1.01171e-13
51.350000	1.05182e-13
51.300000	1.09352e-13
51.250000	1.13687e-13
51.200000	1.18194e-13
51.150000	1.2288e-13
51.100000	1.27751e-13
51.050000	1.32815e-13
51.000000	1.3808e-13
50.950000	1.43553e-13
50.900000	1.49243e-13
50.850000	1.55159e-13
50.800000	1.61309e-13
50.750000	1.67703e-13
50.700000	1.7435e-13
50.650000	1.8126e-13
50.600000	1.88444e-13
50.550000	1.95913e-13
50.500000	2.03677e-13
50.450000	2.11749e-13
50.400000	2.20141e-13
50.350000	2.28865e-13
50.300000	2.37935e-13
50.250000	2.47364e-13
50.200000	2.57166e-13
50.150000	2.67356e-13
50.100000	2.77951e-13
50.050000	2.88964e-13
50.000000	3.00414e-13
49.950000	3.12317e-13
49.900000	3.24692e-13
49.850000	3.37557e-13
49.800000	3.50931e-13
49.750000	3.64835e-13
49.700000	3.79289e-13
49.650000	3.94316e-13
49.600000	4.09938e-13
49.550000	4.26178e-13
49.500000	4.43061e-13
49.450000	4.60613e-13
49.400000	4.78859e-13
49.350000	4.97828e-13
49.300000	5.17548e-13
49.250000	5.38049e-13
49.200000	5.59361e-13
49.150000	5.81517e-13
49.100000	6.04549e-13
49.050000	6.28494e-13
49.000000	6.53387e-13
48.950000	6.79264e-13
48.900000	7.06166e-13
48.850000	7.34133e-13
48.800000	7.63207e-13
48.750000	7.93432e-13
48.700000	8.24852e-13
48.650000	8.57517e-13
48.600000	8.91474e-13
48.550000	9.26775e-13
48.500000	9.63472e-13
48.450000	1.00162e-12
48.400000	1.04128e-12
48.350000	1.08251e-12
48.300000	1.12537e-12
48.250000	1.16993e-12
48.200000	1.21625e-12
48.150000	1.2644e-12
48.100000	1.31446e-12
48.050000	1.3665e-12
48.000000	1.42059e-12
47.950000	1.47683e-12
47.900000	1.53529e-12
47.850000	1.59607e-12
47.800000	1.65924e-12
47.750000	1.72492e-12
47.700000	1.7932e-12
47.650000	1.86417e-12
47.600000	1.93796e-12
47.550000	2.01466e-12
47.500000	2.0944e-12
47.450000	2.17729e-12
47.400000	2.26346e-12
47.350000	2.35303e-12
47.300000	2.44615e-12
47.250000	2.54295e-12
47.200000	2.64358e-12
47.150000	2.74819e-12
47.100000	2.85694e-12
47.050000	2.96998e-12
47.000000	3.0875e-12
46.950000	3.20966e-12
46.900000	3.33666e-12
46.850000	3.46867e-12
46.800000	3.6059e-12
46.750000	3.74856e-12
46.700000	3.89686e-12
46.650000	4.05102e-12
46.600000	4.21128e-12
46.550000	4.37787e-12
46.500000	4.55105e-12
46.450000	4.73107e-12
46.400000	4.91821e-12
46.350000	5.11274e-12
46.300000	5.31496e-12
46.250000	5.52518e-12
46.200000	5.74371e-12
46.150000	5.97087e-12
46.100000	6.20701e-12
46.050000	6.45248e-12
46.000000	6.70765e-12
45.950000	6.9729e-12
45.900000	7.24864e-12
45.850000	7.53527e-12
45.800000	7.83323e-12
45.750000	8.14296e-12
45.700000	8.46493e-12
45.650000	8.79962e-12
45.600000	9.14753e-12
45.550000	9.50918e-12
45.500000	9.88513e-12
45.450000	1.02759e-11
45.400000	1.06822e-11
45.350000	1.11044e-11
45.300000	1.15434e-11
45.250000	1.19997e-11
45.200000	1.2474e-11
45.150000	1.29671e-11
45.100000	1.34796e-11
45.050000	1.40124e-11
45.000000	1.45662e-11
44.950000	1.51418e-11
44.900000	1.57403e-11
44.850000	1.63623e-11
44.800000	1.70089e-11
44.750000	1.7681e-11
44.700000	1.83797e-11
44.650000	1.9106e-11
44.600000	1.98609e-11
44.550000	2.06457e-11
44.500000	2.14614e-11
44.450000	2.23093e-11
44.400000	2.31907e-11
44.350000	2.41069e-11
44.300000	2.50592e-11
44.250000	2.60492e-11
44.200000	2.70782e-11
44.150000	2.81478e-11
44.100000	2.92596e-11
44.050000	3.04154e-11
44.000000	3.16167e-11
43.950000	3.28654e-11
43.900000	3.41634e-11
43.850000	3.55127e-11
43.800000	3.69152e-11
43.750000	3.8373e-11
43.700000	3.98883e-11
43.650000	4.14634e-11
43.600000	4.31007e-11
43.550000	4.48025e-11
43.500000	4.65715e-11
43.450000	4.84102e-11
43.400000	5.03215e-11
43.350000	5.23082e-11
43.300000	5.43733e-11
43.250000	5.65198e-11
43.200000	5.87509e-11
43.150000	6.107e-11
43.100000	6.34807e-11
43.050000	6.59863e-11
43.000000	6.85908e-11
42.950000	7.1298e-11
42.900000	7.41119e-11
42.850000	7.70367e-11
42.800000	8.00769e-11
42.750000	8.32369e-11
42.700000	8.65216e-11
42.650000	8.99357e-11
42.600000	9.34844e-11
42.550000	9.71729e-11
42.500000	1.01007e-10
42.450000	1.04992e-10
42.400000	1.09134e-10
42.350000	1.1344e-10
42.300000	1.17915e-10
42.250000	1.22566e-10
42.200000	1.27401e-10
42.150000	1.32426e-10
42.100000	1.37649e-10
42.050000	1.43078e-10
42.000000	1.48721e-10
41.950000	1.54587e-10
41.900000	1.60683e-10
41.850000	1.67019e-10
41.800000	1.73605e-10
41.750000	1.80451e-10
41.700000	1.87566e-10
41.650000	1.94962e-10
41.600000	2.02648e-10
41.550000	2.10638e-10
41.500000	2.18942e-10
41.450000	2.27573e-10
41.400000	2.36544e-10
41.350000	2.45868e-10
41.300000	2.55559e-10
41.250000	2.65632e-10
41.200000	2.76102e-10
41.150000	2.86983e-10
41.100000	2.98293e-10
41.050000	3.10048e-10
41.000000	3.22266e-10
40.950000	3.34965e-10
40.900000	3.48164e-10
40.850000	3.61882e-10
40.800000	3.7614e-10
40.750000	3.90959e-10
40.700000	4.06361e-10
40.650000	4.22369e-10
40.600000	4.39007e-10
40.550000	4.563e-10
40.500000	4.74273e-10
40.450000	4.92953e-10
40.400000	5.12368e-10
40.350000	5.32547e-10
40.300000	5.53519e-10
40.250000	5.75316e-10
40.200000	5.97971e-10
40.150000	6.21516e-10
40.100000	6.45987e-10
40.050000	6.71421e-10
40.000000	6.97855e-10
39.950000	7.25328e-10
39.900000	7.53881e-10
39.850000	7.83557e-10
39.800000	8.14399e-10
39.750000	8.46454e-10
39.700000	8.79769e-10
39.650000	9.14393e-10
39.600000	9.50378e-10
39.550000	9.87778e-10
39.500000	1.02665e-09
39.450000	1.06704e-09
39.400000	1.10903e-09
39.350000	1.15266e-09
39.300000	1.19801e-09
39.250000	1.24514e-09
39.200000	1.29412e-09
39.150000	1.34502e-09
39.100000	1.39793e-09
39.050000	1.45291e-09
39.000000	1.51005e-09
38.950000	1.56944e-09
38.900000	1.63116e-09
38.850000	1.6953e-09
38.800000	1.76196e-09
38.750000	1.83124e-09
38.700000	1.90323e-09
38.650000	1.97806e-09
38.600000	2.05582e-09
38.550000	2.13663e-09
38.500000	2.22062e-09
38.450000	2.3079e-09
38.400000	2.3986e-09
38.350000	2.49287e-09
38.300000	2.59084e-09
38.250000	2.69264e-09
38.200000	2.79845e-09
38.150000	2.9084e-09
38.100000	3.02267e-09
38.050000	3.14142e-09
38.000000	3.26483e-09
37.950000	3.39307e-09
37.900000	3.52635e-09
37.850000	3.66486e-09
37.800000	3.80879e-09
37.750000	3.95837e-09
37.700000	4.11381e-09
37.650000	4.27535e-09
37.600000	4.44322e-09
37.550000	4.61767e-09
37.500000	4.79895e-09
37.450000	4.98734e-09
37.400000	5.18312e-09
37.350000	5.38656e-09
37.300000	5.59798e-09
37.250000	5.81768e-09
37.200000	6.04599e-09
37.150000	6.28324e-09
37.100000	6.52979e-09
37.050000	6.78599e-09
37.000000	7.05223e-09
36.950000	7.32889e-09
36.900000	7.61639e-09
36.850000	7.91514e-09
36.800000	8.22559e-09
36.750000	8.5482e-09
36.700000	8.88343e-09
36.650000	9.23178e-09
36.600000	9.59377e-09
36.550000	9.96993e-09
36.500000	1.03608e-08
36.450000	1.0767e-08
36.400000	1.1189e-08
36.350000	1.16276e-08
36.300000	1.20833e-08
36.250000	1.25569e-08
36.200000	1.3049e-08
36.150000	1.35603e-08
36.100000	1.40916e-08
36.050000	1.46437e-08
36.000000	1.52174e-08
35.950000	1.58135e-08
35.900000	1.64329e-08
35.850000	1.70765e-08
35.800000	1.77453e-08
35.750000	1.84402e-08
35.700000	1.91623e-08
35.650000	1.99126e-08
35.600000	2.06922e-08
35.550000	2.15022e-08
35.500000	2.23439e-08
35.450000	2.32185e-08
35.400000	2.41272e-08
35.350000	2.50714e-08
35.300000	2.60525e-08
35.250000	2.70718e-08
35.200000	2.8131e-08
35.150000	2.92315e-08
35.100000	3.0375e-08
35.050000	3.1563e-08
35.000000	3.27975e-08
34.950000	3.40801e-08
34.900000	3.54128e-08
34.850000	3.67974e-08
34.800000	3.8236e-08
34.750000	3.97308e-08
34.700000	4.12838e-08
34.650000	4.28974e-08
34.600000	4.45739e-08
34.550000	4.63158e-08
34.500000	4.81255e-08
34.450000	5.00058e-08
34.400000	5.19594e-08
34.350000	5.39891e-08
34.300000	5.60979e-08
34.250000	5.82888e-08
34.200000	6.0565e-08
34.150000	6.29299e-08
34.100000	6.53869e-08
34.050000	6.79396e-08
34.000000	7.05916e-08
33.950000	7.33469e-08
33.900000	7.62094e-08
33.850000	7.91834e-08
33.800000	8.2273e-08
33.750000	8.54829e-08
33.700000	8.88176e-08
33.650000	9.22821e-08
33.600000	9.58813e-08
33.550000	9.96204e-08
33.500000	1.03505e-07
33.450000	1.07541e-07
33.400000	1.11733e-07
33.350000	1.16088e-07
33.300000	1.20613e-07
33.250000	1.25313e-07
33.200000	1.30196e-07
33.150000	1.35269e-07
33.100000	1.40539e-07
33.050000	1.46013e-07
33.000000	1.517e-07
32.950000	1.57608e-07
32.900000	1.63745e-07
32.850000	1.7012e-07
32.800000	1.76743e-07
32.750000	1.83622e-07
32.700000	1.90769e-07
32.650000	1.98192e-07
32.600000	2.05904e-07
32.550000	2.13914e-07
32.500000	2.22235e-07
32.450000	2.30879e-07
32.400000	2.39857e-07
32.350000	2.49184e-07
32.300000	2.58872e-07
32.250000	2.68935e-07
32.200000	2.79387e-07
32.150000	2.90245e-07
32.100000	3.01523e-07
32.050000	3.13237e-07
32.000000	3.25405e-07
31.950000	3.38044e-07
31.900000	3.51171e-07
31.850000	3.64807e-07
31.800000	3.7897e-07
31.750000	3.9368e-07
31.700000	4.08959e-07
31.650000	4.24829e-07
31.600000	4.41312e-07
31.550000	4.58431e-07
31.500000	4.76213e-07
31.450000	4.94681e-07
31.400000	5.13862e-07
31.350000	5.33783e-07
31.300000	5.54474e-07
31.250000	5.75963e-07
31.200000	5.98281e-07
31.150000	6.2146e-07
31.100000	6.45532e-07
31.050000	6.70534e-07
31.000000	6.96499e-07
30.950000	7.23464e-07
30.900000	7.51469e-07
30.850000	7.80552e-07
30.800000	8.10756e-07
30.750000	8.42123e-07
30.700000	8.74697e-07
30.650000	9.08525e-07
30.600000	9.43655e-07
30.550000	9.80136e-07
30.500000	1.01802e-06
30.450000	1.05736e-06
30.400000	1.09822e-06
30.350000	1.14064e-06
30.300000	1.18469e-06
30.250000	1.23044e-06
30.200000	1.27794e-06
30.150000	1.32727e-06
30.100000	1.37849e-06
30.050000	1.43167e-06
30.000000	1.4869e-06
29.950000	1.54424e-06
29.900000	1.60378e-06
29.850000	1.6656e-06
29.800000	1.7298e-06
29.750000	1.79645e-06
29.700000	1.86565e-06
29.650000	1.93751e-06
29.600000	2.01211e-06
29.550000	2.08957e-06
29.500000	2.16999e-06
29.450000	2.25348e-06
29.400000	2.34017e-06
29.350000	2.43017e-06
29.300000	2.52361e-06
29.250000	2.62061e-06
29.200000	2.72132e-06
29.150000	2.82587e-06
29.100000	2.93441e-06
29.050000	3.04709e-06
29.000000	3.16406e-06
28.950000	3.2855e-06
28.900000	3.41155e-06
28.850000	3.54241e-06
28.800000	3.67825e-06
28.750000	3.81926e-06
28.700000	3.96563e-06
28.650000	4.11757e-06
28.600000	4.27528e-06
28.550000	4.43898e-06
28.500000	4.6089e-06
28.450000	4.78526e-06
28.400000	4.96832e-06
28.350000	5.15832e-06
28.300000	5.35553e-06
28.250000	5.56021e-06
28.200000	5.77264e-06
28.150000	5.99311e-06
28.100000	6.22192e-06
28.050000	6.45939e-06
28.000000	6.70584e-06
27.950000	6.96159e-06
27.900000	7.22701e-06
27.850000	7.50245e-06
27.800000	7.78827e-06
27.750000	8.08488e-06
27.700000	8.39266e-06
27.650000	8.71204e-06
27.600000	9.04344e-06
27.550000	9.38731e-06
27.500000	9.74411e-06
27.450000	1.01143e-05
27.400000	1.04984e-05
27.350000	1.0897e-05
27.300000	1.13105e-05
27.250000	1.17395e-05
27.200000	1.21845e-05
27.150000	1.26462e-05
27.100000	1.31252e-05
27.050000	1.36222e-05
27.000000	1.41376e-05
26.950000	1.46724e-05
26.900000	1.52271e-05
26.850000	1.58024e-05
26.800000	1.63992e-05
26.750000	1.70183e-05
26.700000	1.76603e-05
26.650000	1.83262e-05
26.600000	1.90169e-05
26.550000	1.97332e-05
26.500000	2.04761e-05
26.450000	2.12464e-05
26.400000	2.20453e-05
26.350000	2.28738e-05
26.300000	2.37328e-05
26.250000	2.46236e-05
26.200000	2.55472e-05
26.150000	2.65048e-05
26.100000	2.74977e-05
26.050000	2.85271e-05
26.000000	2.95943e-05
25.950000	3.07007e-05
25.900000	3.18476e-05
25.850000	3.30365e-05
25.800000	3.42688e-05
25.750000	3.55462e-05
25.700000	3.68701e-05
25.650000	3.82423e-05
25.600000	3.96644e-05
25.550000	4.11382e-05
25.500000	4.26655e-05
25.450000	4.42481e-05
25.400000	4.58879e-05
25.350000	4.7587e-05
25.300000	4.93474e-05
25.250000	5.11712e-05
25.200000	5.30605e-05
25.150000	5.50177e-05
25.100000	5.7045e-05
25.050000	5.91448e-05
25.000000	6.13196e-05
24.950000	6.35719e-05
24.900000	6.59043e-05
24.850000	6.83195e-05
24.800000	7.08203e-05
24.750000	7.34094e-05
24.700000	7.60898e-05
24.650000	7.88645e-05
24.600000	8.17367e-05
24.550000	8.47093e-05
24.500000	8.77858e-05
24.450000	9.09693e-05
24.400000	9.42635e-05
24.350000	9.76717e-05
24.300000	0.000101198
24.250000	0.000104845
24.200000	0.000108617
24.150000	0.000112518
24.100000	0.000116552
24.050000	0.000120723
24.000000	0.000125035
23.950000	0.000129492
23.900000	0.000134098
23.850000	0.000138858
23.800000	0.000143775
23.750000	0.000148856
23.700000	0.000154103
23.650000	0.000159521
23.600000	0.000165115
23.550000	0.00017089
23.500000	0.00017685
23.450000	0.000182999
23.400000	0.000189343
23.350000	0.000195885
23.300000	0.00020263
23.250000	0.000209582
23.200000	0.000216746
23.150000	0.000224126
23.100000	0.000231725
23.050000	0.000239547
23.000000	0.000247595
22.950000	0.000255873
22.900000	0.000264383
22.850000	0.000273127
22.800000	0.000282106
22.750000	0.000291322
22.700000	0.000300774
22.650000	0.00031046
22.600000	0.000320379
22.550000	0.000330527
22.500000	0.000340899
22.450000	0.000351486
22.400000	0.000362279
22.350000	0.000373266
22.300000	0.000384428
22.250000	0.000395746
22.200000	0.000407191
22.150000	0.000418729
22.100000	0.000430314
22.050000	0.00044189
22.000000	0.000453377
21.950000	0.000464669
21.900000	0.00047561
21.850000	0.000485956
21.800000	0.000495255
&
```
