## Supplementary material for "All-at-once RNA folding with 3D motif prediction framed by evolutionary information": RF00718_mir-431.cacofold.helixcov

```
# RMs = 5 L = 86

# RM_HELIX NESTED 4-11 16-23, nbp = 8 nbp_cov = 0
# pvals: 0.999726,0.999726,0.999726,0.999726,0.999726,0.999726,0.999726,0.999726
# aggregated NONE
NESTED  :::<<<<<<<<____>>>>>>>>:::::::::::::::::::::::::::::::::::::::::::::::::::::::::::::::
        ::::::::::::::::::::::::::::::::::::::::::::::::::::::::::::::::::::::::::::::::::::::

# RM_HELIX NESTED 24-29 42-47, nbp = 6 nbp_cov = 0
# pvals: 0.999726,0.999726,0.999726,0.999726,0.999726,0.999726
# aggregated NONE
NESTED  :::::::::::::::::::::::<<<<<<____________>>>>>>:::::::::::::::::::::::::::::::::::::::
        ::::::::::::::::::::::::::::::::::::::::::::::::::::::::::::::::::::::::::::::::::::::

# RM_HELIX NESTED 1-1 48-48, nbp = 1 nbp_cov = 1
# pvals: 1.36799e-06
# aggregated NONE
NESTED  <______________________________________________>::::::::::::::::::::::::::::::::::::::
        <______________________________________________>::::::::::::::::::::::::::::::::::::::

# RM_HELIX NESTED 61-68 79-86, nbp = 8 nbp_cov = 0
# pvals: 0.999726,0.999726,0.999726,0.999726,0.999726,0.999726,0.999726,0.999726
# aggregated NONE
NESTED  ::::::::::::::::::::::::::::::::::::::::::::::::::::::::::::<<<<<<<<__________>>>>>>>>
        ::::::::::::::::::::::::::::::::::::::::::::::::::::::::::::::::::::::::::::::::::::::

# RM_HELIX TRIPLET 48-48 74-74, nbp = 1 nbp_cov = 1
# pvals: 1.36799e-06
# aggregated NONE
TRIPLET :::::::::::::::::::::::::::::::::::::::::::::::<_________________________>::::::::::::
        :::::::::::::::::::::::::::::::::::::::::::::::<_________________________>::::::::::::
```
