## Supplementary material for "All-at-once RNA folding with 3D motif prediction framed by evolutionary information": RF00718_mir-431.surv

```
0.000000	0.03125
-0.000259	1
&
1.595889	0.000276014
1.594385	0.000552029
-0.000259	0.999724
-0.066702	1
&
1.595889	1.36799e-06
1.594385	0.000547196
-0.000259	0.999726
-0.066702	1
&
```
