## Supplementary material for "All-at-once RNA folding with 3D motif prediction framed by evolutionary information": RF00719_mir-326.surv

```
0.011115	0.0322581
-0.016464	0.83871
-0.044043	0.935484
-0.071621	0.967742
-0.347410	1
&
9.994651	0.00022553
7.319505	0.00090212
6.354246	0.00157871
5.968142	0.00180424
4.451307	0.00202977
4.203097	0.00270636
3.403311	0.00293189
2.768998	0.00338295
2.575946	0.00541272
2.465631	0.00563825
2.438052	0.00586378
2.134685	0.00608931
1.858897	0.0067659
1.831318	0.00699143
1.776160	0.00744249
1.693424	0.00811908
1.252162	0.00879567
1.224584	0.00947226
1.031532	0.00969779
0.921216	0.00992332
0.810901	0.0105999
0.755744	0.0108254
0.645428	0.011051
0.617849	0.0119531
0.535113	0.0126297
0.424798	0.0128552
0.369640	0.014885
0.286903	0.0162382
0.231746	0.0166892
0.204167	0.0173658
0.176588	0.01917
0.121430	0.0223275
0.093852	0.022553
0.038694	0.0466847
0.011115	0.0717185
-0.016464	0.870095
-0.044043	0.951962
-0.071621	0.960532
-0.099200	0.960758
-0.126779	0.963239
-0.154358	0.970005
-0.181937	0.970456
-0.209516	0.972485
-0.237094	0.972711
-0.264673	0.9788
-0.319831	0.979702
-0.347410	0.981958
-0.402567	0.982634
-0.430146	0.98286
-0.457725	0.985341
-0.485304	0.986017
-0.540461	0.986468
-0.568040	0.987596
-0.705934	0.987821
-0.733513	0.988498
-0.761092	0.9894
-0.788671	0.991655
-0.898986	0.991881
-0.981723	0.992558
-1.064459	0.992783
-1.119617	0.993009
-1.312669	0.993234
-1.367826	0.993911
-1.395405	0.994362
-1.643615	0.994813
-1.698772	0.995264
-2.057297	0.996617
-2.112455	0.996843
-2.195191	0.997068
-2.388243	0.997519
-2.498558	0.997745
-2.691610	0.99797
-2.912241	0.998196
-3.050135	0.998872
-3.077714	0.999098
-3.712027	0.999774
-3.905079	1
&
11.015068	1.11982e-05
10.684122	2.23964e-05
10.656543	3.35946e-05
10.601386	4.47928e-05
10.573807	5.5991e-05
10.463491	7.83875e-05
10.242861	0.000100784
10.160124	0.000111982
10.104967	0.00012318
9.911915	0.000145577
9.884336	0.000156775
9.829178	0.000179171
9.801600	0.00019037
9.663705	0.000201568
9.470654	0.000223964
9.194865	0.000257559
9.112129	0.000268757
9.084550	0.000279955
8.615710	0.000291153
8.477816	0.000302352
8.450237	0.000347144
8.174449	0.000358343
8.091712	0.000369541
8.036554	0.000380739
7.953818	0.000403135
7.898660	0.000459127
7.815924	0.000481523
7.788345	0.000492721
7.567714	0.000503919
7.484978	0.000515118
7.374663	0.000526316
7.347084	0.000537514
7.291926	0.000548712
6.988559	0.00055991
6.960980	0.000582307
6.795507	0.000593505
6.767928	0.0006271
6.657613	0.000638298
6.492140	0.000649496
6.326667	0.000716685
6.299088	0.000727884
6.271509	0.000772676
6.243931	0.000795073
6.161194	0.000839866
6.106036	0.00087346
6.078458	0.000918253
5.995721	0.000929451
5.968142	0.000985442
5.940563	0.00101904
5.857827	0.00103024
5.802669	0.00105263
5.775090	0.00106383
5.719933	0.00108623
5.692354	0.00115342
5.664775	0.00116461
5.637196	0.00119821
5.609617	0.0012654
5.582039	0.00133259
5.554460	0.00136618
5.499302	0.00137738
5.416566	0.00141097
5.388987	0.00144457
5.361408	0.00147816
5.333829	0.00151176
5.168356	0.00152296
5.140777	0.00153415
5.113199	0.00156775
5.085620	0.00157895
5.030462	0.00160134
4.975304	0.00162374
4.947726	0.00179171
4.920147	0.00181411
4.892568	0.0018813
4.864989	0.00193729
4.809831	0.00194849
4.782253	0.00198208
4.754674	0.00201568
4.699516	0.00202688
4.671937	0.00208287
4.589201	0.00211646
4.478885	0.00217245
4.451307	0.00221725
4.423728	0.00223964
4.340991	0.00227324
4.313413	0.00234043
4.285834	0.00240761
4.230676	0.00244121
4.203097	0.002486
4.175518	0.0024972
4.147940	0.0025196
4.120361	0.00263158
4.092782	0.00264278
4.065203	0.00267637
4.037624	0.00268757
4.010045	0.00273236
3.982467	0.00283315
3.899730	0.00290034
3.872151	0.00291153
3.844572	0.00292273
3.816994	0.00296753
3.789415	0.00297872
3.761836	0.00298992
3.706678	0.00301232
3.679099	0.00304591
3.651521	0.00306831
3.623942	0.0031019
3.596363	0.0031243
3.568784	0.0031355
3.541205	0.0031467
3.513626	0.00323628
3.458469	0.00324748
3.430890	0.00329227
3.403311	0.00332587
3.375732	0.00338186
3.348153	0.00346025
3.320575	0.00348264
3.292996	0.00349384
3.237838	0.00354983
3.155102	0.00357223
3.127523	0.00361702
3.099944	0.00363942
3.072365	0.00369541
3.044786	0.00371781
3.017208	0.0037402
2.962050	0.00378499
2.934471	0.00381859
2.906892	0.00386338
2.879313	0.00403135
2.851735	0.00408735
2.824156	0.00414334
2.796577	0.00430011
2.768998	0.00449048
2.741419	0.00469205
2.713840	0.00494961
2.686262	0.00503919
2.658683	0.00518477
2.631104	0.0055991
2.603525	0.0056215
2.575946	0.00587906
2.548367	0.00597984
2.520789	0.00612542
2.493210	0.00643897
2.465631	0.00660694
2.438052	0.0068645
2.410473	0.00704367
2.382894	0.00714446
2.355316	0.00732363
2.327737	0.00767077
2.300158	0.00772676
2.272579	0.00776036
2.245000	0.00778275
2.217421	0.00781635
2.189843	0.00782755
2.162264	0.00793953
2.134685	0.00807391
2.107106	0.0081411
2.079527	0.00818589
2.051948	0.00828667
2.024370	0.00837626
1.996791	0.00864502
1.969212	0.00895857
1.941633	0.00907055
1.914054	0.00913774
1.886476	0.00920493
1.858897	0.0093505
1.831318	0.0093841
1.803739	0.00947368
1.776160	0.00960806
1.748581	0.00968645
1.721003	0.00973124
1.693424	0.00976484
1.665845	0.00978723
1.638266	0.00982083
1.610687	0.00988802
1.583108	0.00989922
1.555530	0.00994401
1.527951	0.0100448
1.500372	0.0100672
1.472793	0.0100896
1.445214	0.0101792
1.417635	0.0102576
1.390057	0.0103024
1.362478	0.0103807
1.334899	0.0104255
1.307320	0.0104815
1.279741	0.0105151
1.252162	0.0105375
1.224584	0.0105711
1.197005	0.0105823
1.169426	0.0106383
1.141847	0.0106607
1.114268	0.0106943
1.086689	0.0107391
1.059111	0.0107951
1.031532	0.0108287
1.003953	0.0109518
0.976374	0.011019
0.948795	0.0110974
0.921216	0.0111422
0.893638	0.0112206
0.866059	0.011299
0.838480	0.011467
0.810901	0.0115677
0.783322	0.0116237
0.755744	0.0117357
0.728165	0.0118141
0.700586	0.0118701
0.673007	0.0119933
0.645428	0.0121948
0.617849	0.0122508
0.590271	0.0123068
0.562692	0.0125756
0.535113	0.0127212
0.507534	0.0128555
0.479955	0.0130683
0.452376	0.0132139
0.424798	0.0133147
0.397219	0.0134938
0.369640	0.0136954
0.342061	0.0139082
0.314482	0.0142329
0.286903	0.0146361
0.259325	0.0147704
0.231746	0.0149832
0.204167	0.0153415
0.176588	0.0157111
0.149009	0.0161254
0.121430	0.0167189
0.093852	0.0169989
0.066273	0.0222396
0.038694	0.0313326
0.011115	0.0694961
-0.016464	0.876125
-0.044043	0.928455
-0.071621	0.938903
-0.099200	0.945711
-0.126779	0.953102
-0.154358	0.958835
-0.181937	0.963415
-0.209516	0.968119
-0.237094	0.972139
-0.264673	0.975767
-0.292252	0.978298
-0.319831	0.980325
-0.347410	0.981557
-0.374989	0.98262
-0.402567	0.983203
-0.430146	0.984647
-0.457725	0.985532
-0.485304	0.98654
-0.512883	0.987223
-0.540461	0.987749
-0.568040	0.988399
-0.595619	0.988858
-0.623198	0.989384
-0.650777	0.989642
-0.678356	0.989888
-0.705934	0.990067
-0.733513	0.990314
-0.761092	0.990414
-0.788671	0.990538
-0.816250	0.990817
-0.843829	0.990929
-0.871407	0.991176
-0.898986	0.991299
-0.926565	0.991467
-0.954144	0.99168
-0.981723	0.991848
-1.009302	0.992262
-1.036880	0.992419
-1.064459	0.992542
-1.092038	0.99271
-1.119617	0.992867
-1.147196	0.993113
-1.174775	0.993236
-1.202353	0.993427
-1.229932	0.993662
-1.257511	0.993942
-1.285090	0.994132
-1.312669	0.994278
-1.340248	0.994334
-1.367826	0.994434
-1.395405	0.994726
-1.422984	0.99486
-1.450563	0.994882
-1.478142	0.995073
-1.505721	0.99514
-1.533299	0.995297
-1.560878	0.995342
-1.588457	0.995454
-1.616036	0.995622
-1.643615	0.995644
-1.671193	0.995745
-1.698772	0.99589
-1.726351	0.995991
-1.753930	0.99617
-1.781509	0.996226
-1.809088	0.996282
-1.836666	0.996372
-1.864245	0.996439
-1.891824	0.996607
-1.919403	0.996753
-1.946982	0.996909
-1.974561	0.996976
-2.002139	0.99701
-2.029718	0.997077
-2.057297	0.997122
-2.084876	0.997133
-2.112455	0.997223
-2.140034	0.997234
-2.195191	0.997245
-2.222770	0.997301
-2.250349	0.997312
-2.277928	0.997324
-2.305507	0.99738
-2.333085	0.997436
-2.360664	0.99748
-2.388243	0.997525
-2.415822	0.997559
-2.443401	0.997626
-2.470980	0.997682
-2.498558	0.99776
-2.526137	0.99785
-2.553716	0.997861
-2.581295	0.997884
-2.608874	0.997962
-2.636453	0.998018
-2.664031	0.998108
-2.691610	0.998186
-2.719189	0.998231
-2.746768	0.998387
-2.801926	0.99841
-2.829504	0.998488
-2.857083	0.998555
-2.884662	0.998645
-2.912241	0.998757
-2.939820	0.998791
-2.967398	0.998835
-2.994977	0.998858
-3.022556	0.998914
-3.050135	0.998936
-3.077714	0.998959
-3.105293	0.999037
-3.132871	0.999093
-3.160450	0.999138
-3.188029	0.99916
-3.215608	0.999205
-3.243187	0.999216
-3.270766	0.999295
-3.298344	0.999317
-3.353502	0.999328
-3.381081	0.999395
-3.408660	0.999418
-3.436239	0.999429
-3.491396	0.999496
-3.518975	0.999574
-3.546554	0.999597
-3.574133	0.99963
-3.601712	0.999664
-3.629290	0.999776
-3.656869	0.999798
-3.684448	0.999821
-3.712027	0.999843
-3.739606	0.999854
-3.794763	0.999866
-3.849921	0.999944
-3.960236	0.999955
-4.015394	0.999978
-4.484234	0.999989
-4.704865	1
&
32.278346	4.62074e-15
32.250767	4.76447e-15
32.223188	4.91267e-15
32.195609	5.06546e-15
32.168030	5.22301e-15
32.140451	5.38545e-15
32.112873	5.55294e-15
32.085294	5.72563e-15
32.057715	5.90368e-15
32.030136	6.08727e-15
32.002557	6.27656e-15
31.974978	6.47172e-15
31.947400	6.67295e-15
31.919821	6.88044e-15
31.892242	7.09436e-15
31.864663	7.31493e-15
31.837084	7.54235e-15
31.809506	7.77683e-15
31.781927	8.01859e-15
31.754348	8.26787e-15
31.726769	8.52488e-15
31.699190	8.78987e-15
31.671611	9.06309e-15
31.644033	9.34479e-15
31.616454	9.63524e-15
31.588875	9.93471e-15
31.561296	1.02435e-14
31.533717	1.05618e-14
31.506138	1.08901e-14
31.478560	1.12285e-14
31.450981	1.15774e-14
31.423402	1.19372e-14
31.395823	1.23081e-14
31.368244	1.26905e-14
31.340665	1.30848e-14
31.313087	1.34914e-14
31.285508	1.39105e-14
31.257929	1.43427e-14
31.230350	1.47883e-14
31.202771	1.52477e-14
31.175192	1.57213e-14
31.147614	1.62097e-14
31.120035	1.67132e-14
31.092456	1.72323e-14
31.064877	1.77676e-14
31.037298	1.83194e-14
31.009719	1.88884e-14
30.982141	1.9475e-14
30.954562	2.00798e-14
30.926983	2.07034e-14
30.899404	2.13463e-14
30.871825	2.20092e-14
30.844246	2.26926e-14
30.816668	2.33972e-14
30.789089	2.41236e-14
30.761510	2.48726e-14
30.733931	2.56448e-14
30.706352	2.6441e-14
30.678774	2.72619e-14
30.651195	2.81082e-14
30.623616	2.89807e-14
30.596037	2.98803e-14
30.568458	3.08078e-14
30.540879	3.1764e-14
30.513301	3.27499e-14
30.485722	3.37664e-14
30.458143	3.48143e-14
30.430564	3.58947e-14
30.402985	3.70087e-14
30.375406	3.81571e-14
30.347828	3.93412e-14
30.320249	4.05619e-14
30.292670	4.18205e-14
30.265091	4.31181e-14
30.237512	4.44559e-14
30.209933	4.58351e-14
30.182355	4.72571e-14
30.154776	4.87231e-14
30.127197	5.02346e-14
30.099618	5.17929e-14
30.072039	5.33995e-14
30.044460	5.50558e-14
30.016882	5.67635e-14
29.989303	5.8524e-14
29.961724	6.03391e-14
29.934145	6.22104e-14
29.906566	6.41397e-14
29.878987	6.61287e-14
29.851409	6.81793e-14
29.823830	7.02935e-14
29.796251	7.24731e-14
29.768672	7.47201e-14
29.741093	7.70368e-14
29.713514	7.94252e-14
29.685936	8.18876e-14
29.658357	8.44262e-14
29.630778	8.70434e-14
29.603199	8.97416e-14
29.575620	9.25234e-14
29.548041	9.53912e-14
29.520463	9.83479e-14
29.492884	1.01396e-13
29.465305	1.04539e-13
29.437726	1.07778e-13
29.410147	1.11118e-13
29.382569	1.14562e-13
29.354990	1.18112e-13
29.327411	1.21771e-13
29.299832	1.25545e-13
29.272253	1.29434e-13
29.244674	1.33445e-13
29.217096	1.37579e-13
29.189517	1.41841e-13
29.161938	1.46235e-13
29.134359	1.50765e-13
29.106780	1.55435e-13
29.079201	1.60249e-13
29.051623	1.65213e-13
29.024044	1.7033e-13
28.996465	1.75605e-13
28.968886	1.81043e-13
28.941307	1.8665e-13
28.913728	1.9243e-13
28.886150	1.98389e-13
28.858571	2.04532e-13
28.830992	2.10864e-13
28.803413	2.17393e-13
28.775834	2.24124e-13
28.748255	2.31062e-13
28.720677	2.38215e-13
28.693098	2.4559e-13
28.665519	2.53192e-13
28.637940	2.61029e-13
28.610361	2.69108e-13
28.582782	2.77437e-13
28.555204	2.86024e-13
28.527625	2.94876e-13
28.500046	3.04001e-13
28.472467	3.13409e-13
28.444888	3.23107e-13
28.417309	3.33104e-13
28.389731	3.43411e-13
28.362152	3.54036e-13
28.334573	3.64989e-13
28.306994	3.76281e-13
28.279415	3.87922e-13
28.251837	3.99922e-13
28.224258	4.12292e-13
28.196679	4.25045e-13
28.169100	4.38192e-13
28.141521	4.51745e-13
28.113942	4.65716e-13
28.086364	4.80119e-13
28.058785	4.94966e-13
28.031206	5.10272e-13
28.003627	5.2605e-13
27.976048	5.42316e-13
27.948469	5.59083e-13
27.920891	5.76369e-13
27.893312	5.94188e-13
27.865733	6.12557e-13
27.838154	6.31492e-13
27.810575	6.51013e-13
27.782996	6.71136e-13
27.755418	6.91879e-13
27.727839	7.13263e-13
27.700260	7.35307e-13
27.672681	7.58031e-13
27.645102	7.81457e-13
27.617523	8.05605e-13
27.589945	8.30498e-13
27.562366	8.56158e-13
27.534787	8.82611e-13
27.507208	9.09879e-13
27.479629	9.37989e-13
27.452050	9.66966e-13
27.424472	9.96836e-13
27.396893	1.02763e-12
27.369314	1.05937e-12
27.341735	1.09209e-12
27.314156	1.12582e-12
27.286577	1.16059e-12
27.258999	1.19643e-12
27.231420	1.23337e-12
27.203841	1.27146e-12
27.176262	1.31072e-12
27.148683	1.35119e-12
27.121104	1.3929e-12
27.093526	1.4359e-12
27.065947	1.48023e-12
27.038368	1.52592e-12
27.010789	1.57303e-12
26.983210	1.62158e-12
26.955632	1.67163e-12
26.928053	1.72322e-12
26.900474	1.7764e-12
26.872895	1.83122e-12
26.845316	1.88773e-12
26.817737	1.94598e-12
26.790159	2.00602e-12
26.762580	2.06791e-12
26.735001	2.13171e-12
26.707422	2.19748e-12
26.679843	2.26526e-12
26.652264	2.33514e-12
26.624686	2.40717e-12
26.597107	2.48142e-12
26.569528	2.55795e-12
26.541949	2.63683e-12
26.514370	2.71815e-12
26.486791	2.80197e-12
26.459213	2.88837e-12
26.431634	2.97743e-12
26.404055	3.06923e-12
26.376476	3.16386e-12
26.348897	3.26139e-12
26.321318	3.36193e-12
26.293740	3.46557e-12
26.266161	3.57239e-12
26.238582	3.6825e-12
26.211003	3.79599e-12
26.183424	3.91298e-12
26.155845	4.03356e-12
26.128267	4.15786e-12
26.100688	4.28598e-12
26.073109	4.41804e-12
26.045530	4.55416e-12
26.017951	4.69446e-12
25.990372	4.83908e-12
25.962794	4.98815e-12
25.935215	5.1418e-12
25.907636	5.30017e-12
25.880057	5.46342e-12
25.852478	5.63168e-12
25.824900	5.80511e-12
25.797321	5.98387e-12
25.769742	6.16813e-12
25.742163	6.35805e-12
25.714584	6.55381e-12
25.687005	6.75558e-12
25.659427	6.96355e-12
25.631848	7.17792e-12
25.604269	7.39887e-12
25.576690	7.6266e-12
25.549111	7.86133e-12
25.521532	8.10328e-12
25.493954	8.35265e-12
25.466375	8.60968e-12
25.438796	8.87461e-12
25.411217	9.14767e-12
25.383638	9.42912e-12
25.356059	9.7192e-12
25.328481	1.00182e-11
25.300902	1.03264e-11
25.273323	1.0644e-11
25.245744	1.09714e-11
25.218165	1.13088e-11
25.190586	1.16566e-11
25.163008	1.20151e-11
25.135429	1.23845e-11
25.107850	1.27653e-11
25.080271	1.31578e-11
25.052692	1.35624e-11
25.025113	1.39793e-11
24.997535	1.4409e-11
24.969956	1.48519e-11
24.942377	1.53084e-11
24.914798	1.57789e-11
24.887219	1.62639e-11
24.859640	1.67637e-11
24.832062	1.72788e-11
24.804483	1.78097e-11
24.776904	1.83569e-11
24.749325	1.89209e-11
24.721746	1.95022e-11
24.694168	2.01013e-11
24.666589	2.07187e-11
24.639010	2.13551e-11
24.611431	2.2011e-11
24.583852	2.26869e-11
24.556273	2.33836e-11
24.528695	2.41017e-11
24.501116	2.48417e-11
24.473537	2.56044e-11
24.445958	2.63905e-11
24.418379	2.72006e-11
24.390800	2.80356e-11
24.363222	2.88961e-11
24.335643	2.9783e-11
24.308064	3.06971e-11
24.280485	3.16391e-11
24.252906	3.261e-11
24.225327	3.36106e-11
24.197749	3.46418e-11
24.170170	3.57046e-11
24.142591	3.67999e-11
24.115012	3.79288e-11
24.087433	3.90922e-11
24.059854	4.02912e-11
24.032276	4.15269e-11
24.004697	4.28004e-11
23.977118	4.41129e-11
23.949539	4.54655e-11
23.921960	4.68595e-11
23.894381	4.82961e-11
23.866803	4.97767e-11
23.839224	5.13025e-11
23.811645	5.2875e-11
23.784066	5.44956e-11
23.756487	5.61658e-11
23.728908	5.78869e-11
23.701330	5.96608e-11
23.673751	6.14888e-11
23.646172	6.33727e-11
23.618593	6.53142e-11
23.591014	6.7315e-11
23.563435	6.9377e-11
23.535857	7.15019e-11
23.508278	7.36918e-11
23.480699	7.59486e-11
23.453120	7.82743e-11
23.425541	8.06711e-11
23.397963	8.3141e-11
23.370384	8.56864e-11
23.342805	8.83095e-11
23.315226	9.10127e-11
23.287647	9.37985e-11
23.260068	9.66693e-11
23.232490	9.96277e-11
23.204911	1.02676e-10
23.177332	1.05818e-10
23.149753	1.09056e-10
23.122174	1.12392e-10
23.094595	1.15831e-10
23.067017	1.19374e-10
23.039438	1.23025e-10
23.011859	1.26788e-10
22.984280	1.30665e-10
22.956701	1.34661e-10
22.929122	1.38778e-10
22.901544	1.43021e-10
22.873965	1.47394e-10
22.846386	1.519e-10
22.818807	1.56543e-10
22.791228	1.61327e-10
22.763649	1.66258e-10
22.736071	1.71339e-10
22.708492	1.76574e-10
22.680913	1.8197e-10
22.653334	1.87529e-10
22.625755	1.93258e-10
22.598176	1.99161e-10
22.570598	2.05245e-10
22.543019	2.11513e-10
22.515440	2.17973e-10
22.487861	2.24629e-10
22.460282	2.31488e-10
22.432703	2.38555e-10
22.405125	2.45838e-10
22.377546	2.53343e-10
22.349967	2.61076e-10
22.322388	2.69044e-10
22.294809	2.77255e-10
22.267231	2.85715e-10
22.239652	2.94433e-10
22.212073	3.03417e-10
22.184494	3.12673e-10
22.156915	3.22211e-10
22.129336	3.32039e-10
22.101758	3.42166e-10
22.074179	3.52601e-10
22.046600	3.63353e-10
22.019021	3.74432e-10
21.991442	3.85848e-10
21.963863	3.97611e-10
21.936285	4.09732e-10
21.908706	4.2222e-10
21.881127	4.35088e-10
21.853548	4.48347e-10
21.825969	4.62009e-10
21.798390	4.76086e-10
21.770812	4.90591e-10
21.743233	5.05536e-10
21.715654	5.20934e-10
21.688075	5.36801e-10
21.660496	5.53149e-10
21.632917	5.69993e-10
21.605339	5.87348e-10
21.577760	6.05231e-10
21.550181	6.23656e-10
21.522602	6.4264e-10
21.495023	6.622e-10
21.467444	6.82353e-10
21.439866	7.03118e-10
21.412287	7.24513e-10
21.384708	7.46556e-10
21.357129	7.69268e-10
21.329550	7.92668e-10
21.301971	8.16778e-10
21.274393	8.41619e-10
21.246814	8.67212e-10
21.219235	8.93581e-10
21.191656	9.2075e-10
21.164077	9.48741e-10
21.136498	9.77581e-10
21.108920	1.00729e-09
21.081341	1.03791e-09
21.053762	1.06945e-09
21.026183	1.10194e-09
20.998604	1.13542e-09
20.971026	1.16991e-09
20.943447	1.20545e-09
20.915868	1.24206e-09
20.888289	1.27978e-09
20.860710	1.31865e-09
20.833131	1.35868e-09
20.805553	1.39993e-09
20.777974	1.44243e-09
20.750395	1.48621e-09
20.722816	1.53132e-09
20.695237	1.57779e-09
20.667658	1.62566e-09
20.640080	1.67499e-09
20.612501	1.7258e-09
20.584922	1.77815e-09
20.557343	1.83208e-09
20.529764	1.88764e-09
20.502185	1.94488e-09
20.474607	2.00385e-09
20.447028	2.06459e-09
20.419449	2.12718e-09
20.391870	2.19165e-09
20.364291	2.25807e-09
20.336712	2.3265e-09
20.309134	2.39699e-09
20.281555	2.4696e-09
20.253976	2.54441e-09
20.226397	2.62148e-09
20.198818	2.70087e-09
20.171239	2.78266e-09
20.143661	2.86691e-09
20.116082	2.9537e-09
20.088503	3.04311e-09
20.060924	3.13522e-09
20.033345	3.2301e-09
20.005766	3.32784e-09
19.978188	3.42853e-09
19.950609	3.53225e-09
19.923030	3.63909e-09
19.895451	3.74916e-09
19.867872	3.86254e-09
19.840294	3.97933e-09
19.812715	4.09964e-09
19.785136	4.22357e-09
19.757557	4.35124e-09
19.729978	4.48274e-09
19.702399	4.6182e-09
19.674821	4.75774e-09
19.647242	4.90148e-09
19.619663	5.04954e-09
19.592084	5.20205e-09
19.564505	5.35915e-09
19.536926	5.52097e-09
19.509348	5.68765e-09
19.481769	5.85935e-09
19.454190	6.0362e-09
19.426611	6.21837e-09
19.399032	6.40602e-09
19.371453	6.5993e-09
19.343875	6.79838e-09
19.316296	7.00344e-09
19.288717	7.21466e-09
19.261138	7.43222e-09
19.233559	7.65631e-09
19.205980	7.88713e-09
19.178402	8.12487e-09
19.150823	8.36974e-09
19.123244	8.62196e-09
19.095665	8.88174e-09
19.068086	9.14931e-09
19.040507	9.42491e-09
19.012929	9.70877e-09
18.985350	1.00011e-08
18.957771	1.03023e-08
18.930192	1.06124e-08
18.902613	1.09318e-08
18.875034	1.12608e-08
18.847456	1.15997e-08
18.819877	1.19487e-08
18.792298	1.23082e-08
18.764719	1.26784e-08
18.737140	1.30597e-08
18.709562	1.34524e-08
18.681983	1.38568e-08
18.654404	1.42734e-08
18.626825	1.47024e-08
18.599246	1.51442e-08
18.571667	1.55992e-08
18.544089	1.60679e-08
18.516510	1.65505e-08
18.488931	1.70476e-08
18.461352	1.75595e-08
18.433773	1.80867e-08
18.406194	1.86296e-08
18.378616	1.91888e-08
18.351037	1.97646e-08
18.323458	2.03577e-08
18.295879	2.09684e-08
18.268300	2.15973e-08
18.240721	2.22451e-08
18.213143	2.29121e-08
18.185564	2.3599e-08
18.157985	2.43064e-08
18.130406	2.50349e-08
18.102827	2.57851e-08
18.075248	2.65576e-08
18.047670	2.73532e-08
18.020091	2.81724e-08
17.992512	2.90161e-08
17.964933	2.98848e-08
17.937354	3.07795e-08
17.909775	3.17007e-08
17.882197	3.26494e-08
17.854618	3.36262e-08
17.827039	3.46322e-08
17.799460	3.5668e-08
17.771881	3.67346e-08
17.744302	3.7833e-08
17.716724	3.89639e-08
17.689145	4.01285e-08
17.661566	4.13277e-08
17.633987	4.25625e-08
17.606408	4.38339e-08
17.578829	4.51431e-08
17.551251	4.64911e-08
17.523672	4.78792e-08
17.496093	4.93084e-08
17.468514	5.078e-08
17.440935	5.22952e-08
17.413357	5.38554e-08
17.385778	5.54618e-08
17.358199	5.71158e-08
17.330620	5.88188e-08
17.303041	6.05723e-08
17.275462	6.23776e-08
17.247884	6.42364e-08
17.220305	6.61503e-08
17.192726	6.81208e-08
17.165147	7.01495e-08
17.137568	7.22383e-08
17.109989	7.43888e-08
17.082411	7.66029e-08
17.054832	7.88825e-08
17.027253	8.12294e-08
16.999674	8.36457e-08
16.972095	8.61333e-08
16.944516	8.86943e-08
16.916938	9.1331e-08
16.889359	9.40455e-08
16.861780	9.68401e-08
16.834201	9.97171e-08
16.806622	1.02679e-07
16.779043	1.05728e-07
16.751465	1.08867e-07
16.723886	1.12099e-07
16.696307	1.15425e-07
16.668728	1.1885e-07
16.641149	1.22376e-07
16.613570	1.26005e-07
16.585992	1.29741e-07
16.558413	1.33587e-07
16.530834	1.37547e-07
16.503255	1.41622e-07
16.475676	1.45818e-07
16.448097	1.50136e-07
16.420519	1.54582e-07
16.392940	1.59158e-07
16.365361	1.63869e-07
16.337782	1.68718e-07
16.310203	1.73709e-07
16.282625	1.78846e-07
16.255046	1.84135e-07
16.227467	1.89578e-07
16.199888	1.95181e-07
16.172309	2.00948e-07
16.144730	2.06884e-07
16.117152	2.12994e-07
16.089573	2.19283e-07
16.061994	2.25756e-07
16.034415	2.32418e-07
16.006836	2.39275e-07
15.979257	2.46333e-07
15.951679	2.53597e-07
15.924100	2.61073e-07
15.896521	2.68768e-07
15.868942	2.76688e-07
15.841363	2.84838e-07
15.813784	2.93227e-07
15.786206	3.0186e-07
15.758627	3.10746e-07
15.731048	3.1989e-07
15.703469	3.29301e-07
15.675890	3.38986e-07
15.648311	3.48953e-07
15.620733	3.5921e-07
15.593154	3.69766e-07
15.565575	3.8063e-07
15.537996	3.91809e-07
15.510417	4.03313e-07
15.482838	4.15152e-07
15.455260	4.27335e-07
15.427681	4.39871e-07
15.400102	4.52772e-07
15.372523	4.66047e-07
15.344944	4.79708e-07
15.317365	4.93764e-07
15.289787	5.08229e-07
15.262208	5.23112e-07
15.234629	5.38427e-07
15.207050	5.54185e-07
15.179471	5.704e-07
15.151892	5.87084e-07
15.124314	6.0425e-07
15.096735	6.21913e-07
15.069156	6.40087e-07
15.041577	6.58786e-07
15.013998	6.78025e-07
14.986420	6.97819e-07
14.958841	7.18185e-07
14.931262	7.39138e-07
14.903683	7.60695e-07
14.876104	7.82874e-07
14.848525	8.05693e-07
14.820947	8.29168e-07
14.793368	8.53319e-07
14.765789	8.78165e-07
14.738210	9.03726e-07
14.710631	9.30022e-07
14.683052	9.57073e-07
14.655474	9.84902e-07
14.627895	1.01353e-06
14.600316	1.04298e-06
14.572737	1.07327e-06
14.545158	1.10444e-06
14.517579	1.13649e-06
14.490001	1.16947e-06
14.462422	1.20339e-06
14.434843	1.23828e-06
14.407264	1.27416e-06
14.379685	1.31108e-06
14.352106	1.34905e-06
14.324528	1.3881e-06
14.296949	1.42827e-06
14.269370	1.46959e-06
14.241791	1.51208e-06
14.214212	1.55579e-06
14.186633	1.60074e-06
14.159055	1.64697e-06
14.131476	1.69452e-06
14.103897	1.74342e-06
14.076318	1.79371e-06
14.048739	1.84543e-06
14.021160	1.89862e-06
13.993582	1.95332e-06
13.966003	2.00957e-06
13.938424	2.06742e-06
13.910845	2.12691e-06
13.883266	2.18808e-06
13.855688	2.25098e-06
13.828109	2.31567e-06
13.800530	2.38218e-06
13.772951	2.45057e-06
13.745372	2.5209e-06
13.717793	2.59321e-06
13.690215	2.66756e-06
13.662636	2.74401e-06
13.635057	2.82261e-06
13.607478	2.90342e-06
13.579899	2.98651e-06
13.552320	3.07194e-06
13.524742	3.15977e-06
13.497163	3.25006e-06
13.469584	3.34289e-06
13.442005	3.43833e-06
13.414426	3.53643e-06
13.386847	3.63729e-06
13.359269	3.74097e-06
13.331690	3.84756e-06
13.304111	3.95712e-06
13.276532	4.06974e-06
13.248953	4.18551e-06
13.221374	4.30451e-06
13.193796	4.42683e-06
13.166217	4.55255e-06
13.138638	4.68178e-06
13.111059	4.8146e-06
13.083480	4.95111e-06
13.055901	5.09141e-06
13.028323	5.23561e-06
13.000744	5.38381e-06
12.973165	5.53611e-06
12.945586	5.69264e-06
12.918007	5.85349e-06
12.890428	6.01879e-06
12.862850	6.18866e-06
12.835271	6.36321e-06
12.807692	6.54258e-06
12.780113	6.7269e-06
12.752534	6.91628e-06
12.724956	7.11088e-06
12.697377	7.31083e-06
12.669798	7.51626e-06
12.642219	7.72734e-06
12.614640	7.94419e-06
12.587061	8.16699e-06
12.559483	8.39589e-06
12.531904	8.63104e-06
12.504325	8.87261e-06
12.476746	9.12077e-06
12.449167	9.3757e-06
12.421588	9.63757e-06
12.394010	9.90656e-06
12.366431	1.01829e-05
12.338852	1.04667e-05
12.311273	1.07582e-05
12.283694	1.10576e-05
12.256115	1.13651e-05
12.228537	1.16809e-05
12.200958	1.20052e-05
12.173379	1.23383e-05
12.145800	1.26804e-05
12.118221	1.30317e-05
12.090642	1.33924e-05
12.063064	1.37628e-05
12.035485	1.41431e-05
12.007906	1.45337e-05
11.980327	1.49346e-05
11.952748	1.53463e-05
11.925169	1.5769e-05
11.897591	1.6203e-05
11.870012	1.66485e-05
11.842433	1.71058e-05
11.814854	1.75753e-05
11.787275	1.80573e-05
11.759696	1.8552e-05
11.732118	1.90598e-05
11.704539	1.9581e-05
11.676960	2.0116e-05
11.649381	2.0665e-05
11.621802	2.12285e-05
11.594223	2.18068e-05
11.566645	2.24002e-05
11.539066	2.30092e-05
11.511487	2.36341e-05
11.483908	2.42753e-05
11.456329	2.49333e-05
11.428751	2.56083e-05
11.401172	2.63009e-05
11.373593	2.70114e-05
11.346014	2.77404e-05
11.318435	2.84881e-05
11.290856	2.92552e-05
11.263278	3.0042e-05
11.235699	3.08491e-05
11.208120	3.16768e-05
11.180541	3.25258e-05
11.152962	3.33964e-05
11.125383	3.42893e-05
11.097805	3.52049e-05
11.070226	3.61438e-05
11.042647	3.71065e-05
11.015068	3.80936e-05
10.987489	3.91056e-05
10.959910	4.01431e-05
10.932332	4.12066e-05
10.904753	4.22969e-05
10.877174	4.34145e-05
10.849595	4.456e-05
10.822016	4.5734e-05
10.794437	4.69372e-05
10.766859	4.81703e-05
10.739280	4.94339e-05
10.711701	5.07286e-05
10.684122	5.20552e-05
10.656543	5.34144e-05
10.628964	5.48069e-05
10.601386	5.62333e-05
10.573807	5.76945e-05
10.546228	5.91911e-05
10.518649	6.0724e-05
10.491070	6.22939e-05
10.463491	6.39015e-05
10.435913	6.55477e-05
10.408334	6.72333e-05
10.380755	6.8959e-05
10.353176	7.07258e-05
10.325597	7.25343e-05
10.298019	7.43855e-05
10.270440	7.62802e-05
10.242861	7.82193e-05
10.215282	8.02036e-05
10.187703	8.22341e-05
10.160124	8.43115e-05
10.132546	8.64369e-05
10.104967	8.86111e-05
10.077388	9.08349e-05
10.049809	9.31095e-05
10.022230	9.54355e-05
9.994651	9.78141e-05
9.967073	0.000100246
9.939494	0.000102732
9.911915	0.000105274
9.884336	0.000107872
9.856757	0.000110527
9.829178	0.00011324
9.801600	0.000116012
9.774021	0.000118844
9.746442	0.000121737
9.718863	0.000124692
9.691284	0.00012771
9.663705	0.000130792
9.636127	0.000133938
9.608548	0.000137149
9.580969	0.000140427
9.553390	0.000143773
9.525811	0.000147186
9.498232	0.000150669
9.470654	0.000154221
9.443075	0.000157844
9.415496	0.000161538
9.387917	0.000165305
9.360338	0.000169144
9.332759	0.000173056
9.305181	0.000177043
9.277602	0.000181105
9.250023	0.000185241
9.222444	0.000189454
9.194865	0.000193743
9.167286	0.000198108
9.139708	0.00020255
9.112129	0.00020707
9.084550	0.000211667
9.056971	0.000216341
9.029392	0.000221093
9.001814	0.000225922
8.974235	0.000230829
8.946656	0.000235813
8.919077	0.000240873
8.891498	0.00024601
8.863919	0.000251222
8.836341	0.000256509
8.808762	0.000261869
8.781183	0.000267303
8.753604	0.000272808
8.726025	0.000278384
8.698446	0.000284028
8.670868	0.000289739
8.643289	0.000295515
8.615710	0.000301354
8.588131	0.000307252
8.560552	0.000313209
8.532973	0.00031922
8.505395	0.000325282
8.477816	0.000331392
8.450237	0.000337545
8.422658	0.000343738
8.395079	0.000349966
8.367500	0.000356224
8.339922	0.000362506
8.312343	0.000368806
8.284764	0.000375119
8.257185	0.000381436
8.229606	0.000387751
8.202027	0.000394056
8.174449	0.000400342
8.146870	0.000406599
8.119291	0.000412818
8.091712	0.000418987
8.064133	0.000425095
8.036554	0.00043113
8.008976	0.000437077
7.981397	0.000442923
7.953818	0.000448651
7.926239	0.000454244
7.898660	0.000459684
7.871082	0.000464952
7.843503	0.000470025
7.815924	0.000474879
7.788345	0.000479491
7.760766	0.00048383
7.733187	0.000487867
7.705609	0.000491566
7.678030	0.00049489
7.650451	0.000497794
7.622872	0.000500227
7.595293	0.000502124
7.567714	0.000503404
&
```
