## Supplementary material for "All-at-once RNA folding with 3D motif prediction framed by evolutionary information": RF00720_mir-317.cacofold.helixcov

```
# RMs = 1 L = 94

# RM_HELIX NESTED 1-39 53-92, nbp = 38 nbp_cov = 0
# pvals: 0.850351,0.568689,0.921435,0.0184549,0.0108929,0.297639,0.0974404,0.159923,0.249194,0.93975,0.301192,0.173796,0.358649,0.451636,0.451636,0.0136162,0.451636,0.451636,0.451636,0.451636,0.451636,0.451636,0.451636,0.451636,0.0252688,0.451636,0.451636,0.358649,0.451636,0.451636,0.451636,0.322195,0.451636,0.451636,0.185098,0.0164446,0.803249,0.0839528
# aggregated NONE
NESTED  <<<<<<<<<<<<<<<<<<<<<<<<<<<<<<<<<<<<<<_____________>>>>>>>>>>>>>>-->>>>>>>>>>>>>>>>>>>>>>>>::
        :::::::::::::::::::::::::::::::::::::::::::::::::::::::::::::::::::::::::::::::::::::::::::::
```
