## Supplementary material for "All-at-once RNA folding with 3D motif prediction framed by evolutionary information": RF00720_mir-317.cacofold.power

```
# Power analysis of CaCoFold structure 
#
# Powertype = SINGLE SUBSTITUTIONS
# covary  left_pos      right_pos    substitutions      power
#----------------------------------------------------------------
          1		92		8		0.24
          2		91		10		0.32
          3		90		9		0.28
          4		89		9		0.28
          5		88		9		0.28
          6		87		8		0.24
          7		86		7		0.20
          8		85		6		0.16
          9		84		9		0.28
          10		83		8		0.24
          11		82		7		0.20
          12		81		5		0.11
          13		80		3		0.02
          14		79		3		0.02
          15		78		0		0.00
          16		77		2		0.00
          17		76		1		0.00
          18		75		1		0.00
          19		74		2		0.00
          20		73		1		0.00
          21		72		1		0.00
          22		71		2		0.00
          23		70		0		0.00
          24		69		2		0.00
          25		66		2		0.00
          26		65		0		0.00
          27		64		0		0.00
          28		63		4		0.07
          29		62		0		0.00
          30		61		2		0.00
          31		60		0		0.00
          32		59		1		0.00
          33		58		1		0.00
          34		57		0		0.00
          36		56		5		0.11
          37		55		6		0.16
          38		54		5		0.11
          39		53		7		0.20
#
# BPAIRS 38
# avg substitutions per BP  3.8
# BPAIRS expected to covary 3.5 +/- 1.7
# BPAIRS observed to covary 0
#
```
