## Supplementary material for "All-at-once RNA folding with 3D motif prediction framed by evolutionary information": RF00720_mir-317.helixcov

```
# RMs = 2 L = 94

# RM_HELIX NESTED 15-32 59-79, nbp = 14 nbp_cov = 0
# pvals: 0.451636,0.0136162,0.451636,0.451636,0.451636,0.451636,0.451636,0.451636,0.0252688,0.451636,0.451636,0.451636,0.451636,0.322195
# aggregated NONE
NESTED  ::::::::::::::<<<-<<-<<<<<<-<-<<_________________________>>->->>>-->>>->>->>->:::::::::::::::
        :::::::::::::::::::::::::::::::::::::::::::::::::::::::::::::::::::::::::::::::::::::::::::::

# RM_HELIX NESTED 8-12 81-85, nbp = 5 nbp_cov = 0
# pvals: 0.159923,0.249194,0.93975,0.301192,0.173796
# aggregated NONE
NESTED  :::::::<<<<<___________________________________________________________________>>>>>:::::::::
        :::::::::::::::::::::::::::::::::::::::::::::::::::::::::::::::::::::::::::::::::::::::::::::
```
