## Supplementary material for "All-at-once RNA folding with 3D motif prediction framed by evolutionary information": RF00720_mir-317.power

```
# Power analysis of given structure 
#
# Powertype = SINGLE SUBSTITUTIONS
# covary  left_pos      right_pos    substitutions      power
#----------------------------------------------------------------
          8		85		6		0.16
          9		84		9		0.28
          10		83		8		0.24
          11		82		7		0.20
          12		81		5		0.11
          15		79		0		0.00
          16		77		2		0.00
          17		76		1		0.00
          19		74		2		0.00
          20		73		1		0.00
          22		71		2		0.00
          23		70		0		0.00
          24		69		2		0.00
          25		66		2		0.00
          26		65		0		0.00
          27		64		0		0.00
          29		62		0		0.00
          31		60		0		0.00
          32		59		1		0.00
#
# BPAIRS 19
# avg substitutions per BP  2.5
# BPAIRS expected to covary 1.0 +/- 0.9
# BPAIRS observed to covary 0
#
```
