## Supplementary material for "All-at-once RNA folding with 3D motif prediction framed by evolutionary information": RF00720_mir-317.surv

```
13.400000	0.0526316
11.550000	0.105263
3.400000	0.157895
3.000000	0.210526
1.200000	0.263158
0.300000	0.315789
0.050000	0.368421
-0.050000	0.947368
-5.550000	1
&
22.950000	0.000234797
18.800000	0.000469594
17.700000	0.000704391
17.550000	0.00117398
16.850000	0.00140878
16.750000	0.00164358
16.600000	0.00187838
15.850000	0.00211317
15.250000	0.00234797
14.550000	0.00258277
14.500000	0.00328716
14.400000	0.00352195
14.300000	0.00375675
14.250000	0.00399155
14.150000	0.00422634
14.100000	0.00446114
14.050000	0.00469594
14.000000	0.00493073
13.950000	0.00540033
13.900000	0.00563513
13.850000	0.00586992
13.750000	0.00610472
13.650000	0.00657431
13.350000	0.00680911
13.300000	0.00704391
13.100000	0.0072787
13.000000	0.0077483
12.900000	0.00798309
12.850000	0.00821789
12.800000	0.00892228
12.700000	0.00915708
12.600000	0.00939188
12.550000	0.00962667
12.500000	0.0100963
12.450000	0.0105659
12.300000	0.0108007
12.150000	0.0110355
11.900000	0.011505
11.850000	0.0117398
11.750000	0.0119746
11.600000	0.0124442
11.450000	0.0129138
11.400000	0.0131486
11.350000	0.0133834
11.300000	0.0143226
11.250000	0.0147922
11.100000	0.0152618
11.050000	0.0157314
11.000000	0.016201
10.950000	0.0164358
10.900000	0.0166706
10.800000	0.017375
10.750000	0.0180794
10.600000	0.0183142
10.500000	0.0187838
10.450000	0.0204273
10.300000	0.0206621
10.200000	0.0213665
10.100000	0.0218361
10.050000	0.0223057
10.000000	0.0225405
9.950000	0.0227753
9.900000	0.0232449
9.850000	0.0234797
9.800000	0.0237145
9.750000	0.0241841
9.700000	0.0246537
9.650000	0.0253581
9.550000	0.0258277
9.500000	0.0260625
9.400000	0.0267668
9.350000	0.0270016
9.250000	0.0272364
9.200000	0.027706
9.150000	0.0286452
9.100000	0.030054
9.050000	0.0307584
9.000000	0.0316976
8.950000	0.0321672
8.900000	0.032402
8.850000	0.0326368
8.750000	0.0328716
8.650000	0.0331064
8.600000	0.0333412
8.550000	0.0338108
8.500000	0.0342803
8.450000	0.0347499
8.400000	0.0349847
8.350000	0.0354543
8.300000	0.0356891
8.250000	0.0361587
8.150000	0.0368631
8.100000	0.0378023
8.050000	0.0382719
8.000000	0.0387415
7.950000	0.0392111
7.900000	0.0396807
7.700000	0.0401503
7.650000	0.0408547
7.600000	0.0413243
7.550000	0.0417938
7.500000	0.0422634
7.450000	0.0432026
7.400000	0.043907
7.350000	0.0441418
7.300000	0.045081
7.250000	0.0460202
7.200000	0.046255
7.100000	0.0464898
7.000000	0.0467246
6.950000	0.0471942
6.850000	0.0476638
6.800000	0.0481334
6.750000	0.0488378
6.700000	0.0497769
6.650000	0.0502465
6.600000	0.0507161
6.550000	0.0521249
6.500000	0.0528293
6.450000	0.0530641
6.400000	0.0532989
6.350000	0.0542381
6.300000	0.0551773
6.250000	0.0554121
6.200000	0.0558817
6.150000	0.0565861
6.100000	0.0572904
6.050000	0.0586992
6.000000	0.058934
5.950000	0.060108
5.900000	0.0603428
5.850000	0.0608124
5.800000	0.0615168
5.650000	0.0619864
5.550000	0.0626908
5.500000	0.06363
5.450000	0.0638648
5.400000	0.0657431
5.350000	0.0662127
5.300000	0.0666823
5.250000	0.0671519
5.200000	0.0683259
5.150000	0.0692651
5.100000	0.0699695
5.050000	0.0711435
5.000000	0.072787
4.950000	0.0730218
4.900000	0.0732566
4.850000	0.0744306
4.800000	0.075135
4.750000	0.0758394
4.700000	0.0765438
4.650000	0.0772482
4.600000	0.0779526
4.550000	0.0784222
4.500000	0.0793614
4.450000	0.0803005
4.400000	0.0810049
4.350000	0.0814745
4.300000	0.0826485
4.250000	0.0838225
4.200000	0.0845269
4.150000	0.0849965
4.100000	0.0866401
4.050000	0.0880488
4.000000	0.0885184
3.950000	0.0894576
3.900000	0.0903968
3.850000	0.0906316
3.800000	0.091336
3.750000	0.0920404
3.700000	0.0929796
3.650000	0.0943884
3.600000	0.0948579
3.550000	0.0967363
3.500000	0.0976755
3.450000	0.0986147
3.400000	0.0990843
3.350000	0.100258
3.300000	0.100963
3.250000	0.101902
3.200000	0.103545
3.150000	0.104015
3.100000	0.104954
3.050000	0.107302
3.000000	0.108476
2.950000	0.10965
2.900000	0.110355
2.850000	0.110824
2.800000	0.111529
2.750000	0.111763
2.700000	0.113172
2.650000	0.113876
2.600000	0.11505
2.550000	0.115285
2.500000	0.116459
2.450000	0.117164
2.400000	0.117398
2.350000	0.118807
2.300000	0.120216
2.250000	0.12186
2.200000	0.122094
2.150000	0.122329
2.100000	0.123034
2.050000	0.124442
2.000000	0.128434
1.950000	0.130547
1.900000	0.13266
1.850000	0.134069
1.800000	0.135008
1.750000	0.136652
1.700000	0.137356
1.650000	0.13853
1.600000	0.141583
1.550000	0.1444
1.500000	0.145339
1.450000	0.146513
1.400000	0.147687
1.350000	0.149331
1.300000	0.150974
1.250000	0.152383
1.200000	0.154966
1.150000	0.157314
1.100000	0.159427
1.050000	0.16154
1.000000	0.162245
0.950000	0.163184
0.900000	0.164593
0.850000	0.166001
0.800000	0.168115
0.750000	0.169758
0.700000	0.173045
0.650000	0.174689
0.600000	0.177506
0.550000	0.179385
0.500000	0.181733
0.450000	0.183376
0.400000	0.185959
0.350000	0.188542
0.300000	0.190185
0.250000	0.193942
0.200000	0.197699
0.150000	0.200986
0.100000	0.205682
0.050000	0.220709
0.000000	0.338342
-0.050000	0.713313
-0.100000	0.71707
-0.150000	0.720357
-0.200000	0.725288
-0.250000	0.730688
-0.300000	0.73421
-0.350000	0.738436
-0.400000	0.742663
-0.450000	0.745715
-0.500000	0.749707
-0.550000	0.753933
-0.600000	0.758394
-0.650000	0.761212
-0.700000	0.765907
-0.750000	0.770838
-0.800000	0.775299
-0.850000	0.778587
-0.900000	0.782578
-0.950000	0.784926
-1.000000	0.787744
-1.050000	0.790092
-1.100000	0.794318
-1.150000	0.796431
-1.200000	0.798779
-1.250000	0.801597
-1.300000	0.80371
-1.350000	0.806997
-1.400000	0.80911
-1.450000	0.811223
-1.500000	0.812867
-1.550000	0.816154
-1.600000	0.819206
-1.650000	0.821789
-1.700000	0.824372
-1.750000	0.827424
-1.800000	0.830711
-1.850000	0.833059
-1.900000	0.834468
-1.950000	0.836581
-2.000000	0.838929
-2.050000	0.841277
-2.100000	0.843625
-2.150000	0.846678
-2.200000	0.84973
-2.250000	0.851608
-2.300000	0.854191
-2.350000	0.857478
-2.400000	0.857948
-2.450000	0.860296
-2.500000	0.861705
-2.550000	0.864053
-2.600000	0.867105
-2.650000	0.869218
-2.700000	0.870392
-2.750000	0.871097
-2.800000	0.874853
-2.850000	0.876966
-2.900000	0.87814
-2.950000	0.879549
-3.000000	0.881662
-3.050000	0.884245
-3.100000	0.885184
-3.150000	0.886124
-3.200000	0.889645
-3.250000	0.892698
-3.300000	0.893167
-3.350000	0.894107
-3.400000	0.895515
-3.450000	0.897394
-3.500000	0.899037
-3.550000	0.901151
-3.600000	0.90209
-3.650000	0.903498
-3.700000	0.904672
-3.750000	0.905612
-3.800000	0.906786
-3.850000	0.908194
-3.900000	0.909134
-3.950000	0.910542
-4.000000	0.91289
-4.050000	0.915004
-4.100000	0.916882
-4.150000	0.91876
-4.200000	0.919699
-4.250000	0.920404
-4.300000	0.921343
-4.350000	0.922282
-4.400000	0.923456
-4.450000	0.92463
-4.500000	0.926039
-4.550000	0.927448
-4.600000	0.928857
-4.650000	0.93097
-4.700000	0.931674
-4.750000	0.933552
-4.800000	0.935666
-4.850000	0.937074
-4.900000	0.937544
-4.950000	0.938483
-5.000000	0.940362
-5.050000	0.94177
-5.100000	0.94271
-5.150000	0.944353
-5.200000	0.945058
-5.250000	0.945997
-5.300000	0.948345
-5.350000	0.950223
-5.400000	0.950927
-5.450000	0.951867
-5.500000	0.953275
-5.550000	0.953745
-5.600000	0.955154
-5.650000	0.955858
-5.700000	0.956563
-5.750000	0.957737
-5.800000	0.957971
-5.850000	0.958676
-5.900000	0.960319
-5.950000	0.960554
-6.000000	0.961024
-6.050000	0.962198
-6.100000	0.962902
-6.150000	0.963606
-6.200000	0.964311
-6.250000	0.96525
-6.300000	0.965485
-6.350000	0.966189
-6.400000	0.967128
-6.450000	0.967833
-6.500000	0.968772
-6.550000	0.969711
-6.600000	0.97159
-6.650000	0.972764
-6.700000	0.972998
-6.750000	0.973938
-6.800000	0.974877
-6.850000	0.975816
-6.950000	0.976286
-7.000000	0.977225
-7.050000	0.977929
-7.200000	0.978868
-7.250000	0.979338
-7.350000	0.979807
-7.400000	0.980042
-7.450000	0.980277
-7.500000	0.980747
-7.550000	0.981686
-7.600000	0.982625
-7.650000	0.983329
-7.700000	0.984269
-7.750000	0.984973
-7.800000	0.985443
-7.900000	0.985912
-8.000000	0.986147
-8.050000	0.986382
-8.100000	0.987086
-8.150000	0.987556
-8.200000	0.988495
-8.300000	0.989434
-8.350000	0.989669
-8.450000	0.989904
-8.500000	0.990139
-8.550000	0.990373
-8.600000	0.990608
-8.750000	0.990843
-8.800000	0.991313
-8.850000	0.991782
-8.900000	0.992252
-9.050000	0.992956
-9.100000	0.993191
-9.150000	0.993426
-9.200000	0.99366
-9.250000	0.99413
-9.300000	0.9946
-9.350000	0.995069
-9.500000	0.995304
-9.600000	0.995539
-9.650000	0.995774
-9.750000	0.996008
-9.850000	0.996478
-9.900000	0.996713
-9.950000	1
&
26.900000	1.16877e-05
26.750000	2.33754e-05
26.400000	3.50631e-05
25.900000	4.67508e-05
25.750000	5.84385e-05
25.650000	7.01262e-05
25.500000	8.18139e-05
25.300000	9.35016e-05
25.100000	0.000105189
24.550000	0.000116877
24.250000	0.000128565
24.050000	0.000140252
24.000000	0.00015194
23.700000	0.000163628
23.600000	0.000175316
23.250000	0.000187003
23.150000	0.000198691
23.050000	0.000210379
22.950000	0.000222066
22.850000	0.000233754
22.550000	0.000245442
22.500000	0.000257129
22.400000	0.000268817
22.350000	0.000280505
22.300000	0.000292193
22.200000	0.000315568
22.150000	0.000327256
22.050000	0.000338943
22.000000	0.000385694
21.900000	0.000397382
21.800000	0.000432445
21.750000	0.000444133
21.700000	0.00045582
21.450000	0.000467508
21.400000	0.000514259
21.350000	0.000525947
21.200000	0.000537634
21.150000	0.00056101
21.100000	0.000572698
21.050000	0.000584385
21.000000	0.000596073
20.950000	0.000619448
20.900000	0.000642824
20.850000	0.000654511
20.800000	0.000666199
20.700000	0.000677887
20.650000	0.000689575
20.450000	0.000701262
20.400000	0.00071295
20.350000	0.000771388
20.300000	0.000783076
20.250000	0.000818139
20.200000	0.000829827
20.100000	0.000841515
20.050000	0.000853202
19.950000	0.000935016
19.900000	0.000946704
19.800000	0.000958392
19.750000	0.000970079
19.700000	0.000993455
19.650000	0.00101683
19.550000	0.00106358
19.500000	0.00107527
19.450000	0.00112202
19.400000	0.00113371
19.300000	0.00115708
19.200000	0.00121552
19.150000	0.00126227
19.100000	0.00129734
19.050000	0.00132071
19.000000	0.0013324
18.950000	0.00134409
18.900000	0.00136746
18.850000	0.00137915
18.800000	0.00149603
18.750000	0.0015194
18.700000	0.00157784
18.650000	0.00162459
18.600000	0.00167134
18.550000	0.0017064
18.500000	0.00177653
18.450000	0.00183497
18.400000	0.00188172
18.350000	0.00192847
18.300000	0.00195185
18.250000	0.00196353
18.200000	0.00201029
18.150000	0.00206872
18.100000	0.00210379
18.050000	0.0021856
18.000000	0.00223235
17.950000	0.00226741
17.900000	0.00230248
17.850000	0.00232585
17.800000	0.00234923
17.750000	0.00252454
17.700000	0.00255961
17.650000	0.00264142
17.600000	0.00269986
17.550000	0.00272324
17.500000	0.00276999
17.450000	0.00284011
17.400000	0.00289855
17.350000	0.00298036
17.300000	0.00305049
17.250000	0.00308555
17.200000	0.00310893
17.150000	0.00314399
17.100000	0.00320243
17.050000	0.00326087
17.000000	0.00328424
16.950000	0.00331931
16.900000	0.00337775
16.850000	0.00348294
16.800000	0.00357644
16.750000	0.00364656
16.700000	0.00376344
16.650000	0.00383357
16.600000	0.00386863
16.550000	0.00392707
16.500000	0.00400888
16.450000	0.0040907
16.400000	0.00414914
16.350000	0.00424264
16.300000	0.00438289
16.250000	0.0044647
16.200000	0.0045582
16.150000	0.00467508
16.100000	0.00476858
16.050000	0.00493221
16.000000	0.00501403
15.950000	0.00516597
15.900000	0.00523609
15.850000	0.00532959
15.800000	0.00541141
15.750000	0.00550491
15.700000	0.00565685
15.650000	0.0057971
15.600000	0.00580879
15.550000	0.00587892
15.500000	0.00603086
15.450000	0.00621786
15.400000	0.00633474
15.350000	0.00651005
15.300000	0.0066503
15.250000	0.00675549
15.200000	0.00684899
15.150000	0.00696587
15.100000	0.0071295
15.050000	0.00724638
15.000000	0.00738663
14.950000	0.00755026
14.900000	0.00767882
14.850000	0.00783076
14.800000	0.00797101
14.750000	0.0080762
14.700000	0.00815802
14.650000	0.00835671
14.600000	0.00850865
14.550000	0.00869565
14.500000	0.00889434
14.450000	0.00904628
14.400000	0.00926835
14.350000	0.00942029
14.300000	0.00958392
14.250000	0.00965404
14.200000	0.00984105
14.150000	0.0100748
14.100000	0.0102501
14.050000	0.0104956
14.000000	0.0107059
13.950000	0.0108929
13.900000	0.0111618
13.850000	0.0113604
13.800000	0.0115358
13.750000	0.0120033
13.700000	0.012202
13.650000	0.0123539
13.600000	0.0125643
13.550000	0.0128682
13.500000	0.0131136
13.450000	0.0134175
13.400000	0.0136162
13.350000	0.0137915
13.300000	0.0139902
13.250000	0.0142122
13.200000	0.0144577
13.150000	0.0146798
13.100000	0.0149018
13.050000	0.0151473
13.000000	0.0154745
12.950000	0.0157317
12.900000	0.0159888
12.850000	0.0162225
12.800000	0.0164446
12.750000	0.0166667
12.700000	0.017064
12.650000	0.0174264
12.600000	0.0177536
12.550000	0.0180575
12.500000	0.0184549
12.450000	0.0187705
12.400000	0.0189691
12.350000	0.0193432
12.300000	0.019612
12.250000	0.0199158
12.200000	0.0203015
12.150000	0.0205704
12.100000	0.0208976
12.050000	0.0212833
12.000000	0.0216924
11.950000	0.0220196
11.900000	0.0223352
11.850000	0.0227326
11.800000	0.0230248
11.750000	0.0234923
11.700000	0.0238663
11.650000	0.0243689
11.600000	0.0248364
11.550000	0.0252688
11.500000	0.0256662
11.450000	0.0259818
11.400000	0.0263908
11.350000	0.0268467
11.300000	0.0273142
11.250000	0.0276297
11.200000	0.0282492
11.150000	0.0285881
11.100000	0.0289271
11.050000	0.0294063
11.000000	0.0297452
10.950000	0.0301893
10.900000	0.0307036
10.850000	0.0311828
10.800000	0.0315101
10.750000	0.0320477
10.700000	0.0326321
10.650000	0.0331463
10.600000	0.033497
10.550000	0.0339878
10.500000	0.0345956
10.450000	0.0351216
10.400000	0.0357761
10.350000	0.0362669
10.300000	0.0368046
10.250000	0.0372487
10.200000	0.0376928
10.150000	0.0381253
10.100000	0.0386629
10.050000	0.0390954
10.000000	0.0396681
9.950000	0.0400655
9.900000	0.0406031
9.850000	0.0411992
9.800000	0.0417952
9.750000	0.0424381
9.700000	0.0431393
9.650000	0.0436068
9.600000	0.0442146
9.550000	0.0446003
9.500000	0.0451847
9.450000	0.0456639
9.400000	0.0463534
9.350000	0.0469378
9.300000	0.0476157
9.250000	0.0482235
9.200000	0.0488663
9.150000	0.0494857
9.100000	0.05
9.050000	0.0506428
9.000000	0.0511337
8.950000	0.0517064
8.900000	0.0523492
8.850000	0.052805
8.800000	0.0533894
8.750000	0.0540089
8.700000	0.0545115
8.650000	0.0551543
8.600000	0.0556802
8.550000	0.0563932
8.500000	0.0569425
8.450000	0.0576438
8.400000	0.0582749
8.350000	0.0588008
8.300000	0.0594203
8.250000	0.0600748
8.200000	0.0606826
8.150000	0.0615825
8.100000	0.062424
8.050000	0.0629734
8.000000	0.0638032
7.950000	0.0643993
7.900000	0.0650421
7.850000	0.0657784
7.800000	0.0665147
7.750000	0.0672744
7.700000	0.0680458
7.650000	0.0686419
7.600000	0.0695068
7.550000	0.0701262
7.500000	0.0709677
7.450000	0.0718209
7.400000	0.0725923
7.350000	0.0733871
7.300000	0.0740416
7.250000	0.0748364
7.200000	0.0755493
7.150000	0.0763791
7.100000	0.077244
7.050000	0.0780856
7.000000	0.0789621
6.950000	0.0799088
6.900000	0.0807737
6.850000	0.081475
6.800000	0.0824334
6.750000	0.0832515
6.700000	0.0839528
6.650000	0.0847826
6.600000	0.0855072
6.550000	0.0863604
6.500000	0.0871085
6.450000	0.087985
6.400000	0.0891304
6.350000	0.0901122
6.300000	0.0910005
6.250000	0.0917602
6.200000	0.0928237
6.150000	0.0936302
6.100000	0.0943899
6.050000	0.0955002
6.000000	0.0962716
5.950000	0.0974404
5.900000	0.0983871
5.850000	0.099252
5.800000	0.100281
5.750000	0.101239
5.700000	0.102244
5.650000	0.103202
5.600000	0.104301
5.550000	0.105213
5.500000	0.106183
5.450000	0.107129
5.400000	0.107924
5.350000	0.108941
5.300000	0.109864
5.250000	0.111103
5.200000	0.112144
5.150000	0.113043
5.100000	0.114282
5.050000	0.115147
5.000000	0.116374
4.950000	0.117543
4.900000	0.11863
4.850000	0.119939
4.800000	0.120944
4.750000	0.122031
4.700000	0.123177
4.650000	0.124451
4.600000	0.125678
4.550000	0.1268
4.500000	0.12791
4.450000	0.129137
4.400000	0.1304
4.350000	0.131791
4.300000	0.133287
4.250000	0.134572
4.200000	0.135916
4.150000	0.137179
4.100000	0.138429
4.050000	0.139703
4.000000	0.141
3.950000	0.142473
3.900000	0.143841
3.850000	0.145418
3.800000	0.14709
3.750000	0.148784
3.700000	0.150468
3.650000	0.152115
3.600000	0.153623
3.550000	0.155096
3.500000	0.156557
3.450000	0.158146
3.400000	0.159923
3.350000	0.161571
3.300000	0.163394
3.250000	0.165241
3.200000	0.167006
3.150000	0.168665
3.100000	0.17036
3.050000	0.171973
3.000000	0.173796
2.950000	0.175456
2.900000	0.177384
2.850000	0.179465
2.800000	0.18144
2.750000	0.183287
2.700000	0.185098
2.650000	0.186898
2.600000	0.188745
2.550000	0.190404
2.500000	0.192251
2.450000	0.194238
2.400000	0.195991
2.350000	0.198025
2.300000	0.199848
2.250000	0.201917
2.200000	0.203822
2.150000	0.205785
2.100000	0.207901
2.050000	0.21004
2.000000	0.212062
1.950000	0.214165
1.900000	0.216281
1.850000	0.218502
1.800000	0.220746
1.750000	0.223107
1.700000	0.225234
1.650000	0.227665
1.600000	0.229862
1.550000	0.232165
1.500000	0.234584
1.450000	0.236921
1.400000	0.239504
1.350000	0.24176
1.300000	0.244074
1.250000	0.246681
1.200000	0.249194
1.150000	0.251613
1.100000	0.254196
1.050000	0.256931
1.000000	0.259607
0.950000	0.262319
0.900000	0.265171
0.850000	0.267999
0.800000	0.271014
0.750000	0.273597
0.700000	0.276426
0.650000	0.279161
0.600000	0.282059
0.550000	0.285238
0.500000	0.288394
0.450000	0.291211
0.400000	0.294659
0.350000	0.297639
0.300000	0.301192
0.250000	0.304734
0.200000	0.30859
0.150000	0.31198
0.100000	0.31551
0.050000	0.322195
0.000000	0.358649
-0.050000	0.451636
-0.100000	0.459794
-0.150000	0.469086
-0.200000	0.478086
-0.250000	0.487132
-0.300000	0.496166
-0.350000	0.504511
-0.400000	0.512202
-0.450000	0.5196
-0.500000	0.52694
-0.550000	0.533988
-0.600000	0.541269
-0.650000	0.548527
-0.700000	0.555552
-0.750000	0.562272
-0.800000	0.568689
-0.850000	0.575736
-0.900000	0.581989
-0.950000	0.589177
-1.000000	0.595909
-1.050000	0.602478
-1.100000	0.608579
-1.150000	0.614411
-1.200000	0.620746
-1.250000	0.62673
-1.300000	0.632737
-1.350000	0.638523
-1.400000	0.64425
-1.450000	0.649778
-1.500000	0.655844
-1.550000	0.661828
-1.600000	0.667286
-1.650000	0.672943
-1.700000	0.678495
-1.750000	0.684187
-1.800000	0.689458
-1.850000	0.694565
-1.900000	0.699638
-1.950000	0.704792
-2.000000	0.710262
-2.050000	0.715521
-2.100000	0.720699
-2.150000	0.725608
-2.200000	0.730446
-2.250000	0.735297
-2.300000	0.740065
-2.350000	0.744787
-2.400000	0.749544
-2.450000	0.754173
-2.500000	0.759046
-2.550000	0.763733
-2.600000	0.768186
-2.650000	0.772335
-2.700000	0.776975
-2.750000	0.781744
-2.800000	0.785893
-2.850000	0.790299
-2.900000	0.794448
-2.950000	0.798913
-3.000000	0.803249
-3.050000	0.80755
-3.100000	0.811244
-3.150000	0.81489
-3.200000	0.818712
-3.250000	0.822768
-3.300000	0.826438
-3.350000	0.82985
-3.400000	0.833731
-3.450000	0.83691
-3.500000	0.840136
-3.550000	0.843548
-3.600000	0.847324
-3.650000	0.850351
-3.700000	0.853904
-3.750000	0.856849
-3.800000	0.859841
-3.850000	0.86281
-3.900000	0.865989
-3.950000	0.869168
-4.000000	0.872277
-4.050000	0.875666
-4.100000	0.878717
-4.150000	0.881452
-4.200000	0.884245
-4.250000	0.886886
-4.300000	0.889353
-4.350000	0.891982
-4.400000	0.89446
-4.450000	0.897043
-4.500000	0.899345
-4.550000	0.901917
-4.600000	0.904243
-4.650000	0.906428
-4.700000	0.908789
-4.750000	0.911138
-4.800000	0.913394
-4.850000	0.915428
-4.900000	0.917274
-4.950000	0.919495
-5.000000	0.921435
-5.050000	0.92327
-5.100000	0.925187
-5.150000	0.926928
-5.200000	0.9286
-5.250000	0.930119
-5.300000	0.931884
-5.350000	0.933684
-5.400000	0.93546
-5.450000	0.937108
-5.500000	0.938394
-5.550000	0.93975
-5.600000	0.941199
-5.650000	0.942532
-5.700000	0.943993
-5.750000	0.945652
-5.800000	0.947078
-5.850000	0.948504
-5.900000	0.949731
-5.950000	0.95111
-6.000000	0.952513
-6.050000	0.953576
-6.100000	0.954722
-6.150000	0.956066
-6.200000	0.957223
-6.250000	0.958368
-6.300000	0.959338
-6.350000	0.960507
-6.400000	0.961372
-6.450000	0.962553
-6.500000	0.963417
-6.550000	0.964516
-6.600000	0.965521
-6.650000	0.966491
-6.700000	0.96752
-6.750000	0.968583
-6.800000	0.969437
-6.850000	0.970243
-6.900000	0.971026
-6.950000	0.971914
-7.000000	0.972838
-7.050000	0.973609
-7.100000	0.974345
-7.150000	0.975245
-7.200000	0.976029
-7.250000	0.976636
-7.300000	0.977478
-7.350000	0.978237
-7.400000	0.979009
-7.450000	0.97978
-7.500000	0.98068
-7.550000	0.981381
-7.600000	0.981884
-7.650000	0.982328
-7.700000	0.982878
-7.750000	0.983439
-7.800000	0.983871
-7.850000	0.98449
-7.900000	0.985005
-7.950000	0.985577
-8.000000	0.986209
-8.050000	0.986641
-8.100000	0.987144
-8.150000	0.987623
-8.200000	0.987973
-8.250000	0.988476
-8.300000	0.988908
-8.350000	0.98913
-8.400000	0.989434
-8.450000	0.989762
-8.500000	0.990159
-8.550000	0.990463
-8.600000	0.990825
-8.650000	0.991129
-8.700000	0.991561
-8.750000	0.991865
-8.800000	0.992158
-8.850000	0.992438
-8.900000	0.992742
-8.950000	0.993069
-9.000000	0.99342
-9.050000	0.993724
-9.100000	0.993993
-9.150000	0.994273
-9.200000	0.994612
-9.250000	0.994764
-9.300000	0.995021
-9.350000	0.995255
-9.400000	0.995453
-9.450000	0.995722
-9.500000	0.995827
-9.550000	0.99605
-9.600000	0.996307
-9.650000	0.996459
-9.700000	0.996669
-9.750000	0.996798
-9.800000	0.99695
-9.850000	0.997078
-9.900000	0.997195
-9.950000	1
&
64.250000	8.83847e-17
64.200000	9.15887e-17
64.150000	9.49089e-17
64.100000	9.83493e-17
64.050000	1.01914e-16
64.000000	1.05609e-16
63.950000	1.09437e-16
63.900000	1.13404e-16
63.850000	1.17514e-16
63.800000	1.21774e-16
63.750000	1.26187e-16
63.700000	1.30761e-16
63.650000	1.35501e-16
63.600000	1.40412e-16
63.550000	1.45501e-16
63.500000	1.50774e-16
63.450000	1.56239e-16
63.400000	1.61901e-16
63.350000	1.67769e-16
63.300000	1.73849e-16
63.250000	1.80149e-16
63.200000	1.86678e-16
63.150000	1.93443e-16
63.100000	2.00453e-16
63.050000	2.07717e-16
63.000000	2.15244e-16
62.950000	2.23044e-16
62.900000	2.31126e-16
62.850000	2.39501e-16
62.800000	2.48179e-16
62.750000	2.57172e-16
62.700000	2.6649e-16
62.650000	2.76146e-16
62.600000	2.86151e-16
62.550000	2.96519e-16
62.500000	3.07263e-16
62.450000	3.18395e-16
62.400000	3.29931e-16
62.350000	3.41884e-16
62.300000	3.5427e-16
62.250000	3.67105e-16
62.200000	3.80404e-16
62.150000	3.94185e-16
62.100000	4.08465e-16
62.050000	4.23262e-16
62.000000	4.38595e-16
61.950000	4.54483e-16
61.900000	4.70946e-16
61.850000	4.88006e-16
61.800000	5.05683e-16
61.750000	5.24e-16
61.700000	5.4298e-16
61.650000	5.62647e-16
61.600000	5.83027e-16
61.550000	6.04144e-16
61.500000	6.26026e-16
61.450000	6.48699e-16
61.400000	6.72194e-16
61.350000	6.96539e-16
61.300000	7.21766e-16
61.250000	7.47905e-16
61.200000	7.74991e-16
61.150000	8.03057e-16
61.100000	8.32139e-16
61.050000	8.62274e-16
61.000000	8.93499e-16
60.950000	9.25855e-16
60.900000	9.59382e-16
60.850000	9.94122e-16
60.800000	1.03012e-15
60.750000	1.06742e-15
60.700000	1.10607e-15
60.650000	1.14612e-15
60.600000	1.18762e-15
60.550000	1.23062e-15
60.500000	1.27517e-15
60.450000	1.32134e-15
60.400000	1.36918e-15
60.350000	1.41875e-15
60.300000	1.47012e-15
60.250000	1.52334e-15
60.200000	1.57849e-15
60.150000	1.63563e-15
60.100000	1.69484e-15
60.050000	1.7562e-15
60.000000	1.81977e-15
59.950000	1.88565e-15
59.900000	1.9539e-15
59.850000	2.02463e-15
59.800000	2.09792e-15
59.750000	2.17385e-15
59.700000	2.25254e-15
59.650000	2.33407e-15
59.600000	2.41855e-15
59.550000	2.50608e-15
59.500000	2.59678e-15
59.450000	2.69077e-15
59.400000	2.78815e-15
59.350000	2.88906e-15
59.300000	2.99361e-15
59.250000	3.10195e-15
59.200000	3.21421e-15
59.150000	3.33052e-15
59.100000	3.45104e-15
59.050000	3.57593e-15
59.000000	3.70532e-15
58.950000	3.8394e-15
58.900000	3.97833e-15
58.850000	4.12228e-15
58.800000	4.27144e-15
58.750000	4.42599e-15
58.700000	4.58613e-15
58.650000	4.75206e-15
58.600000	4.92399e-15
58.550000	5.10213e-15
58.500000	5.28672e-15
58.450000	5.47799e-15
58.400000	5.67616e-15
58.350000	5.88151e-15
58.300000	6.09428e-15
58.250000	6.31474e-15
58.200000	6.54317e-15
58.150000	6.77986e-15
58.100000	7.02511e-15
58.050000	7.27922e-15
58.000000	7.54252e-15
57.950000	7.81533e-15
57.900000	8.09801e-15
57.850000	8.39091e-15
57.800000	8.6944e-15
57.750000	9.00885e-15
57.700000	9.33468e-15
57.650000	9.67227e-15
57.600000	1.00221e-14
57.550000	1.03845e-14
57.500000	1.07601e-14
57.450000	1.11492e-14
57.400000	1.15524e-14
57.350000	1.19701e-14
57.300000	1.2403e-14
57.250000	1.28514e-14
57.200000	1.33161e-14
57.150000	1.37976e-14
57.100000	1.42965e-14
57.050000	1.48134e-14
57.000000	1.5349e-14
56.950000	1.5904e-14
56.900000	1.6479e-14
56.850000	1.70748e-14
56.800000	1.76921e-14
56.750000	1.83317e-14
56.700000	1.89944e-14
56.650000	1.9681e-14
56.600000	2.03925e-14
56.550000	2.11297e-14
56.500000	2.18934e-14
56.450000	2.26848e-14
56.400000	2.35048e-14
56.350000	2.43544e-14
56.300000	2.52347e-14
56.250000	2.61468e-14
56.200000	2.70918e-14
56.150000	2.8071e-14
56.100000	2.90855e-14
56.050000	3.01366e-14
56.000000	3.12258e-14
55.950000	3.23542e-14
55.900000	3.35235e-14
55.850000	3.47349e-14
55.800000	3.59901e-14
55.750000	3.72906e-14
55.700000	3.86381e-14
55.650000	4.00343e-14
55.600000	4.14808e-14
55.550000	4.29796e-14
55.500000	4.45325e-14
55.450000	4.61415e-14
55.400000	4.78086e-14
55.350000	4.95359e-14
55.300000	5.13255e-14
55.250000	5.31797e-14
55.200000	5.51009e-14
55.150000	5.70914e-14
55.100000	5.91538e-14
55.050000	6.12907e-14
55.000000	6.35047e-14
54.950000	6.57986e-14
54.900000	6.81753e-14
54.850000	7.06378e-14
54.800000	7.31891e-14
54.750000	7.58326e-14
54.700000	7.85715e-14
54.650000	8.14092e-14
54.600000	8.43493e-14
54.550000	8.73956e-14
54.500000	9.05518e-14
54.450000	9.38218e-14
54.400000	9.72099e-14
54.350000	1.0072e-13
54.300000	1.04357e-13
54.250000	1.08126e-13
54.200000	1.1203e-13
54.150000	1.16075e-13
54.100000	1.20266e-13
54.050000	1.24608e-13
54.000000	1.29107e-13
53.950000	1.33768e-13
53.900000	1.38598e-13
53.850000	1.43601e-13
53.800000	1.48785e-13
53.750000	1.54157e-13
53.700000	1.59721e-13
53.650000	1.65487e-13
53.600000	1.71461e-13
53.550000	1.7765e-13
53.500000	1.84062e-13
53.450000	1.90705e-13
53.400000	1.97589e-13
53.350000	2.0472e-13
53.300000	2.12109e-13
53.250000	2.19764e-13
53.200000	2.27695e-13
53.150000	2.35912e-13
53.100000	2.44425e-13
53.050000	2.53246e-13
53.000000	2.62384e-13
52.950000	2.71852e-13
52.900000	2.81661e-13
52.850000	2.91824e-13
52.800000	3.02354e-13
52.750000	3.13263e-13
52.700000	3.24565e-13
52.650000	3.36275e-13
52.600000	3.48407e-13
52.550000	3.60976e-13
52.500000	3.73998e-13
52.450000	3.8749e-13
52.400000	4.01468e-13
52.350000	4.1595e-13
52.300000	4.30953e-13
52.250000	4.46498e-13
52.200000	4.62603e-13
52.150000	4.79288e-13
52.100000	4.96574e-13
52.050000	5.14484e-13
52.000000	5.33039e-13
51.950000	5.52262e-13
51.900000	5.72178e-13
51.850000	5.92812e-13
51.800000	6.14189e-13
51.750000	6.36336e-13
51.700000	6.59281e-13
51.650000	6.83053e-13
51.600000	7.07682e-13
51.550000	7.33197e-13
51.500000	7.59632e-13
51.450000	7.87019e-13
51.400000	8.15393e-13
51.350000	8.44788e-13
51.300000	8.75243e-13
51.250000	9.06794e-13
51.200000	9.39482e-13
51.150000	9.73347e-13
51.100000	1.00843e-12
51.050000	1.04478e-12
51.000000	1.08244e-12
50.950000	1.12145e-12
50.900000	1.16187e-12
50.850000	1.20374e-12
50.800000	1.24712e-12
50.750000	1.29207e-12
50.700000	1.33863e-12
50.650000	1.38686e-12
50.600000	1.43684e-12
50.550000	1.48861e-12
50.500000	1.54225e-12
50.450000	1.59782e-12
50.400000	1.65538e-12
50.350000	1.71503e-12
50.300000	1.77681e-12
50.250000	1.84082e-12
50.200000	1.90714e-12
50.150000	1.97584e-12
50.100000	2.04701e-12
50.050000	2.12075e-12
50.000000	2.19714e-12
49.950000	2.27628e-12
49.900000	2.35826e-12
49.850000	2.4432e-12
49.800000	2.53119e-12
49.750000	2.62235e-12
49.700000	2.71679e-12
49.650000	2.81462e-12
49.600000	2.91598e-12
49.550000	3.02098e-12
49.500000	3.12976e-12
49.450000	3.24245e-12
49.400000	3.35919e-12
49.350000	3.48014e-12
49.300000	3.60543e-12
49.250000	3.73523e-12
49.200000	3.8697e-12
49.150000	4.009e-12
49.100000	4.15332e-12
49.050000	4.30282e-12
49.000000	4.4577e-12
48.950000	4.61815e-12
48.900000	4.78437e-12
48.850000	4.95657e-12
48.800000	5.13495e-12
48.750000	5.31975e-12
48.700000	5.5112e-12
48.650000	5.70952e-12
48.600000	5.91498e-12
48.550000	6.12782e-12
48.500000	6.34831e-12
48.450000	6.57672e-12
48.400000	6.81335e-12
48.350000	7.05848e-12
48.300000	7.31242e-12
48.250000	7.57549e-12
48.200000	7.84801e-12
48.150000	8.13032e-12
48.100000	8.42278e-12
48.050000	8.72574e-12
48.000000	9.0396e-12
47.950000	9.36472e-12
47.900000	9.70153e-12
47.850000	1.00504e-11
47.800000	1.04119e-11
47.750000	1.07863e-11
47.700000	1.11742e-11
47.650000	1.1576e-11
47.600000	1.19922e-11
47.550000	1.24234e-11
47.500000	1.28701e-11
47.450000	1.33328e-11
47.400000	1.38122e-11
47.350000	1.43087e-11
47.300000	1.48231e-11
47.250000	1.53559e-11
47.200000	1.59079e-11
47.150000	1.64797e-11
47.100000	1.7072e-11
47.050000	1.76856e-11
47.000000	1.83213e-11
46.950000	1.89797e-11
46.900000	1.96618e-11
46.850000	2.03683e-11
46.800000	2.11002e-11
46.750000	2.18584e-11
46.700000	2.26438e-11
46.650000	2.34574e-11
46.600000	2.43002e-11
46.550000	2.51732e-11
46.500000	2.60775e-11
46.450000	2.70143e-11
46.400000	2.79847e-11
46.350000	2.89899e-11
46.300000	3.00312e-11
46.250000	3.11098e-11
46.200000	3.22272e-11
46.150000	3.33846e-11
46.100000	3.45835e-11
46.050000	3.58254e-11
46.000000	3.71118e-11
45.950000	3.84444e-11
45.900000	3.98248e-11
45.850000	4.12547e-11
45.800000	4.27359e-11
45.750000	4.42701e-11
45.700000	4.58594e-11
45.650000	4.75056e-11
45.600000	4.92109e-11
45.550000	5.09773e-11
45.500000	5.2807e-11
45.450000	5.47023e-11
45.400000	5.66656e-11
45.350000	5.86992e-11
45.300000	6.08057e-11
45.250000	6.29877e-11
45.200000	6.52478e-11
45.150000	6.7589e-11
45.100000	7.0014e-11
45.050000	7.2526e-11
45.000000	7.51279e-11
44.950000	7.78231e-11
44.900000	8.06148e-11
44.850000	8.35065e-11
44.800000	8.65017e-11
44.750000	8.96043e-11
44.700000	9.2818e-11
44.650000	9.61468e-11
44.600000	9.95948e-11
44.550000	1.03166e-10
44.500000	1.06866e-10
44.450000	1.10697e-10
44.400000	1.14666e-10
44.350000	1.18778e-10
44.300000	1.23036e-10
44.250000	1.27447e-10
44.200000	1.32015e-10
44.150000	1.36747e-10
44.100000	1.41649e-10
44.050000	1.46726e-10
44.000000	1.51984e-10
43.950000	1.57431e-10
43.900000	1.63073e-10
43.850000	1.68917e-10
43.800000	1.74969e-10
43.750000	1.81239e-10
43.700000	1.87732e-10
43.650000	1.94458e-10
43.600000	2.01424e-10
43.550000	2.0864e-10
43.500000	2.16113e-10
43.450000	2.23854e-10
43.400000	2.31872e-10
43.350000	2.40177e-10
43.300000	2.48778e-10
43.250000	2.57687e-10
43.200000	2.66914e-10
43.150000	2.76472e-10
43.100000	2.86371e-10
43.050000	2.96624e-10
43.000000	3.07243e-10
42.950000	3.18242e-10
42.900000	3.29634e-10
42.850000	3.41433e-10
42.800000	3.53654e-10
42.750000	3.66311e-10
42.700000	3.79421e-10
42.650000	3.92999e-10
42.600000	4.07062e-10
42.550000	4.21627e-10
42.500000	4.36713e-10
42.450000	4.52338e-10
42.400000	4.6852e-10
42.350000	4.85281e-10
42.300000	5.0264e-10
42.250000	5.20619e-10
42.200000	5.3924e-10
42.150000	5.58526e-10
42.100000	5.785e-10
42.050000	5.99187e-10
42.000000	6.20613e-10
41.950000	6.42803e-10
41.900000	6.65786e-10
41.850000	6.89589e-10
41.800000	7.14241e-10
41.750000	7.39773e-10
41.700000	7.66215e-10
41.650000	7.93601e-10
41.600000	8.21965e-10
41.550000	8.5134e-10
41.500000	8.81762e-10
41.450000	9.1327e-10
41.400000	9.45902e-10
41.350000	9.79697e-10
41.300000	1.0147e-09
41.250000	1.05095e-09
41.200000	1.08849e-09
41.150000	1.12737e-09
41.100000	1.16763e-09
41.050000	1.20933e-09
41.000000	1.25252e-09
40.950000	1.29724e-09
40.900000	1.34356e-09
40.850000	1.39153e-09
40.800000	1.44121e-09
40.750000	1.49266e-09
40.700000	1.54595e-09
40.650000	1.60113e-09
40.600000	1.65827e-09
40.550000	1.71745e-09
40.500000	1.77874e-09
40.450000	1.84222e-09
40.400000	1.90795e-09
40.350000	1.97602e-09
40.300000	2.04652e-09
40.250000	2.11952e-09
40.200000	2.19513e-09
40.150000	2.27342e-09
40.100000	2.3545e-09
40.050000	2.43847e-09
40.000000	2.52543e-09
39.950000	2.61548e-09
39.900000	2.70873e-09
39.850000	2.8053e-09
39.800000	2.9053e-09
39.750000	3.00887e-09
39.700000	3.11611e-09
39.650000	3.22717e-09
39.600000	3.34218e-09
39.550000	3.46128e-09
39.500000	3.58461e-09
39.450000	3.71233e-09
39.400000	3.84459e-09
39.350000	3.98154e-09
39.300000	4.12337e-09
39.250000	4.27023e-09
39.200000	4.42232e-09
39.150000	4.5798e-09
39.100000	4.74288e-09
39.050000	4.91176e-09
39.000000	5.08663e-09
38.950000	5.26771e-09
38.900000	5.45523e-09
38.850000	5.6494e-09
38.800000	5.85047e-09
38.750000	6.05867e-09
38.700000	6.27426e-09
38.650000	6.49751e-09
38.600000	6.72868e-09
38.550000	6.96806e-09
38.500000	7.21593e-09
38.450000	7.47259e-09
38.400000	7.73836e-09
38.350000	8.01355e-09
38.300000	8.29851e-09
38.250000	8.59357e-09
38.200000	8.89909e-09
38.150000	9.21545e-09
38.100000	9.54303e-09
38.050000	9.88221e-09
38.000000	1.02334e-08
37.950000	1.05971e-08
37.900000	1.09736e-08
37.850000	1.13635e-08
37.800000	1.17672e-08
37.750000	1.21852e-08
37.700000	1.2618e-08
37.650000	1.30662e-08
37.600000	1.35302e-08
37.550000	1.40106e-08
37.500000	1.45081e-08
37.450000	1.50231e-08
37.400000	1.55564e-08
37.350000	1.61086e-08
37.300000	1.66803e-08
37.250000	1.72722e-08
37.200000	1.78851e-08
37.150000	1.85197e-08
37.100000	1.91767e-08
37.050000	1.98569e-08
37.000000	2.05612e-08
36.950000	2.12904e-08
36.900000	2.20454e-08
36.850000	2.28271e-08
36.800000	2.36364e-08
36.750000	2.44743e-08
36.700000	2.53418e-08
36.650000	2.624e-08
36.600000	2.71699e-08
36.550000	2.81326e-08
36.500000	2.91294e-08
36.450000	3.01613e-08
36.400000	3.12297e-08
36.350000	3.23358e-08
36.300000	3.34809e-08
36.250000	3.46665e-08
36.200000	3.58939e-08
36.150000	3.71646e-08
36.100000	3.84801e-08
36.050000	3.98421e-08
36.000000	4.1252e-08
35.950000	4.27117e-08
35.900000	4.42229e-08
35.850000	4.57873e-08
35.800000	4.74069e-08
35.750000	4.90836e-08
35.700000	5.08194e-08
35.650000	5.26163e-08
35.600000	5.44765e-08
35.550000	5.64022e-08
35.500000	5.83958e-08
35.450000	6.04596e-08
35.400000	6.2596e-08
35.350000	6.48076e-08
35.300000	6.70971e-08
35.250000	6.94671e-08
35.200000	7.19205e-08
35.150000	7.44603e-08
35.100000	7.70894e-08
35.050000	7.98109e-08
35.000000	8.26281e-08
34.950000	8.55444e-08
34.900000	8.85632e-08
34.850000	9.16881e-08
34.800000	9.49227e-08
34.750000	9.82711e-08
34.700000	1.01737e-07
34.650000	1.05325e-07
34.600000	1.09038e-07
34.550000	1.12882e-07
34.500000	1.16861e-07
34.450000	1.2098e-07
34.400000	1.25243e-07
34.350000	1.29656e-07
34.300000	1.34223e-07
34.250000	1.38951e-07
34.200000	1.43845e-07
34.150000	1.4891e-07
34.100000	1.54152e-07
34.050000	1.59579e-07
34.000000	1.65195e-07
33.950000	1.71008e-07
33.900000	1.77025e-07
33.850000	1.83253e-07
33.800000	1.89698e-07
33.750000	1.96369e-07
33.700000	2.03274e-07
33.650000	2.1042e-07
33.600000	2.17816e-07
33.550000	2.25471e-07
33.500000	2.33394e-07
33.450000	2.41594e-07
33.400000	2.5008e-07
33.350000	2.58863e-07
33.300000	2.67952e-07
33.250000	2.77359e-07
33.200000	2.87095e-07
33.150000	2.97171e-07
33.100000	3.07598e-07
33.050000	3.18389e-07
33.000000	3.29557e-07
32.950000	3.41115e-07
32.900000	3.53075e-07
32.850000	3.65453e-07
32.800000	3.78262e-07
32.750000	3.91517e-07
32.700000	4.05235e-07
32.650000	4.1943e-07
32.600000	4.3412e-07
32.550000	4.49321e-07
32.500000	4.65051e-07
32.450000	4.81329e-07
32.400000	4.98173e-07
32.350000	5.15603e-07
32.300000	5.3364e-07
32.250000	5.52303e-07
32.200000	5.71615e-07
32.150000	5.91598e-07
32.100000	6.12275e-07
32.050000	6.33671e-07
32.000000	6.55809e-07
31.950000	6.78716e-07
31.900000	7.02417e-07
31.850000	7.26941e-07
31.800000	7.52316e-07
31.750000	7.7857e-07
31.700000	8.05734e-07
31.650000	8.3384e-07
31.600000	8.62919e-07
31.550000	8.93006e-07
31.500000	9.24134e-07
31.450000	9.56339e-07
31.400000	9.89659e-07
31.350000	1.02413e-06
31.300000	1.0598e-06
31.250000	1.09669e-06
31.200000	1.13487e-06
31.150000	1.17436e-06
31.100000	1.21521e-06
31.050000	1.25748e-06
31.000000	1.3012e-06
30.950000	1.34643e-06
30.900000	1.39323e-06
30.850000	1.44163e-06
30.800000	1.49171e-06
30.750000	1.54351e-06
30.700000	1.59709e-06
30.650000	1.65252e-06
30.600000	1.70986e-06
30.550000	1.76917e-06
30.500000	1.83051e-06
30.450000	1.89397e-06
30.400000	1.95961e-06
30.350000	2.02751e-06
30.300000	2.09773e-06
30.250000	2.17037e-06
30.200000	2.2455e-06
30.150000	2.3232e-06
30.100000	2.40357e-06
30.050000	2.48669e-06
30.000000	2.57266e-06
29.950000	2.66158e-06
29.900000	2.75354e-06
29.850000	2.84864e-06
29.800000	2.947e-06
29.750000	3.04872e-06
29.700000	3.15392e-06
29.650000	3.26271e-06
29.600000	3.37521e-06
29.550000	3.49155e-06
29.500000	3.61186e-06
29.450000	3.73627e-06
29.400000	3.86492e-06
29.350000	3.99795e-06
29.300000	4.13551e-06
29.250000	4.27775e-06
29.200000	4.42482e-06
29.150000	4.5769e-06
29.100000	4.73414e-06
29.050000	4.89672e-06
29.000000	5.06482e-06
28.950000	5.23862e-06
28.900000	5.41831e-06
28.850000	5.60409e-06
28.800000	5.79616e-06
28.750000	5.99473e-06
28.700000	6.20002e-06
28.650000	6.41224e-06
28.600000	6.63164e-06
28.550000	6.85844e-06
28.500000	7.09289e-06
28.450000	7.33525e-06
28.400000	7.58578e-06
28.350000	7.84474e-06
28.300000	8.11242e-06
28.250000	8.38911e-06
28.200000	8.67509e-06
28.150000	8.97068e-06
28.100000	9.27619e-06
28.050000	9.59194e-06
28.000000	9.91828e-06
27.950000	1.02556e-05
27.900000	1.06041e-05
27.850000	1.09643e-05
27.800000	1.13366e-05
27.750000	1.17213e-05
27.700000	1.21188e-05
27.650000	1.25296e-05
27.600000	1.2954e-05
27.550000	1.33926e-05
27.500000	1.38458e-05
27.450000	1.4314e-05
27.400000	1.47978e-05
27.350000	1.52976e-05
27.300000	1.5814e-05
27.250000	1.63475e-05
27.200000	1.68986e-05
27.150000	1.7468e-05
27.100000	1.80561e-05
27.050000	1.86637e-05
27.000000	1.92913e-05
26.950000	1.99395e-05
26.900000	2.06091e-05
26.850000	2.13006e-05
26.800000	2.20149e-05
26.750000	2.27525e-05
26.700000	2.35143e-05
26.650000	2.4301e-05
26.600000	2.51135e-05
26.550000	2.59524e-05
26.500000	2.68187e-05
26.450000	2.77132e-05
26.400000	2.86367e-05
26.350000	2.95903e-05
26.300000	3.05747e-05
26.250000	3.1591e-05
26.200000	3.26402e-05
26.150000	3.37233e-05
26.100000	3.48413e-05
26.050000	3.59953e-05
26.000000	3.71864e-05
25.950000	3.84158e-05
25.900000	3.96845e-05
25.850000	4.09938e-05
25.800000	4.2345e-05
25.750000	4.37392e-05
25.700000	4.51779e-05
25.650000	4.66622e-05
25.600000	4.81937e-05
25.550000	4.97736e-05
25.500000	5.14035e-05
25.450000	5.30848e-05
25.400000	5.4819e-05
25.350000	5.66077e-05
25.300000	5.84525e-05
25.250000	6.0355e-05
25.200000	6.23168e-05
25.150000	6.43398e-05
25.100000	6.64255e-05
25.050000	6.8576e-05
25.000000	7.07929e-05
24.950000	7.30781e-05
24.900000	7.54337e-05
24.850000	7.78614e-05
24.800000	8.03634e-05
24.750000	8.29417e-05
24.700000	8.55984e-05
24.650000	8.83356e-05
24.600000	9.11555e-05
24.550000	9.40602e-05
24.500000	9.70522e-05
24.450000	0.000100134
24.400000	0.000103307
24.350000	0.000106574
24.300000	0.000109938
24.250000	0.000113401
24.200000	0.000116965
24.150000	0.000120634
24.100000	0.000124409
24.050000	0.000128293
24.000000	0.000132289
23.950000	0.000136399
23.900000	0.000140626
23.850000	0.000144973
23.800000	0.000149442
23.750000	0.000154036
23.700000	0.000158757
23.650000	0.000163609
23.600000	0.000168593
23.550000	0.000173713
23.500000	0.000178971
23.450000	0.00018437
23.400000	0.000189912
23.350000	0.000195599
23.300000	0.000201433
23.250000	0.000207418
23.200000	0.000213555
23.150000	0.000219846
23.100000	0.000226293
23.050000	0.000232898
23.000000	0.000239662
22.950000	0.000246586
22.900000	0.000253672
22.850000	0.00026092
22.800000	0.000268331
22.750000	0.000275903
22.700000	0.000283639
22.650000	0.000291535
22.600000	0.000299591
22.550000	0.000307805
22.500000	0.000316174
22.450000	0.000324694
22.400000	0.000333361
22.350000	0.00034217
22.300000	0.000351114
22.250000	0.000360186
22.200000	0.000369375
22.150000	0.00037867
22.100000	0.000388059
22.050000	0.000397526
22.000000	0.000407053
21.950000	0.000416617
21.900000	0.000426193
21.850000	0.000435752
21.800000	0.000445256
21.750000	0.000454662
21.700000	0.000463917
21.650000	0.000472956
21.600000	0.000481695
21.550000	0.000490025
21.500000	0.000497799
21.450000	0.000504797
21.400000	0.000510641
&
```
