## Supplementary material for "All-at-once RNA folding with 3D motif prediction framed by evolutionary information": RF00721_MIR475.cacofold.helixcov

```
# RMs = 4 L = 132

# RM_HELIX NESTED 44-47 58-61, nbp = 4 nbp_cov = 0
# pvals: 0.785351,0.785351,0.785351,0.785351
# aggregated NONE
NESTED  :::::::::::::::::::::::::::::::::::::::::::<<<<__________>>>>:::::::::::::::::::::::::::::::::::::::::::::::::::::::::::::::::::::
        ::::::::::::::::::::::::::::::::::::::::::::::::::::::::::::::::::::::::::::::::::::::::::::::::::::::::::::::::::::::::::::::::::

# RM_HELIX NESTED 67-71 80-84, nbp = 5 nbp_cov = 0
# pvals: 0.0969332,0.785351,0.839324,0.819718,0.0373423
# aggregated NONE
NESTED  ::::::::::::::::::::::::::::::::::::::::::::::::::::::::::::::::::<<<<<________>>>>>::::::::::::::::::::::::::::::::::::::::::::::
        ::::::::::::::::::::::::::::::::::::::::::::::::::::::::::::::::::::::::::::::::::::::::::::::::::::::::::::::::::::::::::::::::::

# RM_HELIX NESTED 36-41 85-90, nbp = 6 nbp_cov = 0
# pvals: 0.867708,0.785351,0.96354,0.785351,0.785351,0.00040513
# aggregated NONE
NESTED  :::::::::::::::::::::::::::::::::::<<<<<<___________________________________________>>>>>>::::::::::::::::::::::::::::::::::::::::
        ::::::::::::::::::::::::::::::::::::::::::::::::::::::::::::::::::::::::::::::::::::::::::::::::::::::::::::::::::::::::::::::::::

# RM_HELIX NESTED 1-35 96-132, nbp = 34 nbp_cov = 0
# pvals: 0.111359,0.859608,0.904559,0.996141,0.785351,0.785351,0.785351,0.111359,0.785351,0.0176565,0.785351,0.180971,0.785351,0.785351,0.785351,0.785351,0.785351,0.785351,0.00828742,0.991895,0.950821,0.785351,0.785351,0.785351,0.785351,0.785351,0.785351,0.180971,0.0259123,0.785351,0.785351,0.991249,0.785351,0.0869589
# aggregated NONE
NESTED  <<<<<<<<<<<<<<<<<<-<<<<<<<<<<<<<<<<____________________________________________________________>>>>>>>>>>>>>>>>->>>>>>>>>>>>>>>>>>
        ::::::::::::::::::::::::::::::::::::::::::::::::::::::::::::::::::::::::::::::::::::::::::::::::::::::::::::::::::::::::::::::::::
```
