## Supplementary material for "All-at-once RNA folding with 3D motif prediction framed by evolutionary information": RF00721_MIR475.cacofold.power

```
# Power analysis of CaCoFold structure
#
# Powertype = SINGLE SUBSTITUTIONS
# covary left_pos right_pos substitutions power
#----------------------------------------------------------------
1		132		1		0.00
2		131		1		0.00
3		130		1		0.00
4		129		2		0.00
5		128		2		0.00
6		127		1		0.00
7		126		1		0.00
8		125		2		0.00
9		124		1		0.00
10		123		2		0.00
11		122		0		0.00
12		121		1		0.00
13		120		1		0.00
14		119		0		0.00
15		118		0		0.00
16		117		0		0.00
17		114		0		0.00
18		113		1		0.00
20		111		2		0.00
21		110		3		0.02
22		109		2		0.00
23		108		0		0.00
24		107		0		0.00
25		106		0		0.00
26		105		0		0.00
27		104		0		0.00
28		103		0		0.00
29		102		1		0.00
30		101		2		0.00
31		100		0		0.00
32		99		1		0.00
33		98		3		0.02
34		97		1		0.00
35		96		2		0.00
36		90		2		0.00
37		89		0		0.00
38		88		2		0.00
39		87		1		0.00
40		86		1		0.00
41		85		2		0.00
44		61		1		0.00
45		60		0		0.00
46		59		1		0.00
47		58		1		0.00
67		84		2		0.00
68		83		0		0.00
69		82		0		0.00
70		81		0		0.00
71		80		2		0.00
#
# BPAIRS 49
# avg substitutions per BP 1.0
# BPAIRS expected to covary 0.0 +/- 0.2
# BPAIRS observed to covary 0
#
```
