## Supplementary material for "All-at-once RNA folding with 3D motif prediction framed by evolutionary information": RF00721_MIR475.helixcov

```
# RMs = 3 L = 132

# RM_HELIX NESTED 48-51 82-85, nbp = 4 nbp_cov = 0
# pvals: 0.785351,0.0164884,0.785351,0.839324
# aggregated NONE
NESTED  :::::::::::::::::::::::::::::::::::::::::::::::<<<<______________________________>>>>:::::::::::::::::::::::::::::::::::::::::::::
        ::::::::::::::::::::::::::::::::::::::::::::::::::::::::::::::::::::::::::::::::::::::::::::::::::::::::::::::::::::::::::::::::::

# RM_HELIX NESTED 44-45 88-89, nbp = 2 nbp_cov = 0
# pvals: 0.785351,0.785351
# aggregated NONE
NESTED  :::::::::::::::::::::::::::::::::::::::::::<<__________________________________________>>:::::::::::::::::::::::::::::::::::::::::
        ::::::::::::::::::::::::::::::::::::::::::::::::::::::::::::::::::::::::::::::::::::::::::::::::::::::::::::::::::::::::::::::::::

# RM_HELIX NESTED 3-40 92-130, nbp = 35 nbp_cov = 0
# pvals: 0.904559,0.996141,0.785351,0.785351,0.785351,0.111359,0.785351,0.0176565,0.785351,0.180971,0.785351,0.785351,0.785351,0.785351,0.785351,0.785351,0.00828742,0.991895,0.950821,0.785351,0.785351,0.785351,0.785351,0.785351,0.785351,0.180971,0.0259123,0.785351,0.00735361,0.111359,0.92044,0.958066,0.850525,0.785351,0.00735361
# aggregated NONE
NESTED  ::<<<<<<<<<<<<<<<<-<<<<<<<<<<<<-<<<<-<<<___________________________________________________>>>->>>>>>>>>>>>>>>>->>>>>>>>>>>>>>>>::
        ::::::::::::::::::::::::::::::::::::::::::::::::::::::::::::::::::::::::::::::::::::::::::::::::::::::::::::::::::::::::::::::::::
```
