## Supplementary material for "All-at-once RNA folding with 3D motif prediction framed by evolutionary information": RF00721_MIR475.surv

```
2.064925	0.0243902
2.058254	0.0487805
2.022473	0.0731707
1.610989	0.097561
1.557317	0.121951
1.306849	0.146341
0.018727	0.195122
0.000837	0.243902
-0.017054	0.804878
-0.052835	0.829268
-0.070726	0.853659
-0.231741	0.878049
-0.321194	0.902439
-0.553772	0.926829
-0.625334	0.95122
-1.448301	0.97561
-1.609316	1
&
4.992310	0.000119847
4.044109	0.000239693
3.972546	0.00035954
3.704188	0.000479386
3.382157	0.000599233
3.149579	0.00071908
3.095908	0.000958773
3.060126	0.00107862
2.881221	0.00131831
2.845439	0.00143816
2.827549	0.00203739
2.773877	0.00263663
2.684424	0.00323586
2.630752	0.0033557
2.505518	0.00347555
2.487628	0.00383509
2.469737	0.00395494
2.433956	0.0051534
2.380284	0.00527325
2.255050	0.00563279
2.237160	0.00599233
2.201378	0.00707095
2.183488	0.0071908
2.165597	0.00743049
2.094035	0.00814957
2.076144	0.00838926
2.058254	0.00958773
2.022473	0.010906
1.968801	0.0119847
1.950910	0.0121045
1.933020	0.0129434
1.915129	0.0151007
1.897239	0.0160594
1.879348	0.0162991
1.861457	0.016419
1.843567	0.0168984
1.825676	0.0170182
1.807786	0.0176174
1.789895	0.017977
1.772004	0.0182167
1.736223	0.0183365
1.718333	0.0185762
1.700442	0.0192953
1.682552	0.0194151
1.664661	0.0198945
1.646770	0.0201342
1.610989	0.0219319
1.593099	0.0224113
1.557317	0.0234899
1.539427	0.0239693
1.521536	0.0244487
1.503646	0.0251678
1.485755	0.0254075
1.467864	0.0255273
1.432083	0.0270853
1.414193	0.0293624
1.396302	0.0294823
1.378412	0.030441
1.360521	0.0311601
1.342630	0.0321189
1.324740	0.0327181
1.306849	0.0331975
1.288959	0.0339166
1.271068	0.0340364
1.253177	0.0347555
1.217396	0.0349952
1.199506	0.0352349
1.181615	0.035954
1.163725	0.0367929
1.145834	0.0370326
1.127943	0.0371524
1.092162	0.0372723
1.074272	0.0394295
1.056381	0.0396692
1.038490	0.0407478
1.020600	0.0411074
1.002709	0.0412272
0.984819	0.042186
0.966928	0.0424257
0.949038	0.0441035
0.931147	0.0445829
0.913256	0.0450623
0.877475	0.045302
0.859585	0.0460211
0.841694	0.0461409
0.805913	0.0476989
0.788022	0.0480585
0.770132	0.0482982
0.752241	0.0496165
0.734351	0.0512943
0.698569	0.0516539
0.680679	0.0528523
0.662788	0.0538111
0.644898	0.0545302
0.627007	0.0547699
0.609116	0.0553691
0.591226	0.058605
0.573335	0.0595638
0.555445	0.0606424
0.537554	0.0607622
0.519664	0.061721
0.501773	0.0626798
0.483882	0.0643576
0.465992	0.0667546
0.448101	0.0674736
0.430211	0.0685523
0.412320	0.0692713
0.394429	0.0708293
0.376539	0.0713087
0.358648	0.072627
0.340758	0.073466
0.322867	0.0749041
0.304977	0.0807766
0.287086	0.0813758
0.269195	0.0825743
0.251305	0.0842522
0.233414	0.0858102
0.215524	0.0865292
0.197633	0.0868888
0.179742	0.0888063
0.161852	0.091443
0.143961	0.0940796
0.126071	0.0975551
0.108180	0.100312
0.090290	0.103907
0.072399	0.105705
0.054508	0.108581
0.036618	0.115652
0.018727	0.130034
0.000837	0.189717
-0.017054	0.775887
-0.034945	0.818432
-0.052835	0.829458
-0.070726	0.837368
-0.088616	0.844559
-0.106507	0.850312
-0.124398	0.856663
-0.142288	0.863854
-0.160179	0.868888
-0.178069	0.872124
-0.195960	0.875719
-0.213850	0.879195
-0.231741	0.883749
-0.249632	0.886745
-0.267522	0.888423
-0.285413	0.891898
-0.303303	0.894415
-0.321194	0.89837
-0.339085	0.901606
-0.356975	0.904962
-0.374866	0.9064
-0.392756	0.909756
-0.410647	0.912872
-0.428537	0.915868
-0.446428	0.918025
-0.464319	0.920901
-0.482209	0.924616
-0.500100	0.927133
-0.517990	0.931328
-0.535881	0.934684
-0.553772	0.93768
-0.571662	0.940316
-0.589553	0.944511
-0.607443	0.946189
-0.625334	0.948706
-0.643224	0.950024
-0.661115	0.950983
-0.679006	0.951702
-0.696896	0.953619
-0.714787	0.954818
-0.732677	0.957335
-0.750568	0.957934
-0.768459	0.958174
-0.786349	0.959252
-0.804240	0.959851
-0.822130	0.96057
-0.840021	0.96129
-0.857911	0.962009
-0.875802	0.962488
-0.893693	0.963686
-0.911583	0.965484
-0.929474	0.966443
-0.947364	0.966802
-0.965255	0.967881
-0.983146	0.96896
-1.001036	0.969439
-1.018927	0.969559
-1.036817	0.970278
-1.054708	0.970757
-1.126270	0.971117
-1.144161	0.971956
-1.162051	0.974233
-1.179942	0.974353
-1.197833	0.974473
-1.215723	0.975192
-1.233614	0.97651
-1.251504	0.977828
-1.269395	0.977948
-1.287285	0.978188
-1.305176	0.979866
-1.323067	0.980345
-1.340957	0.982502
-1.358848	0.982622
-1.376738	0.983701
-1.394629	0.98406
-1.412520	0.985019
-1.430410	0.985978
-1.448301	0.989334
-1.466191	0.990053
-1.484082	0.991012
-1.573535	0.991371
-1.591425	0.993289
-1.609316	0.997603
-1.627207	0.997843
-1.662988	0.997963
-1.698769	0.998082
-1.770331	0.998202
-1.788222	0.998562
-2.217596	0.998921
-2.342830	0.999281
-2.432283	0.999521
-2.646970	0.99976
-2.718532	0.99988
-2.861657	1
&
7.049727	5.96303e-07
6.799259	1.19261e-06
6.745587	1.78891e-06
6.709806	2.38521e-06
6.244650	2.98151e-06
6.101526	3.57782e-06
6.047854	4.77042e-06
5.994182	5.36673e-06
5.976292	6.55933e-06
5.922620	7.75194e-06
5.904729	9.54085e-06
5.868948	1.01371e-05
5.851058	1.25224e-05
5.833167	1.3715e-05
5.815276	1.61002e-05
5.797386	1.78891e-05
5.779495	1.9678e-05
5.761605	2.08706e-05
5.743714	2.26595e-05
5.725824	2.80262e-05
5.707933	2.92188e-05
5.690042	2.98151e-05
5.672152	3.39893e-05
5.654261	3.87597e-05
5.636371	4.35301e-05
5.618480	4.5319e-05
5.600589	4.83005e-05
5.582699	5.24747e-05
5.564808	5.9034e-05
5.546918	6.32081e-05
5.529027	6.38044e-05
5.511137	6.4997e-05
5.493246	6.61896e-05
5.475355	6.67859e-05
5.457465	6.91711e-05
5.439574	6.97674e-05
5.421684	7.03637e-05
5.403793	7.63268e-05
5.385902	8.10972e-05
5.368012	8.4675e-05
5.350121	8.64639e-05
5.314340	8.76565e-05
5.296450	8.94454e-05
5.278559	9.48122e-05
5.260668	9.66011e-05
5.242778	9.95826e-05
5.224887	0.000101968
5.189106	0.000105546
5.153325	0.000108527
5.135434	0.000110316
5.117544	0.000111509
5.099653	0.000113298
5.081763	0.000113894
5.045981	0.000115086
5.010200	0.000118664
4.992310	0.000119857
4.974419	0.000121049
4.938638	0.000122242
4.920747	0.000123435
4.902857	0.000124031
4.884966	0.000125224
4.867076	0.000128801
4.849185	0.000131783
4.831294	0.000132379
4.813404	0.000137746
4.777623	0.000140131
4.759732	0.00014192
4.741841	0.000145498
4.723951	0.000146094
4.706060	0.000150865
4.688170	0.000152057
4.670279	0.000154442
4.652388	0.000159213
4.634498	0.000162791
4.616607	0.000167561
4.598717	0.00016935
4.580826	0.000171139
4.562936	0.000172928
4.545045	0.000177102
4.527154	0.000178891
4.509264	0.00018068
4.491373	0.000183661
4.473483	0.000189028
4.455592	0.000191413
4.437701	0.00019201
4.419811	0.000194395
4.401920	0.000197376
4.384030	0.000197973
4.366139	0.000200954
4.348249	0.000204532
4.330358	0.000206917
4.312467	0.00020811
4.294577	0.000211091
4.276686	0.000214073
4.258796	0.000218247
4.240905	0.000221228
4.223014	0.000225999
4.205124	0.000228384
4.187233	0.000234347
4.169343	0.000236732
4.151452	0.000239117
4.133562	0.000243888
4.115671	0.000246273
4.097780	0.000248062
4.079890	0.000250447
4.061999	0.000252236
4.044109	0.000253429
4.026218	0.000257007
4.008327	0.000263566
3.990437	0.000268933
3.972546	0.000275492
3.954656	0.00028384
3.936765	0.000288611
3.918875	0.000302326
3.900984	0.000314252
3.883093	0.000325581
3.865203	0.000332737
3.847312	0.000342278
3.829422	0.000348837
3.811531	0.000356589
3.793640	0.00036136
3.775750	0.000368515
3.757859	0.00037746
3.739969	0.000379249
3.722078	0.000391175
3.704188	0.000400119
3.686297	0.000406679
3.668406	0.000416816
3.650516	0.000421586
3.632625	0.00043232
3.614735	0.000441264
3.596844	0.00045319
3.578953	0.000472272
3.561063	0.000485987
3.543172	0.000501491
3.525282	0.000509839
3.507391	0.000528324
3.489501	0.000543828
3.471610	0.000558736
3.453719	0.00057424
3.435829	0.000583781
3.417938	0.000598688
3.400048	0.000615981
3.382157	0.000632677
3.364266	0.000642218
3.346376	0.000655933
3.328485	0.000667859
3.310595	0.0006774
3.292704	0.000692904
3.274814	0.000706023
3.256923	0.000726297
3.239032	0.00074359
3.221142	0.000749553
3.203251	0.000760883
3.185361	0.000778772
3.167470	0.000793679
3.149579	0.000818128
3.131689	0.000840787
3.113798	0.000870602
3.095908	0.00089028
3.078017	0.00091771
3.060126	0.000930829
3.042236	0.000951103
3.024345	0.000974359
3.006455	0.000997018
2.988564	0.00102683
2.970674	0.00104055
2.952783	0.00107215
2.934892	0.00109779
2.917002	0.00113059
2.899111	0.00115862
2.881221	0.00121169
2.863330	0.00126178
2.845439	0.00129756
2.827549	0.00133274
2.809658	0.00139058
2.791768	0.00144544
2.773877	0.00149434
2.755987	0.00154621
2.738096	0.00159928
2.720205	0.00165116
2.702315	0.00172153
2.684424	0.00179487
2.666534	0.00188253
2.648643	0.00198032
2.630752	0.00207513
2.612862	0.00218426
2.594971	0.00226655
2.577081	0.00233333
2.559190	0.00242159
2.541300	0.00251878
2.523409	0.00260465
2.505518	0.00268634
2.487628	0.00277818
2.469737	0.00287179
2.451847	0.00300656
2.433956	0.00312045
2.416065	0.00323196
2.398175	0.00335719
2.380284	0.00349732
2.362394	0.00364281
2.344503	0.00380322
2.326613	0.00394216
2.308722	0.00410197
2.290831	0.00425164
2.272941	0.00441205
2.255050	0.00455516
2.237160	0.0046935
2.219269	0.00486583
2.201378	0.0050477
2.183488	0.00522242
2.165597	0.00544544
2.147707	0.00570543
2.129816	0.00597555
2.111926	0.00628801
2.094035	0.00668515
2.076144	0.00702862
2.058254	0.00735361
2.040363	0.00782409
2.022473	0.00828742
2.004582	0.00876446
1.986691	0.00919678
1.968801	0.00962194
1.950910	0.00997496
1.933020	0.0104049
1.915129	0.0107859
1.897239	0.0112087
1.879348	0.0116601
1.861457	0.012037
1.843567	0.0123465
1.825676	0.0127036
1.807786	0.0130596
1.789895	0.0133971
1.772004	0.0137179
1.754114	0.0141008
1.736223	0.014415
1.718333	0.0146774
1.700442	0.0149559
1.682552	0.0152224
1.664661	0.0154741
1.646770	0.0157752
1.628880	0.0161354
1.610989	0.0164884
1.593099	0.0168795
1.575208	0.0172809
1.557317	0.0176565
1.539427	0.0181974
1.521536	0.0188253
1.503646	0.0193637
1.485755	0.0199201
1.467864	0.0205218
1.449974	0.0211467
1.432083	0.0216518
1.414193	0.0222224
1.396302	0.022904
1.378412	0.0234818
1.360521	0.024
1.342630	0.0247215
1.324740	0.0253202
1.306849	0.0259123
1.288959	0.026514
1.271068	0.0269946
1.253177	0.0274902
1.235287	0.0279666
1.217396	0.0284621
1.199506	0.0288867
1.181615	0.0293375
1.163725	0.0297931
1.145834	0.0302153
1.127943	0.03065
1.110053	0.0311807
1.092162	0.0316804
1.074272	0.0322868
1.056381	0.0327943
1.038490	0.0332922
1.020600	0.034201
1.002709	0.0354252
0.984819	0.0362636
0.966928	0.0368271
0.949038	0.0373423
0.931147	0.0378974
0.913256	0.0385236
0.895366	0.0390614
0.877475	0.03961
0.859585	0.0401061
0.841694	0.0406064
0.823803	0.0410954
0.805913	0.0416679
0.788022	0.0422594
0.770132	0.0427943
0.752241	0.0434347
0.734351	0.0439976
0.716460	0.0446255
0.698569	0.0452976
0.680679	0.0459893
0.662788	0.046653
0.644898	0.0473512
0.627007	0.0479505
0.609116	0.0486482
0.591226	0.0495385
0.573335	0.0504371
0.555445	0.0512206
0.537554	0.0520209
0.519664	0.0528104
0.501773	0.0537901
0.483882	0.0546446
0.465992	0.0554436
0.448101	0.0562677
0.430211	0.0570244
0.412320	0.0579404
0.394429	0.0588456
0.376539	0.0597329
0.358648	0.0606202
0.340758	0.0615069
0.322867	0.062359
0.304977	0.0632946
0.287086	0.0643631
0.269195	0.0654311
0.251305	0.0665397
0.233414	0.0679106
0.215524	0.0692594
0.197633	0.0707251
0.179742	0.0721473
0.161852	0.0734556
0.143961	0.0751061
0.126071	0.0769326
0.108180	0.0796935
0.090290	0.0831974
0.072399	0.0869589
0.054508	0.0914562
0.036618	0.0969332
0.018727	0.111359
0.000837	0.180971
-0.017054	0.785351
-0.034945	0.819718
-0.052835	0.839324
-0.070726	0.850525
-0.088616	0.859608
-0.106507	0.867708
-0.124398	0.875316
-0.142288	0.881918
-0.160179	0.88743
-0.178069	0.892564
-0.195960	0.89701
-0.213850	0.900978
-0.231741	0.904559
-0.249632	0.907982
-0.267522	0.911222
-0.285413	0.914336
-0.303303	0.917394
-0.321194	0.92044
-0.339085	0.92337
-0.356975	0.926098
-0.374866	0.928615
-0.392756	0.930927
-0.410647	0.933264
-0.428537	0.93563
-0.446428	0.937941
-0.464319	0.940097
-0.482209	0.942293
-0.500100	0.944516
-0.517990	0.94662
-0.535881	0.948722
-0.553772	0.950821
-0.571662	0.952833
-0.589553	0.95461
-0.607443	0.956392
-0.625334	0.958066
-0.643224	0.959545
-0.661115	0.960894
-0.679006	0.962247
-0.696896	0.96354
-0.714787	0.964696
-0.732677	0.965729
-0.750568	0.96675
-0.768459	0.967657
-0.786349	0.968544
-0.804240	0.969329
-0.822130	0.970115
-0.840021	0.97084
-0.857911	0.971565
-0.875802	0.972217
-0.893693	0.972905
-0.911583	0.973491
-0.929474	0.974148
-0.947364	0.974722
-0.965255	0.975336
-0.983146	0.975937
-1.001036	0.976599
-1.018927	0.977231
-1.036817	0.977816
-1.054708	0.978377
-1.072598	0.978945
-1.090489	0.9796
-1.108380	0.980205
-1.126270	0.980841
-1.144161	0.981451
-1.162051	0.982108
-1.179942	0.982702
-1.197833	0.983299
-1.215723	0.983959
-1.233614	0.984602
-1.251504	0.985162
-1.269395	0.985758
-1.287285	0.986386
-1.305176	0.98694
-1.323067	0.987612
-1.340957	0.988249
-1.358848	0.988823
-1.376738	0.989358
-1.394629	0.990044
-1.412520	0.990636
-1.430410	0.991249
-1.448301	0.991895
-1.466191	0.99245
-1.484082	0.992953
-1.501972	0.993482
-1.519863	0.994008
-1.537754	0.994481
-1.555644	0.994924
-1.573535	0.995336
-1.591425	0.995707
-1.609316	0.996141
-1.627207	0.99644
-1.645097	0.996772
-1.662988	0.997052
-1.680878	0.997295
-1.698769	0.997504
-1.716659	0.997716
-1.734550	0.997915
-1.752441	0.998048
-1.770331	0.998185
-1.788222	0.998323
-1.806112	0.998418
-1.824003	0.998494
-1.841894	0.998551
-1.859784	0.998608
-1.877675	0.998654
-1.895565	0.998717
-1.913456	0.998775
-1.931347	0.998803
-1.949237	0.998837
-1.967128	0.998869
-1.985018	0.998912
-2.002909	0.998951
-2.020799	0.998996
-2.038690	0.999028
-2.056581	0.999063
-2.074471	0.999107
-2.092362	0.99914
-2.110252	0.99916
-2.128143	0.99919
-2.146034	0.999225
-2.163924	0.999253
-2.181815	0.999292
-2.199705	0.999319
-2.217596	0.999348
-2.235486	0.999376
-2.253377	0.999402
-2.271268	0.999425
-2.289158	0.999447
-2.307049	0.999474
-2.324939	0.999503
-2.342830	0.999531
-2.360721	0.999568
-2.378611	0.999604
-2.396502	0.999639
-2.414392	0.999662
-2.432283	0.999682
-2.450173	0.999705
-2.468064	0.999727
-2.485955	0.999741
-2.503845	0.999757
-2.521736	0.999773
-2.539626	0.999794
-2.557517	0.999819
-2.575408	0.999834
-2.593298	0.999843
-2.611189	0.999855
-2.629079	0.999868
-2.646970	0.99988
-2.664860	0.999887
-2.682751	0.999899
-2.700642	0.999906
-2.718532	0.999914
-2.736423	0.999928
-2.754313	0.999931
-2.772204	0.999943
-2.790095	0.999948
-2.807985	0.999955
-2.825876	0.999957
-2.843766	0.999963
-2.861657	0.999969
-2.879547	0.999974
-2.897438	0.999977
-2.915329	0.999982
-2.933219	0.999987
-2.951110	0.999989
-2.969000	0.999993
-3.004782	0.999994
-3.040563	0.999995
-3.112125	0.999996
-3.130016	0.999998
-3.201578	0.999999
-3.237359	1
&
24.260469	5.1855e-15
24.242578	5.30068e-15
24.224688	5.41842e-15
24.206797	5.53877e-15
24.188906	5.6618e-15
24.171016	5.78756e-15
24.153125	5.91611e-15
24.135235	6.04752e-15
24.117344	6.18185e-15
24.099454	6.31916e-15
24.081563	6.45952e-15
24.063672	6.60299e-15
24.045782	6.74966e-15
24.027891	6.89958e-15
24.010001	7.05283e-15
23.992110	7.20948e-15
23.974219	7.36962e-15
23.956329	7.53331e-15
23.938438	7.70063e-15
23.920548	7.87168e-15
23.902657	8.04652e-15
23.884767	8.22524e-15
23.866876	8.40793e-15
23.848985	8.59469e-15
23.831095	8.78558e-15
23.813204	8.98072e-15
23.795314	9.18019e-15
23.777423	9.3841e-15
23.759532	9.59253e-15
23.741642	9.80559e-15
23.723751	1.00234e-14
23.705861	1.0246e-14
23.687970	1.04736e-14
23.670080	1.07062e-14
23.652189	1.0944e-14
23.634298	1.11871e-14
23.616408	1.14355e-14
23.598517	1.16895e-14
23.580627	1.19492e-14
23.562736	1.22146e-14
23.544845	1.24859e-14
23.526955	1.27632e-14
23.509064	1.30466e-14
23.491174	1.33364e-14
23.473283	1.36326e-14
23.455393	1.39354e-14
23.437502	1.42449e-14
23.419611	1.45613e-14
23.401721	1.48847e-14
23.383830	1.52153e-14
23.365940	1.55532e-14
23.348049	1.58987e-14
23.330158	1.62518e-14
23.312268	1.66127e-14
23.294377	1.69817e-14
23.276487	1.73589e-14
23.258596	1.77444e-14
23.240706	1.81385e-14
23.222815	1.85413e-14
23.204924	1.89531e-14
23.187034	1.93741e-14
23.169143	1.98044e-14
23.151253	2.02442e-14
23.133362	2.06938e-14
23.115471	2.11534e-14
23.097581	2.16232e-14
23.079690	2.21035e-14
23.061800	2.25944e-14
23.043909	2.30962e-14
23.026019	2.36091e-14
23.008128	2.41335e-14
22.990237	2.46694e-14
22.972347	2.52173e-14
22.954456	2.57774e-14
22.936566	2.63499e-14
22.918675	2.69351e-14
22.900784	2.75333e-14
22.882894	2.81447e-14
22.865003	2.87698e-14
22.847113	2.94087e-14
22.829222	3.00619e-14
22.811331	3.07295e-14
22.793441	3.1412e-14
22.775550	3.21096e-14
22.757660	3.28227e-14
22.739769	3.35516e-14
22.721879	3.42967e-14
22.703988	3.50584e-14
22.686097	3.5837e-14
22.668207	3.66329e-14
22.650316	3.74464e-14
22.632426	3.8278e-14
22.614535	3.91281e-14
22.596644	3.99971e-14
22.578754	4.08853e-14
22.560863	4.17933e-14
22.542973	4.27215e-14
22.525082	4.36702e-14
22.507192	4.464e-14
22.489301	4.56314e-14
22.471410	4.66448e-14
22.453520	4.76806e-14
22.435629	4.87395e-14
22.417739	4.98219e-14
22.399848	5.09283e-14
22.381957	5.20593e-14
22.364067	5.32154e-14
22.346176	5.43972e-14
22.328286	5.56052e-14
22.310395	5.684e-14
22.292505	5.81023e-14
22.274614	5.93926e-14
22.256723	6.07115e-14
22.238833	6.20597e-14
22.220942	6.34379e-14
22.203052	6.48466e-14
22.185161	6.62867e-14
22.167270	6.77587e-14
22.149380	6.92634e-14
22.131489	7.08015e-14
22.113599	7.23738e-14
22.095708	7.3981e-14
22.077818	7.56238e-14
22.059927	7.73032e-14
22.042036	7.90198e-14
22.024146	8.07745e-14
22.006255	8.25683e-14
21.988365	8.44018e-14
21.970474	8.6276e-14
21.952583	8.81919e-14
21.934693	9.01503e-14
21.916802	9.21522e-14
21.898912	9.41985e-14
21.881021	9.62903e-14
21.863131	9.84285e-14
21.845240	1.00614e-13
21.827349	1.02848e-13
21.809459	1.05132e-13
21.791568	1.07467e-13
21.773678	1.09853e-13
21.755787	1.12293e-13
21.737896	1.14786e-13
21.720006	1.17335e-13
21.702115	1.1994e-13
21.684225	1.22604e-13
21.666334	1.25326e-13
21.648444	1.28109e-13
21.630553	1.30954e-13
21.612662	1.33862e-13
21.594772	1.36834e-13
21.576881	1.39873e-13
21.558991	1.42978e-13
21.541100	1.46153e-13
21.523209	1.49399e-13
21.505319	1.52716e-13
21.487428	1.56107e-13
21.469538	1.59573e-13
21.451647	1.63117e-13
21.433757	1.66739e-13
21.415866	1.70441e-13
21.397975	1.74225e-13
21.380085	1.78094e-13
21.362194	1.82049e-13
21.344304	1.86091e-13
21.326413	1.90223e-13
21.308522	1.94447e-13
21.290632	1.98764e-13
21.272741	2.03177e-13
21.254851	2.07689e-13
21.236960	2.123e-13
21.219069	2.17014e-13
21.201179	2.21833e-13
21.183288	2.26758e-13
21.165398	2.31793e-13
21.147507	2.3694e-13
21.129617	2.42201e-13
21.111726	2.47579e-13
21.093835	2.53076e-13
21.075945	2.58695e-13
21.058054	2.64439e-13
21.040164	2.7031e-13
21.022273	2.76312e-13
21.004382	2.82447e-13
20.986492	2.88719e-13
20.968601	2.95129e-13
20.950711	3.01682e-13
20.932820	3.0838e-13
20.914930	3.15227e-13
20.897039	3.22226e-13
20.879148	3.2938e-13
20.861258	3.36694e-13
20.843367	3.44169e-13
20.825477	3.51811e-13
20.807586	3.59622e-13
20.789695	3.67606e-13
20.771805	3.75768e-13
20.753914	3.84111e-13
20.736024	3.92639e-13
20.718133	4.01357e-13
20.700243	4.10268e-13
20.682352	4.19377e-13
20.664461	4.28688e-13
20.646571	4.38206e-13
20.628680	4.47935e-13
20.610790	4.5788e-13
20.592899	4.68045e-13
20.575008	4.78437e-13
20.557118	4.89059e-13
20.539227	4.99917e-13
20.521337	5.11016e-13
20.503446	5.22362e-13
20.485556	5.33959e-13
20.467665	5.45813e-13
20.449774	5.57931e-13
20.431884	5.70318e-13
20.413993	5.8298e-13
20.396103	5.95923e-13
20.378212	6.09153e-13
20.360321	6.22677e-13
20.342431	6.36501e-13
20.324540	6.50632e-13
20.306650	6.65077e-13
20.288759	6.79842e-13
20.270869	6.94935e-13
20.252978	7.10363e-13
20.235087	7.26134e-13
20.217197	7.42254e-13
20.199306	7.58733e-13
20.181416	7.75577e-13
20.163525	7.92795e-13
20.145634	8.10396e-13
20.127744	8.28387e-13
20.109853	8.46777e-13
20.091963	8.65576e-13
20.074072	8.84792e-13
20.056182	9.04434e-13
20.038291	9.24513e-13
20.020400	9.45037e-13
20.002510	9.66017e-13
19.984619	9.87462e-13
19.966729	1.00938e-12
19.948838	1.03179e-12
19.930947	1.0547e-12
19.913057	1.07811e-12
19.895166	1.10204e-12
19.877276	1.12651e-12
19.859385	1.15152e-12
19.841495	1.17708e-12
19.823604	1.20321e-12
19.805713	1.22992e-12
19.787823	1.25722e-12
19.769932	1.28513e-12
19.752042	1.31366e-12
19.734151	1.34282e-12
19.716260	1.37263e-12
19.698370	1.4031e-12
19.680479	1.43425e-12
19.662589	1.46609e-12
19.644698	1.49863e-12
19.626807	1.5319e-12
19.608917	1.56591e-12
19.591026	1.60067e-12
19.573136	1.6362e-12
19.555245	1.67252e-12
19.537355	1.70965e-12
19.519464	1.7476e-12
19.501573	1.78639e-12
19.483683	1.82604e-12
19.465792	1.86658e-12
19.447902	1.90801e-12
19.430011	1.95037e-12
19.412120	1.99366e-12
19.394230	2.03791e-12
19.376339	2.08315e-12
19.358449	2.12939e-12
19.340558	2.17666e-12
19.322668	2.22498e-12
19.304777	2.27436e-12
19.286886	2.32485e-12
19.268996	2.37645e-12
19.251105	2.4292e-12
19.233215	2.48312e-12
19.215324	2.53824e-12
19.197433	2.59458e-12
19.179543	2.65217e-12
19.161652	2.71104e-12
19.143762	2.77122e-12
19.125871	2.83273e-12
19.107981	2.89561e-12
19.090090	2.95988e-12
19.072199	3.02558e-12
19.054309	3.09274e-12
19.036418	3.16138e-12
19.018528	3.23155e-12
19.000637	3.30328e-12
18.982746	3.3766e-12
18.964856	3.45155e-12
18.946965	3.52816e-12
18.929075	3.60647e-12
18.911184	3.68651e-12
18.893294	3.76834e-12
18.875403	3.85198e-12
18.857512	3.93748e-12
18.839622	4.02487e-12
18.821731	4.1142e-12
18.803841	4.20552e-12
18.785950	4.29886e-12
18.768059	4.39427e-12
18.750169	4.4918e-12
18.732278	4.5915e-12
18.714388	4.69341e-12
18.696497	4.79758e-12
18.678607	4.90406e-12
18.660716	5.0129e-12
18.642825	5.12416e-12
18.624935	5.23789e-12
18.607044	5.35414e-12
18.589154	5.47297e-12
18.571263	5.59444e-12
18.553372	5.7186e-12
18.535482	5.84552e-12
18.517591	5.97526e-12
18.499701	6.10787e-12
18.481810	6.24343e-12
18.463920	6.382e-12
18.446029	6.52364e-12
18.428138	6.66842e-12
18.410248	6.81642e-12
18.392357	6.9677e-12
18.374467	7.12233e-12
18.356576	7.2804e-12
18.338685	7.44198e-12
18.320795	7.60714e-12
18.302904	7.77596e-12
18.285014	7.94853e-12
18.267123	8.12494e-12
18.249233	8.30525e-12
18.231342	8.48957e-12
18.213451	8.67797e-12
18.195561	8.87056e-12
18.177670	9.06742e-12
18.159780	9.26865e-12
18.141889	9.47434e-12
18.123998	9.6846e-12
18.106108	9.89952e-12
18.088217	1.01192e-11
18.070327	1.03438e-11
18.052436	1.05733e-11
18.034545	1.0808e-11
18.016655	1.10478e-11
17.998764	1.1293e-11
17.980874	1.15436e-11
17.962983	1.17998e-11
17.945093	1.20616e-11
17.927202	1.23293e-11
17.909311	1.26029e-11
17.891421	1.28826e-11
17.873530	1.31684e-11
17.855640	1.34607e-11
17.837749	1.37594e-11
17.819858	1.40647e-11
17.801968	1.43768e-11
17.784077	1.46958e-11
17.766187	1.50219e-11
17.748296	1.53553e-11
17.730406	1.5696e-11
17.712515	1.60443e-11
17.694624	1.64004e-11
17.676734	1.67643e-11
17.658843	1.71363e-11
17.640953	1.75165e-11
17.623062	1.79052e-11
17.605171	1.83025e-11
17.587281	1.87087e-11
17.569390	1.91238e-11
17.551500	1.95482e-11
17.533609	1.99819e-11
17.515719	2.04253e-11
17.497828	2.08785e-11
17.479937	2.13418e-11
17.462047	2.18154e-11
17.444156	2.22994e-11
17.426266	2.27942e-11
17.408375	2.33e-11
17.390484	2.3817e-11
17.372594	2.43455e-11
17.354703	2.48857e-11
17.336813	2.54378e-11
17.318922	2.60023e-11
17.301032	2.65792e-11
17.283141	2.7169e-11
17.265250	2.77718e-11
17.247360	2.8388e-11
17.229469	2.90179e-11
17.211579	2.96617e-11
17.193688	3.03198e-11
17.175797	3.09926e-11
17.157907	3.16802e-11
17.140016	3.23831e-11
17.122126	3.31016e-11
17.104235	3.3836e-11
17.086345	3.45868e-11
17.068454	3.53541e-11
17.050563	3.61385e-11
17.032673	3.69403e-11
17.014782	3.77599e-11
16.996892	3.85977e-11
16.979001	3.94541e-11
16.961110	4.03294e-11
16.943220	4.12242e-11
16.925329	4.21388e-11
16.907439	4.30737e-11
16.889548	4.40293e-11
16.871658	4.50062e-11
16.853767	4.60047e-11
16.835876	4.70253e-11
16.817986	4.80686e-11
16.800095	4.91351e-11
16.782205	5.02251e-11
16.764314	5.13394e-11
16.746423	5.24784e-11
16.728533	5.36426e-11
16.710642	5.48327e-11
16.692752	5.60492e-11
16.674861	5.72926e-11
16.656971	5.85637e-11
16.639080	5.98629e-11
16.621189	6.11909e-11
16.603299	6.25484e-11
16.585408	6.3936e-11
16.567518	6.53544e-11
16.549627	6.68042e-11
16.531736	6.82862e-11
16.513846	6.98011e-11
16.495955	7.13496e-11
16.478065	7.29324e-11
16.460174	7.45503e-11
16.442284	7.62041e-11
16.424393	7.78946e-11
16.406502	7.96226e-11
16.388612	8.13888e-11
16.370721	8.31943e-11
16.352831	8.50398e-11
16.334940	8.69263e-11
16.317049	8.88546e-11
16.299159	9.08256e-11
16.281268	9.28404e-11
16.263378	9.48998e-11
16.245487	9.70049e-11
16.227596	9.91567e-11
16.209706	1.01356e-10
16.191815	1.03605e-10
16.173925	1.05903e-10
16.156034	1.08252e-10
16.138144	1.10653e-10
16.120253	1.13108e-10
16.102362	1.15616e-10
16.084472	1.18181e-10
16.066581	1.20802e-10
16.048691	1.23482e-10
16.030800	1.26221e-10
16.012909	1.29021e-10
15.995019	1.31883e-10
15.977128	1.34808e-10
15.959238	1.37798e-10
15.941347	1.40854e-10
15.923457	1.43979e-10
15.905566	1.47172e-10
15.887675	1.50436e-10
15.869785	1.53773e-10
15.851894	1.57184e-10
15.834004	1.6067e-10
15.816113	1.64234e-10
15.798222	1.67877e-10
15.780332	1.716e-10
15.762441	1.75406e-10
15.744551	1.79296e-10
15.726660	1.83273e-10
15.708770	1.87338e-10
15.690879	1.91493e-10
15.672988	1.9574e-10
15.655098	2.00081e-10
15.637207	2.04519e-10
15.619317	2.09055e-10
15.601426	2.13691e-10
15.583535	2.18431e-10
15.565645	2.23275e-10
15.547754	2.28227e-10
15.529864	2.33289e-10
15.511973	2.38462e-10
15.494083	2.43751e-10
15.476192	2.49157e-10
15.458301	2.54683e-10
15.440411	2.60331e-10
15.422520	2.66104e-10
15.404630	2.72006e-10
15.386739	2.78038e-10
15.368848	2.84204e-10
15.350958	2.90507e-10
15.333067	2.96949e-10
15.315177	3.03535e-10
15.297286	3.10266e-10
15.279396	3.17146e-10
15.261505	3.2418e-10
15.243614	3.31369e-10
15.225724	3.38717e-10
15.207833	3.46228e-10
15.189943	3.53906e-10
15.172052	3.61754e-10
15.154161	3.69776e-10
15.136271	3.77976e-10
15.118380	3.86358e-10
15.100490	3.94926e-10
15.082599	4.03683e-10
15.064709	4.12635e-10
15.046818	4.21785e-10
15.028927	4.31138e-10
15.011037	4.40698e-10
14.993146	4.5047e-10
14.975256	4.60459e-10
14.957365	4.70669e-10
14.939474	4.81106e-10
14.921584	4.91774e-10
14.903693	5.02678e-10
14.885803	5.13824e-10
14.867912	5.25218e-10
14.850022	5.36863e-10
14.832131	5.48767e-10
14.814240	5.60935e-10
14.796350	5.73373e-10
14.778459	5.86086e-10
14.760569	5.99081e-10
14.742678	6.12364e-10
14.724787	6.25942e-10
14.706897	6.3982e-10
14.689006	6.54007e-10
14.671116	6.68507e-10
14.653225	6.83329e-10
14.635334	6.9848e-10
14.617444	7.13966e-10
14.599553	7.29796e-10
14.581663	7.45976e-10
14.563772	7.62515e-10
14.545882	7.79421e-10
14.527991	7.96702e-10
14.510100	8.14365e-10
14.492210	8.3242e-10
14.474319	8.50875e-10
14.456429	8.69739e-10
14.438538	8.89022e-10
14.420647	9.08731e-10
14.402757	9.28878e-10
14.384866	9.49471e-10
14.366976	9.7052e-10
14.349085	9.92036e-10
14.331195	1.01403e-09
14.313304	1.03651e-09
14.295413	1.05949e-09
14.277523	1.08297e-09
14.259632	1.10698e-09
14.241742	1.13152e-09
14.223851	1.15661e-09
14.205960	1.18225e-09
14.188070	1.20846e-09
14.170179	1.23524e-09
14.152289	1.26263e-09
14.134398	1.29062e-09
14.116508	1.31923e-09
14.098617	1.34847e-09
14.080726	1.37836e-09
14.062836	1.40892e-09
14.044945	1.44015e-09
14.027055	1.47207e-09
14.009164	1.5047e-09
13.991273	1.53806e-09
13.973383	1.57215e-09
13.955492	1.607e-09
13.937602	1.64262e-09
13.919711	1.67903e-09
13.901821	1.71625e-09
13.883930	1.75429e-09
13.866039	1.79317e-09
13.848149	1.83292e-09
13.830258	1.87354e-09
13.812368	1.91507e-09
13.794477	1.95752e-09
13.776586	2.00091e-09
13.758696	2.04526e-09
13.740805	2.09059e-09
13.722915	2.13692e-09
13.705024	2.18429e-09
13.687134	2.2327e-09
13.669243	2.28218e-09
13.651352	2.33276e-09
13.633462	2.38447e-09
13.615571	2.43731e-09
13.597681	2.49133e-09
13.579790	2.54655e-09
13.561899	2.60298e-09
13.544009	2.66067e-09
13.526118	2.71964e-09
13.508228	2.77991e-09
13.490337	2.84152e-09
13.472447	2.9045e-09
13.454556	2.96886e-09
13.436665	3.03466e-09
13.418775	3.10191e-09
13.400884	3.17065e-09
13.382994	3.24092e-09
13.365103	3.31274e-09
13.347212	3.38615e-09
13.329322	3.46119e-09
13.311431	3.53789e-09
13.293541	3.61629e-09
13.275650	3.69643e-09
13.257760	3.77834e-09
13.239869	3.86207e-09
13.221978	3.94765e-09
13.204088	4.03512e-09
13.186197	4.12454e-09
13.168307	4.21593e-09
13.150416	4.30935e-09
13.132525	4.40484e-09
13.114635	4.50245e-09
13.096744	4.60221e-09
13.078854	4.70419e-09
13.060963	4.80842e-09
13.043072	4.91497e-09
13.025182	5.02387e-09
13.007291	5.13518e-09
12.989401	5.24897e-09
12.971510	5.36527e-09
12.953620	5.48414e-09
12.935729	5.60565e-09
12.917838	5.72985e-09
12.899948	5.8568e-09
12.882057	5.98657e-09
12.864167	6.11921e-09
12.846276	6.25478e-09
12.828385	6.39336e-09
12.810495	6.535e-09
12.792604	6.67979e-09
12.774714	6.82778e-09
12.756823	6.97904e-09
12.738933	7.13366e-09
12.721042	7.2917e-09
12.703151	7.45324e-09
12.685261	7.61836e-09
12.667370	7.78713e-09
12.649480	7.95964e-09
12.631589	8.13598e-09
12.613698	8.31621e-09
12.595808	8.50044e-09
12.577917	8.68875e-09
12.560027	8.88123e-09
12.542136	9.07797e-09
12.524246	9.27906e-09
12.506355	9.48461e-09
12.488464	9.69471e-09
12.470574	9.90946e-09
12.452683	1.0129e-08
12.434793	1.03533e-08
12.416902	1.05827e-08
12.399011	1.08171e-08
12.381121	1.10567e-08
12.363230	1.13016e-08
12.345340	1.15519e-08
12.327449	1.18078e-08
12.309559	1.20693e-08
12.291668	1.23367e-08
12.273777	1.26099e-08
12.255887	1.28892e-08
12.237996	1.31747e-08
12.220106	1.34665e-08
12.202215	1.37647e-08
12.184324	1.40696e-08
12.166434	1.43812e-08
12.148543	1.46997e-08
12.130653	1.50253e-08
12.112762	1.53581e-08
12.094872	1.56982e-08
12.076981	1.60459e-08
12.059090	1.64012e-08
12.041200	1.67644e-08
12.023309	1.71357e-08
12.005419	1.75152e-08
11.987528	1.79031e-08
11.969637	1.82995e-08
11.951747	1.87048e-08
11.933856	1.9119e-08
11.915966	1.95424e-08
11.898075	1.99751e-08
11.880185	2.04175e-08
11.862294	2.08696e-08
11.844403	2.13317e-08
11.826513	2.18041e-08
11.808622	2.22869e-08
11.790732	2.27804e-08
11.772841	2.32848e-08
11.754950	2.38004e-08
11.737060	2.43274e-08
11.719169	2.48661e-08
11.701279	2.54167e-08
11.683388	2.59794e-08
11.665498	2.65546e-08
11.647607	2.71426e-08
11.629716	2.77436e-08
11.611826	2.83578e-08
11.593935	2.89857e-08
11.576045	2.96274e-08
11.558154	3.02834e-08
11.540263	3.09538e-08
11.522373	3.16391e-08
11.504482	3.23396e-08
11.486592	3.30556e-08
11.468701	3.37874e-08
11.450811	3.45354e-08
11.432920	3.52999e-08
11.415029	3.60814e-08
11.397139	3.68801e-08
11.379248	3.76965e-08
11.361358	3.8531e-08
11.343467	3.9384e-08
11.325576	4.02558e-08
11.307686	4.11469e-08
11.289795	4.20578e-08
11.271905	4.29887e-08
11.254014	4.39403e-08
11.236123	4.49129e-08
11.218233	4.59071e-08
11.200342	4.69232e-08
11.182452	4.79618e-08
11.164561	4.90234e-08
11.146671	5.01085e-08
11.128780	5.12176e-08
11.110889	5.23512e-08
11.092999	5.35099e-08
11.075108	5.46942e-08
11.057218	5.59047e-08
11.039327	5.7142e-08
11.021436	5.84067e-08
11.003546	5.96993e-08
10.985655	6.10206e-08
10.967765	6.2371e-08
10.949874	6.37513e-08
10.931984	6.51622e-08
10.914093	6.66042e-08
10.896202	6.80782e-08
10.878312	6.95847e-08
10.860421	7.11246e-08
10.842531	7.26985e-08
10.824640	7.43072e-08
10.806749	7.59515e-08
10.788859	7.76322e-08
10.770968	7.935e-08
10.753078	8.11058e-08
10.735187	8.29004e-08
10.717297	8.47348e-08
10.699406	8.66097e-08
10.681515	8.8526e-08
10.663625	9.04847e-08
10.645734	9.24868e-08
10.627844	9.45331e-08
10.609953	9.66246e-08
10.592062	9.87624e-08
10.574172	1.00947e-07
10.556281	1.03181e-07
10.538391	1.05464e-07
10.520500	1.07797e-07
10.502610	1.10182e-07
10.484719	1.12619e-07
10.466828	1.1511e-07
10.448938	1.17657e-07
10.431047	1.2026e-07
10.413157	1.2292e-07
10.395266	1.25639e-07
10.377375	1.28418e-07
10.359485	1.31259e-07
10.341594	1.34163e-07
10.323704	1.3713e-07
10.305813	1.40163e-07
10.287923	1.43264e-07
10.270032	1.46433e-07
10.252141	1.49671e-07
10.234251	1.52982e-07
10.216360	1.56365e-07
10.198470	1.59824e-07
10.180579	1.63359e-07
10.162688	1.66972e-07
10.144798	1.70664e-07
10.126907	1.74439e-07
10.109017	1.78297e-07
10.091126	1.8224e-07
10.073236	1.8627e-07
10.055345	1.90389e-07
10.037454	1.94599e-07
10.019564	1.98903e-07
10.001673	2.03301e-07
9.983783	2.07797e-07
9.965892	2.12392e-07
9.948001	2.17088e-07
9.930111	2.21888e-07
9.912220	2.26795e-07
9.894330	2.31809e-07
9.876439	2.36935e-07
9.858549	2.42174e-07
9.840658	2.47528e-07
9.822767	2.53001e-07
9.804877	2.58594e-07
9.786986	2.64312e-07
9.769096	2.70155e-07
9.751205	2.76128e-07
9.733314	2.82232e-07
9.715424	2.88471e-07
9.697533	2.94849e-07
9.679643	3.01367e-07
9.661752	3.08029e-07
9.643861	3.14838e-07
9.625971	3.21797e-07
9.608080	3.28911e-07
9.590190	3.36181e-07
9.572299	3.43612e-07
9.554409	3.51207e-07
9.536518	3.5897e-07
9.518627	3.66904e-07
9.500737	3.75013e-07
9.482846	3.83301e-07
9.464956	3.91773e-07
9.447065	4.00431e-07
9.429174	4.09281e-07
9.411284	4.18326e-07
9.393393	4.27571e-07
9.375503	4.3702e-07
9.357612	4.46678e-07
9.339722	4.56548e-07
9.321831	4.66637e-07
9.303940	4.76949e-07
9.286050	4.87488e-07
9.268159	4.98259e-07
9.250269	5.09269e-07
9.232378	5.20521e-07
9.214487	5.32022e-07
9.196597	5.43777e-07
9.178706	5.55791e-07
9.160816	5.68071e-07
9.142925	5.80621e-07
9.125035	5.93448e-07
9.107144	6.06559e-07
9.089253	6.19959e-07
9.071363	6.33654e-07
9.053472	6.47652e-07
9.035582	6.61959e-07
9.017691	6.76581e-07
8.999800	6.91527e-07
8.981910	7.06801e-07
8.964019	7.22413e-07
8.946129	7.3837e-07
8.928238	7.54678e-07
8.910348	7.71346e-07
8.892457	7.88382e-07
8.874566	8.05794e-07
8.856676	8.2359e-07
8.838785	8.41779e-07
8.820895	8.60369e-07
8.803004	8.79369e-07
8.785113	8.98787e-07
8.767223	9.18635e-07
8.749332	9.3892e-07
8.731442	9.59652e-07
8.713551	9.80842e-07
8.695661	1.0025e-06
8.677770	1.02463e-06
8.659879	1.04726e-06
8.641989	1.07038e-06
8.624098	1.09401e-06
8.606208	1.11816e-06
8.588317	1.14285e-06
8.570426	1.16808e-06
8.552536	1.19386e-06
8.534645	1.22022e-06
8.516755	1.24715e-06
8.498864	1.27468e-06
8.480974	1.30282e-06
8.463083	1.33158e-06
8.445192	1.36097e-06
8.427302	1.39101e-06
8.409411	1.42171e-06
8.391521	1.45308e-06
8.373630	1.48515e-06
8.355739	1.51793e-06
8.337849	1.55143e-06
8.319958	1.58566e-06
8.302068	1.62065e-06
8.284177	1.65641e-06
8.266287	1.69296e-06
8.248396	1.73032e-06
8.230505	1.7685e-06
8.212615	1.80752e-06
8.194724	1.8474e-06
8.176834	1.88815e-06
8.158943	1.92981e-06
8.141052	1.97238e-06
8.123162	2.0159e-06
8.105271	2.06037e-06
8.087381	2.10581e-06
8.069490	2.15227e-06
8.051599	2.19974e-06
8.033709	2.24826e-06
8.015818	2.29785e-06
7.997928	2.34853e-06
7.980037	2.40032e-06
7.962147	2.45326e-06
7.944256	2.50736e-06
7.926365	2.56265e-06
7.908475	2.61916e-06
7.890584	2.67692e-06
7.872694	2.73595e-06
7.854803	2.79627e-06
7.836912	2.85793e-06
7.819022	2.92094e-06
7.801131	2.98534e-06
7.783241	3.05115e-06
7.765350	3.11842e-06
7.747460	3.18716e-06
7.729569	3.25742e-06
7.711678	3.32922e-06
7.693788	3.4026e-06
7.675897	3.4776e-06
7.658007	3.55425e-06
7.640116	3.63259e-06
7.622225	3.71265e-06
7.604335	3.79447e-06
7.586444	3.87809e-06
7.568554	3.96354e-06
7.550663	4.05088e-06
7.532773	4.14014e-06
7.514882	4.23137e-06
7.496991	4.3246e-06
7.479101	4.41988e-06
7.461210	4.51725e-06
7.443320	4.61677e-06
7.425429	4.71847e-06
7.407538	4.82241e-06
7.389648	4.92864e-06
7.371757	5.0372e-06
7.353867	5.14814e-06
7.335976	5.26153e-06
7.318086	5.37741e-06
7.300195	5.49583e-06
7.282304	5.61686e-06
7.264414	5.74055e-06
7.246523	5.86695e-06
7.228633	5.99614e-06
7.210742	6.12816e-06
7.192851	6.26308e-06
7.174961	6.40096e-06
7.157070	6.54188e-06
7.139180	6.68589e-06
7.121289	6.83306e-06
7.103399	6.98347e-06
7.085508	7.13718e-06
7.067617	7.29426e-06
7.049727	7.4548e-06
7.031836	7.61885e-06
7.013946	7.78651e-06
6.996055	7.95786e-06
6.978164	8.13296e-06
6.960274	8.31191e-06
6.942383	8.49478e-06
6.924493	8.68167e-06
6.906602	8.87266e-06
6.888712	9.06784e-06
6.870821	9.2673e-06
6.852930	9.47114e-06
6.835040	9.67945e-06
6.817149	9.89233e-06
6.799259	1.01099e-05
6.781368	1.03322e-05
6.763477	1.05594e-05
6.745587	1.07916e-05
6.727696	1.10289e-05
6.709806	1.12713e-05
6.691915	1.15191e-05
6.674025	1.17723e-05
6.656134	1.20311e-05
6.638243	1.22956e-05
6.620353	1.25658e-05
6.602462	1.2842e-05
6.584572	1.31242e-05
6.566681	1.34126e-05
6.548790	1.37073e-05
6.530900	1.40085e-05
6.513009	1.43163e-05
6.495119	1.46308e-05
6.477228	1.49522e-05
6.459337	1.52806e-05
6.441447	1.56162e-05
6.423556	1.59592e-05
6.405666	1.63097e-05
6.387775	1.66679e-05
6.369885	1.70339e-05
6.351994	1.74079e-05
6.334103	1.779e-05
6.316213	1.81806e-05
6.298322	1.85797e-05
6.280432	1.89875e-05
6.262541	1.94043e-05
6.244650	1.98301e-05
6.226760	2.02653e-05
6.208869	2.071e-05
6.190979	2.11644e-05
6.173088	2.16287e-05
6.155198	2.21032e-05
6.137307	2.25881e-05
6.119416	2.30835e-05
6.101526	2.35898e-05
6.083635	2.41072e-05
6.065745	2.46358e-05
6.047854	2.5176e-05
6.029963	2.5728e-05
6.012073	2.6292e-05
5.994182	2.68683e-05
5.976292	2.74572e-05
5.958401	2.8059e-05
5.940511	2.86739e-05
5.922620	2.93022e-05
5.904729	2.99443e-05
5.886839	3.06003e-05
5.868948	3.12706e-05
5.851058	3.19556e-05
5.833167	3.26555e-05
5.815276	3.33706e-05
5.797386	3.41013e-05
5.779495	3.4848e-05
5.761605	3.56109e-05
5.743714	3.63904e-05
5.725824	3.71869e-05
5.707933	3.80007e-05
5.690042	3.88323e-05
5.672152	3.9682e-05
5.654261	4.05501e-05
5.636371	4.14372e-05
5.618480	4.23435e-05
5.600589	4.32696e-05
5.582699	4.42157e-05
5.564808	4.51825e-05
5.546918	4.61703e-05
5.529027	4.71795e-05
5.511137	4.82106e-05
5.493246	4.92642e-05
5.475355	5.03406e-05
5.457465	5.14404e-05
5.439574	5.25641e-05
5.421684	5.37122e-05
5.403793	5.48851e-05
5.385902	5.60835e-05
5.368012	5.73079e-05
5.350121	5.85589e-05
5.332231	5.98369e-05
5.314340	6.11427e-05
5.296450	6.24767e-05
5.278559	6.38396e-05
5.260668	6.5232e-05
5.242778	6.66546e-05
5.224887	6.81079e-05
5.206997	6.95927e-05
5.189106	7.11096e-05
5.171215	7.26592e-05
5.153325	7.42424e-05
5.135434	7.58597e-05
5.117544	7.7512e-05
5.099653	7.92e-05
5.081763	8.09243e-05
5.063872	8.26859e-05
5.045981	8.44855e-05
5.028091	8.63238e-05
5.010200	8.82018e-05
4.992310	9.01202e-05
4.974419	9.20799e-05
4.956528	9.40817e-05
4.938638	9.61267e-05
4.920747	9.82156e-05
4.902857	0.000100349
4.884966	0.000102529
4.867076	0.000104755
4.849185	0.00010703
4.831294	0.000109353
4.813404	0.000111725
4.795513	0.000114149
4.777623	0.000116625
4.759732	0.000119153
4.741841	0.000121736
4.723951	0.000124374
4.706060	0.000127068
4.688170	0.00012982
4.670279	0.00013263
4.652388	0.0001355
4.634498	0.000138432
4.616607	0.000141426
4.598717	0.000144484
4.580826	0.000147606
4.562936	0.000150795
4.545045	0.000154052
4.527154	0.000157378
4.509264	0.000160774
4.491373	0.000164242
4.473483	0.000167784
4.455592	0.0001714
4.437701	0.000175093
4.419811	0.000178863
4.401920	0.000182713
4.384030	0.000186644
4.366139	0.000190657
4.348249	0.000194755
4.330358	0.000198939
4.312467	0.00020321
4.294577	0.00020757
4.276686	0.000212022
4.258796	0.000216566
4.240905	0.000221204
4.223014	0.000225939
4.205124	0.000230772
4.187233	0.000235705
4.169343	0.00024074
4.151452	0.000245878
4.133562	0.000251122
4.115671	0.000256474
4.097780	0.000261935
4.079890	0.000267507
4.061999	0.000273193
4.044109	0.000278993
4.026218	0.000284911
4.008327	0.000290948
3.990437	0.000297106
3.972546	0.000303386
3.954656	0.000309792
3.936765	0.000316324
3.918875	0.000322984
3.900984	0.000329775
3.883093	0.000336697
3.865203	0.000343752
3.847312	0.000350943
3.829422	0.000358269
3.811531	0.000365733
3.793640	0.000373334
3.775750	0.000381075
3.757859	0.000388955
3.739969	0.000396973
3.722078	0.00040513
3.704188	0.000413425
3.686297	0.000421854
3.668406	0.000430414
3.650516	0.000439101
3.632625	0.000447907
3.614735	0.00045682
3.596844	0.000465825
3.578953	0.000474894
3.561063	0.000483982
3.543172	0.000492991
&
```
