## Supplementary material for "All-at-once RNA folding with 3D motif prediction framed by evolutionary information": RF00722_mir-451.cacofold.helixcov

```
# RMs = 1 L = 71

# RM_HELIX NESTED 1-31 40-70, nbp = 31 nbp_cov = 1
# pvals: 0.95,0.0977867,0.0140845,0.157243,0.175976,0.0183702,0.0509658,0.0314085,0.172515,0.0819115,0.0250302,0.775755,2.11502e-05,0.0831187,0.0796579,0.00631791,0.479256,0.479256,0.479256,0.479256,0.21332,0.479256,0.479256,0.479256,0.479256,0.479256,0.479256,0.479256,0.479256,0.479256,0.00818913
# aggregated NONE
NESTED  <<<<<<<<<<<<<<<<<<<<<<<<<<<<<<<________>>>>>>>>>>>>>>>>>>>>>>>>>>>>>>>:
        ::::::::::::<____________________________________________>:::::::::::::
```
