## Supplementary material for "All-at-once RNA folding with 3D motif prediction framed by evolutionary information": RF00722_mir-451.cacofold.power

```
# Power analysis of CaCoFold structure 
#
# Powertype = SINGLE SUBSTITUTIONS
# covary  left_pos      right_pos    substitutions      power
#----------------------------------------------------------------
          1		70		7		0.20
          2		69		5		0.11
          3		68		5		0.11
          4		67		2		0.00
          5		66		2		0.00
          6		65		10		0.32
          7		64		7		0.20
          8		63		9		0.28
          9		62		3		0.02
          10		61		4		0.07
          11		60		2		0.00
          12		59		9		0.28
     *    13		58		2		0.00
          14		57		6		0.16
          15		56		3		0.02
          16		55		2		0.00
          17		54		0		0.00
          18		53		0		0.00
          19		52		0		0.00
          20		51		0		0.00
          21		50		8		0.24
          22		49		0		0.00
          23		48		0		0.00
          24		47		0		0.00
          25		46		0		0.00
          26		45		0		0.00
          27		44		0		0.00
          28		43		0		0.00
          29		42		0		0.00
          30		41		0		0.00
          31		40		2		0.00
#
# BPAIRS 31
# avg substitutions per BP  2.8
# BPAIRS expected to covary 2.0 +/- 1.2
# BPAIRS observed to covary 1
#
```
