## Supplementary material for "All-at-once RNA folding with 3D motif prediction framed by evolutionary information": RF00722_mir-451.helixcov

```
# RMs = 2 L = 71

# RM_HELIX NESTED 17-33 38-54, nbp = 16 nbp_cov = 0
# pvals: 0.479256,0.479256,0.479256,0.479256,0.479256,0.479256,0.479256,0.479256,0.479256,0.479256,0.479256,0.479256,0.479256,0.00818913,0.479256,0.0717103
# aggregated NONE
NESTED  ::::::::::::::::<<<<-<<<<<<<<<<<<____>>>>>>>>>>>>->>>>:::::::::::::::::
        :::::::::::::::::::::::::::::::::::::::::::::::::::::::::::::::::::::::

# RM_HELIX NESTED 7-13 58-64, nbp = 6 nbp_cov = 1
# pvals: 0.0509658,0.0314085,0.172515,0.0250302,0.775755,2.11502e-05
# aggregated NONE
NESTED  ::::::<<<-<<<____________________________________________>>>->>>:::::::
        ::::::::::::<____________________________________________>:::::::::::::
```
