## Supplementary material for "All-at-once RNA folding with 3D motif prediction framed by evolutionary information": RF00722_mir-451.surv

```
21.250000	0.0454545
11.950000	0.0909091
8.500000	0.136364
7.650000	0.181818
5.350000	0.227273
3.800000	0.272727
0.550000	0.318182
-0.050000	0.954545
-1.100000	1
&
17.200000	0.000406009
16.600000	0.00121803
13.500000	0.00162404
13.000000	0.00243605
12.800000	0.00324807
12.500000	0.00730816
11.950000	0.00812018
11.850000	0.00852619
11.250000	0.0089322
10.400000	0.00974421
10.300000	0.0101502
10.250000	0.0105562
9.550000	0.0109622
9.250000	0.0113683
9.000000	0.0117743
8.900000	0.0121803
8.250000	0.0125863
8.050000	0.0129923
7.900000	0.0154283
7.750000	0.0174584
7.700000	0.0178644
7.450000	0.0182704
7.350000	0.0186764
7.250000	0.0198944
7.200000	0.0207065
6.950000	0.0219245
6.900000	0.0223305
6.750000	0.0227365
6.150000	0.0239545
6.100000	0.0247665
6.050000	0.0251726
5.850000	0.0259846
5.750000	0.0267966
5.600000	0.0276086
5.450000	0.0280146
5.250000	0.0292326
5.200000	0.0304507
5.050000	0.0312627
4.800000	0.0316687
4.700000	0.0332927
4.400000	0.0336987
4.350000	0.0349168
4.300000	0.0373528
4.250000	0.0377588
4.200000	0.0385708
4.100000	0.0397889
4.000000	0.0406009
3.950000	0.0410069
3.900000	0.0414129
3.850000	0.0418189
3.800000	0.045879
3.750000	0.0479091
3.700000	0.0483151
3.500000	0.0487211
3.450000	0.0495331
3.400000	0.0499391
3.350000	0.0511571
3.300000	0.0548112
3.250000	0.0552172
3.200000	0.0556232
3.150000	0.0572473
3.100000	0.0580593
3.050000	0.0584653
3.000000	0.0596833
2.950000	0.0600893
2.850000	0.0617134
2.800000	0.0621194
2.750000	0.0633374
2.700000	0.0641494
2.600000	0.0649614
2.550000	0.0661795
2.500000	0.0678035
2.450000	0.0682095
2.400000	0.0698335
2.350000	0.0726756
2.300000	0.0755177
2.250000	0.0763297
2.200000	0.0775477
2.150000	0.0799838
2.100000	0.0824198
2.050000	0.0836378
2.000000	0.0844499
1.950000	0.0848559
1.900000	0.0872919
1.850000	0.0885099
1.800000	0.090134
1.750000	0.090946
1.700000	0.091758
1.650000	0.092976
1.600000	0.0937881
1.550000	0.0950061
1.500000	0.0958181
1.400000	0.0966301
1.350000	0.0974421
1.300000	0.0982542
1.250000	0.0994722
1.200000	0.100284
1.150000	0.10069
1.100000	0.101502
1.050000	0.103938
1.000000	0.104344
0.950000	0.105156
0.900000	0.10678
0.850000	0.10881
0.750000	0.110028
0.700000	0.112464
0.650000	0.114089
0.600000	0.115307
0.550000	0.118149
0.500000	0.120585
0.400000	0.121803
0.350000	0.123427
0.300000	0.126675
0.250000	0.128299
0.200000	0.130735
0.150000	0.131141
0.100000	0.133577
0.050000	0.148599
0.000000	0.308567
-0.050000	0.777101
-0.100000	0.779131
-0.150000	0.782379
-0.200000	0.783597
-0.250000	0.788063
-0.300000	0.791717
-0.350000	0.795371
-0.400000	0.798214
-0.450000	0.80268
-0.500000	0.80471
-0.550000	0.807552
-0.600000	0.811612
-0.650000	0.81283
-0.700000	0.816078
-0.750000	0.820544
-0.800000	0.823792
-0.850000	0.827852
-0.900000	0.832318
-0.950000	0.83516
-1.000000	0.840438
-1.050000	0.843687
-1.100000	0.846935
-1.150000	0.849371
-1.200000	0.851401
-1.250000	0.854649
-1.300000	0.857491
-1.350000	0.861957
-1.400000	0.862363
-1.450000	0.865611
-1.500000	0.869671
-1.550000	0.873731
-1.600000	0.876573
-1.650000	0.877791
-1.700000	0.880633
-1.750000	0.883069
-1.800000	0.885911
-1.850000	0.886724
-1.900000	0.89119
-1.950000	0.892002
-2.000000	0.89322
-2.050000	0.894844
-2.100000	0.900934
-2.150000	0.90337
-2.200000	0.90946
-2.250000	0.911896
-2.300000	0.913114
-2.350000	0.914738
-2.400000	0.916362
-2.450000	0.918798
-2.500000	0.920828
-2.550000	0.92367
-2.600000	0.926918
-2.650000	0.928136
-2.700000	0.92976
-2.750000	0.93179
-2.800000	0.932603
-2.850000	0.933415
-2.950000	0.935445
-3.000000	0.935851
-3.050000	0.936663
-3.100000	0.939099
-3.150000	0.939505
-3.200000	0.939911
-3.250000	0.940723
-3.350000	0.941535
-3.400000	0.943159
-3.450000	0.949249
-3.500000	0.951279
-3.550000	0.952497
-3.600000	0.953715
-3.650000	0.962241
-3.700000	0.962647
-3.750000	0.963459
-3.800000	0.964677
-3.850000	0.965489
-3.900000	0.967519
-4.000000	0.968331
-4.050000	0.969143
-4.100000	0.969549
-4.150000	0.970767
-4.200000	0.971173
-4.250000	0.973203
-4.300000	0.973609
-4.350000	0.974015
-4.450000	0.977263
-4.550000	0.980106
-4.650000	0.982136
-4.700000	0.983354
-4.800000	0.98376
-4.850000	0.98579
-5.100000	0.989038
-5.250000	0.99188
-5.300000	0.993098
-5.350000	0.993504
-5.450000	0.994722
-5.550000	0.995534
-5.650000	0.997564
-5.700000	0.998376
-7.600000	0.998782
-7.850000	0.999188
-8.450000	0.999594
-8.600000	1
&
21.250000	2.01207e-05
21.000000	4.02414e-05
20.550000	6.03622e-05
20.400000	8.04829e-05
19.750000	0.000100604
19.100000	0.000120724
18.900000	0.000140845
18.850000	0.000160966
18.700000	0.000201207
18.500000	0.000221328
18.350000	0.000241449
18.100000	0.00028169
17.900000	0.000301811
17.650000	0.000321932
17.500000	0.000342052
17.250000	0.000402414
17.200000	0.000422535
17.150000	0.000462777
17.050000	0.000482897
17.000000	0.000503018
16.850000	0.000523139
16.800000	0.000583501
16.750000	0.000603622
16.700000	0.000643863
16.600000	0.000663984
16.550000	0.000704225
16.500000	0.000724346
16.450000	0.000744467
16.400000	0.000804829
16.350000	0.000885312
16.300000	0.000905433
16.250000	0.000945674
16.200000	0.000965795
16.000000	0.000985915
15.950000	0.0010664
15.900000	0.00108652
15.850000	0.001167
15.800000	0.00120724
15.750000	0.00124748
15.700000	0.00126761
15.650000	0.00132797
15.550000	0.00136821
15.500000	0.00142857
15.450000	0.00144869
15.400000	0.00152918
15.350000	0.0015493
15.300000	0.00156942
15.250000	0.00160966
15.200000	0.0016499
15.150000	0.00169014
15.100000	0.00173038
14.950000	0.00177062
14.900000	0.00183099
14.850000	0.00187123
14.800000	0.00189135
14.750000	0.00193159
14.700000	0.00197183
14.650000	0.00207243
14.600000	0.0021328
14.550000	0.00229376
14.350000	0.00235412
14.300000	0.00241449
14.250000	0.00245473
14.200000	0.00251509
14.150000	0.00253521
14.100000	0.00265594
14.050000	0.0027163
14.000000	0.00287726
13.950000	0.00297787
13.900000	0.00303823
13.850000	0.00313883
13.800000	0.00321932
13.750000	0.00325956
13.700000	0.0032998
13.650000	0.0034004
13.550000	0.00350101
13.500000	0.00356137
13.450000	0.00360161
13.400000	0.00368209
13.350000	0.0037827
13.300000	0.00382294
13.250000	0.00394366
13.200000	0.00404427
13.150000	0.00412475
13.100000	0.00424547
13.050000	0.00440644
13.000000	0.0045674
12.950000	0.00470825
12.900000	0.00496982
12.850000	0.00509054
12.800000	0.00531187
12.750000	0.0054326
12.700000	0.00557344
12.650000	0.00569416
12.600000	0.00583501
12.550000	0.00603622
12.500000	0.00631791
12.450000	0.0065996
12.400000	0.0068008
12.350000	0.00696177
12.300000	0.00704225
12.250000	0.0071831
12.200000	0.0072837
12.150000	0.00742455
12.100000	0.00778672
12.050000	0.00792757
12.000000	0.00808853
11.950000	0.00818913
11.900000	0.00828974
11.850000	0.0084507
11.800000	0.00863179
11.750000	0.00875252
11.700000	0.00889336
11.650000	0.00913481
11.600000	0.0093159
11.550000	0.00955734
11.500000	0.00977867
11.450000	0.00987928
11.400000	0.0101006
11.350000	0.0103018
11.300000	0.0104024
11.250000	0.0107243
11.200000	0.0109457
11.150000	0.011167
11.100000	0.0113883
11.050000	0.0115091
11.000000	0.0117505
10.950000	0.0119115
10.900000	0.0120724
10.850000	0.0122535
10.800000	0.0122938
10.750000	0.0123541
10.700000	0.0125956
10.650000	0.0126962
10.600000	0.0128773
10.550000	0.0131388
10.500000	0.0132797
10.450000	0.0134809
10.400000	0.013662
10.350000	0.0138431
10.300000	0.0140845
10.250000	0.0143461
10.200000	0.0145674
10.150000	0.0147284
10.100000	0.0149899
10.050000	0.0152113
10.000000	0.0156137
9.950000	0.0158753
9.900000	0.0161569
9.850000	0.0163984
9.800000	0.0166801
9.750000	0.0171429
9.700000	0.0174245
9.650000	0.0176861
9.600000	0.0180885
9.550000	0.0183702
9.500000	0.0185915
9.450000	0.0189537
9.400000	0.0192153
9.350000	0.0194769
9.300000	0.0197988
9.250000	0.02
9.200000	0.0203219
9.150000	0.0206841
9.100000	0.021006
9.050000	0.0212676
9.000000	0.0215895
8.950000	0.0217304
8.900000	0.0220724
8.850000	0.0223742
8.800000	0.0227364
8.750000	0.0231187
8.700000	0.0232998
8.650000	0.0239034
8.600000	0.0243662
8.550000	0.024668
8.500000	0.0250302
8.450000	0.025332
8.400000	0.0256942
8.350000	0.0260765
8.300000	0.0265392
8.250000	0.0269618
8.200000	0.0273843
8.150000	0.0277465
8.100000	0.028169
8.050000	0.0285513
8.000000	0.0289738
7.950000	0.0293964
7.900000	0.0297183
7.850000	0.03
7.800000	0.0303622
7.750000	0.0308048
7.700000	0.0311268
7.650000	0.0314085
7.600000	0.0317304
7.550000	0.0320724
7.500000	0.0325956
7.450000	0.0331388
7.400000	0.0332394
7.350000	0.0337223
7.300000	0.0341247
7.250000	0.0343662
7.200000	0.0346479
7.150000	0.0351509
7.100000	0.0355533
7.050000	0.0358954
7.000000	0.036338
6.950000	0.0368612
6.900000	0.0371831
6.850000	0.0375654
6.800000	0.0379678
6.750000	0.0384708
6.700000	0.0388934
6.650000	0.0393561
6.600000	0.0397787
6.550000	0.0402817
6.500000	0.0408451
6.450000	0.0411268
6.400000	0.0415895
6.350000	0.0420523
6.300000	0.0424346
6.250000	0.0429376
6.200000	0.0432797
6.150000	0.043662
6.100000	0.0440644
6.050000	0.0444869
6.000000	0.0447686
5.950000	0.0454728
5.900000	0.0458954
5.850000	0.0462575
5.800000	0.0467807
5.750000	0.0471026
5.700000	0.0476056
5.650000	0.0481489
5.600000	0.0487123
5.550000	0.0491751
5.500000	0.0497183
5.450000	0.0501207
5.400000	0.0506439
5.350000	0.0509658
5.300000	0.0515091
5.250000	0.0519517
5.200000	0.0523742
5.150000	0.0528571
5.100000	0.0533602
5.050000	0.0537626
5.000000	0.0541851
4.950000	0.0545875
4.900000	0.055332
4.850000	0.0558753
4.800000	0.0564386
4.750000	0.0570624
4.700000	0.0577264
4.650000	0.0586117
4.600000	0.0591147
4.550000	0.0596781
4.500000	0.0603421
4.450000	0.0612072
4.400000	0.0619115
4.350000	0.0627163
4.300000	0.0634809
4.250000	0.0644467
4.200000	0.0652918
4.150000	0.0662978
4.100000	0.0670423
4.050000	0.0677264
4.000000	0.0682897
3.950000	0.0691147
3.900000	0.0700201
3.850000	0.0707646
3.800000	0.0717103
3.750000	0.0726157
3.700000	0.0735614
3.650000	0.0741046
3.600000	0.0747887
3.550000	0.0754728
3.500000	0.0762374
3.450000	0.0771227
3.400000	0.0781087
3.350000	0.0789537
3.300000	0.0796579
3.250000	0.0802616
3.200000	0.0811469
3.150000	0.0819115
3.100000	0.0831187
3.050000	0.0840644
3.000000	0.0850302
2.950000	0.085996
2.900000	0.0870423
2.850000	0.0880282
2.800000	0.0890543
2.750000	0.0901811
2.700000	0.0911268
2.650000	0.0920121
2.600000	0.0933803
2.550000	0.0950101
2.500000	0.0961167
2.450000	0.0977867
2.400000	0.0995775
2.350000	0.101147
2.300000	0.102757
2.250000	0.104487
2.200000	0.106117
2.150000	0.107425
2.100000	0.109014
2.050000	0.110905
2.000000	0.112978
1.950000	0.11507
1.900000	0.116881
1.850000	0.118612
1.800000	0.120483
1.750000	0.122475
1.700000	0.124185
1.650000	0.125936
1.600000	0.127666
1.550000	0.129497
1.500000	0.131187
1.450000	0.133199
1.400000	0.135272
1.350000	0.137103
1.300000	0.139457
1.250000	0.14163
1.200000	0.143461
1.150000	0.145553
1.100000	0.147304
1.050000	0.148934
1.000000	0.151187
0.950000	0.153219
0.900000	0.15507
0.850000	0.157243
0.800000	0.159638
0.750000	0.161932
0.700000	0.164004
0.650000	0.166479
0.600000	0.169557
0.550000	0.172515
0.500000	0.175976
0.450000	0.179135
0.400000	0.182676
0.350000	0.186237
0.300000	0.189618
0.250000	0.193441
0.200000	0.197686
0.150000	0.201911
0.100000	0.207203
0.050000	0.21332
0.000000	0.28497
-0.050000	0.479256
-0.100000	0.522596
-0.150000	0.560785
-0.200000	0.59002
-0.250000	0.613622
-0.300000	0.632153
-0.350000	0.646922
-0.400000	0.659074
-0.450000	0.669718
-0.500000	0.679477
-0.550000	0.689557
-0.600000	0.698934
-0.650000	0.707183
-0.700000	0.716398
-0.750000	0.724889
-0.800000	0.732435
-0.850000	0.740322
-0.900000	0.748612
-0.950000	0.755513
-1.000000	0.762233
-1.050000	0.769215
-1.100000	0.775755
-1.150000	0.781972
-1.200000	0.787545
-1.250000	0.792897
-1.300000	0.798732
-1.350000	0.804748
-1.400000	0.810684
-1.450000	0.815815
-1.500000	0.821751
-1.550000	0.826479
-1.600000	0.830986
-1.650000	0.836378
-1.700000	0.841569
-1.750000	0.846076
-1.800000	0.850483
-1.850000	0.854527
-1.900000	0.858571
-1.950000	0.862757
-2.000000	0.866519
-2.050000	0.869879
-2.100000	0.874004
-2.150000	0.877344
-2.200000	0.880785
-2.250000	0.884668
-2.300000	0.887988
-2.350000	0.891449
-2.400000	0.89501
-2.450000	0.897726
-2.500000	0.900624
-2.550000	0.903622
-2.600000	0.90666
-2.650000	0.909276
-2.700000	0.911791
-2.750000	0.914628
-2.800000	0.916982
-2.850000	0.919537
-2.900000	0.921811
-2.950000	0.924145
-3.000000	0.926499
-3.050000	0.928431
-3.100000	0.930624
-3.150000	0.932535
-3.200000	0.934507
-3.250000	0.936318
-3.300000	0.93835
-3.350000	0.940322
-3.400000	0.942173
-3.450000	0.943944
-3.500000	0.945533
-3.550000	0.946982
-3.600000	0.948471
-3.650000	0.95
-3.700000	0.951791
-3.750000	0.953501
-3.800000	0.955412
-3.850000	0.95674
-3.900000	0.95835
-3.950000	0.96002
-4.000000	0.961268
-4.050000	0.962656
-4.100000	0.964105
-4.150000	0.965755
-4.200000	0.966901
-4.250000	0.968229
-4.300000	0.969638
-4.350000	0.970624
-4.400000	0.97159
-4.450000	0.972676
-4.500000	0.973662
-4.550000	0.974567
-4.600000	0.975694
-4.650000	0.976559
-4.700000	0.977465
-4.750000	0.978431
-4.800000	0.979557
-4.850000	0.980302
-4.900000	0.980905
-4.950000	0.98163
-5.000000	0.982555
-5.050000	0.983099
-5.100000	0.983924
-5.150000	0.984728
-5.200000	0.985573
-5.250000	0.986157
-5.300000	0.98666
-5.350000	0.987203
-5.400000	0.987686
-5.450000	0.98831
-5.500000	0.988692
-5.550000	0.989074
-5.600000	0.989577
-5.650000	0.98994
-5.700000	0.990322
-5.750000	0.990724
-5.800000	0.991207
-5.850000	0.99163
-5.900000	0.991891
-5.950000	0.992213
-6.000000	0.992636
-6.050000	0.993038
-6.100000	0.993421
-6.150000	0.993924
-6.200000	0.994346
-6.250000	0.994728
-6.300000	0.99495
-6.350000	0.995272
-6.400000	0.995594
-6.450000	0.995795
-6.500000	0.996056
-6.550000	0.996157
-6.600000	0.996358
-6.650000	0.996499
-6.700000	0.99674
-6.750000	0.996901
-6.800000	0.997042
-6.850000	0.997123
-6.900000	0.997264
-6.950000	0.997384
-7.000000	0.997565
-7.050000	0.997646
-7.100000	0.997787
-7.150000	0.997867
-7.200000	0.998129
-7.250000	0.998189
-7.300000	0.998229
-7.350000	0.99835
-7.400000	0.998491
-7.450000	0.998612
-7.500000	0.998652
-7.550000	0.998712
-7.600000	0.998793
-7.650000	0.998893
-7.700000	0.998934
-7.750000	0.998974
-7.800000	0.998994
-7.850000	0.999034
-7.900000	0.999135
-7.950000	0.999195
-8.000000	0.999256
-8.050000	0.999276
-8.100000	0.999336
-8.150000	0.999356
-8.200000	0.999376
-8.300000	0.999457
-8.400000	0.999497
-8.450000	0.999517
-8.500000	0.999537
-8.550000	0.999577
-8.650000	0.999598
-8.700000	0.999618
-8.800000	0.999638
-8.900000	0.999658
-9.100000	0.999698
-9.150000	0.999718
-9.250000	0.999819
-9.350000	0.999839
-9.450000	0.999859
-9.550000	0.999879
-9.650000	0.999899
-9.700000	0.99992
-9.800000	0.99994
-9.950000	1
&
52.950000	2.70269e-17
52.900000	2.82417e-17
52.850000	2.95111e-17
52.800000	3.08376e-17
52.750000	3.22236e-17
52.700000	3.36719e-17
52.650000	3.51853e-17
52.600000	3.67667e-17
52.550000	3.84191e-17
52.500000	4.01457e-17
52.450000	4.195e-17
52.400000	4.38352e-17
52.350000	4.58052e-17
52.300000	4.78636e-17
52.250000	5.00146e-17
52.200000	5.22621e-17
52.150000	5.46106e-17
52.100000	5.70646e-17
52.050000	5.96288e-17
52.000000	6.23081e-17
51.950000	6.51079e-17
51.900000	6.80333e-17
51.850000	7.10902e-17
51.800000	7.42843e-17
51.750000	7.76219e-17
51.700000	8.11094e-17
51.650000	8.47535e-17
51.600000	8.85613e-17
51.550000	9.254e-17
51.500000	9.66975e-17
51.450000	1.01042e-16
51.400000	1.05581e-16
51.350000	1.10324e-16
51.300000	1.1528e-16
51.250000	1.20458e-16
51.200000	1.25869e-16
51.150000	1.31523e-16
51.100000	1.37431e-16
51.050000	1.43604e-16
51.000000	1.50055e-16
50.950000	1.56795e-16
50.900000	1.63837e-16
50.850000	1.71196e-16
50.800000	1.78885e-16
50.750000	1.86919e-16
50.700000	1.95314e-16
50.650000	2.04085e-16
50.600000	2.13251e-16
50.550000	2.22827e-16
50.500000	2.32834e-16
50.450000	2.4329e-16
50.400000	2.54215e-16
50.350000	2.65631e-16
50.300000	2.77559e-16
50.250000	2.90022e-16
50.200000	3.03045e-16
50.150000	3.16652e-16
50.100000	3.3087e-16
50.050000	3.45726e-16
50.000000	3.61249e-16
49.950000	3.77468e-16
49.900000	3.94415e-16
49.850000	4.12122e-16
49.800000	4.30625e-16
49.750000	4.49957e-16
49.700000	4.70157e-16
49.650000	4.91263e-16
49.600000	5.13317e-16
49.550000	5.3636e-16
49.500000	5.60436e-16
49.450000	5.85593e-16
49.400000	6.11879e-16
49.350000	6.39344e-16
49.300000	6.68041e-16
49.250000	6.98025e-16
49.200000	7.29355e-16
49.150000	7.6209e-16
49.100000	7.96294e-16
49.050000	8.32032e-16
49.000000	8.69373e-16
48.950000	9.08389e-16
48.900000	9.49155e-16
48.850000	9.91749e-16
48.800000	1.03625e-15
48.750000	1.08276e-15
48.700000	1.13134e-15
48.650000	1.18211e-15
48.600000	1.23515e-15
48.550000	1.29057e-15
48.500000	1.34848e-15
48.450000	1.40898e-15
48.400000	1.4722e-15
48.350000	1.53825e-15
48.300000	1.60727e-15
48.250000	1.67937e-15
48.200000	1.75472e-15
48.150000	1.83343e-15
48.100000	1.91568e-15
48.050000	2.00162e-15
48.000000	2.09141e-15
47.950000	2.18523e-15
47.900000	2.28325e-15
47.850000	2.38567e-15
47.800000	2.49267e-15
47.750000	2.60448e-15
47.700000	2.72129e-15
47.650000	2.84335e-15
47.600000	2.97087e-15
47.550000	3.10411e-15
47.500000	3.24333e-15
47.450000	3.38878e-15
47.400000	3.54075e-15
47.350000	3.69954e-15
47.300000	3.86544e-15
47.250000	4.03877e-15
47.200000	4.21987e-15
47.150000	4.40909e-15
47.100000	4.60679e-15
47.050000	4.81335e-15
47.000000	5.02917e-15
46.950000	5.25466e-15
46.900000	5.49025e-15
46.850000	5.73639e-15
46.800000	5.99357e-15
46.750000	6.26227e-15
46.700000	6.543e-15
46.650000	6.83632e-15
46.600000	7.14277e-15
46.550000	7.46296e-15
46.500000	7.79749e-15
46.450000	8.147e-15
46.400000	8.51218e-15
46.350000	8.89371e-15
46.300000	9.29233e-15
46.250000	9.70881e-15
46.200000	1.01439e-14
46.150000	1.05986e-14
46.100000	1.10735e-14
46.050000	1.15698e-14
46.000000	1.20883e-14
45.950000	1.263e-14
45.900000	1.31959e-14
45.850000	1.37873e-14
45.800000	1.4405e-14
45.750000	1.50505e-14
45.700000	1.57249e-14
45.650000	1.64294e-14
45.600000	1.71655e-14
45.550000	1.79346e-14
45.500000	1.8738e-14
45.450000	1.95775e-14
45.400000	2.04546e-14
45.350000	2.13709e-14
45.300000	2.23282e-14
45.250000	2.33284e-14
45.200000	2.43734e-14
45.150000	2.54651e-14
45.100000	2.66057e-14
45.050000	2.77974e-14
45.000000	2.90424e-14
44.950000	3.03431e-14
44.900000	3.1702e-14
44.850000	3.31218e-14
44.800000	3.46051e-14
44.750000	3.61548e-14
44.700000	3.77738e-14
44.650000	3.94653e-14
44.600000	4.12325e-14
44.550000	4.30788e-14
44.500000	4.50076e-14
44.450000	4.70228e-14
44.400000	4.91281e-14
44.350000	5.13277e-14
44.300000	5.36256e-14
44.250000	5.60264e-14
44.200000	5.85345e-14
44.150000	6.11549e-14
44.100000	6.38924e-14
44.050000	6.67525e-14
44.000000	6.97404e-14
43.950000	7.2862e-14
43.900000	7.61233e-14
43.850000	7.95304e-14
43.800000	8.30898e-14
43.750000	8.68085e-14
43.700000	9.06935e-14
43.650000	9.47522e-14
43.600000	9.89924e-14
43.550000	1.03422e-13
43.500000	1.0805e-13
43.450000	1.12885e-13
43.400000	1.17936e-13
43.350000	1.23213e-13
43.300000	1.28726e-13
43.250000	1.34485e-13
43.200000	1.40502e-13
43.150000	1.46787e-13
43.100000	1.53354e-13
43.050000	1.60214e-13
43.000000	1.67381e-13
42.950000	1.74868e-13
42.900000	1.8269e-13
42.850000	1.90862e-13
42.800000	1.99398e-13
42.750000	2.08317e-13
42.700000	2.17633e-13
42.650000	2.27367e-13
42.600000	2.37535e-13
42.550000	2.48157e-13
42.500000	2.59254e-13
42.450000	2.70847e-13
42.400000	2.82958e-13
42.350000	2.9561e-13
42.300000	3.08827e-13
42.250000	3.22635e-13
42.200000	3.3706e-13
42.150000	3.52129e-13
42.100000	3.67871e-13
42.050000	3.84316e-13
42.000000	4.01496e-13
41.950000	4.19443e-13
41.900000	4.38192e-13
41.850000	4.57778e-13
41.800000	4.78238e-13
41.750000	4.99613e-13
41.700000	5.21942e-13
41.650000	5.45268e-13
41.600000	5.69635e-13
41.550000	5.95091e-13
41.500000	6.21683e-13
41.450000	6.49463e-13
41.400000	6.78483e-13
41.350000	7.08798e-13
41.300000	7.40466e-13
41.250000	7.73549e-13
41.200000	8.08107e-13
41.150000	8.44209e-13
41.100000	8.81922e-13
41.050000	9.21318e-13
41.000000	9.62472e-13
40.950000	1.00546e-12
40.900000	1.05037e-12
40.850000	1.09729e-12
40.800000	1.14629e-12
40.750000	1.19749e-12
40.700000	1.25097e-12
40.650000	1.30683e-12
40.600000	1.36519e-12
40.550000	1.42615e-12
40.500000	1.48982e-12
40.450000	1.55634e-12
40.400000	1.62583e-12
40.350000	1.69842e-12
40.300000	1.77424e-12
40.250000	1.85345e-12
40.200000	1.93619e-12
40.150000	2.02262e-12
40.100000	2.1129e-12
40.050000	2.20721e-12
40.000000	2.30572e-12
39.950000	2.40863e-12
39.900000	2.51613e-12
39.850000	2.62841e-12
39.800000	2.74571e-12
39.750000	2.86823e-12
39.700000	2.99622e-12
39.650000	3.12991e-12
39.600000	3.26955e-12
39.550000	3.41543e-12
39.500000	3.5678e-12
39.450000	3.72697e-12
39.400000	3.89323e-12
39.350000	4.0669e-12
39.300000	4.24831e-12
39.250000	4.4378e-12
39.200000	4.63573e-12
39.150000	4.84248e-12
39.100000	5.05845e-12
39.050000	5.28404e-12
39.000000	5.51967e-12
38.950000	5.7658e-12
38.900000	6.0229e-12
38.850000	6.29145e-12
38.800000	6.57195e-12
38.750000	6.86495e-12
38.700000	7.171e-12
38.650000	7.49068e-12
38.600000	7.8246e-12
38.550000	8.17338e-12
38.500000	8.53769e-12
38.450000	8.91822e-12
38.400000	9.3157e-12
38.350000	9.73087e-12
38.300000	1.01645e-11
38.250000	1.06175e-11
38.200000	1.10906e-11
38.150000	1.15848e-11
38.100000	1.21009e-11
38.050000	1.26401e-11
38.000000	1.32032e-11
37.950000	1.37914e-11
37.900000	1.44057e-11
37.850000	1.50474e-11
37.800000	1.57177e-11
37.750000	1.64177e-11
37.700000	1.7149e-11
37.650000	1.79127e-11
37.600000	1.87104e-11
37.550000	1.95436e-11
37.500000	2.04138e-11
37.450000	2.13228e-11
37.400000	2.22721e-11
37.350000	2.32637e-11
37.300000	2.42994e-11
37.250000	2.53811e-11
37.200000	2.6511e-11
37.150000	2.7691e-11
37.100000	2.89235e-11
37.050000	3.02108e-11
37.000000	3.15553e-11
36.950000	3.29596e-11
36.900000	3.44263e-11
36.850000	3.59582e-11
36.800000	3.75581e-11
36.750000	3.92292e-11
36.700000	4.09745e-11
36.650000	4.27973e-11
36.600000	4.47011e-11
36.550000	4.66895e-11
36.500000	4.87663e-11
36.450000	5.09353e-11
36.400000	5.32006e-11
36.350000	5.55665e-11
36.300000	5.80375e-11
36.250000	6.06182e-11
36.200000	6.33135e-11
36.150000	6.61285e-11
36.100000	6.90685e-11
36.050000	7.2139e-11
36.000000	7.53459e-11
35.950000	7.8695e-11
35.900000	8.21929e-11
35.850000	8.58459e-11
35.800000	8.96611e-11
35.750000	9.36457e-11
35.700000	9.7807e-11
35.650000	1.02153e-10
35.600000	1.06692e-10
35.550000	1.11432e-10
35.500000	1.16382e-10
35.450000	1.21552e-10
35.400000	1.26952e-10
35.350000	1.32591e-10
35.300000	1.3848e-10
35.250000	1.4463e-10
35.200000	1.51052e-10
35.150000	1.5776e-10
35.100000	1.64765e-10
35.050000	1.7208e-10
35.000000	1.7972e-10
34.950000	1.87699e-10
34.900000	1.96031e-10
34.850000	2.04732e-10
34.800000	2.13819e-10
34.750000	2.23309e-10
34.700000	2.33219e-10
34.650000	2.43568e-10
34.600000	2.54376e-10
34.550000	2.65662e-10
34.500000	2.77449e-10
34.450000	2.89757e-10
34.400000	3.02611e-10
34.350000	3.16034e-10
34.300000	3.30051e-10
34.250000	3.44689e-10
34.200000	3.59975e-10
34.150000	3.75937e-10
34.100000	3.92607e-10
34.050000	4.10014e-10
34.000000	4.28191e-10
33.950000	4.47173e-10
33.900000	4.66995e-10
33.850000	4.87694e-10
33.800000	5.09309e-10
33.750000	5.3188e-10
33.700000	5.5545e-10
33.650000	5.80062e-10
33.600000	6.05763e-10
33.550000	6.326e-10
33.500000	6.60625e-10
33.450000	6.89888e-10
33.400000	7.20445e-10
33.350000	7.52353e-10
33.300000	7.85672e-10
33.250000	8.20463e-10
33.200000	8.56792e-10
33.150000	8.94726e-10
33.100000	9.34337e-10
33.050000	9.75698e-10
33.000000	1.01889e-09
32.950000	1.06398e-09
32.900000	1.11107e-09
32.850000	1.16024e-09
32.800000	1.21158e-09
32.750000	1.26518e-09
32.700000	1.32116e-09
32.650000	1.3796e-09
32.600000	1.44063e-09
32.550000	1.50435e-09
32.500000	1.57088e-09
32.450000	1.64034e-09
32.400000	1.71288e-09
32.350000	1.78861e-09
32.300000	1.86768e-09
32.250000	1.95025e-09
32.200000	2.03645e-09
32.150000	2.12646e-09
32.100000	2.22043e-09
32.050000	2.31855e-09
32.000000	2.421e-09
31.950000	2.52796e-09
31.900000	2.63964e-09
31.850000	2.75624e-09
31.800000	2.87797e-09
31.750000	3.00508e-09
31.700000	3.13778e-09
31.650000	3.27633e-09
31.600000	3.42098e-09
31.550000	3.57201e-09
31.500000	3.72969e-09
31.450000	3.89431e-09
31.400000	4.06617e-09
31.350000	4.24561e-09
31.300000	4.43294e-09
31.250000	4.62852e-09
31.200000	4.83271e-09
31.150000	5.04588e-09
31.100000	5.26844e-09
31.050000	5.50078e-09
31.000000	5.74334e-09
30.950000	5.99658e-09
30.900000	6.26095e-09
30.850000	6.53694e-09
30.800000	6.82507e-09
30.750000	7.12587e-09
30.700000	7.43988e-09
30.650000	7.7677e-09
30.600000	8.10993e-09
30.550000	8.46719e-09
30.500000	8.84015e-09
30.450000	9.22948e-09
30.400000	9.63592e-09
30.350000	1.00602e-08
30.300000	1.05031e-08
30.250000	1.09655e-08
30.200000	1.14482e-08
30.150000	1.1952e-08
30.100000	1.2478e-08
30.050000	1.3027e-08
30.000000	1.36001e-08
29.950000	1.41984e-08
29.900000	1.48229e-08
29.850000	1.54748e-08
29.800000	1.61552e-08
29.750000	1.68655e-08
29.700000	1.7607e-08
29.650000	1.83809e-08
29.600000	1.91887e-08
29.550000	2.0032e-08
29.500000	2.09121e-08
29.450000	2.18309e-08
29.400000	2.27898e-08
29.350000	2.37908e-08
29.300000	2.48355e-08
29.250000	2.5926e-08
29.200000	2.70643e-08
29.150000	2.82523e-08
29.100000	2.94923e-08
29.050000	3.07866e-08
29.000000	3.21374e-08
28.950000	3.35473e-08
28.900000	3.50189e-08
28.850000	3.65548e-08
28.800000	3.81578e-08
28.750000	3.98309e-08
28.700000	4.1577e-08
28.650000	4.33995e-08
28.600000	4.53015e-08
28.550000	4.72866e-08
28.500000	4.93584e-08
28.450000	5.15205e-08
28.400000	5.37771e-08
28.350000	5.61321e-08
28.300000	5.85899e-08
28.250000	6.11548e-08
28.200000	6.38316e-08
28.150000	6.66252e-08
28.100000	6.95404e-08
28.050000	7.25828e-08
28.000000	7.57577e-08
27.950000	7.9071e-08
27.900000	8.25285e-08
27.850000	8.61367e-08
27.800000	8.99019e-08
27.750000	9.3831e-08
27.700000	9.79311e-08
27.650000	1.0221e-07
27.600000	1.06674e-07
27.550000	1.11333e-07
27.500000	1.16195e-07
27.450000	1.21267e-07
27.400000	1.26561e-07
27.350000	1.32084e-07
27.300000	1.37847e-07
27.250000	1.4386e-07
27.200000	1.50135e-07
27.150000	1.56682e-07
27.100000	1.63513e-07
27.050000	1.70641e-07
27.000000	1.78078e-07
26.950000	1.85837e-07
26.900000	1.93933e-07
26.850000	2.0238e-07
26.800000	2.11193e-07
26.750000	2.20388e-07
26.700000	2.29981e-07
26.650000	2.39989e-07
26.600000	2.50431e-07
26.550000	2.61325e-07
26.500000	2.7269e-07
26.450000	2.84547e-07
26.400000	2.96917e-07
26.350000	3.09821e-07
26.300000	3.23283e-07
26.250000	3.37327e-07
26.200000	3.51978e-07
26.150000	3.67262e-07
26.100000	3.83205e-07
26.050000	3.99836e-07
26.000000	4.17185e-07
25.950000	4.35283e-07
25.900000	4.54161e-07
25.850000	4.73852e-07
25.800000	4.94393e-07
25.750000	5.15818e-07
25.700000	5.38166e-07
25.650000	5.61476e-07
25.600000	5.8579e-07
25.550000	6.11149e-07
25.500000	6.376e-07
25.450000	6.65187e-07
25.400000	6.93961e-07
25.350000	7.23971e-07
25.300000	7.5527e-07
25.250000	7.87913e-07
25.200000	8.21956e-07
25.150000	8.57461e-07
25.100000	8.94489e-07
25.050000	9.33104e-07
25.000000	9.73374e-07
24.950000	1.01537e-06
24.900000	1.05916e-06
24.850000	1.10483e-06
24.800000	1.15246e-06
24.750000	1.20212e-06
24.700000	1.2539e-06
24.650000	1.3079e-06
24.600000	1.3642e-06
24.550000	1.42291e-06
24.500000	1.48412e-06
24.450000	1.54795e-06
24.400000	1.6145e-06
24.350000	1.68388e-06
24.300000	1.75622e-06
24.250000	1.83164e-06
24.200000	1.91028e-06
24.150000	1.99226e-06
24.100000	2.07772e-06
24.050000	2.16682e-06
24.000000	2.25971e-06
23.950000	2.35654e-06
23.900000	2.45748e-06
23.850000	2.5627e-06
23.800000	2.67238e-06
23.750000	2.78672e-06
23.700000	2.90589e-06
23.650000	3.03011e-06
23.600000	3.15959e-06
23.550000	3.29454e-06
23.500000	3.43519e-06
23.450000	3.58179e-06
23.400000	3.73458e-06
23.350000	3.89381e-06
23.300000	4.05975e-06
23.250000	4.23269e-06
23.200000	4.41291e-06
23.150000	4.60071e-06
23.100000	4.79641e-06
23.050000	5.00034e-06
23.000000	5.21283e-06
22.950000	5.43424e-06
22.900000	5.66494e-06
22.850000	5.90531e-06
22.800000	6.15575e-06
22.750000	6.41666e-06
22.700000	6.68849e-06
22.650000	6.97168e-06
22.600000	7.2667e-06
22.550000	7.57402e-06
22.500000	7.89416e-06
22.450000	8.22764e-06
22.400000	8.575e-06
22.350000	8.9368e-06
22.300000	9.31364e-06
22.250000	9.70613e-06
22.200000	1.01149e-05
22.150000	1.05406e-05
22.100000	1.09839e-05
22.050000	1.14456e-05
22.000000	1.19264e-05
21.950000	1.2427e-05
21.900000	1.29482e-05
21.850000	1.3491e-05
21.800000	1.4056e-05
21.750000	1.46443e-05
21.700000	1.52568e-05
21.650000	1.58944e-05
21.600000	1.65581e-05
21.550000	1.7249e-05
21.500000	1.79681e-05
21.450000	1.87166e-05
21.400000	1.94957e-05
21.350000	2.03064e-05
21.300000	2.11502e-05
21.250000	2.20282e-05
21.200000	2.29419e-05
21.150000	2.38925e-05
21.100000	2.48816e-05
21.050000	2.59107e-05
21.000000	2.69813e-05
20.950000	2.8095e-05
20.900000	2.92535e-05
20.850000	3.04586e-05
20.800000	3.17119e-05
20.750000	3.30153e-05
20.700000	3.43709e-05
20.650000	3.57804e-05
20.600000	3.72461e-05
20.550000	3.877e-05
20.500000	4.03543e-05
20.450000	4.20013e-05
20.400000	4.37133e-05
20.350000	4.54928e-05
20.300000	4.73422e-05
20.250000	4.92642e-05
20.200000	5.12614e-05
20.150000	5.33366e-05
20.100000	5.54926e-05
20.050000	5.77323e-05
20.000000	6.00588e-05
19.950000	6.24752e-05
19.900000	6.49847e-05
19.850000	6.75905e-05
19.800000	7.02962e-05
19.750000	7.31052e-05
19.700000	7.6021e-05
19.650000	7.90474e-05
19.600000	8.21882e-05
19.550000	8.54472e-05
19.500000	8.88285e-05
19.450000	9.23361e-05
19.400000	9.59743e-05
19.350000	9.97472e-05
19.300000	0.000103659
19.250000	0.000107715
19.200000	0.000111919
19.150000	0.000116275
19.100000	0.000120789
19.050000	0.000125466
19.000000	0.000130309
18.950000	0.000135324
18.900000	0.000140517
18.850000	0.000145891
18.800000	0.000151452
18.750000	0.000157205
18.700000	0.000163155
18.650000	0.000169307
18.600000	0.000175665
18.550000	0.000182235
18.500000	0.000189022
18.450000	0.00019603
18.400000	0.000203263
18.350000	0.000210727
18.300000	0.000218424
18.250000	0.000226358
18.200000	0.000234533
18.150000	0.000242952
18.100000	0.000251618
18.050000	0.000260531
18.000000	0.000269693
17.950000	0.000279105
17.900000	0.000288765
17.850000	0.000298672
17.800000	0.000308823
17.750000	0.000319214
17.700000	0.000329837
17.650000	0.000340686
17.600000	0.000351749
17.550000	0.000363013
17.500000	0.000374461
17.450000	0.000386073
17.400000	0.000397823
17.350000	0.000409681
17.300000	0.00042161
17.250000	0.000433562
17.200000	0.000445483
17.150000	0.000457301
17.100000	0.000468928
17.050000	0.000480251
17.000000	0.000491121
16.950000	0.000501332
16.900000	0.000510579
16.850000	0.000518336
&
```
