## Supplementary material for "All-at-once RNA folding with 3D motif prediction framed by evolutionary information": RF00723_mir-448.helixcov

```
# RMs = 2 L = 112

# RM_HELIX NESTED 40-48 55-62, nbp = 8 nbp_cov = 0
# pvals: 0.954126,0.954126,0.954126,0.954126,0.00986165,0.995592,0.954126,0.954126
# aggregated NONE
NESTED  :::::::::::::::::::::::::::::::::::::::<<<<<-<<<______>>>>>>>>::::::::::::::::::::::::::::::::::::::::::::::::::
        ::::::::::::::::::::::::::::::::::::::::::::::::::::::::::::::::::::::::::::::::::::::::::::::::::::::::::::::::

# RM_HELIX NESTED 4-35 68-98, nbp = 28 nbp_cov = 0
# pvals: 0.00259813,0.954126,0.954126,0.954126,0.954126,0.954126,0.954126,0.954126,0.954126,0.954126,0.954126,0.954126,0.954126,0.954126,0.954126,0.954126,0.954126,0.954126,0.954126,0.954126,0.954126,0.954126,0.954126,0.954126,0.954126,0.954126,0.954126,0.954126
# aggregated NONE
NESTED  :::<<<<<<<-<-<<<<<<<<<<<<-<<<-<<<<<________________________________>>>>>->>>>>>>>>>>>>>>->->>>>>>>::::::::::::::
        ::::::::::::::::::::::::::::::::::::::::::::::::::::::::::::::::::::::::::::::::::::::::::::::::::::::::::::::::
```
