## Supplementary material for "All-at-once RNA folding with 3D motif prediction framed by evolutionary information": RF00723_mir-448.surv

```
5.895699	0.0277778
0.520231	0.0555556
-0.010395	0.972222
-1.625343	1
&
7.672142	0.000161812
7.256869	0.000323625
7.003092	0.0012945
6.726244	0.00177994
6.103335	0.00194175
5.342003	0.00210356
4.696024	0.00226537
4.534529	0.00242718
4.303822	0.002589
4.234610	0.00275081
4.188469	0.00291262
3.519419	0.00307443
3.173359	0.00323625
2.965723	0.00339806
2.504309	0.00372168
2.481238	0.00436893
2.388956	0.00469256
2.042896	0.00485437
1.973683	0.00517799
1.627623	0.00533981
1.258492	0.00598706
1.189280	0.00614887
1.027786	0.00631068
0.981644	0.00647249
0.889361	0.00679612
0.750937	0.00744337
0.704796	0.00776699
0.681725	0.0079288
0.635584	0.00857605
0.520231	0.00889968
0.404877	0.00938511
0.358736	0.00970874
0.312594	0.00987055
0.289524	0.010356
0.243382	0.0110032
0.197241	0.0113269
0.151100	0.0118123
0.035746	0.0124595
0.012676	0.012945
-0.010395	0.96877
-0.056536	0.969256
-0.079607	0.969741
-0.102678	0.969903
-0.125749	0.97055
-0.171890	0.971845
-0.194961	0.972492
-0.218031	0.974272
-0.241102	0.974757
-0.264173	0.97589
-0.287243	0.976375
-0.310314	0.976537
-0.333385	0.979288
-0.356455	0.979773
-0.379526	0.980097
-0.425667	0.980744
-0.448738	0.981068
-0.471809	0.981715
-0.494879	0.982362
-0.587162	0.983172
-0.633303	0.983333
-0.656374	0.984304
-0.702516	0.98479
-0.725586	0.985113
-0.748657	0.985599
-0.794798	0.986731
-0.817869	0.987055
-0.840940	0.987379
-0.933222	0.988026
-0.956293	0.98835
-0.979364	0.988835
-1.025505	0.990291
-1.048576	0.991262
-1.140858	0.991586
-1.256212	0.993528
-1.279283	0.993689
-1.371565	0.996278
-1.417707	0.99644
-1.533060	0.996926
-1.625343	0.997573
-1.740696	0.99822
-1.856050	0.998867
-1.948332	0.999029
-2.155968	0.999676
-2.432817	0.999838
-2.848089	1
&
8.745953	8.04376e-06
8.733393	2.41313e-05
8.618040	4.02188e-05
8.525757	4.82625e-05
8.479616	5.63063e-05
8.387333	6.43501e-05
8.318121	7.23938e-05
8.271979	8.04376e-05
8.179697	8.84813e-05
8.133555	0.000104569
8.110485	0.000136744
8.087414	0.000144788
8.041273	0.000176963
7.995131	0.000185006
7.972061	0.000209138
7.948990	0.000217181
7.902848	0.000265444
7.879778	0.000273488
7.856707	0.000297619
7.833636	0.000305663
7.764424	0.00032175
7.672142	0.000329794
7.395294	0.000402188
7.303011	0.000434363
7.233799	0.00045045
7.210728	0.000514801
7.187657	0.000563063
7.095375	0.000587194
7.049233	0.000619369
7.026163	0.000683719
6.980021	0.000691763
6.933880	0.000748069
6.910809	0.000796332
6.887739	0.000820463
6.864668	0.000933076
6.841597	0.000957207
6.818526	0.00108591
6.795456	0.00113417
6.772385	0.00114221
6.749314	0.00124678
6.726244	0.00138353
6.703173	0.0014881
6.680102	0.00160071
6.657032	0.00163288
6.610890	0.00164093
6.564749	0.00168919
6.541678	0.0017455
6.518608	0.00183398
6.495537	0.00196268
6.472466	0.00201094
6.380184	0.0020592
6.334042	0.00206725
6.310972	0.00208333
6.264830	0.00209138
6.241759	0.00217181
6.218689	0.00222008
6.172547	0.00223616
6.126406	0.00232465
6.103335	0.002389
6.080265	0.00242117
6.011053	0.00242921
5.987982	0.0024453
5.964911	0.00247748
5.941841	0.00253378
5.918770	0.002574
5.895699	0.00259813
5.872629	0.00261422
5.849558	0.0026464
5.826487	0.00268662
5.734204	0.0027027
5.711134	0.00271879
5.618851	0.00275901
5.595780	0.00278314
5.572710	0.00279118
5.549639	0.00279923
5.526568	0.00280727
5.480427	0.00281532
5.434286	0.00285553
5.411215	0.00287162
5.388144	0.00288771
5.342003	0.00289575
5.272791	0.0029038
5.226649	0.00293597
5.203579	0.00294402
5.180508	0.0029601
5.157437	0.00296815
5.134367	0.00300032
5.111296	0.00302445
5.042084	0.00304054
4.926731	0.00304858
4.880589	0.00305663
4.788307	0.00307272
4.719095	0.0030888
4.696024	0.00309685
4.626812	0.00312902
4.534529	0.00313707
4.442246	0.0031612
4.396105	0.00316924
4.165398	0.00319337
4.142327	0.00322555
4.026974	0.00323359
3.980833	0.00326577
3.934691	0.00327381
3.911621	0.00328185
3.888550	0.00330598
3.819338	0.00333816
3.703985	0.0033462
3.657843	0.00337033
3.588631	0.00342664
3.519419	0.00345077
3.427136	0.00345882
3.334854	0.00349099
3.311783	0.00352317
3.265642	0.00355534
3.242571	0.00357143
3.219500	0.00361165
3.196430	0.00361969
3.173359	0.00366795
3.150288	0.00368404
3.127218	0.00369208
3.081076	0.00370817
3.058005	0.00371622
3.034935	0.00376448
3.011864	0.00378861
2.988793	0.0038047
2.965723	0.00382883
2.919581	0.003861
2.896511	0.00390122
2.873440	0.00396557
2.850369	0.00397362
2.827299	0.00398166
2.804228	0.00401384
2.758087	0.00402992
2.711945	0.00414254
2.688875	0.00416667
2.665804	0.00420689
2.619663	0.00428732
2.596592	0.0043195
2.573521	0.00445624
2.550450	0.00451255
2.527380	0.00456081
2.481238	0.00485039
2.458168	0.00510779
2.435097	0.00526062
2.412026	0.00536519
2.388956	0.00539736
2.365885	0.00544562
2.342814	0.00555824
2.319744	0.00565476
2.296673	0.00572716
2.250532	0.00575933
2.227461	0.00583172
2.204390	0.00587194
2.181320	0.00588803
2.158249	0.00591216
2.135178	0.00593629
2.112108	0.0059926
2.089037	0.00608108
2.065966	0.00609717
2.042896	0.00611326
2.019825	0.00616152
1.996754	0.00620978
1.950613	0.00622587
1.927542	0.00624196
1.904471	0.00633848
1.881401	0.00635457
1.858330	0.00638674
1.812189	0.00640283
1.789118	0.00644305
1.766047	0.00649131
1.742977	0.00649936
1.719906	0.00655566
1.696835	0.00656371
1.673765	0.00657979
1.650694	0.00658784
1.627623	0.00664414
1.581482	0.00670045
1.558411	0.00677284
1.535341	0.00684524
1.512270	0.00693372
1.489199	0.00694981
1.466128	0.00699807
1.443058	0.00711068
1.419987	0.00716699
1.396916	0.00731982
1.373846	0.00734395
1.350775	0.00740026
1.327704	0.00752091
1.304634	0.00756113
1.281563	0.00765766
1.258492	0.00773005
1.235422	0.00777027
1.212351	0.00785875
1.189280	0.00789897
1.166210	0.00801158
1.143139	0.00810006
1.120068	0.00813224
1.096998	0.00815637
1.073927	0.00822876
1.050856	0.00828507
1.027786	0.00841377
1.004715	0.00845399
0.981644	0.00853443
0.958573	0.00855051
0.935503	0.00863095
0.912432	0.00867921
0.889361	0.00873552
0.866291	0.00884813
0.843220	0.00888031
0.820149	0.00904923
0.797079	0.00908945
0.774008	0.00911358
0.750937	0.00916184
0.727867	0.00924228
0.704796	0.0093388
0.681725	0.0094112
0.658655	0.00950772
0.635584	0.00958012
0.612513	0.00962033
0.589443	0.00969273
0.566372	0.00974903
0.543301	0.00982143
0.520231	0.00986165
0.497160	0.009926
0.474089	0.010119
0.451019	0.0101914
0.427948	0.0102638
0.404877	0.0103443
0.381806	0.0104247
0.358736	0.0104891
0.335665	0.0105695
0.312594	0.0107143
0.289524	0.0107786
0.266453	0.0108108
0.243382	0.0109234
0.220312	0.0110441
0.197241	0.011213
0.174170	0.0113176
0.151100	0.0114302
0.128029	0.0114945
0.104958	0.0116152
0.081888	0.0119048
0.058817	0.013047
0.035746	0.0132561
0.012676	0.0135376
-0.010395	0.954126
-0.033466	0.958317
-0.056536	0.960063
-0.079607	0.96106
-0.102678	0.962251
-0.125749	0.963819
-0.148819	0.965227
-0.171890	0.966224
-0.194961	0.967978
-0.218031	0.970351
-0.241102	0.971477
-0.264173	0.972458
-0.287243	0.973134
-0.310314	0.973898
-0.333385	0.975193
-0.356455	0.976158
-0.379526	0.97689
-0.402597	0.977341
-0.425667	0.978049
-0.448738	0.97866
-0.471809	0.979199
-0.494879	0.979746
-0.517950	0.980188
-0.541021	0.980872
-0.564091	0.98125
-0.587162	0.981861
-0.610233	0.982344
-0.633303	0.982819
-0.656374	0.983253
-0.679445	0.983784
-0.702516	0.984282
-0.725586	0.984805
-0.748657	0.985208
-0.771728	0.985706
-0.794798	0.986197
-0.817869	0.986591
-0.840940	0.987074
-0.864010	0.987452
-0.887081	0.987862
-0.910152	0.98828
-0.933222	0.988626
-0.956293	0.989157
-0.979364	0.989422
-1.002434	0.989688
-1.025505	0.989889
-1.048576	0.990154
-1.071646	0.990476
-1.094717	0.990798
-1.117788	0.990943
-1.140858	0.991096
-1.163929	0.991224
-1.187000	0.991393
-1.210071	0.991474
-1.233141	0.991602
-1.256212	0.991811
-1.279283	0.991932
-1.302353	0.992093
-1.325424	0.99256
-1.348495	0.992712
-1.371565	0.993066
-1.394636	0.99338
-1.417707	0.993557
-1.440777	0.993774
-1.463848	0.994176
-1.486919	0.994683
-1.509989	0.99478
-1.533060	0.99494
-1.556131	0.995005
-1.579201	0.995117
-1.602272	0.995431
-1.625343	0.995592
-1.648413	0.995898
-1.671484	0.996051
-1.694555	0.996404
-1.717626	0.996533
-1.740696	0.996541
-1.763767	0.996597
-1.786838	0.996614
-1.809908	0.996662
-1.832979	0.996742
-1.856050	0.996807
-1.879120	0.997193
-1.902191	0.997281
-1.925262	0.997321
-1.948332	0.997659
-1.971403	0.997667
-1.994474	0.997868
-2.017544	0.997884
-2.063686	0.997917
-2.109827	0.998021
-2.132898	0.998174
-2.155968	0.998198
-2.179039	0.998359
-2.202110	0.998552
-2.225180	0.9986
-2.271322	0.998721
-2.294393	0.998882
-2.340534	0.998978
-2.386675	0.999059
-2.409746	0.999075
-2.455887	0.999107
-2.478958	0.99922
-2.502029	0.99934
-2.548170	0.999381
-2.571241	0.999606
-2.617382	0.999614
-2.640453	0.99963
-2.663523	0.999662
-2.709665	0.999694
-2.755806	0.999751
-2.778877	0.999783
-2.801948	0.999815
-2.986513	0.999823
-3.171078	0.999855
-3.263361	0.99992
-3.355644	0.999936
-3.401785	0.999952
-3.447927	0.999968
-3.609421	1
&
27.674422	9.90344e-26
27.651351	1.05075e-25
27.628281	1.11484e-25
27.605210	1.18284e-25
27.582139	1.25499e-25
27.559069	1.33153e-25
27.535998	1.41274e-25
27.512927	1.49891e-25
27.489857	1.59032e-25
27.466786	1.68731e-25
27.443715	1.79022e-25
27.420645	1.8994e-25
27.397574	2.01523e-25
27.374503	2.13813e-25
27.351433	2.26851e-25
27.328362	2.40685e-25
27.305291	2.55362e-25
27.282221	2.70934e-25
27.259150	2.87455e-25
27.236079	3.04983e-25
27.213009	3.23579e-25
27.189938	3.43309e-25
27.166867	3.64242e-25
27.143796	3.86451e-25
27.120726	4.10013e-25
27.097655	4.35011e-25
27.074584	4.61534e-25
27.051514	4.89672e-25
27.028443	5.19526e-25
27.005372	5.51199e-25
26.982302	5.84802e-25
26.959231	6.20454e-25
26.936160	6.58278e-25
26.913090	6.98407e-25
26.890019	7.40981e-25
26.866948	7.8615e-25
26.843878	8.34072e-25
26.820807	8.84913e-25
26.797736	9.38853e-25
26.774666	9.9608e-25
26.751595	1.05679e-24
26.728524	1.12121e-24
26.705454	1.18954e-24
26.682383	1.26205e-24
26.659312	1.33896e-24
26.636242	1.42057e-24
26.613171	1.50715e-24
26.590100	1.599e-24
26.567029	1.69645e-24
26.543959	1.79983e-24
26.520888	1.90951e-24
26.497817	2.02588e-24
26.474747	2.14933e-24
26.451676	2.2803e-24
26.428605	2.41926e-24
26.405535	2.56667e-24
26.382464	2.72307e-24
26.359393	2.88899e-24
26.336323	3.06502e-24
26.313252	3.25177e-24
26.290181	3.44989e-24
26.267111	3.66008e-24
26.244040	3.88308e-24
26.220969	4.11965e-24
26.197899	4.37063e-24
26.174828	4.6369e-24
26.151757	4.91939e-24
26.128687	5.21907e-24
26.105616	5.53701e-24
26.082545	5.87431e-24
26.059474	6.23214e-24
26.036404	6.61177e-24
26.013333	7.01452e-24
25.990262	7.44178e-24
25.967192	7.89507e-24
25.944121	8.37595e-24
25.921050	8.88611e-24
25.897980	9.42734e-24
25.874909	1.00015e-23
25.851838	1.06106e-23
25.828768	1.12569e-23
25.805697	1.19424e-23
25.782626	1.26697e-23
25.759556	1.34413e-23
25.736485	1.42598e-23
25.713414	1.51282e-23
25.690344	1.60495e-23
25.667273	1.70268e-23
25.644202	1.80636e-23
25.621132	1.91635e-23
25.598061	2.03303e-23
25.574990	2.15682e-23
25.551919	2.28814e-23
25.528849	2.42746e-23
25.505778	2.57525e-23
25.482707	2.73204e-23
25.459637	2.89837e-23
25.436566	3.07483e-23
25.413495	3.26202e-23
25.390425	3.4606e-23
25.367354	3.67127e-23
25.344283	3.89476e-23
25.321213	4.13185e-23
25.298142	4.38336e-23
25.275071	4.65018e-23
25.252001	4.93324e-23
25.228930	5.23351e-23
25.205859	5.55206e-23
25.182789	5.88999e-23
25.159718	6.24847e-23
25.136647	6.62877e-23
25.113577	7.0322e-23
25.090506	7.46018e-23
25.067435	7.91419e-23
25.044365	8.39583e-23
25.021294	8.90676e-23
24.998223	9.44877e-23
24.975152	1.00238e-22
24.952082	1.06337e-22
24.929011	1.12808e-22
24.905940	1.19672e-22
24.882870	1.26953e-22
24.859799	1.34678e-22
24.836728	1.42872e-22
24.813658	1.51565e-22
24.790587	1.60786e-22
24.767516	1.70569e-22
24.744446	1.80946e-22
24.721375	1.91954e-22
24.698304	2.03631e-22
24.675234	2.16019e-22
24.652163	2.2916e-22
24.629092	2.431e-22
24.606022	2.57887e-22
24.582951	2.73574e-22
24.559880	2.90215e-22
24.536810	3.07867e-22
24.513739	3.26592e-22
24.490668	3.46456e-22
24.467597	3.67528e-22
24.444527	3.89881e-22
24.421456	4.13592e-22
24.398385	4.38745e-22
24.375315	4.65427e-22
24.352244	4.93731e-22
24.329173	5.23755e-22
24.306103	5.55604e-22
24.283032	5.8939e-22
24.259961	6.25228e-22
24.236891	6.63246e-22
24.213820	7.03573e-22
24.190749	7.46352e-22
24.167679	7.9173e-22
24.144608	8.39866e-22
24.121537	8.90928e-22
24.098467	9.45093e-22
24.075396	1.00255e-21
24.052325	1.0635e-21
24.029255	1.12815e-21
24.006184	1.19673e-21
23.983113	1.26947e-21
23.960043	1.34664e-21
23.936972	1.42849e-21
23.913901	1.51532e-21
23.890830	1.60743e-21
23.867760	1.70512e-21
23.844689	1.80876e-21
23.821618	1.91869e-21
23.798548	2.0353e-21
23.775477	2.15899e-21
23.752406	2.29019e-21
23.729336	2.42937e-21
23.706265	2.577e-21
23.683194	2.73359e-21
23.660124	2.8997e-21
23.637053	3.07589e-21
23.613982	3.26279e-21
23.590912	3.46104e-21
23.567841	3.67132e-21
23.544770	3.89438e-21
23.521700	4.13099e-21
23.498629	4.38196e-21
23.475558	4.64817e-21
23.452488	4.93054e-21
23.429417	5.23006e-21
23.406346	5.54777e-21
23.383275	5.88477e-21
23.360205	6.24223e-21
23.337134	6.62139e-21
23.314063	7.02357e-21
23.290993	7.45017e-21
23.267922	7.90267e-21
23.244851	8.38263e-21
23.221781	8.89173e-21
23.198710	9.43173e-21
23.175639	1.00045e-20
23.152569	1.06121e-20
23.129498	1.12565e-20
23.106427	1.194e-20
23.083357	1.26651e-20
23.060286	1.34341e-20
23.037215	1.42498e-20
23.014145	1.5115e-20
22.991074	1.60327e-20
22.968003	1.70061e-20
22.944933	1.80385e-20
22.921862	1.91337e-20
22.898791	2.02952e-20
22.875720	2.15273e-20
22.852650	2.28341e-20
22.829579	2.42201e-20
22.806508	2.56903e-20
22.783438	2.72497e-20
22.760367	2.89036e-20
22.737296	3.06579e-20
22.714226	3.25187e-20
22.691155	3.44923e-20
22.668084	3.65856e-20
22.645014	3.88059e-20
22.621943	4.11608e-20
22.598872	4.36586e-20
22.575802	4.63079e-20
22.552731	4.91179e-20
22.529660	5.20983e-20
22.506590	5.52594e-20
22.483519	5.86122e-20
22.460448	6.21683e-20
22.437378	6.59401e-20
22.414307	6.99406e-20
22.391236	7.41837e-20
22.368166	7.8684e-20
22.345095	8.34572e-20
22.322024	8.85197e-20
22.298953	9.38892e-20
22.275883	9.95843e-20
22.252812	1.05625e-19
22.229741	1.12031e-19
22.206671	1.18826e-19
22.183600	1.26032e-19
22.160529	1.33676e-19
22.137459	1.41783e-19
22.114388	1.50381e-19
22.091317	1.595e-19
22.068247	1.69172e-19
22.045176	1.7943e-19
22.022105	1.9031e-19
21.999035	2.01849e-19
21.975964	2.14087e-19
21.952893	2.27067e-19
21.929823	2.40833e-19
21.906752	2.55433e-19
21.883681	2.70918e-19
21.860611	2.87342e-19
21.837540	3.0476e-19
21.814469	3.23233e-19
21.791398	3.42826e-19
21.768328	3.63605e-19
21.745257	3.85643e-19
21.722186	4.09016e-19
21.699116	4.33805e-19
21.676045	4.60095e-19
21.652974	4.87978e-19
21.629904	5.17549e-19
21.606833	5.48911e-19
21.583762	5.82172e-19
21.560692	6.17448e-19
21.537621	6.54859e-19
21.514550	6.94536e-19
21.491480	7.36616e-19
21.468409	7.81243e-19
21.445338	8.28573e-19
21.422268	8.78767e-19
21.399197	9.32001e-19
21.376126	9.88458e-19
21.353056	1.04833e-18
21.329985	1.11183e-18
21.306914	1.17917e-18
21.283844	1.25059e-18
21.260773	1.32633e-18
21.237702	1.40666e-18
21.214631	1.49184e-18
21.191561	1.58219e-18
21.168490	1.678e-18
21.145419	1.7796e-18
21.122349	1.88736e-18
21.099278	2.00164e-18
21.076207	2.12283e-18
21.053137	2.25135e-18
21.030066	2.38765e-18
21.006995	2.5322e-18
20.983925	2.68549e-18
20.960854	2.84805e-18
20.937783	3.02045e-18
20.914713	3.20328e-18
20.891642	3.39717e-18
20.868571	3.60278e-18
20.845501	3.82083e-18
20.822430	4.05207e-18
20.799359	4.29729e-18
20.776289	4.55734e-18
20.753218	4.83312e-18
20.730147	5.12557e-18
20.707076	5.43571e-18
20.684006	5.76461e-18
20.660935	6.11338e-18
20.637864	6.48325e-18
20.614794	6.87547e-18
20.591723	7.29141e-18
20.568652	7.73249e-18
20.545582	8.20024e-18
20.522511	8.69626e-18
20.499440	9.22226e-18
20.476370	9.78006e-18
20.453299	1.03716e-17
20.430228	1.09988e-17
20.407158	1.1664e-17
20.384087	1.23693e-17
20.361016	1.31173e-17
20.337946	1.39105e-17
20.314875	1.47516e-17
20.291804	1.56435e-17
20.268734	1.65894e-17
20.245663	1.75923e-17
20.222592	1.86559e-17
20.199521	1.97837e-17
20.176451	2.09796e-17
20.153380	2.22477e-17
20.130309	2.35925e-17
20.107239	2.50185e-17
20.084168	2.65306e-17
20.061097	2.8134e-17
20.038027	2.98342e-17
20.014956	3.16372e-17
19.991885	3.3549e-17
19.968815	3.55762e-17
19.945744	3.77258e-17
19.922673	4.00052e-17
19.899603	4.24223e-17
19.876532	4.49852e-17
19.853461	4.77029e-17
19.830391	5.05846e-17
19.807320	5.36402e-17
19.784249	5.68803e-17
19.761179	6.03159e-17
19.738108	6.39589e-17
19.715037	6.78218e-17
19.691967	7.19177e-17
19.668896	7.62608e-17
19.645825	8.0866e-17
19.622754	8.5749e-17
19.599684	9.09266e-17
19.576613	9.64166e-17
19.553542	1.02238e-16
19.530472	1.0841e-16
19.507401	1.14955e-16
19.484330	1.21894e-16
19.461260	1.29252e-16
19.438189	1.37054e-16
19.415118	1.45327e-16
19.392048	1.54098e-16
19.368977	1.63398e-16
19.345906	1.73259e-16
19.322836	1.83714e-16
19.299765	1.948e-16
19.276694	2.06554e-16
19.253624	2.19017e-16
19.230553	2.32231e-16
19.207482	2.46242e-16
19.184412	2.61098e-16
19.161341	2.76848e-16
19.138270	2.93548e-16
19.115199	3.11255e-16
19.092129	3.30028e-16
19.069058	3.49933e-16
19.045987	3.71037e-16
19.022917	3.93413e-16
18.999846	4.17137e-16
18.976775	4.4229e-16
18.953705	4.68959e-16
18.930634	4.97234e-16
18.907563	5.27212e-16
18.884493	5.58996e-16
18.861422	5.92695e-16
18.838351	6.28423e-16
18.815281	6.66303e-16
18.792210	7.06463e-16
18.769139	7.49042e-16
18.746069	7.94185e-16
18.722998	8.42046e-16
18.699927	8.92789e-16
18.676857	9.46586e-16
18.653786	1.00362e-15
18.630715	1.06409e-15
18.607645	1.1282e-15
18.584574	1.19617e-15
18.561503	1.26823e-15
18.538432	1.34462e-15
18.515362	1.42561e-15
18.492291	1.51148e-15
18.469220	1.60251e-15
18.446150	1.69902e-15
18.423079	1.80133e-15
18.400008	1.9098e-15
18.376938	2.0248e-15
18.353867	2.14671e-15
18.330796	2.27595e-15
18.307726	2.41297e-15
18.284655	2.55823e-15
18.261584	2.71223e-15
18.238514	2.87548e-15
18.215443	3.04855e-15
18.192372	3.23202e-15
18.169302	3.42653e-15
18.146231	3.63273e-15
18.123160	3.85132e-15
18.100090	4.08306e-15
18.077019	4.32872e-15
18.053948	4.58915e-15
18.030877	4.86523e-15
18.007807	5.15789e-15
17.984736	5.46815e-15
17.961665	5.79704e-15
17.938595	6.1457e-15
17.915524	6.5153e-15
17.892453	6.90711e-15
17.869383	7.32245e-15
17.846312	7.76274e-15
17.823241	8.22947e-15
17.800171	8.72423e-15
17.777100	9.24871e-15
17.754029	9.80467e-15
17.730959	1.0394e-14
17.707888	1.10188e-14
17.684817	1.1681e-14
17.661747	1.2383e-14
17.638676	1.31271e-14
17.615605	1.39159e-14
17.592535	1.47521e-14
17.569464	1.56384e-14
17.546393	1.65779e-14
17.523322	1.75738e-14
17.500252	1.86294e-14
17.477181	1.97484e-14
17.454110	2.09345e-14
17.431040	2.21917e-14
17.407969	2.35244e-14
17.384898	2.4937e-14
17.361828	2.64343e-14
17.338757	2.80214e-14
17.315686	2.97037e-14
17.292616	3.14868e-14
17.269545	3.33769e-14
17.246474	3.53803e-14
17.223404	3.75037e-14
17.200333	3.97545e-14
17.177262	4.21401e-14
17.154192	4.46688e-14
17.131121	4.73489e-14
17.108050	5.01897e-14
17.084980	5.32007e-14
17.061909	5.6392e-14
17.038838	5.97746e-14
17.015768	6.33598e-14
16.992697	6.71597e-14
16.969626	7.11873e-14
16.946555	7.5456e-14
16.923485	7.99804e-14
16.900414	8.47757e-14
16.877343	8.98581e-14
16.854273	9.52447e-14
16.831202	1.00954e-13
16.808131	1.07005e-13
16.785061	1.13418e-13
16.761990	1.20215e-13
16.738919	1.27418e-13
16.715849	1.35053e-13
16.692778	1.43144e-13
16.669707	1.5172e-13
16.646637	1.60809e-13
16.623566	1.70441e-13
16.600495	1.80649e-13
16.577425	1.91468e-13
16.554354	2.02934e-13
16.531283	2.15086e-13
16.508213	2.27964e-13
16.485142	2.41612e-13
16.462071	2.56076e-13
16.439000	2.71404e-13
16.415930	2.87649e-13
16.392859	3.04864e-13
16.369788	3.23109e-13
16.346718	3.42443e-13
16.323647	3.62933e-13
16.300576	3.84646e-13
16.277506	4.07657e-13
16.254435	4.32042e-13
16.231364	4.57884e-13
16.208294	4.85269e-13
16.185223	5.14289e-13
16.162152	5.45042e-13
16.139082	5.7763e-13
16.116011	6.12164e-13
16.092940	6.4876e-13
16.069870	6.8754e-13
16.046799	7.28633e-13
16.023728	7.7218e-13
16.000658	8.18324e-13
15.977587	8.67221e-13
15.954516	9.19035e-13
15.931445	9.7394e-13
15.908375	1.03212e-12
15.885304	1.09377e-12
15.862233	1.15909e-12
15.839163	1.22831e-12
15.816092	1.30166e-12
15.793021	1.37938e-12
15.769951	1.46173e-12
15.746880	1.54899e-12
15.723809	1.64145e-12
15.700739	1.73941e-12
15.677668	1.84322e-12
15.654597	1.95321e-12
15.631527	2.06975e-12
15.608456	2.19323e-12
15.585385	2.32406e-12
15.562315	2.46269e-12
15.539244	2.60957e-12
15.516173	2.76519e-12
15.493103	2.93007e-12
15.470032	3.10477e-12
15.446961	3.28987e-12
15.423891	3.48598e-12
15.400820	3.69376e-12
15.377749	3.9139e-12
15.354678	4.14713e-12
15.331608	4.39424e-12
15.308537	4.65604e-12
15.285466	4.93341e-12
15.262396	5.22727e-12
15.239325	5.5386e-12
15.216254	5.86843e-12
15.193184	6.21787e-12
15.170113	6.58808e-12
15.147042	6.98028e-12
15.123972	7.39578e-12
15.100901	7.83597e-12
15.077830	8.3023e-12
15.054760	8.79633e-12
15.031689	9.31969e-12
15.008618	9.87413e-12
14.985548	1.04615e-11
14.962477	1.10837e-11
14.939406	1.17428e-11
14.916336	1.24411e-11
14.893265	1.31808e-11
14.870194	1.39644e-11
14.847123	1.47944e-11
14.824053	1.56737e-11
14.800982	1.66051e-11
14.777911	1.75918e-11
14.754841	1.8637e-11
14.731770	1.97441e-11
14.708699	2.09168e-11
14.685629	2.21591e-11
14.662558	2.34749e-11
14.639487	2.48687e-11
14.616417	2.63451e-11
14.593346	2.79089e-11
14.570275	2.95653e-11
14.547205	3.13198e-11
14.524134	3.31782e-11
14.501063	3.51465e-11
14.477993	3.72314e-11
14.454922	3.94396e-11
14.431851	4.17785e-11
14.408781	4.42558e-11
14.385710	4.68796e-11
14.362639	4.96586e-11
14.339569	5.26019e-11
14.316498	5.57192e-11
14.293427	5.90208e-11
14.270356	6.25175e-11
14.247286	6.62209e-11
14.224215	7.01431e-11
14.201144	7.4297e-11
14.178074	7.86962e-11
14.155003	8.33552e-11
14.131932	8.82894e-11
14.108862	9.35148e-11
14.085791	9.90487e-11
14.062720	1.04909e-10
14.039650	1.11116e-10
14.016579	1.17688e-10
13.993508	1.24648e-10
13.970438	1.32019e-10
13.947367	1.39824e-10
13.924296	1.4809e-10
13.901226	1.56842e-10
13.878155	1.66111e-10
13.855084	1.75925e-10
13.832014	1.86318e-10
13.808943	1.97324e-10
13.785872	2.08977e-10
13.762801	2.21316e-10
13.739731	2.34382e-10
13.716660	2.48217e-10
13.693589	2.62866e-10
13.670519	2.78377e-10
13.647448	2.94801e-10
13.624377	3.12191e-10
13.601307	3.30603e-10
13.578236	3.50098e-10
13.555165	3.70739e-10
13.532095	3.92592e-10
13.509024	4.1573e-10
13.485953	4.40228e-10
13.462883	4.66164e-10
13.439812	4.93623e-10
13.416741	5.22695e-10
13.393671	5.53472e-10
13.370600	5.86057e-10
13.347529	6.20553e-10
13.324459	6.57073e-10
13.301388	6.95735e-10
13.278317	7.36664e-10
13.255246	7.79992e-10
13.232176	8.2586e-10
13.209105	8.74416e-10
13.186034	9.25817e-10
13.162964	9.80228e-10
13.139893	1.03783e-09
13.116822	1.0988e-09
13.093752	1.16334e-09
13.070681	1.23165e-09
13.047610	1.30396e-09
13.024540	1.38051e-09
13.001469	1.46153e-09
12.978398	1.54728e-09
12.955328	1.63805e-09
12.932257	1.73412e-09
12.909186	1.83581e-09
12.886116	1.94344e-09
12.863045	2.05735e-09
12.839974	2.17791e-09
12.816904	2.30551e-09
12.793833	2.44055e-09
12.770762	2.58347e-09
12.747692	2.73473e-09
12.724621	2.89481e-09
12.701550	3.06421e-09
12.678479	3.24349e-09
12.655409	3.43322e-09
12.632338	3.63399e-09
12.609267	3.84646e-09
12.586197	4.0713e-09
12.563126	4.30921e-09
12.540055	4.56098e-09
12.516985	4.82738e-09
12.493914	5.10928e-09
12.470843	5.40757e-09
12.447773	5.72318e-09
12.424702	6.05714e-09
12.401631	6.41049e-09
12.378561	6.78436e-09
12.355490	7.17993e-09
12.332419	7.59846e-09
12.309349	8.04127e-09
12.286278	8.50975e-09
12.263207	9.0054e-09
12.240137	9.52977e-09
12.217066	1.00845e-08
12.193995	1.06714e-08
12.170924	1.12923e-08
12.147854	1.19491e-08
12.124783	1.26439e-08
12.101712	1.33789e-08
12.078642	1.41564e-08
12.055571	1.49789e-08
12.032500	1.58488e-08
12.009430	1.67691e-08
11.986359	1.77424e-08
11.963288	1.8772e-08
11.940218	1.9861e-08
11.917147	2.10128e-08
11.894076	2.2231e-08
11.871006	2.35194e-08
11.847935	2.48821e-08
11.824864	2.63232e-08
11.801794	2.78474e-08
11.778723	2.94592e-08
11.755652	3.11638e-08
11.732582	3.29664e-08
11.709511	3.48727e-08
11.686440	3.68885e-08
11.663370	3.90201e-08
11.640299	4.12741e-08
11.617228	4.36575e-08
11.594157	4.61776e-08
11.571087	4.88423e-08
11.548016	5.16597e-08
11.524945	5.46385e-08
11.501875	5.77879e-08
11.478804	6.11177e-08
11.455733	6.4638e-08
11.432663	6.83596e-08
11.409592	7.2294e-08
11.386521	7.64533e-08
11.363451	8.08501e-08
11.340380	8.5498e-08
11.317309	9.04111e-08
11.294239	9.56045e-08
11.271168	1.01094e-07
11.248097	1.06896e-07
11.225027	1.13029e-07
11.201956	1.19511e-07
11.178885	1.26361e-07
11.155815	1.33602e-07
11.132744	1.41253e-07
11.109673	1.4934e-07
11.086602	1.57885e-07
11.063532	1.66916e-07
11.040461	1.76458e-07
11.017390	1.86542e-07
10.994320	1.97197e-07
10.971249	2.08455e-07
10.948178	2.2035e-07
10.925108	2.32918e-07
10.902037	2.46197e-07
10.878966	2.60225e-07
10.855896	2.75046e-07
10.832825	2.90702e-07
10.809754	3.07242e-07
10.786684	3.24713e-07
10.763613	3.43168e-07
10.740542	3.62662e-07
10.717472	3.83252e-07
10.694401	4.04999e-07
10.671330	4.27968e-07
10.648260	4.52226e-07
10.625189	4.77845e-07
10.602118	5.04899e-07
10.579047	5.33469e-07
10.555977	5.63638e-07
10.532906	5.95493e-07
10.509835	6.2913e-07
10.486765	6.64644e-07
10.463694	7.0214e-07
10.440623	7.41727e-07
10.417553	7.83519e-07
10.394482	8.27638e-07
10.371411	8.74211e-07
10.348341	9.23372e-07
10.325270	9.75263e-07
10.302199	1.03003e-06
10.279129	1.08784e-06
10.256058	1.14885e-06
10.232987	1.21323e-06
10.209917	1.28118e-06
10.186846	1.35287e-06
10.163775	1.42853e-06
10.140705	1.50835e-06
10.117634	1.59257e-06
10.094563	1.68143e-06
10.071493	1.77516e-06
10.048422	1.87405e-06
10.025351	1.97836e-06
10.002280	2.08839e-06
9.979210	2.20444e-06
9.956139	2.32684e-06
9.933068	2.45592e-06
9.909998	2.59204e-06
9.886927	2.73558e-06
9.863856	2.88694e-06
9.840786	3.04653e-06
9.817715	3.21478e-06
9.794644	3.39215e-06
9.771574	3.57913e-06
9.748503	3.77623e-06
9.725432	3.98398e-06
9.702362	4.20293e-06
9.679291	4.43369e-06
9.656220	4.67685e-06
9.633150	4.93309e-06
9.610079	5.20307e-06
9.587008	5.48752e-06
9.563938	5.78718e-06
9.540867	6.10285e-06
9.517796	6.43535e-06
9.494725	6.78555e-06
9.471655	7.15437e-06
9.448584	7.54276e-06
9.425513	7.95173e-06
9.402443	8.38232e-06
9.379372	8.83564e-06
9.356301	9.31286e-06
9.333231	9.81517e-06
9.310160	1.03438e-05
9.287089	1.09002e-05
9.264019	1.14857e-05
9.240948	1.21017e-05
9.217877	1.27498e-05
9.194807	1.34316e-05
9.171736	1.41487e-05
9.148665	1.49029e-05
9.125595	1.5696e-05
9.102524	1.653e-05
9.079453	1.74068e-05
9.056383	1.83285e-05
9.033312	1.92973e-05
9.010241	2.03155e-05
8.987171	2.13854e-05
8.964100	2.25095e-05
8.941029	2.36905e-05
8.917958	2.49309e-05
8.894888	2.62337e-05
8.871817	2.76017e-05
8.848746	2.9038e-05
8.825676	3.05457e-05
8.802605	3.21282e-05
8.779534	3.37888e-05
8.756464	3.55312e-05
8.733393	3.7359e-05
8.710322	3.9276e-05
8.687252	4.12863e-05
8.664181	4.3394e-05
8.641110	4.56033e-05
8.618040	4.79187e-05
8.594969	5.03447e-05
8.571898	5.28861e-05
8.548828	5.55477e-05
8.525757	5.83347e-05
8.502686	6.1252e-05
8.479616	6.43052e-05
8.456545	6.74997e-05
8.433474	7.0841e-05
8.410403	7.43351e-05
8.387333	7.79878e-05
8.364262	8.18051e-05
8.341191	8.57933e-05
8.318121	8.99585e-05
8.295050	9.43073e-05
8.271979	9.8846e-05
8.248909	0.000103581
8.225838	0.000108519
8.202767	0.000113668
8.179697	0.000119032
8.156626	0.000124619
8.133555	0.000130436
8.110485	0.00013649
8.087414	0.000142785
8.064343	0.00014933
8.041273	0.000156129
8.018202	0.000163188
7.995131	0.000170513
7.972061	0.000178109
7.948990	0.00018598
7.925919	0.000194131
7.902848	0.000202564
7.879778	0.000211281
7.856707	0.000220285
7.833636	0.000229576
7.810566	0.000239153
7.787495	0.000249015
7.764424	0.000259156
7.741354	0.000269573
7.718283	0.000280257
7.695212	0.0002912
7.672142	0.000302388
7.649071	0.000313806
7.626000	0.000325437
7.602930	0.000337258
7.579859	0.000349242
7.556788	0.00036136
7.533718	0.000373575
7.510647	0.000385845
7.487576	0.000398121
7.464506	0.000410347
7.441435	0.000422458
7.418364	0.000434379
7.395294	0.000446025
7.372223	0.000457296
7.349152	0.000468078
7.326081	0.000478239
7.303011	0.000487625
7.279940	0.000496054
7.256869	0.00050331
7.233799	0.000509124
7.210728	0.000513146
&
```
