## Supplementary material for "All-at-once RNA folding with 3D motif prediction framed by evolutionary information": RF00724_mir-282.cacofold.helixcov

```
# RMs = 1 L = 101

# RM_HELIX NESTED 4-37 64-97, nbp = 32 nbp_cov = 0
# pvals: 0.00585554,0.138908,0.041655,0.710075,0.895465,0.997826,0.172417,0.0105072,0.448761,0.026309,0.0998714,0.448761,0.448761,0.292052,0.448761,0.448761,0.448761,0.448761,0.292052,0.448761,0.448761,0.448761,0.448761,0.448761,0.448761,0.448761,0.448761,0.448761,0.448761,0.448761,0.448761,0.292052
# aggregated NONE
NESTED  :::<<<<<<<<<<<<<<<<<<<-<<<<<<<-<<<<<<__________________>>>>>>->>>>>>>->>>>>>>>>>>>>>>>>>>::::
        :::::::::::::::::::::::::::::::::::::::::::::::::::::::::::::::::::::::::::::::::::::::::::::
```
