## Supplementary material for "All-at-once RNA folding with 3D motif prediction framed by evolutionary information": RF00724_mir-282.cacofold.power

```
# Power analysis of CaCoFold structure 
#
# Powertype = SINGLE SUBSTITUTIONS
# covary  left_pos      right_pos    substitutions      power
#----------------------------------------------------------------
          4		97		3		0.02
          5		96		5		0.11
          6		95		4		0.07
          7		94		8		0.24
          8		93		10		0.32
          9		92		5		0.11
          10		91		5		0.11
          11		90		4		0.07
          12		89		0		0.00
          13		88		3		0.02
          14		87		4		0.07
          15		86		0		0.00
          16		85		0		0.00
          17		84		1		0.00
          18		83		0		0.00
          19		82		0		0.00
          20		81		0		0.00
          21		80		1		0.00
          22		79		1		0.00
          24		77		3		0.02
          25		76		2		0.00
          26		75		1		0.00
          27		74		0		0.00
          28		73		0		0.00
          29		72		0		0.00
          30		71		0		0.00
          32		69		0		0.00
          33		68		0		0.00
          34		67		0		0.00
          35		66		0		0.00
          36		65		0		0.00
          37		64		2		0.00
#
# BPAIRS 32
# avg substitutions per BP  1.9
# BPAIRS expected to covary 1.1 +/- 1.0
# BPAIRS observed to covary 0
#
```
