## Supplementary material for "All-at-once RNA folding with 3D motif prediction framed by evolutionary information": RF00724_mir-282.helixcov

```
# RMs = 2 L = 101

# RM_HELIX NESTED 27-36 65-74, nbp = 9 nbp_cov = 0
# pvals: 0.448761,0.448761,0.448761,0.448761,0.448761,0.448761,0.448761,0.448761,0.448761
# aggregated NONE
NESTED  ::::::::::::::::::::::::::<<<<-<<<<<____________________>>>>>->>>>:::::::::::::::::::::::::::
        :::::::::::::::::::::::::::::::::::::::::::::::::::::::::::::::::::::::::::::::::::::::::::::

# RM_HELIX NESTED 12-20 81-89, nbp = 9 nbp_cov = 0
# pvals: 0.448761,0.026309,0.0998714,0.448761,0.448761,0.292052,0.448761,0.448761,0.448761
# aggregated NONE
NESTED  :::::::::::<<<<<<<<<____________________________________________________>>>>>>>>>::::::::::::
        :::::::::::::::::::::::::::::::::::::::::::::::::::::::::::::::::::::::::::::::::::::::::::::
```
