## Supplementary material for "All-at-once RNA folding with 3D motif prediction framed by evolutionary information": RF00724_mir-282.surv

```
9.800000	0.0555556
4.500000	0.111111
0.050000	0.166667
-0.050000	1
&
21.100000	0.000234742
18.050000	0.000469484
17.000000	0.000704225
15.400000	0.00117371
13.950000	0.00140845
13.050000	0.00187793
12.600000	0.00234742
12.550000	0.00328638
12.500000	0.00352113
12.450000	0.00399061
12.200000	0.00422535
12.150000	0.00446009
12.050000	0.00469484
11.850000	0.00492958
11.700000	0.00516432
11.600000	0.00539906
11.300000	0.00586854
11.250000	0.00610329
11.200000	0.00633803
11.150000	0.00657277
10.900000	0.00704225
10.750000	0.007277
10.650000	0.00751174
10.600000	0.00774648
10.550000	0.00821596
10.250000	0.00868545
10.200000	0.00892019
10.150000	0.00938967
10.100000	0.00962441
10.000000	0.0103286
9.900000	0.0105634
9.800000	0.0117371
9.750000	0.0119718
9.700000	0.0124413
9.650000	0.0126761
9.450000	0.0129108
9.400000	0.0131455
9.350000	0.0133803
9.300000	0.013615
9.250000	0.0138498
9.200000	0.0140845
9.000000	0.0143192
8.950000	0.0152582
8.900000	0.015493
8.850000	0.0157277
8.750000	0.0161972
8.700000	0.0164319
8.600000	0.0169014
8.550000	0.0173709
8.500000	0.0176056
8.450000	0.0178404
8.400000	0.0180751
8.350000	0.0185446
8.300000	0.0192488
8.150000	0.0197183
8.050000	0.0201878
8.000000	0.0204225
7.750000	0.0211268
7.600000	0.0215962
7.550000	0.0225352
7.450000	0.0232394
7.350000	0.0237089
7.300000	0.0239437
7.250000	0.0246479
7.200000	0.0253521
7.100000	0.0255869
7.050000	0.0258216
7.000000	0.0260563
6.950000	0.0267606
6.850000	0.0269953
6.750000	0.0274648
6.700000	0.0286385
6.650000	0.0295775
6.500000	0.0298122
6.450000	0.0305164
6.400000	0.0309859
6.350000	0.0316901
6.300000	0.0323944
6.250000	0.0326291
6.200000	0.0330986
6.150000	0.0333333
6.050000	0.0347418
5.950000	0.0349765
5.900000	0.0356808
5.750000	0.0370892
5.700000	0.0373239
5.650000	0.0384977
5.600000	0.0387324
5.550000	0.0394366
5.500000	0.0401408
5.450000	0.0406103
5.400000	0.0410798
5.350000	0.041784
5.300000	0.0424883
5.200000	0.042723
5.150000	0.0431925
5.100000	0.0443662
5.050000	0.0453052
5.000000	0.0455399
4.950000	0.0464789
4.900000	0.0474178
4.850000	0.0478873
4.800000	0.0492958
4.750000	0.0495305
4.700000	0.050939
4.650000	0.0518779
4.600000	0.0523474
4.550000	0.0532864
4.500000	0.0542254
4.450000	0.0549296
4.350000	0.0558685
4.300000	0.0565728
4.250000	0.0568075
4.200000	0.057277
4.150000	0.0593897
4.100000	0.0596244
4.050000	0.0605634
4.000000	0.0617371
3.950000	0.0622066
3.900000	0.0626761
3.850000	0.063615
3.800000	0.0643192
3.700000	0.064554
3.650000	0.0664319
3.600000	0.0676056
3.550000	0.0680751
3.500000	0.0683099
3.450000	0.0690141
3.400000	0.0694836
3.350000	0.0701878
3.300000	0.0706573
3.250000	0.070892
3.200000	0.071831
3.150000	0.0723005
3.100000	0.0744131
3.050000	0.0751174
3.000000	0.0765258
2.950000	0.0776995
2.900000	0.078169
2.850000	0.0784038
2.800000	0.079108
2.750000	0.0809859
2.700000	0.0816901
2.650000	0.0835681
2.600000	0.0838028
2.550000	0.0840376
2.500000	0.085446
2.450000	0.0868545
2.400000	0.0884977
2.350000	0.0892019
2.300000	0.0896714
2.250000	0.0899061
2.200000	0.0910798
2.150000	0.0913146
2.100000	0.0920188
2.050000	0.092723
2.000000	0.0943662
1.950000	0.0948357
1.900000	0.0976526
1.850000	0.0992958
1.800000	0.100469
1.750000	0.101408
1.700000	0.102113
1.650000	0.104225
1.600000	0.105634
1.550000	0.107042
1.500000	0.107277
1.450000	0.107981
1.400000	0.109155
1.350000	0.110563
1.300000	0.111268
1.250000	0.112441
1.200000	0.115493
1.150000	0.116197
1.100000	0.117136
1.050000	0.118779
1.000000	0.119249
0.950000	0.119953
0.900000	0.121831
0.850000	0.123005
0.800000	0.123474
0.750000	0.125352
0.700000	0.126056
0.650000	0.127934
0.600000	0.128873
0.550000	0.129812
0.500000	0.130751
0.450000	0.131221
0.400000	0.132864
0.350000	0.135915
0.300000	0.138498
0.250000	0.139671
0.200000	0.141315
0.150000	0.142958
0.100000	0.146479
0.050000	0.214319
0.000000	0.280986
-0.050000	0.821127
-0.100000	0.823944
-0.150000	0.828404
-0.200000	0.830751
-0.250000	0.832394
-0.300000	0.833568
-0.350000	0.834272
-0.400000	0.834977
-0.450000	0.837089
-0.500000	0.839437
-0.550000	0.839906
-0.600000	0.840376
-0.650000	0.842019
-0.700000	0.842958
-0.750000	0.844601
-0.800000	0.845775
-0.850000	0.847418
-0.900000	0.849296
-0.950000	0.849531
-1.000000	0.852113
-1.050000	0.852817
-1.100000	0.85446
-1.150000	0.857512
-1.200000	0.861033
-1.250000	0.862441
-1.300000	0.863615
-1.350000	0.864789
-1.400000	0.865493
-1.450000	0.866901
-1.500000	0.868779
-1.550000	0.870423
-1.600000	0.871596
-1.650000	0.873474
-1.700000	0.874883
-1.750000	0.876056
-1.800000	0.876995
-1.850000	0.879577
-1.900000	0.88169
-1.950000	0.882864
-2.000000	0.884977
-2.050000	0.885681
-2.100000	0.887089
-2.150000	0.888263
-2.200000	0.890141
-2.250000	0.892019
-2.300000	0.893192
-2.350000	0.896009
-2.400000	0.898122
-2.450000	0.901643
-2.500000	0.903991
-2.550000	0.905869
-2.600000	0.907277
-2.650000	0.908685
-2.700000	0.911268
-2.750000	0.913615
-2.800000	0.915023
-2.850000	0.916197
-2.900000	0.917371
-2.950000	0.919014
-3.000000	0.920657
-3.050000	0.921127
-3.100000	0.922066
-3.150000	0.925117
-3.200000	0.926056
-3.250000	0.9277
-3.300000	0.930282
-3.350000	0.93169
-3.400000	0.933099
-3.450000	0.933568
-3.500000	0.934742
-3.550000	0.935681
-3.600000	0.936854
-3.650000	0.938263
-3.700000	0.938967
-3.750000	0.939906
-3.800000	0.942254
-3.850000	0.943192
-3.900000	0.944131
-3.950000	0.945775
-4.000000	0.946244
-4.050000	0.946948
-4.100000	0.948122
-4.150000	0.949765
-4.200000	0.950939
-4.250000	0.951643
-4.300000	0.953052
-4.350000	0.954225
-4.400000	0.955164
-4.450000	0.955634
-4.500000	0.957981
-4.550000	0.958451
-4.600000	0.959624
-4.650000	0.959859
-4.700000	0.960563
-4.750000	0.961502
-4.800000	0.962676
-4.850000	0.963615
-4.900000	0.964789
-4.950000	0.965728
-5.000000	0.967136
-5.050000	0.967371
-5.100000	0.967606
-5.150000	0.96831
-5.200000	0.968545
-5.250000	0.969953
-5.300000	0.970423
-5.350000	0.971831
-5.400000	0.972066
-5.450000	0.97277
-5.500000	0.973005
-5.550000	0.974413
-5.600000	0.975587
-5.650000	0.976526
-5.700000	0.976761
-5.750000	0.977465
-5.800000	0.978404
-5.850000	0.978873
-5.900000	0.979343
-5.950000	0.980282
-6.000000	0.98169
-6.050000	0.981925
-6.100000	0.98216
-6.150000	0.982629
-6.200000	0.983099
-6.250000	0.984038
-6.300000	0.984742
-6.350000	0.985681
-6.400000	0.986385
-6.450000	0.987089
-6.500000	0.987324
-6.600000	0.987793
-6.650000	0.988028
-6.750000	0.988263
-6.800000	0.988498
-6.850000	0.989202
-6.900000	0.990141
-6.950000	0.990376
-7.000000	0.991549
-7.150000	0.991784
-7.200000	0.992019
-7.350000	0.992254
-7.400000	0.992488
-7.450000	0.992958
-7.500000	0.993192
-7.550000	0.993427
-7.600000	0.993662
-7.650000	0.993897
-7.700000	0.994366
-7.900000	0.994601
-8.000000	0.99507
-8.100000	0.995305
-8.150000	0.99554
-8.400000	0.995775
-8.450000	0.996244
-8.550000	0.996479
-8.750000	0.996714
-8.800000	0.997183
-8.900000	0.997418
-9.050000	0.997653
-9.100000	0.997887
-9.300000	0.998122
-9.650000	0.998357
-9.800000	0.998592
-9.850000	0.998826
-9.950000	1
&
24.100000	1.16877e-05
23.200000	2.33754e-05
22.000000	3.50631e-05
21.850000	4.67508e-05
20.950000	5.84385e-05
20.450000	7.01262e-05
20.350000	9.35016e-05
20.150000	0.000105189
19.900000	0.000116877
19.700000	0.000128565
19.400000	0.000140252
19.200000	0.00015194
19.100000	0.000163628
18.950000	0.000175316
18.700000	0.000187003
18.600000	0.000210379
18.550000	0.000222066
18.450000	0.000245442
18.400000	0.000268817
18.350000	0.000280505
18.200000	0.000292193
18.100000	0.00030388
18.000000	0.000327256
17.900000	0.000338943
17.700000	0.000385694
17.650000	0.000397382
17.550000	0.00040907
17.500000	0.000420757
17.450000	0.000432445
17.400000	0.000444133
17.350000	0.00045582
17.300000	0.000467508
17.250000	0.000502571
17.200000	0.000537634
17.150000	0.000584385
17.050000	0.000596073
17.000000	0.000666199
16.950000	0.000771388
16.900000	0.000783076
16.850000	0.000806452
16.800000	0.000829827
16.750000	0.000841515
16.700000	0.000888266
16.650000	0.000923329
16.600000	0.000946704
16.550000	0.000958392
16.500000	0.00100514
16.450000	0.00111033
16.400000	0.00113371
16.350000	0.00115708
16.250000	0.00116877
16.200000	0.00118046
16.150000	0.00121552
16.100000	0.00125058
16.050000	0.00132071
16.000000	0.00134409
15.950000	0.00141421
15.900000	0.00144928
15.850000	0.00154278
15.800000	0.00164797
15.750000	0.00169472
15.700000	0.00177653
15.650000	0.00183497
15.600000	0.0019051
15.550000	0.0019986
15.500000	0.00203366
15.450000	0.00213885
15.400000	0.00219729
15.350000	0.0023726
15.300000	0.00241935
15.250000	0.00247779
15.200000	0.00254792
15.150000	0.00261805
15.100000	0.0026648
15.050000	0.0028518
15.000000	0.0031323
14.950000	0.00334268
14.900000	0.0034245
14.850000	0.00355306
14.800000	0.00359981
14.750000	0.00364656
14.700000	0.00376344
14.650000	0.00396213
14.600000	0.00406732
14.550000	0.00428939
14.500000	0.00435951
14.450000	0.00447639
14.400000	0.00468677
14.350000	0.00472183
14.300000	0.00481533
14.250000	0.00500234
14.200000	0.00516597
14.150000	0.00525947
14.100000	0.00543478
14.050000	0.00558672
14.000000	0.0057036
13.950000	0.00585554
13.900000	0.00592567
13.850000	0.00607761
13.800000	0.00615942
13.750000	0.00633474
13.700000	0.00648668
13.650000	0.00662693
13.600000	0.00666199
13.550000	0.00681393
13.500000	0.00696587
13.450000	0.00717625
13.400000	0.0073165
13.350000	0.00745676
13.300000	0.00767882
13.250000	0.00790089
13.200000	0.00802945
13.150000	0.00814633
13.100000	0.00829827
13.050000	0.00848527
13.000000	0.00860215
12.950000	0.00877747
12.900000	0.00901122
12.850000	0.00924497
12.800000	0.00946704
12.750000	0.00958392
12.700000	0.00968911
12.650000	0.00978261
12.600000	0.0100281
12.550000	0.0102267
12.500000	0.0105072
12.450000	0.010741
12.400000	0.0109046
12.350000	0.0110683
12.300000	0.0113488
12.250000	0.0115475
12.200000	0.0117228
12.150000	0.0118513
12.100000	0.0121435
12.050000	0.0123539
12.000000	0.0127513
11.950000	0.0130318
11.900000	0.0133707
11.850000	0.0136162
11.800000	0.0138733
11.750000	0.0141304
11.700000	0.0143525
11.650000	0.0146798
11.600000	0.0149369
11.550000	0.015346
11.500000	0.0155446
11.450000	0.01572
11.400000	0.0160238
11.350000	0.0163978
11.300000	0.0167134
11.250000	0.0169939
11.200000	0.0173212
11.150000	0.0175666
11.100000	0.0178237
11.050000	0.0180692
11.000000	0.0183146
10.950000	0.0185484
10.900000	0.0188289
10.850000	0.0191912
10.800000	0.0194834
10.750000	0.0196938
10.700000	0.0198925
10.650000	0.0201496
10.600000	0.0204769
10.550000	0.0207924
10.500000	0.021108
10.450000	0.0214353
10.400000	0.0219261
10.350000	0.0222417
10.300000	0.0225806
10.250000	0.0229547
10.200000	0.0232819
10.150000	0.023726
10.100000	0.0241
10.050000	0.0244039
10.000000	0.0248364
9.950000	0.0253273
9.900000	0.0255376
9.850000	0.0260168
9.800000	0.026309
9.750000	0.0266363
9.700000	0.0271038
9.650000	0.0276882
9.600000	0.0280739
9.550000	0.0285297
9.500000	0.028892
9.450000	0.0293128
9.400000	0.0297101
9.350000	0.0301192
9.300000	0.0305166
9.250000	0.031101
9.200000	0.0315217
9.150000	0.0319425
9.100000	0.0325152
9.050000	0.032971
9.000000	0.0334736
8.950000	0.0339645
8.900000	0.034467
8.850000	0.0351917
8.800000	0.0357059
8.750000	0.0364656
8.700000	0.0370383
8.650000	0.0375409
8.600000	0.0380669
8.550000	0.038698
8.500000	0.0393993
8.450000	0.0399719
8.400000	0.0406265
8.350000	0.0411407
8.300000	0.041655
8.250000	0.0421926
8.200000	0.0427302
8.150000	0.043338
8.100000	0.0439808
8.050000	0.0446821
8.000000	0.0453366
7.950000	0.0459794
7.900000	0.0465288
7.850000	0.0472651
7.800000	0.047756
7.750000	0.0482936
7.700000	0.0487728
7.650000	0.0493806
7.600000	0.0499182
7.550000	0.0506428
7.500000	0.0512623
7.450000	0.0519285
7.400000	0.0523843
7.350000	0.0530856
7.300000	0.0539388
7.250000	0.0547569
7.200000	0.0554231
7.150000	0.0562646
7.100000	0.0568841
7.050000	0.0574801
7.000000	0.0581814
6.950000	0.0588827
6.900000	0.0597125
6.850000	0.0604137
6.800000	0.0611618
6.750000	0.0618396
6.700000	0.0626812
6.650000	0.063359
6.600000	0.0640136
6.550000	0.0645512
6.500000	0.0652057
6.450000	0.065942
6.400000	0.0666667
6.350000	0.0674965
6.300000	0.0683029
6.250000	0.0689808
6.200000	0.069799
6.150000	0.0704535
6.100000	0.0713885
6.050000	0.0722183
6.000000	0.0728378
5.950000	0.073504
5.900000	0.0741585
5.850000	0.0751636
5.800000	0.0762038
5.750000	0.0769518
5.700000	0.0775479
5.650000	0.0784712
5.600000	0.0793478
5.550000	0.0801426
5.500000	0.0810075
5.450000	0.0818139
5.400000	0.0825736
5.350000	0.0834035
5.300000	0.0843502
5.250000	0.0851917
5.200000	0.0860566
5.150000	0.0870266
5.100000	0.0878331
5.050000	0.0888149
5.000000	0.0897966
4.950000	0.0905213
4.900000	0.0912927
4.850000	0.0923679
4.800000	0.0937237
4.750000	0.0946237
4.700000	0.0957807
4.650000	0.0966339
4.600000	0.0978728
4.550000	0.0989598
4.500000	0.0998714
4.450000	0.101029
4.400000	0.101975
4.350000	0.10305
4.300000	0.103974
4.250000	0.105166
4.200000	0.106159
4.150000	0.107515
4.100000	0.108532
4.050000	0.109561
4.000000	0.110729
3.950000	0.111828
3.900000	0.113055
3.850000	0.114399
3.800000	0.11551
3.750000	0.116678
3.700000	0.117929
3.650000	0.11932
3.600000	0.120605
3.550000	0.121844
3.500000	0.122931
3.450000	0.123913
3.400000	0.125035
3.350000	0.126286
3.300000	0.127688
3.250000	0.129161
3.200000	0.130528
3.150000	0.132059
3.100000	0.133777
3.050000	0.135577
3.000000	0.137214
2.950000	0.138908
2.900000	0.140767
2.850000	0.142204
2.800000	0.144273
2.750000	0.145863
2.700000	0.14792
2.650000	0.14979
2.600000	0.151671
2.550000	0.153623
2.500000	0.155178
2.450000	0.156732
2.400000	0.158696
2.350000	0.160811
2.300000	0.162553
2.250000	0.164107
2.200000	0.16579
2.150000	0.16745
2.100000	0.16918
2.050000	0.170827
2.000000	0.172417
1.950000	0.174334
1.900000	0.176134
1.850000	0.178015
1.800000	0.179967
1.750000	0.181779
1.700000	0.183813
1.650000	0.185741
1.600000	0.187786
1.550000	0.189832
1.500000	0.191912
1.450000	0.194168
1.400000	0.196564
1.350000	0.198866
1.300000	0.201309
1.250000	0.203623
1.200000	0.205587
1.150000	0.207749
1.100000	0.209712
1.050000	0.21226
1.000000	0.214878
0.950000	0.217391
0.900000	0.220126
0.850000	0.222768
0.800000	0.225269
0.750000	0.228249
0.700000	0.230926
0.650000	0.233719
0.600000	0.236512
0.550000	0.23996
0.500000	0.243069
0.450000	0.246494
0.400000	0.250164
0.350000	0.254208
0.300000	0.258474
0.250000	0.262634
0.200000	0.266912
0.150000	0.271026
0.100000	0.276274
0.050000	0.292052
0.000000	0.327384
-0.050000	0.448761
-0.100000	0.469507
-0.150000	0.485577
-0.200000	0.501087
-0.250000	0.516374
-0.300000	0.530669
-0.350000	0.546517
-0.400000	0.560916
-0.450000	0.571914
-0.500000	0.582129
-0.550000	0.591445
-0.600000	0.599392
-0.650000	0.607094
-0.700000	0.614621
-0.750000	0.622557
-0.800000	0.630072
-0.850000	0.636828
-0.900000	0.642824
-0.950000	0.648831
-1.000000	0.654921
-1.050000	0.661244
-1.100000	0.667555
-1.150000	0.674065
-1.200000	0.680271
-1.250000	0.685683
-1.300000	0.691538
-1.350000	0.697662
-1.400000	0.7036
-1.450000	0.710075
-1.500000	0.71593
-1.550000	0.721529
-1.600000	0.727057
-1.650000	0.732433
-1.700000	0.737786
-1.750000	0.743408
-1.800000	0.749135
-1.850000	0.754593
-1.900000	0.760624
-1.950000	0.766141
-2.000000	0.771903
-2.050000	0.777092
-2.100000	0.782726
-2.150000	0.787915
-2.200000	0.792917
-2.250000	0.798305
-2.300000	0.802852
-2.350000	0.807504
-2.400000	0.811933
-2.450000	0.816737
-2.500000	0.821961
-2.550000	0.826391
-2.600000	0.830376
-2.650000	0.834794
-2.700000	0.838663
-2.750000	0.842707
-2.800000	0.846704
-2.850000	0.850444
-2.900000	0.854406
-2.950000	0.858006
-3.000000	0.861512
-3.050000	0.865042
-3.100000	0.868373
-3.150000	0.871704
-3.200000	0.875409
-3.250000	0.878752
-3.300000	0.882328
-3.350000	0.885741
-3.400000	0.889002
-3.450000	0.892029
-3.500000	0.895465
-3.550000	0.898539
-3.600000	0.90118
-3.650000	0.904032
-3.700000	0.906428
-3.750000	0.908801
-3.800000	0.911489
-3.850000	0.914095
-3.900000	0.916538
-3.950000	0.919028
-4.000000	0.921155
-4.050000	0.923352
-4.100000	0.925351
-4.150000	0.927536
-4.200000	0.92985
-4.250000	0.931802
-4.300000	0.933707
-4.350000	0.93525
-4.400000	0.937027
-4.450000	0.938955
-4.500000	0.940954
-4.550000	0.943022
-4.600000	0.944635
-4.650000	0.946061
-4.700000	0.947627
-4.750000	0.949357
-4.800000	0.951145
-4.850000	0.952852
-4.900000	0.954336
-4.950000	0.955844
-5.000000	0.957398
-5.050000	0.958602
-5.100000	0.959689
-5.150000	0.960729
-5.200000	0.962132
-5.250000	0.963499
-5.300000	0.964785
-5.350000	0.965813
-5.400000	0.967076
-5.450000	0.968163
-5.500000	0.969203
-5.550000	0.970255
-5.600000	0.971365
-5.650000	0.972312
-5.700000	0.973153
-5.750000	0.97424
-5.800000	0.975035
-5.850000	0.975842
-5.900000	0.976531
-5.950000	0.977408
-6.000000	0.978156
-6.050000	0.979137
-6.100000	0.979956
-6.150000	0.980598
-6.200000	0.9813
-6.250000	0.982129
-6.300000	0.982772
-6.350000	0.983263
-6.400000	0.983988
-6.450000	0.984572
-6.500000	0.985133
-6.550000	0.985683
-6.600000	0.986197
-6.650000	0.986688
-6.700000	0.987132
-6.750000	0.987681
-6.800000	0.988382
-6.850000	0.988873
-6.900000	0.989271
-6.950000	0.989703
-7.000000	0.990101
-7.050000	0.990626
-7.100000	0.991094
-7.150000	0.99141
-7.200000	0.991655
-7.250000	0.992099
-7.300000	0.992391
-7.350000	0.992765
-7.400000	0.992952
-7.450000	0.993268
-7.500000	0.99363
-7.550000	0.993957
-7.600000	0.994296
-7.650000	0.9946
-7.700000	0.994811
-7.750000	0.995021
-7.800000	0.995255
-7.850000	0.9955
-7.900000	0.995722
-7.950000	0.995921
-8.000000	0.996155
-8.050000	0.996377
-8.100000	0.996587
-8.150000	0.996786
-8.200000	0.996868
-8.250000	0.997043
-8.300000	0.997207
-8.350000	0.99737
-8.400000	0.997616
-8.450000	0.997826
-8.500000	0.997955
-8.550000	0.998107
-8.600000	0.998177
-8.650000	0.998282
-8.700000	0.998317
-8.750000	0.998422
-8.800000	0.998457
-8.850000	0.998562
-8.900000	0.998668
-8.950000	0.998784
-9.000000	0.99889
-9.050000	0.998913
-9.100000	0.999123
-9.150000	0.999135
-9.200000	0.999217
-9.250000	0.99931
-9.300000	0.999427
-9.350000	0.999497
-9.400000	0.999521
-9.450000	0.999614
-9.500000	0.999638
-9.550000	0.999649
-9.600000	0.999661
-9.650000	0.999673
-9.700000	0.999684
-9.750000	0.999708
-9.800000	0.999719
-9.850000	0.999731
-9.900000	0.999743
-9.950000	1
&
58.650000	3.61441e-16
58.600000	3.74125e-16
58.550000	3.87253e-16
58.500000	4.00842e-16
58.450000	4.14907e-16
58.400000	4.29466e-16
58.350000	4.44536e-16
58.300000	4.60134e-16
58.250000	4.76279e-16
58.200000	4.92991e-16
58.150000	5.10289e-16
58.100000	5.28194e-16
58.050000	5.46727e-16
58.000000	5.6591e-16
57.950000	5.85766e-16
57.900000	6.06319e-16
57.850000	6.27592e-16
57.800000	6.49611e-16
57.750000	6.72403e-16
57.700000	6.95995e-16
57.650000	7.20413e-16
57.600000	7.45689e-16
57.550000	7.7185e-16
57.500000	7.9893e-16
57.450000	8.26959e-16
57.400000	8.55971e-16
57.350000	8.86001e-16
57.300000	9.17084e-16
57.250000	9.49257e-16
57.200000	9.82559e-16
57.150000	1.01703e-15
57.100000	1.05271e-15
57.050000	1.08964e-15
57.000000	1.12786e-15
56.950000	1.16743e-15
56.900000	1.20838e-15
56.850000	1.25077e-15
56.800000	1.29465e-15
56.750000	1.34006e-15
56.700000	1.38707e-15
56.650000	1.43572e-15
56.600000	1.48608e-15
56.550000	1.53821e-15
56.500000	1.59217e-15
56.450000	1.64802e-15
56.400000	1.70582e-15
56.350000	1.76566e-15
56.300000	1.82759e-15
56.250000	1.89169e-15
56.200000	1.95804e-15
56.150000	2.02672e-15
56.100000	2.0978e-15
56.050000	2.17138e-15
56.000000	2.24754e-15
55.950000	2.32637e-15
55.900000	2.40796e-15
55.850000	2.49241e-15
55.800000	2.57983e-15
55.750000	2.6703e-15
55.700000	2.76396e-15
55.650000	2.86089e-15
55.600000	2.96122e-15
55.550000	3.06507e-15
55.500000	3.17257e-15
55.450000	3.28383e-15
55.400000	3.39899e-15
55.350000	3.51819e-15
55.300000	3.64156e-15
55.250000	3.76926e-15
55.200000	3.90144e-15
55.150000	4.03826e-15
55.100000	4.17987e-15
55.050000	4.32644e-15
55.000000	4.47815e-15
54.950000	4.63518e-15
54.900000	4.79772e-15
54.850000	4.96595e-15
54.800000	5.14008e-15
54.750000	5.32031e-15
54.700000	5.50686e-15
54.650000	5.69995e-15
54.600000	5.89981e-15
54.550000	6.10667e-15
54.500000	6.32079e-15
54.450000	6.54241e-15
54.400000	6.77179e-15
54.350000	7.00922e-15
54.300000	7.25497e-15
54.250000	7.50933e-15
54.200000	7.77261e-15
54.150000	8.04512e-15
54.100000	8.32717e-15
54.050000	8.61911e-15
54.000000	8.92129e-15
53.950000	9.23405e-15
53.900000	9.55777e-15
53.850000	9.89284e-15
53.800000	1.02397e-14
53.750000	1.05986e-14
53.700000	1.09702e-14
53.650000	1.13547e-14
53.600000	1.17528e-14
53.550000	1.21648e-14
53.500000	1.25912e-14
53.450000	1.30326e-14
53.400000	1.34894e-14
53.350000	1.39623e-14
53.300000	1.44517e-14
53.250000	1.49582e-14
53.200000	1.54826e-14
53.150000	1.60253e-14
53.100000	1.6587e-14
53.050000	1.71683e-14
53.000000	1.77701e-14
52.950000	1.83929e-14
52.900000	1.90376e-14
52.850000	1.97049e-14
52.800000	2.03955e-14
52.750000	2.11103e-14
52.700000	2.18502e-14
52.650000	2.2616e-14
52.600000	2.34086e-14
52.550000	2.4229e-14
52.500000	2.50781e-14
52.450000	2.5957e-14
52.400000	2.68667e-14
52.350000	2.78082e-14
52.300000	2.87827e-14
52.250000	2.97914e-14
52.200000	3.08354e-14
52.150000	3.1916e-14
52.100000	3.30344e-14
52.050000	3.4192e-14
52.000000	3.53902e-14
51.950000	3.66303e-14
51.900000	3.79138e-14
51.850000	3.92424e-14
51.800000	4.06174e-14
51.750000	4.20406e-14
51.700000	4.35137e-14
51.650000	4.50384e-14
51.600000	4.66164e-14
51.550000	4.82498e-14
51.500000	4.99403e-14
51.450000	5.16901e-14
51.400000	5.35011e-14
51.350000	5.53756e-14
51.300000	5.73157e-14
51.250000	5.93238e-14
51.200000	6.14021e-14
51.150000	6.35533e-14
51.100000	6.57798e-14
51.050000	6.80843e-14
51.000000	7.04695e-14
50.950000	7.29382e-14
50.900000	7.54934e-14
50.850000	7.8138e-14
50.800000	8.08753e-14
50.750000	8.37084e-14
50.700000	8.66407e-14
50.650000	8.96757e-14
50.600000	9.28169e-14
50.550000	9.60682e-14
50.500000	9.94332e-14
50.450000	1.02916e-13
50.400000	1.06521e-13
50.350000	1.10252e-13
50.300000	1.14114e-13
50.250000	1.18111e-13
50.200000	1.22248e-13
50.150000	1.26529e-13
50.100000	1.30961e-13
50.050000	1.35548e-13
50.000000	1.40295e-13
49.950000	1.45208e-13
49.900000	1.50294e-13
49.850000	1.55558e-13
49.800000	1.61005e-13
49.750000	1.66644e-13
49.700000	1.7248e-13
49.650000	1.7852e-13
49.600000	1.84772e-13
49.550000	1.91242e-13
49.500000	1.97939e-13
49.450000	2.0487e-13
49.400000	2.12044e-13
49.350000	2.1947e-13
49.300000	2.27155e-13
49.250000	2.35109e-13
49.200000	2.43341e-13
49.150000	2.51861e-13
49.100000	2.6068e-13
49.050000	2.69808e-13
49.000000	2.79254e-13
48.950000	2.89032e-13
48.900000	2.99151e-13
48.850000	3.09625e-13
48.800000	3.20465e-13
48.750000	3.31685e-13
48.700000	3.43297e-13
48.650000	3.55316e-13
48.600000	3.67755e-13
48.550000	3.8063e-13
48.500000	3.93955e-13
48.450000	4.07746e-13
48.400000	4.2202e-13
48.350000	4.36793e-13
48.300000	4.52083e-13
48.250000	4.67909e-13
48.200000	4.84288e-13
48.150000	5.0124e-13
48.100000	5.18785e-13
48.050000	5.36944e-13
48.000000	5.55738e-13
47.950000	5.7519e-13
47.900000	5.95322e-13
47.850000	6.16159e-13
47.800000	6.37725e-13
47.750000	6.60045e-13
47.700000	6.83146e-13
47.650000	7.07055e-13
47.600000	7.318e-13
47.550000	7.57411e-13
47.500000	7.83918e-13
47.450000	8.11352e-13
47.400000	8.39746e-13
47.350000	8.69133e-13
47.300000	8.99548e-13
47.250000	9.31026e-13
47.200000	9.63606e-13
47.150000	9.97325e-13
47.100000	1.03222e-12
47.050000	1.06834e-12
47.000000	1.10572e-12
46.950000	1.14441e-12
46.900000	1.18446e-12
46.850000	1.2259e-12
46.800000	1.26879e-12
46.750000	1.31319e-12
46.700000	1.35913e-12
46.650000	1.40668e-12
46.600000	1.4559e-12
46.550000	1.50683e-12
46.500000	1.55955e-12
46.450000	1.61411e-12
46.400000	1.67057e-12
46.350000	1.72902e-12
46.300000	1.7895e-12
46.250000	1.8521e-12
46.200000	1.91689e-12
46.150000	1.98394e-12
46.100000	2.05334e-12
46.050000	2.12517e-12
46.000000	2.1995e-12
45.950000	2.27644e-12
45.900000	2.35606e-12
45.850000	2.43847e-12
45.800000	2.52376e-12
45.750000	2.61203e-12
45.700000	2.70338e-12
45.650000	2.79793e-12
45.600000	2.89578e-12
45.550000	2.99706e-12
45.500000	3.10187e-12
45.450000	3.21035e-12
45.400000	3.32262e-12
45.350000	3.43881e-12
45.300000	3.55907e-12
45.250000	3.68352e-12
45.200000	3.81233e-12
45.150000	3.94564e-12
45.100000	4.08361e-12
45.050000	4.22639e-12
45.000000	4.37417e-12
44.950000	4.52712e-12
44.900000	4.6854e-12
44.850000	4.84922e-12
44.800000	5.01877e-12
44.750000	5.19423e-12
44.700000	5.37583e-12
44.650000	5.56377e-12
44.600000	5.75829e-12
44.550000	5.95959e-12
44.500000	6.16793e-12
44.450000	6.38355e-12
44.400000	6.6067e-12
44.350000	6.83765e-12
44.300000	7.07667e-12
44.250000	7.32403e-12
44.200000	7.58004e-12
44.150000	7.84499e-12
44.100000	8.1192e-12
44.050000	8.40299e-12
44.000000	8.69669e-12
43.950000	9.00064e-12
43.900000	9.31522e-12
43.850000	9.64078e-12
43.800000	9.97771e-12
43.750000	1.03264e-11
43.700000	1.06873e-11
43.650000	1.10608e-11
43.600000	1.14473e-11
43.550000	1.18473e-11
43.500000	1.22613e-11
43.450000	1.26898e-11
43.400000	1.31332e-11
43.350000	1.35921e-11
43.300000	1.4067e-11
43.250000	1.45585e-11
43.200000	1.50672e-11
43.150000	1.55936e-11
43.100000	1.61385e-11
43.050000	1.67023e-11
43.000000	1.72858e-11
42.950000	1.78897e-11
42.900000	1.85147e-11
42.850000	1.91615e-11
42.800000	1.98309e-11
42.750000	2.05236e-11
42.700000	2.12405e-11
42.650000	2.19825e-11
42.600000	2.27503e-11
42.550000	2.3545e-11
42.500000	2.43674e-11
42.450000	2.52185e-11
42.400000	2.60993e-11
42.350000	2.70109e-11
42.300000	2.79542e-11
42.250000	2.89305e-11
42.200000	2.99409e-11
42.150000	3.09865e-11
42.100000	3.20686e-11
42.050000	3.31885e-11
42.000000	3.43475e-11
41.950000	3.55469e-11
41.900000	3.67881e-11
41.850000	3.80727e-11
41.800000	3.94021e-11
41.750000	4.07779e-11
41.700000	4.22016e-11
41.650000	4.36751e-11
41.600000	4.51999e-11
41.550000	4.6778e-11
41.500000	4.84111e-11
41.450000	5.01012e-11
41.400000	5.18502e-11
41.350000	5.36603e-11
41.300000	5.55335e-11
41.250000	5.7472e-11
41.200000	5.94782e-11
41.150000	6.15543e-11
41.100000	6.37029e-11
41.050000	6.59263e-11
41.000000	6.82274e-11
40.950000	7.06086e-11
40.900000	7.3073e-11
40.850000	7.56232e-11
40.800000	7.82625e-11
40.750000	8.09937e-11
40.700000	8.38202e-11
40.650000	8.67452e-11
40.600000	8.97722e-11
40.550000	9.29048e-11
40.500000	9.61466e-11
40.450000	9.95015e-11
40.400000	1.02973e-10
40.350000	1.06566e-10
40.300000	1.10284e-10
40.250000	1.14132e-10
40.200000	1.18114e-10
40.150000	1.22234e-10
40.100000	1.26499e-10
40.050000	1.30912e-10
40.000000	1.35478e-10
39.950000	1.40204e-10
39.900000	1.45095e-10
39.850000	1.50156e-10
39.800000	1.55393e-10
39.750000	1.60813e-10
39.700000	1.66422e-10
39.650000	1.72227e-10
39.600000	1.78233e-10
39.550000	1.84449e-10
39.500000	1.90882e-10
39.450000	1.97538e-10
39.400000	2.04427e-10
39.350000	2.11555e-10
39.300000	2.18932e-10
39.250000	2.26566e-10
39.200000	2.34466e-10
39.150000	2.42641e-10
39.100000	2.51101e-10
39.050000	2.59856e-10
39.000000	2.68915e-10
38.950000	2.7829e-10
38.900000	2.87992e-10
38.850000	2.98031e-10
38.800000	3.0842e-10
38.750000	3.19171e-10
38.700000	3.30297e-10
38.650000	3.4181e-10
38.600000	3.53723e-10
38.550000	3.66052e-10
38.500000	3.7881e-10
38.450000	3.92012e-10
38.400000	4.05674e-10
38.350000	4.19811e-10
38.300000	4.34441e-10
38.250000	4.4958e-10
38.200000	4.65246e-10
38.150000	4.81457e-10
38.100000	4.98233e-10
38.050000	5.15593e-10
38.000000	5.33556e-10
37.950000	5.52146e-10
37.900000	5.71382e-10
37.850000	5.91287e-10
37.800000	6.11886e-10
37.750000	6.33201e-10
37.700000	6.55258e-10
37.650000	6.78082e-10
37.600000	7.01701e-10
37.550000	7.26142e-10
37.500000	7.51433e-10
37.450000	7.77604e-10
37.400000	8.04685e-10
37.350000	8.32709e-10
37.300000	8.61707e-10
37.250000	8.91714e-10
37.200000	9.22766e-10
37.150000	9.54897e-10
37.100000	9.88146e-10
37.050000	1.02255e-09
37.000000	1.05815e-09
36.950000	1.09499e-09
36.900000	1.13311e-09
36.850000	1.17256e-09
36.800000	1.21338e-09
36.750000	1.25562e-09
36.700000	1.29932e-09
36.650000	1.34455e-09
36.600000	1.39135e-09
36.550000	1.43978e-09
36.500000	1.48988e-09
36.450000	1.54174e-09
36.400000	1.59539e-09
36.350000	1.65091e-09
36.300000	1.70836e-09
36.250000	1.7678e-09
36.200000	1.82931e-09
36.150000	1.89296e-09
36.100000	1.95882e-09
36.050000	2.02697e-09
36.000000	2.09749e-09
35.950000	2.17046e-09
35.900000	2.24596e-09
35.850000	2.32409e-09
35.800000	2.40493e-09
35.750000	2.48858e-09
35.700000	2.57514e-09
35.650000	2.6647e-09
35.600000	2.75737e-09
35.550000	2.85326e-09
35.500000	2.95249e-09
35.450000	3.05516e-09
35.400000	3.16139e-09
35.350000	3.27132e-09
35.300000	3.38506e-09
35.250000	3.50275e-09
35.200000	3.62452e-09
35.150000	3.75053e-09
35.100000	3.88091e-09
35.050000	4.01582e-09
35.000000	4.15541e-09
34.950000	4.29984e-09
34.900000	4.44929e-09
34.850000	4.60393e-09
34.800000	4.76393e-09
34.750000	4.92949e-09
34.700000	5.10079e-09
34.650000	5.27803e-09
34.600000	5.46143e-09
34.550000	5.65119e-09
34.500000	5.84753e-09
34.450000	6.05069e-09
34.400000	6.2609e-09
34.350000	6.47839e-09
34.300000	6.70343e-09
34.250000	6.93628e-09
34.200000	7.1772e-09
34.150000	7.42648e-09
34.100000	7.68441e-09
34.050000	7.95128e-09
34.000000	8.2274e-09
33.950000	8.5131e-09
33.900000	8.8087e-09
33.850000	9.11455e-09
33.800000	9.43101e-09
33.750000	9.75844e-09
33.700000	1.00972e-08
33.650000	1.04477e-08
33.600000	1.08104e-08
33.550000	1.11856e-08
33.500000	1.15739e-08
33.450000	1.19756e-08
33.400000	1.23912e-08
33.350000	1.28212e-08
33.300000	1.32661e-08
33.250000	1.37264e-08
33.200000	1.42027e-08
33.150000	1.46955e-08
33.100000	1.52053e-08
33.050000	1.57328e-08
33.000000	1.62786e-08
32.950000	1.68433e-08
32.900000	1.74275e-08
32.850000	1.8032e-08
32.800000	1.86574e-08
32.750000	1.93044e-08
32.700000	1.99738e-08
32.650000	2.06664e-08
32.600000	2.1383e-08
32.550000	2.21244e-08
32.500000	2.28915e-08
32.450000	2.36851e-08
32.400000	2.45061e-08
32.350000	2.53556e-08
32.300000	2.62344e-08
32.250000	2.71437e-08
32.200000	2.80844e-08
32.150000	2.90577e-08
32.100000	3.00646e-08
32.050000	3.11064e-08
32.000000	3.21842e-08
31.950000	3.32992e-08
31.900000	3.44529e-08
31.850000	3.56464e-08
31.800000	3.68811e-08
31.750000	3.81586e-08
31.700000	3.94802e-08
31.650000	4.08475e-08
31.600000	4.22621e-08
31.550000	4.37255e-08
31.500000	4.52395e-08
31.450000	4.68059e-08
31.400000	4.84263e-08
31.350000	5.01028e-08
31.300000	5.18371e-08
31.250000	5.36314e-08
31.200000	5.54877e-08
31.150000	5.7408e-08
31.100000	5.93947e-08
31.050000	6.145e-08
31.000000	6.35762e-08
30.950000	6.57759e-08
30.900000	6.80515e-08
30.850000	7.04056e-08
30.800000	7.2841e-08
30.750000	7.53605e-08
30.700000	7.79669e-08
30.650000	8.06633e-08
30.600000	8.34527e-08
30.550000	8.63383e-08
30.500000	8.93235e-08
30.450000	9.24116e-08
30.400000	9.56063e-08
30.350000	9.89111e-08
30.300000	1.0233e-07
30.250000	1.05867e-07
30.200000	1.09525e-07
30.150000	1.1331e-07
30.100000	1.17225e-07
30.050000	1.21275e-07
30.000000	1.25465e-07
29.950000	1.29799e-07
29.900000	1.34283e-07
29.850000	1.38921e-07
29.800000	1.43718e-07
29.750000	1.48681e-07
29.700000	1.53815e-07
29.650000	1.59126e-07
29.600000	1.6462e-07
29.550000	1.70303e-07
29.500000	1.76181e-07
29.450000	1.82262e-07
29.400000	1.88552e-07
29.350000	1.95058e-07
29.300000	2.01789e-07
29.250000	2.08751e-07
29.200000	2.15953e-07
29.150000	2.23402e-07
29.100000	2.31108e-07
29.050000	2.39078e-07
29.000000	2.47323e-07
28.950000	2.55851e-07
28.900000	2.64673e-07
28.850000	2.73797e-07
28.800000	2.83235e-07
28.750000	2.92998e-07
28.700000	3.03096e-07
28.650000	3.13541e-07
28.600000	3.24345e-07
28.550000	3.3552e-07
28.500000	3.47079e-07
28.450000	3.59035e-07
28.400000	3.71401e-07
28.350000	3.84192e-07
28.300000	3.97422e-07
28.250000	4.11107e-07
28.200000	4.2526e-07
28.150000	4.399e-07
28.100000	4.55041e-07
28.050000	4.70703e-07
28.000000	4.86901e-07
27.950000	5.03655e-07
27.900000	5.20983e-07
27.850000	5.38905e-07
27.800000	5.57442e-07
27.750000	5.76614e-07
27.700000	5.96443e-07
27.650000	6.16952e-07
27.600000	6.38163e-07
27.550000	6.601e-07
27.500000	6.82789e-07
27.450000	7.06255e-07
27.400000	7.30525e-07
27.350000	7.55625e-07
27.300000	7.81584e-07
27.250000	8.08431e-07
27.200000	8.36198e-07
27.150000	8.64914e-07
27.100000	8.94612e-07
27.050000	9.25326e-07
27.000000	9.57089e-07
26.950000	9.89939e-07
26.900000	1.02391e-06
26.850000	1.05905e-06
26.800000	1.09538e-06
26.750000	1.13295e-06
26.700000	1.17181e-06
26.650000	1.212e-06
26.600000	1.25356e-06
26.550000	1.29653e-06
26.500000	1.34098e-06
26.450000	1.38694e-06
26.400000	1.43446e-06
26.350000	1.48361e-06
26.300000	1.53444e-06
26.250000	1.58699e-06
26.200000	1.64134e-06
26.150000	1.69755e-06
26.100000	1.75566e-06
26.050000	1.81576e-06
26.000000	1.8779e-06
25.950000	1.94216e-06
25.900000	2.00861e-06
25.850000	2.07732e-06
25.800000	2.14837e-06
25.750000	2.22183e-06
25.700000	2.29779e-06
25.650000	2.37634e-06
25.600000	2.45756e-06
25.550000	2.54153e-06
25.500000	2.62837e-06
25.450000	2.71815e-06
25.400000	2.81098e-06
25.350000	2.90696e-06
25.300000	3.0062e-06
25.250000	3.10881e-06
25.200000	3.2149e-06
25.150000	3.32459e-06
25.100000	3.438e-06
25.050000	3.55526e-06
25.000000	3.67649e-06
24.950000	3.80183e-06
24.900000	3.93141e-06
24.850000	4.06538e-06
24.800000	4.20389e-06
24.750000	4.34708e-06
24.700000	4.49512e-06
24.650000	4.64817e-06
24.600000	4.8064e-06
24.550000	4.96997e-06
24.500000	5.13907e-06
24.450000	5.31388e-06
24.400000	5.4946e-06
24.350000	5.68142e-06
24.300000	5.87455e-06
24.250000	6.07419e-06
24.200000	6.28056e-06
24.150000	6.49389e-06
24.100000	6.71442e-06
24.050000	6.94237e-06
24.000000	7.178e-06
23.950000	7.42156e-06
23.900000	7.67333e-06
23.850000	7.93356e-06
23.800000	8.20254e-06
23.750000	8.48057e-06
23.700000	8.76793e-06
23.650000	9.06496e-06
23.600000	9.37195e-06
23.550000	9.68925e-06
23.500000	1.00172e-05
23.450000	1.03561e-05
23.400000	1.07064e-05
23.350000	1.10685e-05
23.300000	1.14426e-05
23.250000	1.18293e-05
23.200000	1.22289e-05
23.150000	1.26419e-05
23.100000	1.30687e-05
23.050000	1.35098e-05
23.000000	1.39656e-05
22.950000	1.44366e-05
22.900000	1.49233e-05
22.850000	1.54262e-05
22.800000	1.59459e-05
22.750000	1.64829e-05
22.700000	1.70378e-05
22.650000	1.76112e-05
22.600000	1.82036e-05
22.550000	1.88157e-05
22.500000	1.94481e-05
22.450000	2.01015e-05
22.400000	2.07766e-05
22.350000	2.14741e-05
22.300000	2.21946e-05
22.250000	2.2939e-05
22.200000	2.37081e-05
22.150000	2.45026e-05
22.100000	2.53233e-05
22.050000	2.61711e-05
22.000000	2.70469e-05
21.950000	2.79516e-05
21.900000	2.8886e-05
21.850000	2.98513e-05
21.800000	3.08482e-05
21.750000	3.18779e-05
21.700000	3.29415e-05
21.650000	3.40399e-05
21.600000	3.51743e-05
21.550000	3.63459e-05
21.500000	3.75558e-05
21.450000	3.88052e-05
21.400000	4.00955e-05
21.350000	4.14278e-05
21.300000	4.28036e-05
21.250000	4.42241e-05
21.200000	4.56909e-05
21.150000	4.72053e-05
21.100000	4.87688e-05
21.050000	5.03831e-05
21.000000	5.20495e-05
20.950000	5.37699e-05
20.900000	5.55459e-05
20.850000	5.73791e-05
20.800000	5.92713e-05
20.750000	6.12245e-05
20.700000	6.32403e-05
20.650000	6.53209e-05
20.600000	6.7468e-05
20.550000	6.96839e-05
20.500000	7.19705e-05
20.450000	7.433e-05
20.400000	7.67645e-05
20.350000	7.92764e-05
20.300000	8.1868e-05
20.250000	8.45416e-05
20.200000	8.72997e-05
20.150000	9.01448e-05
20.100000	9.30793e-05
20.050000	9.6106e-05
20.000000	9.92275e-05
19.950000	0.000102447
19.900000	0.000105766
19.850000	0.000109189
19.800000	0.000112718
19.750000	0.000116356
19.700000	0.000120106
19.650000	0.000123972
19.600000	0.000127956
19.550000	0.000132063
19.500000	0.000136294
19.450000	0.000140654
19.400000	0.000145145
19.350000	0.000149772
19.300000	0.000154538
19.250000	0.000159447
19.200000	0.000164501
19.150000	0.000169706
19.100000	0.000175063
19.050000	0.000180578
19.000000	0.000186254
18.950000	0.000192094
18.900000	0.000198102
18.850000	0.000204282
18.800000	0.000210638
18.750000	0.000217173
18.700000	0.00022389
18.650000	0.000230794
18.600000	0.000237887
18.550000	0.000245173
18.500000	0.000252655
18.450000	0.000260336
18.400000	0.000268217
18.350000	0.000276302
18.300000	0.000284592
18.250000	0.000293089
18.200000	0.000301794
18.150000	0.000310707
18.100000	0.000319828
18.050000	0.000329155
18.000000	0.000338687
17.950000	0.000348419
17.900000	0.000358348
17.850000	0.000368465
17.800000	0.000378762
17.750000	0.000389227
17.700000	0.000399845
17.650000	0.000410597
17.600000	0.000421457
17.550000	0.000432391
17.500000	0.000443357
17.450000	0.000454297
17.400000	0.000465127
17.350000	0.000475728
17.300000	0.000485907
17.250000	0.000495292
&
```
