## Supplementary material for "All-at-once RNA folding with 3D motif prediction framed by evolutionary information": RF00725_mir-iab-4.cacofold.cov

```
#
# Method Target_E-val [cov_min,cov_max] [FP | TP True Found | Sen PPV F] 
# GTp    0.05           [-1.75,7.76]    [0 | 2 25 2 | 8.00 100.00 14.81] 
#
# in_CaCoFold in_given  left_pos      right_pos  score            E-value       pvalue       substitutions    power
#------------------------------------------------------------------------------------------------------------------------
*	*	         3	        72	2.94363	0.0404909	0.00155734	2		0.00
*	*	         4	        71	7.75787	0.00260666	0.000100256	2		0.00
```
