## Supplementary material for "All-at-once RNA folding with 3D motif prediction framed by evolutionary information": RF00725_mir-iab-4.cacofold.helixcov

```
# RMs = 1 L = 74

# RM_HELIX NESTED 1-28 49-74, nbp = 25 nbp_cov = 2
# pvals: 0.978274,0.900183,0.00155734,0.000100256,0.900183,0.900183,0.900183,0.900183,0.900183,0.900183,0.900183,0.900183,0.900183,0.900183,0.900183,0.900183,0.900183,0.900183,0.900183,0.900183,0.900183,0.900183,0.900183,0.900183,0.900183
# aggregated NONE
NESTED  <<<<<<-<<<<<<<<<<<<<-<<<<-<<_________________>>>>>>->>>>>>>>>>>>>>>>>>>
        ::<<_______________________________________________________________>>::
```
