## Supplementary material for "All-at-once RNA folding with 3D motif prediction framed by evolutionary information": RF00725_mir-iab-4.sorted.cov

```
#
# Method Target_E-val [cov_min,cov_max] [FP | TP True Found | Sen PPV F] 
# GTp    0.05         [-1.75,7.76]     [0 | 2 26 2 | 7.69 100.00 14.29] 
#
#       left_pos       right_pos        score          E-value           pvalue       substitutions      power
#--------------------------------------------------------------------------------------------------------------
*	       4	      71	7.75787	0.00260666	0.000100256	2		0.00
*	       3	      72	2.94363	0.0404909	0.00155734	2		0.00
```
