## Supplementary material for "All-at-once RNA folding with 3D motif prediction framed by evolutionary information": RF00725_mir-iab-4.surv

```
7.756841	0.0384615
2.933828	0.0769231
-0.000738	1
&
3.803329	0.000406669
3.572368	0.000813339
2.879484	0.00122001
2.662109	0.00162668
1.928467	0.00203335
1.765436	0.00244002
1.520889	0.00284669
1.425787	0.00325336
1.303513	0.00366002
1.194826	0.00447336
0.977450	0.00488003
0.664974	0.0052867
0.637802	0.00569337
0.488356	0.00610004
0.379669	0.00650671
0.298153	0.00691338
0.243809	0.00732005
0.189465	0.00772672
0.162293	0.00894673
0.135121	0.0093534
0.121535	0.00976007
0.107949	0.0101667
0.067192	0.0105734
0.053606	0.0109801
0.026434	0.0122001
-0.000738	0.919479
-0.014324	0.971533
-0.041496	0.97194
-0.055082	0.972753
-0.068668	0.973973
-0.095840	0.9756
-0.109426	0.976413
-0.123012	0.977633
-0.136598	0.97804
-0.150184	0.978853
-0.177356	0.979667
-0.190942	0.980073
-0.204527	0.980887
-0.218113	0.9817
-0.245285	0.982107
-0.258871	0.98292
-0.272457	0.984547
-0.286043	0.98536
-0.313215	0.985767
-0.353973	0.986173
-0.394731	0.986987
-0.421903	0.9878
-0.435489	0.988207
-0.449075	0.98902
-0.462661	0.989833
-0.571348	0.990647
-0.584934	0.99146
-0.639278	0.991867
-0.680036	0.992273
-0.693622	0.99268
-0.707208	0.993493
-0.843067	0.9939
-0.856653	0.994307
-0.870239	0.994713
-1.033271	0.995527
-1.046857	0.99634
-1.060443	0.997153
-1.291404	0.99756
-1.304990	0.997967
-1.318576	0.99878
-1.400091	0.999187
-1.698982	0.999593
-1.753326	1
&
8.251362	2.01207e-06
8.245936	4.02414e-06
8.232350	6.03622e-06
8.218764	8.04829e-06
8.205178	1.20724e-05
8.191592	1.60966e-05
8.178006	1.81087e-05
8.164420	2.21328e-05
8.150834	2.41449e-05
8.137248	2.8169e-05
8.123662	3.42052e-05
8.110076	3.82294e-05
8.096490	4.22535e-05
8.082904	5.23139e-05
8.069318	5.4326e-05
8.042146	5.6338e-05
8.028560	6.03622e-05
8.014974	6.23742e-05
8.001388	6.43863e-05
7.987802	6.63984e-05
7.974217	6.84105e-05
7.960631	7.04225e-05
7.947045	7.44467e-05
7.919873	7.84708e-05
7.892701	8.04829e-05
7.838357	8.65191e-05
7.784013	8.85312e-05
7.770427	9.45674e-05
7.756841	9.85915e-05
7.743255	0.000100604
7.729669	0.000102616
7.716083	0.000108652
7.702497	0.000110664
7.688912	0.0001167
7.661740	0.000120724
7.648154	0.000124748
7.634568	0.000130785
7.620982	0.000134809
7.607396	0.000140845
7.593810	0.000148893
7.580224	0.000156942
7.566638	0.000158954
7.553052	0.00016499
7.539466	0.000169014
7.525880	0.000171026
7.512294	0.000173038
7.485122	0.000177062
7.457950	0.000179074
7.444364	0.000183099
7.430778	0.000185111
7.417192	0.000189135
7.390021	0.000191147
7.376435	0.000193159
7.362849	0.000195171
7.349263	0.000197183
7.322091	0.000199195
7.294919	0.000201207
7.281333	0.000203219
7.254161	0.000207243
7.226989	0.000209256
7.213403	0.00021328
7.199817	0.000215292
7.172645	0.000217304
7.159059	0.000219316
7.145473	0.000225352
7.131887	0.000229376
7.118301	0.000231388
7.091130	0.000237425
7.077544	0.000239437
7.063958	0.000241449
7.009614	0.000245473
6.996028	0.000249497
6.968856	0.000251509
6.928098	0.000253521
6.887340	0.000257545
6.846582	0.000259557
6.765067	0.000263581
6.751481	0.000265594
6.724309	0.000267606
6.656379	0.000269618
6.642793	0.000273642
6.602035	0.000275654
6.588449	0.000277666
6.547691	0.000279678
6.520520	0.00028169
6.425418	0.000283702
6.343902	0.000285714
6.221629	0.000287726
6.180871	0.000289738
6.153699	0.000291751
6.140113	0.000297787
6.072183	0.000299799
5.854808	0.000301811
4.373939	0.000303823
4.170150	0.000305835
4.088634	0.000309859
4.075048	0.000311871
4.061462	0.000313883
4.047876	0.000315895
4.007118	0.00031992
3.993532	0.000321932
3.979946	0.000323944
3.966360	0.000334004
3.939188	0.000342052
3.925602	0.000352113
3.912016	0.000362173
3.898430	0.00037827
3.884845	0.000390342
3.871259	0.000404427
3.857673	0.000410463
3.844087	0.000438632
3.830501	0.000464789
3.816915	0.000501006
3.803329	0.000541247
3.789743	0.000561368
3.776157	0.000585513
3.762571	0.000605634
3.748985	0.000627767
3.735399	0.000641851
3.721813	0.000663984
3.708227	0.000678068
3.694641	0.000690141
3.681055	0.000710262
3.667469	0.000744467
3.653883	0.000756539
3.640297	0.000778672
3.626711	0.00078672
3.613125	0.000804829
3.599539	0.000816901
3.585954	0.000830986
3.572368	0.000843058
3.558782	0.000859155
3.545196	0.000873239
3.531610	0.000877264
3.518024	0.000881288
3.504438	0.000885312
3.490852	0.000899396
3.477266	0.000911469
3.450094	0.000919517
3.436508	0.000921529
3.422922	0.000923541
3.409336	0.000929577
3.368578	0.00093159
3.354992	0.000935614
3.341406	0.000937626
3.314234	0.00094165
3.300649	0.000949698
3.287063	0.00095171
3.273477	0.000957746
3.259891	0.000971831
3.246305	0.000985915
3.232719	0.00100805
3.219133	0.00101006
3.205547	0.00101408
3.191961	0.00101811
3.178375	0.00102213
3.164789	0.00104024
3.151203	0.00105231
3.137617	0.00106036
3.124031	0.00107445
3.110445	0.00108853
3.096859	0.00110865
3.083273	0.00113883
3.069687	0.001167
3.056101	0.00120322
3.042515	0.00123139
3.028929	0.00128169
3.015343	0.00131992
3.001758	0.00134608
2.988172	0.00138028
2.974586	0.00141247
2.961000	0.00145875
2.947414	0.00151911
2.933828	0.00155734
2.920242	0.0015835
2.906656	0.00160563
2.893070	0.00163984
2.879484	0.00166398
2.865898	0.00167807
2.852312	0.00169416
2.838726	0.00173038
2.825140	0.00175252
2.811554	0.00177867
2.797968	0.0018008
2.784382	0.0018169
2.770796	0.00182696
2.757210	0.00182897
2.743624	0.00183903
2.730038	0.00185714
2.716453	0.0018672
2.702867	0.00187525
2.689281	0.00190342
2.675695	0.00192153
2.662109	0.00193159
2.648523	0.00193964
2.634937	0.00194769
2.621351	0.00196579
2.607765	0.00197586
2.594179	0.00197787
2.580593	0.00197988
2.567007	0.00198592
2.553421	0.00198994
2.539835	0.002
2.526249	0.00200201
2.512663	0.00201006
2.499077	0.00201811
2.485491	0.00202213
2.471905	0.00202616
2.458319	0.00203823
2.444733	0.00204225
2.431147	0.00204427
2.417562	0.0020503
2.403976	0.00205433
2.390390	0.00205835
2.376804	0.00206841
2.363218	0.00207445
2.349632	0.00207847
2.336046	0.00208853
2.322460	0.00209457
2.308874	0.00210664
2.295288	0.00211469
2.281702	0.00212072
2.268116	0.00213078
2.254530	0.00213682
2.240944	0.00213883
2.227358	0.00215292
2.213772	0.00216097
2.200186	0.00216499
2.186600	0.00217706
2.173014	0.00219517
2.159428	0.00220322
2.145842	0.00220926
2.132257	0.00222535
2.118671	0.00223944
2.105085	0.0022495
2.091499	0.00225956
2.077913	0.00227364
2.064327	0.00228571
2.050741	0.00230382
2.037155	0.00232193
2.023569	0.00233602
2.009983	0.00234004
1.996397	0.00234608
1.982811	0.00235412
1.969225	0.0023662
1.955639	0.00239235
1.942053	0.00241247
1.928467	0.00242254
1.914881	0.0024507
1.901295	0.00249296
1.887709	0.0025171
1.874123	0.00254326
1.860537	0.00257143
1.846951	0.00261569
1.833366	0.00267002
1.819780	0.00271026
1.806194	0.00272837
1.792608	0.00274648
1.779022	0.00276056
1.765436	0.00278672
1.751850	0.00281087
1.738264	0.00282093
1.724678	0.00283099
1.711092	0.00283702
1.697506	0.00284105
1.683920	0.00285513
1.670334	0.00286318
1.656748	0.00287123
1.643162	0.0028833
1.629576	0.00289537
1.615990	0.00292153
1.602404	0.00294366
1.588818	0.003
1.575232	0.00305634
1.561646	0.0031167
1.548061	0.00315895
1.534475	0.00320121
1.520889	0.00324145
1.507303	0.0032837
1.493717	0.00331992
1.480131	0.0033501
1.466545	0.00338431
1.452959	0.00342656
1.439373	0.00345674
1.425787	0.00350704
1.412201	0.00354326
1.398615	0.00358149
1.385029	0.00361771
1.371443	0.00365795
1.357857	0.0036841
1.344271	0.00371429
1.330685	0.00376861
1.317099	0.00381087
1.303513	0.00385714
1.289927	0.00388732
1.276341	0.00391348
1.262755	0.0039336
1.249170	0.00395976
1.235584	0.00399598
1.221998	0.00401811
1.208412	0.00405835
1.194826	0.00409457
1.181240	0.00412475
1.167654	0.00416901
1.154068	0.00421127
1.140482	0.00424547
1.126896	0.00427767
1.113310	0.0042998
1.099724	0.00433803
1.086138	0.00437223
1.072552	0.00440443
1.058966	0.0044507
1.045380	0.00451107
1.031794	0.00453722
1.018208	0.00457344
1.004622	0.00461569
0.991036	0.00466801
0.977450	0.00470423
0.963865	0.00473239
0.950279	0.0047666
0.936693	0.00482093
0.923107	0.00487324
0.909521	0.00491348
0.895935	0.00496579
0.882349	0.00501006
0.868763	0.00506841
0.855177	0.00512877
0.841591	0.00516901
0.828005	0.00518913
0.814419	0.00522938
0.800833	0.00524547
0.787247	0.00528169
0.773661	0.00532193
0.760075	0.00536217
0.746489	0.00540241
0.732903	0.00544869
0.719317	0.00549296
0.705731	0.00554527
0.692145	0.00557344
0.678559	0.00560563
0.664974	0.00565191
0.651388	0.00568209
0.637802	0.00570221
0.624216	0.00573843
0.610630	0.00576861
0.597044	0.00580483
0.583458	0.00582696
0.569872	0.00585312
0.556286	0.0058833
0.542700	0.00590342
0.529114	0.0059336
0.515528	0.00596579
0.501942	0.00601006
0.488356	0.0060664
0.474770	0.00611268
0.461184	0.00620926
0.447598	0.00630986
0.434012	0.00642052
0.420426	0.00653119
0.406840	0.00662575
0.393254	0.00672837
0.379669	0.00680282
0.366083	0.00687324
0.352497	0.00694567
0.338911	0.00718511
0.325325	0.00728571
0.311739	0.00737827
0.298153	0.00747485
0.284567	0.00760161
0.270981	0.00768813
0.257395	0.00781087
0.243809	0.00793763
0.230223	0.00809054
0.216637	0.00825151
0.203051	0.00837626
0.189465	0.00850503
0.175879	0.00862978
0.162293	0.00881087
0.148707	0.00897787
0.135121	0.00912877
0.121535	0.00939034
0.107949	0.00981087
0.094363	0.0101831
0.080778	0.0112897
0.067192	0.0126801
0.053606	0.013326
0.040020	0.0144829
0.026434	0.0172656
0.012848	0.0202354
-0.000738	0.900183
-0.014324	0.963064
-0.027910	0.971968
-0.041496	0.976505
-0.055082	0.978274
-0.068668	0.97903
-0.082254	0.979463
-0.095840	0.979871
-0.109426	0.980205
-0.123012	0.980557
-0.136598	0.980863
-0.150184	0.981171
-0.163770	0.981396
-0.177356	0.98167
-0.190942	0.981938
-0.204527	0.982254
-0.218113	0.982648
-0.231699	0.983042
-0.245285	0.983515
-0.258871	0.983946
-0.272457	0.984439
-0.286043	0.984873
-0.299629	0.985443
-0.313215	0.985911
-0.326801	0.98631
-0.340387	0.98664
-0.353973	0.986972
-0.367559	0.98734
-0.381145	0.987771
-0.394731	0.988193
-0.408317	0.988563
-0.421903	0.988887
-0.435489	0.989282
-0.449075	0.989602
-0.462661	0.98997
-0.476247	0.990219
-0.489833	0.990449
-0.503418	0.990716
-0.517004	0.990976
-0.530590	0.991272
-0.544176	0.991553
-0.557762	0.991817
-0.571348	0.992056
-0.584934	0.992324
-0.598520	0.992537
-0.612106	0.99273
-0.625692	0.992875
-0.639278	0.99305
-0.652864	0.993209
-0.666450	0.993344
-0.680036	0.993529
-0.693622	0.993694
-0.707208	0.993861
-0.720794	0.99404
-0.734380	0.994241
-0.747966	0.994423
-0.761552	0.994594
-0.775138	0.994785
-0.788723	0.99496
-0.802309	0.995149
-0.815895	0.995288
-0.829481	0.9954
-0.843067	0.995495
-0.856653	0.995616
-0.870239	0.995722
-0.883825	0.995837
-0.897411	0.99596
-0.910997	0.996093
-0.924583	0.996221
-0.938169	0.996362
-0.951755	0.996493
-0.965341	0.996616
-0.978927	0.996718
-0.992513	0.996817
-1.006099	0.996897
-1.019685	0.996972
-1.033271	0.997074
-1.046857	0.997169
-1.060443	0.997266
-1.074029	0.99735
-1.087614	0.997465
-1.101200	0.997507
-1.114786	0.997579
-1.128372	0.99764
-1.141958	0.997718
-1.155544	0.997759
-1.169130	0.997827
-1.182716	0.997889
-1.196302	0.997946
-1.209888	0.998002
-1.223474	0.998038
-1.237060	0.998064
-1.250646	0.998117
-1.264232	0.998183
-1.277818	0.998239
-1.291404	0.998304
-1.304990	0.998342
-1.318576	0.998439
-1.332162	0.998507
-1.345748	0.998584
-1.359334	0.998668
-1.372920	0.99873
-1.386505	0.998813
-1.400091	0.998895
-1.413677	0.998946
-1.427263	0.999006
-1.440849	0.999046
-1.454435	0.999085
-1.468021	0.999119
-1.481607	0.999145
-1.495193	0.999167
-1.508779	0.999189
-1.522365	0.999225
-1.535951	0.999243
-1.549537	0.999266
-1.563123	0.999292
-1.576709	0.999322
-1.590295	0.999352
-1.603881	0.999394
-1.617467	0.999406
-1.631053	0.999443
-1.644639	0.999467
-1.658225	0.999507
-1.671810	0.999539
-1.685396	0.999559
-1.698982	0.9996
-1.712568	0.999622
-1.726154	0.999656
-1.739740	0.9997
-1.753326	0.999726
-1.766912	0.999765
-1.780498	0.999785
-1.794084	0.999797
-1.807670	0.999811
-1.821256	0.999815
-1.834842	0.999825
-1.848428	0.999837
-1.862014	0.999843
-1.875600	0.999849
-1.889186	0.999853
-1.902772	0.999867
-1.916358	0.999875
-1.929944	0.999887
-1.943530	0.999899
-1.957116	0.999905
-1.970701	0.999922
-1.984287	0.999932
-1.997873	0.99994
-2.011459	0.99995
-2.025045	0.999954
-2.052217	0.99996
-2.065803	0.999964
-2.079389	0.999972
-2.092975	0.999974
-2.106561	0.999976
-2.133733	0.999978
-2.160905	0.99998
-2.174491	0.999982
-2.188077	0.999986
-2.201663	0.999988
-2.215249	0.999994
-2.310350	0.999996
-2.378280	0.999998
-2.595655	1
&
26.614145	4.55365e-07
26.600559	4.57063e-07
26.586973	4.58768e-07
26.573387	4.60479e-07
26.559801	4.62196e-07
26.546215	4.63921e-07
26.532629	4.65651e-07
26.519043	4.67388e-07
26.505457	4.69132e-07
26.491871	4.70882e-07
26.478285	4.72639e-07
26.464699	4.74402e-07
26.451113	4.76172e-07
26.437527	4.77948e-07
26.423941	4.79732e-07
26.410355	4.81522e-07
26.396770	4.83318e-07
26.383184	4.85122e-07
26.369598	4.86932e-07
26.356012	4.88749e-07
26.342426	4.90573e-07
26.328840	4.92404e-07
26.315254	4.94241e-07
26.301668	4.96086e-07
26.288082	4.97937e-07
26.274496	4.99796e-07
26.260910	5.01661e-07
26.247324	5.03534e-07
26.233738	5.05413e-07
26.220152	5.073e-07
26.206566	5.09193e-07
26.192980	5.11094e-07
26.179394	5.13002e-07
26.165808	5.14917e-07
26.152222	5.16839e-07
26.138636	5.18769e-07
26.125050	5.20706e-07
26.111465	5.2265e-07
26.097879	5.24601e-07
26.084293	5.2656e-07
26.070707	5.28526e-07
26.057121	5.305e-07
26.043535	5.32481e-07
26.029949	5.34469e-07
26.016363	5.36465e-07
26.002777	5.38468e-07
25.989191	5.40479e-07
25.975605	5.42498e-07
25.962019	5.44524e-07
25.948433	5.46557e-07
25.934847	5.48599e-07
25.921261	5.50648e-07
25.907675	5.52705e-07
25.894089	5.54769e-07
25.880503	5.56841e-07
25.866917	5.58922e-07
25.853331	5.61009e-07
25.839745	5.63105e-07
25.826159	5.65209e-07
25.812574	5.67321e-07
25.798988	5.6944e-07
25.785402	5.71568e-07
25.771816	5.73703e-07
25.758230	5.75847e-07
25.744644	5.77998e-07
25.731058	5.80158e-07
25.717472	5.82326e-07
25.703886	5.84502e-07
25.690300	5.86686e-07
25.676714	5.88879e-07
25.663128	5.9108e-07
25.649542	5.93289e-07
25.635956	5.95506e-07
25.622370	5.97732e-07
25.608784	5.99966e-07
25.595198	6.02209e-07
25.581612	6.04459e-07
25.568026	6.06719e-07
25.554440	6.08987e-07
25.540854	6.11263e-07
25.527269	6.13549e-07
25.513683	6.15842e-07
25.500097	6.18145e-07
25.486511	6.20456e-07
25.472925	6.22775e-07
25.459339	6.25104e-07
25.445753	6.27441e-07
25.432167	6.29787e-07
25.418581	6.32142e-07
25.404995	6.34506e-07
25.391409	6.36879e-07
25.377823	6.3926e-07
25.364237	6.41651e-07
25.350651	6.44051e-07
25.337065	6.46459e-07
25.323479	6.48877e-07
25.309893	6.51304e-07
25.296307	6.5374e-07
25.282721	6.56185e-07
25.269135	6.5864e-07
25.255549	6.61104e-07
25.241963	6.63577e-07
25.228378	6.66059e-07
25.214792	6.68551e-07
25.201206	6.71052e-07
25.187620	6.73562e-07
25.174034	6.76082e-07
25.160448	6.78612e-07
25.146862	6.81151e-07
25.133276	6.83699e-07
25.119690	6.86258e-07
25.106104	6.88826e-07
25.092518	6.91403e-07
25.078932	6.93991e-07
25.065346	6.96588e-07
25.051760	6.99195e-07
25.038174	7.01811e-07
25.024588	7.04438e-07
25.011002	7.07074e-07
24.997416	7.09721e-07
24.983830	7.12377e-07
24.970244	7.15044e-07
24.956658	7.1772e-07
24.943073	7.20407e-07
24.929487	7.23104e-07
24.915901	7.25811e-07
24.902315	7.28528e-07
24.888729	7.31256e-07
24.875143	7.33993e-07
24.861557	7.36741e-07
24.847971	7.395e-07
24.834385	7.42269e-07
24.820799	7.45048e-07
24.807213	7.47838e-07
24.793627	7.50638e-07
24.780041	7.53449e-07
24.766455	7.56271e-07
24.752869	7.59103e-07
24.739283	7.61946e-07
24.725697	7.648e-07
24.712111	7.67664e-07
24.698525	7.7054e-07
24.684939	7.73426e-07
24.671353	7.76323e-07
24.657767	7.79231e-07
24.644182	7.8215e-07
24.630596	7.8508e-07
24.617010	7.88021e-07
24.603424	7.90973e-07
24.589838	7.93937e-07
24.576252	7.96911e-07
24.562666	7.99897e-07
24.549080	8.02894e-07
24.535494	8.05902e-07
24.521908	8.08922e-07
24.508322	8.11953e-07
24.494736	8.14996e-07
24.481150	8.1805e-07
24.467564	8.21116e-07
24.453978	8.24193e-07
24.440392	8.27282e-07
24.426806	8.30383e-07
24.413220	8.33495e-07
24.399634	8.36619e-07
24.386048	8.39755e-07
24.372462	8.42903e-07
24.358877	8.46063e-07
24.345291	8.49234e-07
24.331705	8.52418e-07
24.318119	8.55614e-07
24.304533	8.58822e-07
24.290947	8.62042e-07
24.277361	8.65274e-07
24.263775	8.68518e-07
24.250189	8.71775e-07
24.236603	8.75043e-07
24.223017	8.78325e-07
24.209431	8.81618e-07
24.195845	8.84925e-07
24.182259	8.88243e-07
24.168673	8.91575e-07
24.155087	8.94918e-07
24.141501	8.98275e-07
24.127915	9.01644e-07
24.114329	9.05026e-07
24.100743	9.08421e-07
24.087157	9.11828e-07
24.073571	9.15249e-07
24.059986	9.18682e-07
24.046400	9.22129e-07
24.032814	9.25588e-07
24.019228	9.29061e-07
24.005642	9.32547e-07
23.992056	9.36046e-07
23.978470	9.39558e-07
23.964884	9.43083e-07
23.951298	9.46622e-07
23.937712	9.50174e-07
23.924126	9.5374e-07
23.910540	9.57319e-07
23.896954	9.60912e-07
23.883368	9.64518e-07
23.869782	9.68138e-07
23.856196	9.71772e-07
23.842610	9.7542e-07
23.829024	9.79081e-07
23.815438	9.82756e-07
23.801852	9.86445e-07
23.788266	9.90149e-07
23.774681	9.93866e-07
23.761095	9.97597e-07
23.747509	1.00134e-06
23.733923	1.0051e-06
23.720337	1.00888e-06
23.706751	1.01266e-06
23.693165	1.01647e-06
23.679579	1.02028e-06
23.665993	1.02411e-06
23.652407	1.02796e-06
23.638821	1.03182e-06
23.625235	1.0357e-06
23.611649	1.03959e-06
23.598063	1.04349e-06
23.584477	1.04741e-06
23.570891	1.05134e-06
23.557305	1.05529e-06
23.543719	1.05926e-06
23.530133	1.06324e-06
23.516547	1.06723e-06
23.502961	1.07124e-06
23.489375	1.07526e-06
23.475790	1.0793e-06
23.462204	1.08336e-06
23.448618	1.08743e-06
23.435032	1.09152e-06
23.421446	1.09562e-06
23.407860	1.09973e-06
23.394274	1.10387e-06
23.380688	1.10802e-06
23.367102	1.11218e-06
23.353516	1.11636e-06
23.339930	1.12056e-06
23.326344	1.12477e-06
23.312758	1.12899e-06
23.299172	1.13324e-06
23.285586	1.1375e-06
23.272000	1.14177e-06
23.258414	1.14607e-06
23.244828	1.15038e-06
23.231242	1.1547e-06
23.217656	1.15904e-06
23.204070	1.1634e-06
23.190485	1.16777e-06
23.176899	1.17216e-06
23.163313	1.17657e-06
23.149727	1.181e-06
23.136141	1.18544e-06
23.122555	1.1899e-06
23.108969	1.19437e-06
23.095383	1.19886e-06
23.081797	1.20337e-06
23.068211	1.2079e-06
23.054625	1.21244e-06
23.041039	1.217e-06
23.027453	1.22158e-06
23.013867	1.22617e-06
23.000281	1.23079e-06
22.986695	1.23542e-06
22.973109	1.24007e-06
22.959523	1.24473e-06
22.945937	1.24941e-06
22.932351	1.25412e-06
22.918765	1.25883e-06
22.905179	1.26357e-06
22.891594	1.26833e-06
22.878008	1.2731e-06
22.864422	1.27789e-06
22.850836	1.2827e-06
22.837250	1.28753e-06
22.823664	1.29237e-06
22.810078	1.29724e-06
22.796492	1.30212e-06
22.782906	1.30702e-06
22.769320	1.31194e-06
22.755734	1.31688e-06
22.742148	1.32184e-06
22.728562	1.32682e-06
22.714976	1.33181e-06
22.701390	1.33683e-06
22.687804	1.34186e-06
22.674218	1.34691e-06
22.660632	1.35198e-06
22.647046	1.35707e-06
22.633460	1.36219e-06
22.619874	1.36732e-06
22.606289	1.37246e-06
22.592703	1.37763e-06
22.579117	1.38282e-06
22.565531	1.38803e-06
22.551945	1.39326e-06
22.538359	1.39851e-06
22.524773	1.40378e-06
22.511187	1.40906e-06
22.497601	1.41437e-06
22.484015	1.4197e-06
22.470429	1.42505e-06
22.456843	1.43042e-06
22.443257	1.43581e-06
22.429671	1.44122e-06
22.416085	1.44665e-06
22.402499	1.4521e-06
22.388913	1.45757e-06
22.375327	1.46307e-06
22.361741	1.46858e-06
22.348155	1.47412e-06
22.334569	1.47967e-06
22.320983	1.48525e-06
22.307398	1.49085e-06
22.293812	1.49647e-06
22.280226	1.50211e-06
22.266640	1.50777e-06
22.253054	1.51346e-06
22.239468	1.51916e-06
22.225882	1.52489e-06
22.212296	1.53064e-06
22.198710	1.53641e-06
22.185124	1.5422e-06
22.171538	1.54802e-06
22.157952	1.55386e-06
22.144366	1.55972e-06
22.130780	1.5656e-06
22.117194	1.5715e-06
22.103608	1.57743e-06
22.090022	1.58338e-06
22.076436	1.58935e-06
22.062850	1.59535e-06
22.049264	1.60137e-06
22.035678	1.60741e-06
22.022092	1.61347e-06
22.008507	1.61956e-06
21.994921	1.62567e-06
21.981335	1.6318e-06
21.967749	1.63796e-06
21.954163	1.64414e-06
21.940577	1.65035e-06
21.926991	1.65657e-06
21.913405	1.66283e-06
21.899819	1.6691e-06
21.886233	1.6754e-06
21.872647	1.68172e-06
21.859061	1.68807e-06
21.845475	1.69444e-06
21.831889	1.70084e-06
21.818303	1.70726e-06
21.804717	1.71371e-06
21.791131	1.72018e-06
21.777545	1.72667e-06
21.763959	1.73319e-06
21.750373	1.73973e-06
21.736787	1.7463e-06
21.723202	1.7529e-06
21.709616	1.75952e-06
21.696030	1.76616e-06
21.682444	1.77283e-06
21.668858	1.77953e-06
21.655272	1.78625e-06
21.641686	1.79299e-06
21.628100	1.79977e-06
21.614514	1.80657e-06
21.600928	1.81339e-06
21.587342	1.82024e-06
21.573756	1.82712e-06
21.560170	1.83402e-06
21.546584	1.84095e-06
21.532998	1.84791e-06
21.519412	1.85489e-06
21.505826	1.8619e-06
21.492240	1.86893e-06
21.478654	1.876e-06
21.465068	1.88309e-06
21.451482	1.8902e-06
21.437896	1.89735e-06
21.424311	1.90452e-06
21.410725	1.91172e-06
21.397139	1.91894e-06
21.383553	1.9262e-06
21.369967	1.93348e-06
21.356381	1.94079e-06
21.342795	1.94813e-06
21.329209	1.95549e-06
21.315623	1.96288e-06
21.302037	1.97031e-06
21.288451	1.97776e-06
21.274865	1.98524e-06
21.261279	1.99274e-06
21.247693	2.00028e-06
21.234107	2.00785e-06
21.220521	2.01544e-06
21.206935	2.02306e-06
21.193349	2.03071e-06
21.179763	2.0384e-06
21.166177	2.04611e-06
21.152591	2.05385e-06
21.139006	2.06162e-06
21.125420	2.06942e-06
21.111834	2.07725e-06
21.098248	2.08511e-06
21.084662	2.093e-06
21.071076	2.10092e-06
21.057490	2.10887e-06
21.043904	2.11685e-06
21.030318	2.12486e-06
21.016732	2.1329e-06
21.003146	2.14097e-06
20.989560	2.14908e-06
20.975974	2.15721e-06
20.962388	2.16538e-06
20.948802	2.17358e-06
20.935216	2.18181e-06
20.921630	2.19007e-06
20.908044	2.19836e-06
20.894458	2.20668e-06
20.880872	2.21504e-06
20.867286	2.22342e-06
20.853700	2.23184e-06
20.840115	2.2403e-06
20.826529	2.24878e-06
20.812943	2.2573e-06
20.799357	2.26585e-06
20.785771	2.27443e-06
20.772185	2.28304e-06
20.758599	2.29169e-06
20.745013	2.30037e-06
20.731427	2.30909e-06
20.717841	2.31784e-06
20.704255	2.32662e-06
20.690669	2.33544e-06
20.677083	2.34428e-06
20.663497	2.35317e-06
20.649911	2.36208e-06
20.636325	2.37104e-06
20.622739	2.38002e-06
20.609153	2.38904e-06
20.595567	2.3981e-06
20.581981	2.40719e-06
20.568395	2.41631e-06
20.554810	2.42547e-06
20.541224	2.43467e-06
20.527638	2.4439e-06
20.514052	2.45316e-06
20.500466	2.46246e-06
20.486880	2.4718e-06
20.473294	2.48117e-06
20.459708	2.49058e-06
20.446122	2.50003e-06
20.432536	2.50951e-06
20.418950	2.51902e-06
20.405364	2.52858e-06
20.391778	2.53817e-06
20.378192	2.5478e-06
20.364606	2.55746e-06
20.351020	2.56716e-06
20.337434	2.5769e-06
20.323848	2.58668e-06
20.310262	2.59649e-06
20.296676	2.60634e-06
20.283090	2.61623e-06
20.269504	2.62616e-06
20.255919	2.63613e-06
20.242333	2.64613e-06
20.228747	2.65617e-06
20.215161	2.66626e-06
20.201575	2.67638e-06
20.187989	2.68653e-06
20.174403	2.69673e-06
20.160817	2.70697e-06
20.147231	2.71725e-06
20.133645	2.72756e-06
20.120059	2.73792e-06
20.106473	2.74831e-06
20.092887	2.75875e-06
20.079301	2.76922e-06
20.065715	2.77974e-06
20.052129	2.7903e-06
20.038543	2.80089e-06
20.024957	2.81153e-06
20.011371	2.82221e-06
19.997785	2.83293e-06
19.984199	2.84369e-06
19.970614	2.85449e-06
19.957028	2.86534e-06
19.943442	2.87622e-06
19.929856	2.88715e-06
19.916270	2.89812e-06
19.902684	2.90913e-06
19.889098	2.92019e-06
19.875512	2.93128e-06
19.861926	2.94242e-06
19.848340	2.95361e-06
19.834754	2.96483e-06
19.821168	2.9761e-06
19.807582	2.98741e-06
19.793996	2.99877e-06
19.780410	3.01017e-06
19.766824	3.02161e-06
19.753238	3.0331e-06
19.739652	3.04463e-06
19.726066	3.05621e-06
19.712480	3.06783e-06
19.698894	3.0795e-06
19.685308	3.09121e-06
19.671723	3.10297e-06
19.658137	3.11477e-06
19.644551	3.12661e-06
19.630965	3.13851e-06
19.617379	3.15044e-06
19.603793	3.16243e-06
19.590207	3.17446e-06
19.576621	3.18654e-06
19.563035	3.19866e-06
19.549449	3.21083e-06
19.535863	3.22305e-06
19.522277	3.23531e-06
19.508691	3.24763e-06
19.495105	3.25998e-06
19.481519	3.27239e-06
19.467933	3.28485e-06
19.454347	3.29735e-06
19.440761	3.3099e-06
19.427175	3.3225e-06
19.413589	3.33515e-06
19.400003	3.34785e-06
19.386418	3.36059e-06
19.372832	3.37339e-06
19.359246	3.38623e-06
19.345660	3.39913e-06
19.332074	3.41207e-06
19.318488	3.42507e-06
19.304902	3.43811e-06
19.291316	3.45121e-06
19.277730	3.46435e-06
19.264144	3.47755e-06
19.250558	3.4908e-06
19.236972	3.5041e-06
19.223386	3.51745e-06
19.209800	3.53085e-06
19.196214	3.5443e-06
19.182628	3.55781e-06
19.169042	3.57136e-06
19.155456	3.58497e-06
19.141870	3.59864e-06
19.128284	3.61235e-06
19.114698	3.62612e-06
19.101112	3.63994e-06
19.087527	3.65382e-06
19.073941	3.66775e-06
19.060355	3.68173e-06
19.046769	3.69576e-06
19.033183	3.70986e-06
19.019597	3.724e-06
19.006011	3.7382e-06
18.992425	3.75246e-06
18.978839	3.76677e-06
18.965253	3.78113e-06
18.951667	3.79556e-06
18.938081	3.81003e-06
18.924495	3.82457e-06
18.910909	3.83916e-06
18.897323	3.8538e-06
18.883737	3.8685e-06
18.870151	3.88326e-06
18.856565	3.89808e-06
18.842979	3.91296e-06
18.829393	3.92789e-06
18.815807	3.94288e-06
18.802222	3.95793e-06
18.788636	3.97303e-06
18.775050	3.9882e-06
18.761464	4.00342e-06
18.747878	4.0187e-06
18.734292	4.03404e-06
18.720706	4.04944e-06
18.707120	4.06491e-06
18.693534	4.08043e-06
18.679948	4.09601e-06
18.666362	4.11165e-06
18.652776	4.12735e-06
18.639190	4.14311e-06
18.625604	4.15894e-06
18.612018	4.17482e-06
18.598432	4.19077e-06
18.584846	4.20678e-06
18.571260	4.22285e-06
18.557674	4.23898e-06
18.544088	4.25518e-06
18.530502	4.27144e-06
18.516916	4.28776e-06
18.503331	4.30414e-06
18.489745	4.32059e-06
18.476159	4.33711e-06
18.462573	4.35368e-06
18.448987	4.37032e-06
18.435401	4.38703e-06
18.421815	4.4038e-06
18.408229	4.42064e-06
18.394643	4.43754e-06
18.381057	4.4545e-06
18.367471	4.47154e-06
18.353885	4.48863e-06
18.340299	4.5058e-06
18.326713	4.52303e-06
18.313127	4.54033e-06
18.299541	4.5577e-06
18.285955	4.57513e-06
18.272369	4.59263e-06
18.258783	4.6102e-06
18.245197	4.62784e-06
18.231611	4.64554e-06
18.218026	4.66332e-06
18.204440	4.68116e-06
18.190854	4.69908e-06
18.177268	4.71706e-06
18.163682	4.73511e-06
18.150096	4.75324e-06
18.136510	4.77143e-06
18.122924	4.78969e-06
18.109338	4.80803e-06
18.095752	4.82644e-06
18.082166	4.84492e-06
18.068580	4.86347e-06
18.054994	4.88209e-06
18.041408	4.90078e-06
18.027822	4.91955e-06
18.014236	4.93839e-06
18.000650	4.95731e-06
17.987064	4.9763e-06
17.973478	4.99536e-06
17.959892	5.01449e-06
17.946306	5.0337e-06
17.932720	5.05299e-06
17.919135	5.07235e-06
17.905549	5.09179e-06
17.891963	5.1113e-06
17.878377	5.13089e-06
17.864791	5.15055e-06
17.851205	5.17029e-06
17.837619	5.19011e-06
17.824033	5.21e-06
17.810447	5.22998e-06
17.796861	5.25003e-06
17.783275	5.27016e-06
17.769689	5.29036e-06
17.756103	5.31065e-06
17.742517	5.33101e-06
17.728931	5.35146e-06
17.715345	5.37198e-06
17.701759	5.39259e-06
17.688173	5.41327e-06
17.674587	5.43404e-06
17.661001	5.45488e-06
17.647415	5.47581e-06
17.633830	5.49682e-06
17.620244	5.51791e-06
17.606658	5.53908e-06
17.593072	5.56034e-06
17.579486	5.58168e-06
17.565900	5.6031e-06
17.552314	5.62461e-06
17.538728	5.6462e-06
17.525142	5.66787e-06
17.511556	5.68963e-06
17.497970	5.71148e-06
17.484384	5.73341e-06
17.470798	5.75542e-06
17.457212	5.77752e-06
17.443626	5.79971e-06
17.430040	5.82199e-06
17.416454	5.84435e-06
17.402868	5.8668e-06
17.389282	5.88933e-06
17.375696	5.91196e-06
17.362110	5.93467e-06
17.348524	5.95747e-06
17.334939	5.98036e-06
17.321353	6.00334e-06
17.307767	6.02642e-06
17.294181	6.04958e-06
17.280595	6.07283e-06
17.267009	6.09617e-06
17.253423	6.1196e-06
17.239837	6.14313e-06
17.226251	6.16675e-06
17.212665	6.19046e-06
17.199079	6.21426e-06
17.185493	6.23816e-06
17.171907	6.26215e-06
17.158321	6.28623e-06
17.144735	6.31041e-06
17.131149	6.33468e-06
17.117563	6.35905e-06
17.103977	6.38351e-06
17.090391	6.40807e-06
17.076805	6.43272e-06
17.063219	6.45748e-06
17.049634	6.48232e-06
17.036048	6.50727e-06
17.022462	6.53232e-06
17.008876	6.55746e-06
16.995290	6.5827e-06
16.981704	6.60804e-06
16.968118	6.63348e-06
16.954532	6.65902e-06
16.940946	6.68465e-06
16.927360	6.71039e-06
16.913774	6.73623e-06
16.900188	6.76218e-06
16.886602	6.78822e-06
16.873016	6.81437e-06
16.859430	6.84061e-06
16.845844	6.86697e-06
16.832258	6.89342e-06
16.818672	6.91998e-06
16.805086	6.94664e-06
16.791500	6.97341e-06
16.777914	7.00028e-06
16.764328	7.02726e-06
16.750743	7.05435e-06
16.737157	7.08154e-06
16.723571	7.10883e-06
16.709985	7.13624e-06
16.696399	7.16375e-06
16.682813	7.19137e-06
16.669227	7.2191e-06
16.655641	7.24694e-06
16.642055	7.27489e-06
16.628469	7.30295e-06
16.614883	7.33111e-06
16.601297	7.35939e-06
16.587711	7.38778e-06
16.574125	7.41628e-06
16.560539	7.4449e-06
16.546953	7.47362e-06
16.533367	7.50246e-06
16.519781	7.53142e-06
16.506195	7.56048e-06
16.492609	7.58966e-06
16.479023	7.61896e-06
16.465438	7.64837e-06
16.451852	7.6779e-06
16.438266	7.70754e-06
16.424680	7.7373e-06
16.411094	7.76718e-06
16.397508	7.79717e-06
16.383922	7.82729e-06
16.370336	7.85752e-06
16.356750	7.88787e-06
16.343164	7.91834e-06
16.329578	7.94893e-06
16.315992	7.97964e-06
16.302406	8.01047e-06
16.288820	8.04143e-06
16.275234	8.0725e-06
16.261648	8.1037e-06
16.248062	8.13502e-06
16.234476	8.16647e-06
16.220890	8.19804e-06
16.207304	8.22973e-06
16.193718	8.26155e-06
16.180132	8.29349e-06
16.166547	8.32556e-06
16.152961	8.35776e-06
16.139375	8.39009e-06
16.125789	8.42254e-06
16.112203	8.45512e-06
16.098617	8.48782e-06
16.085031	8.52066e-06
16.071445	8.55363e-06
16.057859	8.58673e-06
16.044273	8.61995e-06
16.030687	8.65331e-06
16.017101	8.68681e-06
16.003515	8.72043e-06
15.989929	8.75419e-06
15.976343	8.78808e-06
15.962757	8.8221e-06
15.949171	8.85626e-06
15.935585	8.89055e-06
15.921999	8.92498e-06
15.908413	8.95955e-06
15.894827	8.99425e-06
15.881241	9.02909e-06
15.867656	9.06406e-06
15.854070	9.09918e-06
15.840484	9.13443e-06
15.826898	9.16983e-06
15.813312	9.20536e-06
15.799726	9.24104e-06
15.786140	9.27685e-06
15.772554	9.31281e-06
15.758968	9.34891e-06
15.745382	9.38516e-06
15.731796	9.42154e-06
15.718210	9.45807e-06
15.704624	9.49475e-06
15.691038	9.53157e-06
15.677452	9.56854e-06
15.663866	9.60565e-06
15.650280	9.64291e-06
15.636694	9.68032e-06
15.623108	9.71788e-06
15.609522	9.75558e-06
15.595936	9.79344e-06
15.582351	9.83145e-06
15.568765	9.8696e-06
15.555179	9.90791e-06
15.541593	9.94637e-06
15.528007	9.98498e-06
15.514421	1.00237e-05
15.500835	1.00627e-05
15.487249	1.01017e-05
15.473663	1.0141e-05
15.460077	1.01804e-05
15.446491	1.02199e-05
15.432905	1.02596e-05
15.419319	1.02995e-05
15.405733	1.03395e-05
15.392147	1.03796e-05
15.378561	1.042e-05
15.364975	1.04605e-05
15.351389	1.05011e-05
15.337803	1.05419e-05
15.324217	1.05829e-05
15.310631	1.06241e-05
15.297045	1.06654e-05
15.283460	1.07068e-05
15.269874	1.07485e-05
15.256288	1.07903e-05
15.242702	1.08322e-05
15.229116	1.08744e-05
15.215530	1.09167e-05
15.201944	1.09591e-05
15.188358	1.10018e-05
15.174772	1.10446e-05
15.161186	1.10876e-05
15.147600	1.11307e-05
15.134014	1.1174e-05
15.120428	1.12175e-05
15.106842	1.12612e-05
15.093256	1.1305e-05
15.079670	1.13491e-05
15.066084	1.13933e-05
15.052498	1.14376e-05
15.038912	1.14822e-05
15.025326	1.15269e-05
15.011740	1.15718e-05
14.998155	1.16169e-05
14.984569	1.16621e-05
14.970983	1.17076e-05
14.957397	1.17532e-05
14.943811	1.1799e-05
14.930225	1.1845e-05
14.916639	1.18912e-05
14.903053	1.19375e-05
14.889467	1.19841e-05
14.875881	1.20308e-05
14.862295	1.20777e-05
14.848709	1.21248e-05
14.835123	1.21721e-05
14.821537	1.22196e-05
14.807951	1.22672e-05
14.794365	1.23151e-05
14.780779	1.23632e-05
14.767193	1.24114e-05
14.753607	1.24598e-05
14.740021	1.25085e-05
14.726435	1.25573e-05
14.712849	1.26063e-05
14.699264	1.26555e-05
14.685678	1.27049e-05
14.672092	1.27545e-05
14.658506	1.28043e-05
14.644920	1.28544e-05
14.631334	1.29046e-05
14.617748	1.2955e-05
14.604162	1.30056e-05
14.590576	1.30564e-05
14.576990	1.31074e-05
14.563404	1.31586e-05
14.549818	1.32101e-05
14.536232	1.32617e-05
14.522646	1.33135e-05
14.509060	1.33656e-05
14.495474	1.34178e-05
14.481888	1.34703e-05
14.468302	1.3523e-05
14.454716	1.35759e-05
14.441130	1.3629e-05
14.427544	1.36823e-05
14.413959	1.37358e-05
14.400373	1.37896e-05
14.386787	1.38435e-05
14.373201	1.38977e-05
14.359615	1.39521e-05
14.346029	1.40067e-05
14.332443	1.40615e-05
14.318857	1.41166e-05
14.305271	1.41719e-05
14.291685	1.42274e-05
14.278099	1.42831e-05
14.264513	1.4339e-05
14.250927	1.43952e-05
14.237341	1.44516e-05
14.223755	1.45082e-05
14.210169	1.4565e-05
14.196583	1.46221e-05
14.182997	1.46794e-05
14.169411	1.4737e-05
14.155825	1.47947e-05
14.142239	1.48527e-05
14.128653	1.4911e-05
14.115068	1.49694e-05
14.101482	1.50281e-05
14.087896	1.50871e-05
14.074310	1.51463e-05
14.060724	1.52057e-05
14.047138	1.52653e-05
14.033552	1.53252e-05
14.019966	1.53854e-05
14.006380	1.54458e-05
13.992794	1.55064e-05
13.979208	1.55673e-05
13.965622	1.56284e-05
13.952036	1.56897e-05
13.938450	1.57514e-05
13.924864	1.58132e-05
13.911278	1.58753e-05
13.897692	1.59377e-05
13.884106	1.60003e-05
13.870520	1.60632e-05
13.856934	1.61263e-05
13.843348	1.61897e-05
13.829763	1.62533e-05
13.816177	1.63172e-05
13.802591	1.63813e-05
13.789005	1.64457e-05
13.775419	1.65104e-05
13.761833	1.65753e-05
13.748247	1.66405e-05
13.734661	1.6706e-05
13.721075	1.67717e-05
13.707489	1.68377e-05
13.693903	1.69039e-05
13.680317	1.69704e-05
13.666731	1.70372e-05
13.653145	1.71043e-05
13.639559	1.71716e-05
13.625973	1.72392e-05
13.612387	1.73071e-05
13.598801	1.73753e-05
13.585215	1.74437e-05
13.571629	1.75124e-05
13.558043	1.75814e-05
13.544457	1.76507e-05
13.530872	1.77202e-05
13.517286	1.779e-05
13.503700	1.78602e-05
13.490114	1.79306e-05
13.476528	1.80012e-05
13.462942	1.80722e-05
13.449356	1.81435e-05
13.435770	1.8215e-05
13.422184	1.82869e-05
13.408598	1.8359e-05
13.395012	1.84314e-05
13.381426	1.85042e-05
13.367840	1.85772e-05
13.354254	1.86505e-05
13.340668	1.87241e-05
13.327082	1.8798e-05
13.313496	1.88722e-05
13.299910	1.89467e-05
13.286324	1.90215e-05
13.272738	1.90967e-05
13.259152	1.91721e-05
13.245567	1.92478e-05
13.231981	1.93239e-05
13.218395	1.94002e-05
13.204809	1.94769e-05
13.191223	1.95539e-05
13.177637	1.96312e-05
13.164051	1.97088e-05
13.150465	1.97867e-05
13.136879	1.98649e-05
13.123293	1.99435e-05
13.109707	2.00224e-05
13.096121	2.01016e-05
13.082535	2.01811e-05
13.068949	2.0261e-05
13.055363	2.03411e-05
13.041777	2.04217e-05
13.028191	2.05025e-05
13.014605	2.05837e-05
13.001019	2.06652e-05
12.987433	2.0747e-05
12.973847	2.08291e-05
12.960261	2.09116e-05
12.946676	2.09945e-05
12.933090	2.10777e-05
12.919504	2.11612e-05
12.905918	2.1245e-05
12.892332	2.13292e-05
12.878746	2.14138e-05
12.865160	2.14987e-05
12.851574	2.15839e-05
12.837988	2.16695e-05
12.824402	2.17555e-05
12.810816	2.18418e-05
12.797230	2.19284e-05
12.783644	2.20154e-05
12.770058	2.21028e-05
12.756472	2.21905e-05
12.742886	2.22786e-05
12.729300	2.2367e-05
12.715714	2.24558e-05
12.702128	2.2545e-05
12.688542	2.26345e-05
12.674956	2.27244e-05
12.661371	2.28147e-05
12.647785	2.29054e-05
12.634199	2.29964e-05
12.620613	2.30878e-05
12.607027	2.31795e-05
12.593441	2.32717e-05
12.579855	2.33642e-05
12.566269	2.34571e-05
12.552683	2.35504e-05
12.539097	2.36441e-05
12.525511	2.37381e-05
12.511925	2.38326e-05
12.498339	2.39274e-05
12.484753	2.40226e-05
12.471167	2.41182e-05
12.457581	2.42143e-05
12.443995	2.43107e-05
12.430409	2.44075e-05
12.416823	2.45047e-05
12.403237	2.46023e-05
12.389651	2.47003e-05
12.376065	2.47987e-05
12.362480	2.48975e-05
12.348894	2.49967e-05
12.335308	2.50964e-05
12.321722	2.51964e-05
12.308136	2.52969e-05
12.294550	2.53978e-05
12.280964	2.54991e-05
12.267378	2.56008e-05
12.253792	2.57029e-05
12.240206	2.58055e-05
12.226620	2.59085e-05
12.213034	2.60119e-05
12.199448	2.61157e-05
12.185862	2.622e-05
12.172276	2.63247e-05
12.158690	2.64298e-05
12.145104	2.65354e-05
12.131518	2.66414e-05
12.117932	2.67478e-05
12.104346	2.68547e-05
12.090760	2.69621e-05
12.077175	2.70698e-05
12.063589	2.71781e-05
12.050003	2.72867e-05
12.036417	2.73959e-05
12.022831	2.75054e-05
12.009245	2.76155e-05
11.995659	2.7726e-05
11.982073	2.78369e-05
11.968487	2.79483e-05
11.954901	2.80602e-05
11.941315	2.81725e-05
11.927729	2.82853e-05
11.914143	2.83986e-05
11.900557	2.85124e-05
11.886971	2.86266e-05
11.873385	2.87413e-05
11.859799	2.88565e-05
11.846213	2.89721e-05
11.832627	2.90883e-05
11.819041	2.92049e-05
11.805455	2.9322e-05
11.791869	2.94396e-05
11.778284	2.95577e-05
11.764698	2.96763e-05
11.751112	2.97954e-05
11.737526	2.99149e-05
11.723940	3.0035e-05
11.710354	3.01556e-05
11.696768	3.02767e-05
11.683182	3.03982e-05
11.669596	3.05203e-05
11.656010	3.06429e-05
11.642424	3.07661e-05
11.628838	3.08897e-05
11.615252	3.10139e-05
11.601666	3.11385e-05
11.588080	3.12637e-05
11.574494	3.13894e-05
11.560908	3.15157e-05
11.547322	3.16425e-05
11.533736	3.17698e-05
11.520150	3.18976e-05
11.506564	3.2026e-05
11.492979	3.21549e-05
11.479393	3.22843e-05
11.465807	3.24144e-05
11.452221	3.25449e-05
11.438635	3.2676e-05
11.425049	3.28076e-05
11.411463	3.29398e-05
11.397877	3.30726e-05
11.384291	3.32059e-05
11.370705	3.33398e-05
11.357119	3.34742e-05
11.343533	3.36092e-05
11.329947	3.37448e-05
11.316361	3.38809e-05
11.302775	3.40177e-05
11.289189	3.4155e-05
11.275603	3.42928e-05
11.262017	3.44313e-05
11.248431	3.45703e-05
11.234845	3.47099e-05
11.221259	3.48502e-05
11.207673	3.4991e-05
11.194088	3.51324e-05
11.180502	3.52744e-05
11.166916	3.5417e-05
11.153330	3.55602e-05
11.139744	3.5704e-05
11.126158	3.58484e-05
11.112572	3.59934e-05
11.098986	3.61391e-05
11.085400	3.62853e-05
11.071814	3.64322e-05
11.058228	3.65797e-05
11.044642	3.67278e-05
11.031056	3.68766e-05
11.017470	3.70259e-05
11.003884	3.7176e-05
10.990298	3.73266e-05
10.976712	3.74779e-05
10.963126	3.76298e-05
10.949540	3.77824e-05
10.935954	3.79357e-05
10.922368	3.80895e-05
10.908783	3.82441e-05
10.895197	3.83993e-05
10.881611	3.85551e-05
10.868025	3.87116e-05
10.854439	3.88688e-05
10.840853	3.90267e-05
10.827267	3.91852e-05
10.813681	3.93444e-05
10.800095	3.95042e-05
10.786509	3.96648e-05
10.772923	3.9826e-05
10.759337	3.9988e-05
10.745751	4.01506e-05
10.732165	4.03139e-05
10.718579	4.04779e-05
10.704993	4.06427e-05
10.691407	4.08081e-05
10.677821	4.09742e-05
10.664235	4.1141e-05
10.650649	4.13086e-05
10.637063	4.14769e-05
10.623477	4.16458e-05
10.609892	4.18156e-05
10.596306	4.1986e-05
10.582720	4.21572e-05
10.569134	4.23291e-05
10.555548	4.25017e-05
10.541962	4.26751e-05
10.528376	4.28492e-05
10.514790	4.30241e-05
10.501204	4.31997e-05
10.487618	4.33761e-05
10.474032	4.35532e-05
10.460446	4.37311e-05
10.446860	4.39098e-05
10.433274	4.40892e-05
10.419688	4.42694e-05
10.406102	4.44504e-05
10.392516	4.46322e-05
10.378930	4.48147e-05
10.365344	4.4998e-05
10.351758	4.51822e-05
10.338172	4.53671e-05
10.324586	4.55528e-05
10.311001	4.57393e-05
10.297415	4.59266e-05
10.283829	4.61148e-05
10.270243	4.63037e-05
10.256657	4.64935e-05
10.243071	4.66841e-05
10.229485	4.68755e-05
10.215899	4.70677e-05
10.202313	4.72608e-05
10.188727	4.74547e-05
10.175141	4.76494e-05
10.161555	4.7845e-05
10.147969	4.80414e-05
10.134383	4.82387e-05
10.120797	4.84369e-05
10.107211	4.86359e-05
10.093625	4.88357e-05
10.080039	4.90365e-05
10.066453	4.92381e-05
10.052867	4.94406e-05
10.039281	4.96439e-05
10.025696	4.98482e-05
10.012110	5.00533e-05
9.998524	5.02594e-05
9.984938	5.04663e-05
9.971352	5.06742e-05
9.957766	5.08829e-05
9.944180	5.10926e-05
9.930594	5.13031e-05
9.917008	5.15146e-05
9.903422	5.1727e-05
9.889836	5.19404e-05
9.876250	5.21547e-05
9.862664	5.23699e-05
9.849078	5.2586e-05
9.835492	5.28031e-05
9.821906	5.30212e-05
9.808320	5.32402e-05
9.794734	5.34602e-05
9.781148	5.36811e-05
9.767562	5.3903e-05
9.753976	5.41259e-05
9.740390	5.43498e-05
9.726805	5.45746e-05
9.713219	5.48004e-05
9.699633	5.50272e-05
9.686047	5.52551e-05
9.672461	5.54839e-05
9.658875	5.57137e-05
9.645289	5.59446e-05
9.631703	5.61764e-05
9.618117	5.64093e-05
9.604531	5.66432e-05
9.590945	5.68782e-05
9.577359	5.71142e-05
9.563773	5.73512e-05
9.550187	5.75893e-05
9.536601	5.78284e-05
9.523015	5.80686e-05
9.509429	5.83098e-05
9.495843	5.85521e-05
9.482257	5.87955e-05
9.468671	5.904e-05
9.455085	5.92856e-05
9.441500	5.95322e-05
9.427914	5.97799e-05
9.414328	6.00288e-05
9.400742	6.02787e-05
9.387156	6.05298e-05
9.373570	6.0782e-05
9.359984	6.10353e-05
9.346398	6.12897e-05
9.332812	6.15452e-05
9.319226	6.18019e-05
9.305640	6.20598e-05
9.292054	6.23188e-05
9.278468	6.25789e-05
9.264882	6.28402e-05
9.251296	6.31027e-05
9.237710	6.33664e-05
9.224124	6.36312e-05
9.210538	6.38972e-05
9.196952	6.41644e-05
9.183366	6.44328e-05
9.169780	6.47025e-05
9.156194	6.49733e-05
9.142609	6.52453e-05
9.129023	6.55186e-05
9.115437	6.57931e-05
9.101851	6.60688e-05
9.088265	6.63457e-05
9.074679	6.66239e-05
9.061093	6.69034e-05
9.047507	6.71841e-05
9.033921	6.74661e-05
9.020335	6.77494e-05
9.006749	6.80339e-05
8.993163	6.83197e-05
8.979577	6.86068e-05
8.965991	6.88952e-05
8.952405	6.91849e-05
8.938819	6.9476e-05
8.925233	6.97683e-05
8.911647	7.0062e-05
8.898061	7.0357e-05
8.884475	7.06533e-05
8.870889	7.0951e-05
8.857304	7.125e-05
8.843718	7.15504e-05
8.830132	7.18522e-05
8.816546	7.21553e-05
8.802960	7.24598e-05
8.789374	7.27657e-05
8.775788	7.3073e-05
8.762202	7.33817e-05
8.748616	7.36918e-05
8.735030	7.40033e-05
8.721444	7.43163e-05
8.707858	7.46307e-05
8.694272	7.49465e-05
8.680686	7.52637e-05
8.667100	7.55825e-05
8.653514	7.59026e-05
8.639928	7.62243e-05
8.626342	7.65474e-05
8.612756	7.6872e-05
8.599170	7.71981e-05
8.585584	7.75257e-05
8.571998	7.78548e-05
8.558413	7.81854e-05
8.544827	7.85176e-05
8.531241	7.88512e-05
8.517655	7.91865e-05
8.504069	7.95232e-05
8.490483	7.98615e-05
8.476897	8.02014e-05
8.463311	8.05429e-05
8.449725	8.08859e-05
8.436139	8.12305e-05
8.422553	8.15768e-05
8.408967	8.19246e-05
8.395381	8.22741e-05
8.381795	8.26251e-05
8.368209	8.29778e-05
8.354623	8.33322e-05
8.341037	8.36882e-05
8.327451	8.40458e-05
8.313865	8.44051e-05
8.300279	8.47661e-05
8.286693	8.51288e-05
8.273108	8.54932e-05
8.259522	8.58593e-05
8.245936	8.62271e-05
8.232350	8.65966e-05
8.218764	8.69679e-05
8.205178	8.73409e-05
8.191592	8.77156e-05
8.178006	8.80921e-05
8.164420	8.84704e-05
8.150834	8.88504e-05
8.137248	8.92323e-05
8.123662	8.96159e-05
8.110076	9.00014e-05
8.096490	9.03887e-05
8.082904	9.07778e-05
8.069318	9.11687e-05
8.055732	9.15615e-05
8.042146	9.19562e-05
8.028560	9.23527e-05
8.014974	9.27511e-05
8.001388	9.31514e-05
7.987802	9.35536e-05
7.974217	9.39577e-05
7.960631	9.43637e-05
7.947045	9.47717e-05
7.933459	9.51816e-05
7.919873	9.55935e-05
7.906287	9.60073e-05
7.892701	9.64231e-05
7.879115	9.68409e-05
7.865529	9.72607e-05
7.851943	9.76826e-05
7.838357	9.81064e-05
7.824771	9.85323e-05
7.811185	9.89602e-05
7.797599	9.93902e-05
7.784013	9.98222e-05
7.770427	0.000100256
7.756841	0.000100693
7.743255	0.000101131
7.729669	0.000101571
7.716083	0.000102014
7.702497	0.000102459
7.688912	0.000102905
7.675326	0.000103355
7.661740	0.000103806
7.648154	0.000104259
7.634568	0.000104715
7.620982	0.000105173
7.607396	0.000105633
7.593810	0.000106095
7.580224	0.00010656
7.566638	0.000107026
7.553052	0.000107495
7.539466	0.000107967
7.525880	0.000108441
7.512294	0.000108917
7.498708	0.000109395
7.485122	0.000109876
7.471536	0.000110359
7.457950	0.000110844
7.444364	0.000111332
7.430778	0.000111823
7.417192	0.000112315
7.403606	0.00011281
7.390021	0.000113308
7.376435	0.000113808
7.362849	0.000114311
7.349263	0.000114816
7.335677	0.000115323
7.322091	0.000115833
7.308505	0.000116346
7.294919	0.000116861
7.281333	0.000117379
7.267747	0.000117899
7.254161	0.000118422
7.240575	0.000118948
7.226989	0.000119476
7.213403	0.000120007
7.199817	0.000120541
7.186231	0.000121077
7.172645	0.000121616
7.159059	0.000122158
7.145473	0.000122702
7.131887	0.000123249
7.118301	0.000123799
7.104716	0.000124352
7.091130	0.000124907
7.077544	0.000125466
7.063958	0.000126027
7.050372	0.000126591
7.036786	0.000127158
7.023200	0.000127728
7.009614	0.000128301
6.996028	0.000128876
6.982442	0.000129455
6.968856	0.000130037
6.955270	0.000130621
6.941684	0.000131209
6.928098	0.0001318
6.914512	0.000132393
6.900926	0.00013299
6.887340	0.00013359
6.873754	0.000134193
6.860168	0.000134799
6.846582	0.000135409
6.832996	0.000136021
6.819410	0.000136637
6.805825	0.000137256
6.792239	0.000137878
6.778653	0.000138503
6.765067	0.000139132
6.751481	0.000139764
6.737895	0.000140399
6.724309	0.000141038
6.710723	0.00014168
6.697137	0.000142326
6.683551	0.000142974
6.669965	0.000143627
6.656379	0.000144283
6.642793	0.000144942
6.629207	0.000145605
6.615621	0.000146271
6.602035	0.000146941
6.588449	0.000147614
6.574863	0.000148292
6.561277	0.000148972
6.547691	0.000149657
6.534105	0.000150345
6.520520	0.000151037
6.506934	0.000151732
6.493348	0.000152432
6.479762	0.000153135
6.466176	0.000153842
6.452590	0.000154553
6.439004	0.000155267
6.425418	0.000155986
6.411832	0.000156709
6.398246	0.000157435
6.384660	0.000158166
6.371074	0.0001589
6.357488	0.000159639
6.343902	0.000160382
6.330316	0.000161129
6.316730	0.00016188
6.303144	0.000162635
6.289558	0.000163394
6.275972	0.000164158
6.262386	0.000164926
6.248800	0.000165698
6.235214	0.000166474
6.221629	0.000167255
6.208043	0.000168041
6.194457	0.000168831
6.180871	0.000169625
6.167285	0.000170424
6.153699	0.000171227
6.140113	0.000172035
6.126527	0.000172848
6.112941	0.000173665
6.099355	0.000174487
6.085769	0.000175313
6.072183	0.000176145
6.058597	0.000176981
6.045011	0.000177822
6.031425	0.000178668
6.017839	0.000179519
6.004253	0.000180375
5.990667	0.000181236
5.977081	0.000182102
5.963495	0.000182973
5.949909	0.000183849
5.936324	0.00018473
5.922738	0.000185617
5.909152	0.000186509
5.895566	0.000187406
5.881980	0.000188309
5.868394	0.000189217
5.854808	0.00019013
5.841222	0.000191049
5.827636	0.000191973
5.814050	0.000192903
5.800464	0.000193839
5.786878	0.000194781
5.773292	0.000195728
5.759706	0.000196681
5.746120	0.00019764
5.732534	0.000198604
5.718948	0.000199575
5.705362	0.000200552
5.691776	0.000201535
5.678190	0.000202524
5.664604	0.000203519
5.651018	0.00020452
5.637433	0.000205528
5.623847	0.000206542
5.610261	0.000207563
5.596675	0.00020859
5.583089	0.000209623
5.569503	0.000210664
5.555917	0.00021171
5.542331	0.000212764
5.528745	0.000213825
5.515159	0.000214892
5.501573	0.000215966
5.487987	0.000217048
5.474401	0.000218136
5.460815	0.000219232
5.447229	0.000220335
5.433643	0.000221445
5.420057	0.000222563
5.406471	0.000223688
5.392885	0.00022482
5.379299	0.000225961
5.365713	0.000227109
5.352128	0.000228265
5.338542	0.000229429
5.324956	0.0002306
5.311370	0.00023178
5.297784	0.000232968
5.284198	0.000234165
5.270612	0.000235369
5.257026	0.000236582
5.243440	0.000237804
5.229854	0.000239034
5.216268	0.000240273
5.202682	0.000241521
5.189096	0.000242778
5.175510	0.000244044
5.161924	0.00024532
5.148338	0.000246604
5.134752	0.000247898
5.121166	0.000249202
5.107580	0.000250515
5.093994	0.000251838
5.080408	0.000253171
5.066822	0.000254514
5.053237	0.000255867
5.039651	0.00025723
5.026065	0.000258604
5.012479	0.000259989
4.998893	0.000261384
4.985307	0.00026279
4.971721	0.000264207
4.958135	0.000265636
4.944549	0.000267076
4.930963	0.000268527
4.917377	0.00026999
4.903791	0.000271465
4.890205	0.000272952
4.876619	0.000274452
4.863033	0.000275963
4.849447	0.000277488
4.835861	0.000279025
4.822275	0.000280575
4.808689	0.000282139
4.795103	0.000283716
4.781517	0.000285307
4.767932	0.000286912
4.754346	0.000288531
4.740760	0.000290164
4.727174	0.000291812
4.713588	0.000293475
4.700002	0.000295154
4.686416	0.000296847
4.672830	0.000298557
4.659244	0.000300283
4.645658	0.000302025
4.632072	0.000303784
4.618486	0.00030556
4.604900	0.000307353
4.591314	0.000309165
4.577728	0.000310994
4.564142	0.000312842
4.550556	0.000314709
4.536970	0.000316595
4.523384	0.000318502
4.509798	0.000320428
4.496212	0.000322376
4.482626	0.000324344
4.469041	0.000326335
4.455455	0.000328348
4.441869	0.000330383
4.428283	0.000332443
4.414697	0.000334526
4.401111	0.000336635
4.387525	0.000338768
4.373939	0.000340929
4.360353	0.000343116
4.346767	0.000345331
4.333181	0.000347575
4.319595	0.000349848
4.306009	0.000352153
4.292423	0.000354488
4.278837	0.000356857
4.265251	0.00035926
4.251665	0.000361697
4.238079	0.000364172
4.224493	0.000366684
4.210907	0.000369236
4.197321	0.000371829
4.183735	0.000374465
4.170150	0.000377146
4.156564	0.000379875
4.142978	0.000382652
4.129392	0.000385482
4.115806	0.000388366
4.102220	0.000391308
4.088634	0.000394311
4.075048	0.000397379
4.061462	0.000400516
4.047876	0.000403726
4.034290	0.000407016
4.020704	0.000410392
4.007118	0.000413859
3.993532	0.000417427
3.979946	0.000421105
3.966360	0.000424903
3.952774	0.000428837
3.939188	0.000432921
3.925602	0.000437176
3.912016	0.000441628
3.898430	0.000446311
3.884845	0.00045127
3.871259	0.000456569
3.857673	0.000462305
3.844087	0.000468633
3.830501	0.000475849
3.816915	0.000484675
&
```
