## Supplementary material for "All-at-once RNA folding with 3D motif prediction framed by evolutionary information": RF00726_mir-87.cacofold.cov

```
#
# Method Target_E-val [cov_min,cov_max] [FP | TP True Found | Sen PPV F] 
# GTp    0.05           [-9.95,47.77]    [0 | 3 30 3 | 10.00 100.00 18.18] 
#
# in_CaCoFold in_given  left_pos      right_pos  score            E-value       pvalue       substitutions    power
#------------------------------------------------------------------------------------------------------------------------
*	*	         4	       110	40.04274	5.66347e-06	2.26539e-07	14		0.45
*	*	         5	       109	32.46077	0.000932076	3.7283e-05	16		0.50
*	*	        35	        84	47.77090	2.48376e-08	9.93505e-10	8		0.24
```
