## Supplementary material for "All-at-once RNA folding with 3D motif prediction framed by evolutionary information": RF00726_mir-87.cacofold.helixcov

```
# RMs = 1 L = 114

# RM_HELIX NESTED 1-35 84-113, nbp = 30 nbp_cov = 3
# pvals: 0.17402,0.00913165,0.00236695,2.26539e-07,3.7283e-05,0.11063,0.0153081,0.419216,0.419216,0.486303,0.419216,0.107143,0.419216,0.419216,0.410084,0.262227,0.522115,0.0353922,0.405742,0.419216,0.419216,0.424286,0.419216,0.419216,0.401401,0.419216,0.649496,0.419216,0.419216,9.93505e-10
# aggregated NONE
NESTED  <<<<<<<<<<<<<<<<<<<<<<-<<<<<-<<<______________________>>>>>>>>>>>>>>>>>>>>>>>>>>>>>>:
        :::<<--------------------------<______________________>------------------------>>::::
```
