## Supplementary material for "All-at-once RNA folding with 3D motif prediction framed by evolutionary information": RF00726_mir-87.cacofold.power

```
# Power analysis of CaCoFold structure 
#
# Powertype = SINGLE SUBSTITUTIONS
# covary  left_pos      right_pos    substitutions      power
#----------------------------------------------------------------
          1		113		16		0.50
          2		112		16		0.50
          3		111		11		0.35
     *    4		110		14		0.45
     *    5		109		16		0.50
          6		108		15		0.47
          7		107		15		0.47
          8		106		6		0.16
          10		105		8		0.24
          11		104		2		0.00
          12		103		0		0.00
          13		102		3		0.02
          14		101		1		0.00
          15		100		0		0.00
          16		99		5		0.11
          17		98		9		0.28
          18		97		7		0.20
          19		96		13		0.42
          20		95		4		0.07
          21		94		3		0.02
          22		93		6		0.16
          24		92		3		0.02
          26		91		1		0.00
          27		90		0		0.00
          28		89		4		0.07
          29		88		4		0.07
          30		87		5		0.11
          33		86		1		0.00
          34		85		0		0.00
     *    35		84		8		0.24
#
# BPAIRS 30
# avg substitutions per BP  6.5
# BPAIRS expected to covary 5.4 +/- 1.8
# BPAIRS observed to covary 3
#
```
