## Supplementary material for "All-at-once RNA folding with 3D motif prediction framed by evolutionary information": RF00726_mir-87.helixcov

```
# RMs = 3 L = 114

# RM_HELIX NESTED 33-35 84-86, nbp = 3 nbp_cov = 1
# pvals: 0.419216,0.419216,9.93505e-10
# aggregated NONE
NESTED  :::::::::::::::::::::::::::::<<<______________________>>>::::::::::::::::::::::::::::
        :::::::::::::::::::::::::::::::<______________________>::::::::::::::::::::::::::::::

# RM_HELIX NESTED 26-29 88-91, nbp = 4 nbp_cov = 0
# pvals: 0.419216,0.419216,0.401401,0.419216
# aggregated NONE
NESTED  :::::::::::::::::::::::<<<<_______________________________>>>>:::::::::::::::::::::::
        :::::::::::::::::::::::::::::::::::::::::::::::::::::::::::::::::::::::::::::::::::::

# RM_HELIX NESTED 2-22 93-112, nbp = 18 nbp_cov = 2
# pvals: 0.00913165,0.00236695,2.26539e-07,3.7283e-05,0.11063,0.0153081,0.419216,0.486303,0.419216,0.107143,0.419216,0.419216,0.410084,0.522115,0.0353922,0.405742,0.419216,0.419216
# aggregated NONE
NESTED  :<<<<<<-<<<<<<<-<<<<<__________________________________________>>>>>->>>>>>>->>>>>>::
        :::<<__________________________________________________________________________>>::::
```
