## Supplementary material for "All-at-once RNA folding with 3D motif prediction framed by evolutionary information": RF00726_mir-87.sorted.cov

```
#
# Method Target_E-val [cov_min,cov_max] [FP | TP True Found | Sen PPV F] 
# GTp    0.05         [-9.95,47.77]     [0 | 3 25 3 | 12.00 100.00 21.43] 
#
#       left_pos       right_pos        score          E-value           pvalue       substitutions      power
#--------------------------------------------------------------------------------------------------------------
*	      35	      84	47.77090	2.48376e-08	9.93505e-10	8		0.24
*	       4	     110	40.04274	5.66347e-06	2.26539e-07	14		0.45
*	       5	     109	32.46077	0.000932076	3.7283e-05	16		0.50
```
