## Supplementary material for "All-at-once RNA folding with 3D motif prediction framed by evolutionary information": RF00726_mir-87.surv

```
47.750000	0.04
40.000000	0.08
32.450000	0.12
22.550000	0.16
17.750000	0.2
15.550000	0.24
11.850000	0.28
6.750000	0.32
6.600000	0.36
0.150000	0.4
0.100000	0.44
0.050000	0.48
-0.050000	0.92
-0.750000	0.96
-1.100000	1
&
28.300000	0.000282087
28.000000	0.000564175
25.500000	0.000846262
25.100000	0.00112835
21.350000	0.00141044
21.050000	0.00169252
20.600000	0.00197461
19.400000	0.00253879
18.300000	0.00282087
18.100000	0.00310296
17.350000	0.00338505
16.600000	0.00366714
16.500000	0.00423131
16.150000	0.0045134
14.900000	0.00479549
14.650000	0.00535966
14.150000	0.00564175
14.000000	0.00620592
13.900000	0.00648801
13.600000	0.0067701
13.450000	0.00705219
13.200000	0.00761636
12.950000	0.00789845
12.900000	0.00818054
12.850000	0.00846262
12.650000	0.0090268
12.450000	0.00930889
12.400000	0.00959097
12.000000	0.00987306
11.850000	0.0101551
11.800000	0.0107193
11.750000	0.0110014
11.650000	0.0115656
11.600000	0.0118477
11.450000	0.0121298
11.400000	0.0124118
11.250000	0.0126939
11.200000	0.0132581
11.150000	0.0135402
11.000000	0.0141044
10.900000	0.0143865
10.750000	0.0146685
10.700000	0.0149506
10.650000	0.0155148
10.600000	0.016079
10.550000	0.0166432
10.500000	0.0172073
10.400000	0.0177715
10.350000	0.0180536
10.200000	0.0183357
10.050000	0.0186178
10.000000	0.0188999
9.900000	0.0191819
9.850000	0.0197461
9.800000	0.0203103
9.750000	0.0208745
9.700000	0.0211566
9.600000	0.0217207
9.550000	0.022567
9.500000	0.0231312
9.450000	0.0234133
9.400000	0.0239774
9.350000	0.0245416
9.300000	0.0248237
9.250000	0.0253879
9.200000	0.0262341
9.150000	0.0270804
9.100000	0.0273625
9.050000	0.0276446
9.000000	0.0279267
8.950000	0.0282087
8.900000	0.0287729
8.800000	0.0293371
8.750000	0.0301834
8.700000	0.0313117
8.650000	0.0327221
8.600000	0.0332863
8.500000	0.0338505
8.450000	0.0341326
8.400000	0.0344147
8.350000	0.0352609
8.300000	0.035543
8.250000	0.0358251
8.200000	0.0366714
8.150000	0.0377997
8.100000	0.038646
8.050000	0.0389281
8.000000	0.0394922
7.950000	0.0397743
7.900000	0.0400564
7.850000	0.0406206
7.800000	0.0411848
7.750000	0.0414669
7.700000	0.0417489
7.600000	0.0425952
7.550000	0.0434415
7.450000	0.0440056
7.400000	0.0445698
7.350000	0.0448519
7.300000	0.0462623
7.200000	0.0471086
7.150000	0.0479549
7.050000	0.0490832
7.000000	0.0502116
6.950000	0.0507757
6.900000	0.0510578
6.850000	0.0527504
6.800000	0.0530324
6.750000	0.0535966
6.700000	0.0538787
6.650000	0.0541608
6.600000	0.054725
6.550000	0.0552891
6.450000	0.0564175
6.400000	0.0572638
6.350000	0.05811
6.300000	0.0586742
6.250000	0.0589563
6.200000	0.0600846
6.150000	0.0606488
6.100000	0.0614951
6.050000	0.0617772
6.000000	0.0623413
5.950000	0.0626234
5.900000	0.0637518
5.850000	0.0643159
5.800000	0.0660085
5.750000	0.0665726
5.700000	0.0679831
5.650000	0.0682652
5.600000	0.0691114
5.550000	0.0702398
5.500000	0.0708039
5.450000	0.0716502
5.400000	0.0719323
5.350000	0.0727786
5.300000	0.0730606
5.250000	0.0733427
5.200000	0.0736248
5.150000	0.0739069
5.100000	0.0744711
5.050000	0.0761636
5.000000	0.0770099
4.950000	0.0781382
4.900000	0.0787024
4.850000	0.0801128
4.800000	0.080677
4.700000	0.0826516
4.650000	0.0832158
4.600000	0.0834979
4.550000	0.0843441
4.500000	0.0854725
4.450000	0.0863188
4.400000	0.087165
4.350000	0.0885755
4.300000	0.0897038
4.250000	0.0908322
4.200000	0.0922426
4.150000	0.0942172
4.100000	0.0953456
4.050000	0.0961918
4.000000	0.0973202
3.950000	0.0978843
3.900000	0.0995769
3.850000	0.100423
3.800000	0.102962
3.750000	0.105501
3.700000	0.106629
3.650000	0.108322
3.600000	0.10945
3.550000	0.111425
3.500000	0.112835
3.450000	0.113963
3.400000	0.114245
3.350000	0.115656
3.300000	0.117913
3.250000	0.121862
3.200000	0.122426
3.150000	0.124401
3.100000	0.126093
3.050000	0.127221
3.000000	0.128632
2.950000	0.12976
2.900000	0.131171
2.850000	0.132299
2.800000	0.134838
2.750000	0.135966
2.700000	0.137941
2.650000	0.138505
2.600000	0.138787
2.550000	0.141044
2.500000	0.142736
2.450000	0.144993
2.400000	0.145557
2.350000	0.148096
2.300000	0.148942
2.250000	0.150071
2.200000	0.153738
2.150000	0.15543
2.100000	0.156841
2.050000	0.159097
2.000000	0.161072
1.950000	0.163611
1.900000	0.165585
1.850000	0.166714
1.800000	0.16756
1.750000	0.169535
1.700000	0.170381
1.650000	0.17292
1.600000	0.17574
1.550000	0.176869
1.500000	0.178561
1.450000	0.181382
1.400000	0.182228
1.350000	0.185331
1.300000	0.188717
1.250000	0.191819
1.200000	0.19464
1.150000	0.196051
1.100000	0.197179
1.050000	0.200564
1.000000	0.202257
0.950000	0.20536
0.900000	0.207052
0.850000	0.209027
0.800000	0.212976
0.750000	0.214669
0.700000	0.216361
0.650000	0.219182
0.600000	0.222567
0.550000	0.223695
0.500000	0.224824
0.450000	0.225952
0.400000	0.228491
0.350000	0.231312
0.300000	0.234697
0.250000	0.237518
0.200000	0.24598
0.150000	0.269394
0.100000	0.277574
0.050000	0.309168
0.000000	0.36897
-0.050000	0.597461
-0.100000	0.673061
-0.150000	0.675599
-0.200000	0.678984
-0.250000	0.681805
-0.300000	0.683216
-0.350000	0.686319
-0.400000	0.687729
-0.450000	0.69055
-0.500000	0.692525
-0.550000	0.694781
-0.600000	0.698731
-0.650000	0.701269
-0.700000	0.70409
-0.750000	0.706629
-0.800000	0.710578
-0.850000	0.713963
-0.900000	0.718759
-0.950000	0.72158
-1.000000	0.724965
-1.050000	0.729196
-1.100000	0.733145
-1.150000	0.73653
-1.200000	0.74048
-1.250000	0.744993
-1.300000	0.749224
-1.350000	0.752327
-1.400000	0.756841
-1.450000	0.760508
-1.500000	0.763893
-1.550000	0.767278
-1.600000	0.770381
-1.650000	0.774612
-1.700000	0.778843
-1.750000	0.783357
-1.800000	0.785331
-1.850000	0.788999
-1.900000	0.791537
-1.950000	0.796897
-2.000000	0.79859
-2.050000	0.801693
-2.100000	0.805078
-2.150000	0.808745
-2.200000	0.812976
-2.250000	0.816079
-2.300000	0.817489
-2.350000	0.819746
-2.400000	0.822567
-2.450000	0.826516
-2.500000	0.829901
-2.550000	0.83103
-2.600000	0.833286
-2.650000	0.834415
-2.700000	0.836389
-2.750000	0.83921
-2.800000	0.842313
-2.850000	0.84598
-2.900000	0.849365
-2.950000	0.852186
-3.000000	0.853597
-3.050000	0.855289
-3.100000	0.858956
-3.150000	0.862906
-3.200000	0.866291
-3.250000	0.867137
-3.300000	0.869394
-3.350000	0.872496
-3.400000	0.876164
-3.450000	0.877292
-3.500000	0.881241
-3.550000	0.882652
-3.600000	0.884344
-3.650000	0.885755
-3.700000	0.888293
-3.750000	0.89055
-3.800000	0.893371
-3.850000	0.894781
-3.900000	0.89732
-3.950000	0.899013
-4.000000	0.900705
-4.050000	0.902116
-4.100000	0.904937
-4.150000	0.906065
-4.200000	0.907757
-4.250000	0.908604
-4.300000	0.909168
-4.350000	0.911707
-4.400000	0.911989
-4.450000	0.912271
-4.500000	0.915374
-4.550000	0.916502
-4.600000	0.919041
-4.650000	0.921016
-4.700000	0.92158
-4.750000	0.924118
-4.800000	0.925247
-4.850000	0.925811
-4.900000	0.926657
-4.950000	0.927786
-5.000000	0.928914
-5.050000	0.932299
-5.100000	0.934556
-5.150000	0.935684
-5.200000	0.936248
-5.250000	0.937941
-5.300000	0.939351
-5.350000	0.940762
-5.400000	0.942172
-5.450000	0.943865
-5.500000	0.945839
-5.550000	0.946968
-5.600000	0.947532
-5.650000	0.948942
-5.700000	0.950071
-5.750000	0.951199
-5.800000	0.952327
-5.850000	0.952891
-5.950000	0.954302
-6.000000	0.955994
-6.050000	0.957123
-6.100000	0.957405
-6.150000	0.958251
-6.200000	0.959097
-6.250000	0.960226
-6.300000	0.960508
-6.350000	0.961072
-6.400000	0.961636
-6.450000	0.962764
-6.500000	0.963893
-6.550000	0.964739
-6.600000	0.965021
-6.650000	0.966432
-6.700000	0.967842
-6.750000	0.968688
-6.850000	0.969252
-6.950000	0.969535
-7.000000	0.969817
-7.050000	0.970099
-7.100000	0.970945
-7.150000	0.971509
-7.200000	0.97292
-7.250000	0.973766
-7.300000	0.97433
-7.350000	0.975176
-7.400000	0.97574
-7.450000	0.976305
-7.500000	0.977151
-7.550000	0.977997
-7.600000	0.978279
-7.650000	0.978561
-7.700000	0.979126
-7.750000	0.979408
-7.800000	0.980254
-7.850000	0.9811
-7.900000	0.981664
-7.950000	0.983075
-8.050000	0.983357
-8.100000	0.983639
-8.200000	0.985049
-8.450000	0.985896
-8.550000	0.986178
-8.600000	0.987306
-8.650000	0.987588
-8.700000	0.988152
-8.800000	0.988999
-8.850000	0.989281
-9.000000	0.989563
-9.050000	0.989845
-9.100000	0.990127
-9.250000	0.990691
-9.300000	0.990973
-9.350000	0.991537
-9.400000	0.992384
-9.450000	0.992948
-9.500000	0.99323
-9.600000	0.993512
-9.700000	0.994358
-9.850000	0.99464
-9.950000	1
&
34.900000	1.40056e-05
34.000000	2.80112e-05
32.800000	4.20168e-05
32.200000	5.60224e-05
31.500000	7.0028e-05
31.350000	8.40336e-05
31.200000	9.80392e-05
31.150000	0.000112045
30.900000	0.00012605
30.450000	0.000140056
29.950000	0.000168067
29.900000	0.000182073
29.750000	0.000196078
29.650000	0.000210084
29.600000	0.00022409
29.550000	0.000238095
29.500000	0.000252101
29.400000	0.000266106
29.250000	0.000280112
29.200000	0.000294118
29.150000	0.000308123
29.000000	0.000322129
28.800000	0.000336134
28.500000	0.00035014
28.450000	0.000364146
28.400000	0.000378151
28.350000	0.000406162
28.300000	0.000434174
28.150000	0.000462185
28.050000	0.00047619
27.900000	0.000490196
27.800000	0.000504202
27.750000	0.000532213
27.700000	0.000560224
27.650000	0.00057423
27.550000	0.000602241
27.500000	0.000616246
27.350000	0.000630252
27.150000	0.000644258
27.100000	0.000658263
27.050000	0.000672269
27.000000	0.000686275
26.950000	0.000742297
26.750000	0.000784314
26.600000	0.000798319
26.350000	0.000812325
26.250000	0.000840336
26.200000	0.000854342
26.150000	0.000868347
26.100000	0.000882353
26.000000	0.000896359
25.950000	0.00092437
25.850000	0.000980392
25.800000	0.0010084
25.650000	0.00103641
25.600000	0.00105042
25.300000	0.00106443
25.250000	0.00107843
25.200000	0.00109244
25.150000	0.00112045
25.100000	0.00114846
25.050000	0.00117647
25.000000	0.00119048
24.950000	0.00127451
24.850000	0.00128852
24.800000	0.00131653
24.750000	0.00134454
24.700000	0.00137255
24.650000	0.00141457
24.550000	0.00142857
24.500000	0.00144258
24.450000	0.00145658
24.350000	0.00147059
24.300000	0.00148459
24.250000	0.00151261
24.200000	0.00152661
24.150000	0.00154062
24.100000	0.00159664
24.050000	0.00161064
23.950000	0.00162465
23.800000	0.00168067
23.750000	0.00169468
23.700000	0.00172269
23.650000	0.0017507
23.550000	0.00177871
23.500000	0.00182073
23.450000	0.00183473
23.400000	0.00184874
23.350000	0.00187675
23.250000	0.00190476
23.200000	0.00193277
23.150000	0.00196078
23.100000	0.00201681
23.050000	0.00203081
23.000000	0.00211485
22.950000	0.00214286
22.900000	0.00215686
22.850000	0.00218487
22.800000	0.00219888
22.750000	0.0022549
22.700000	0.00231092
22.650000	0.00232493
22.600000	0.00233894
22.550000	0.00236695
22.500000	0.00238095
22.450000	0.00242297
22.400000	0.00246499
22.350000	0.002493
22.300000	0.00252101
22.250000	0.00254902
22.200000	0.00260504
22.150000	0.00266106
22.100000	0.00268908
22.050000	0.00277311
22.000000	0.00282913
21.950000	0.00288515
21.900000	0.00291317
21.850000	0.00295518
21.800000	0.0030112
21.750000	0.00305322
21.700000	0.00310924
21.650000	0.00312325
21.600000	0.00317927
21.550000	0.00320728
21.500000	0.00330532
21.450000	0.00337535
21.400000	0.00345938
21.350000	0.0035014
21.300000	0.00354342
21.250000	0.00358543
21.200000	0.00368347
21.150000	0.00379552
21.100000	0.00386555
21.050000	0.00390756
21.000000	0.00394958
20.950000	0.0040056
20.900000	0.00406162
20.850000	0.00408964
20.800000	0.00414566
20.750000	0.00418768
20.700000	0.0042577
20.650000	0.00435574
20.600000	0.00438375
20.500000	0.00441176
20.450000	0.00445378
20.400000	0.0045098
20.350000	0.00457983
20.300000	0.00463585
20.250000	0.00471989
20.200000	0.0047619
20.150000	0.00484594
20.100000	0.00494398
20.050000	0.005
20.000000	0.00508403
19.950000	0.00512605
19.900000	0.00515406
19.850000	0.00521008
19.800000	0.00529412
19.750000	0.00532213
19.700000	0.00539216
19.650000	0.0055042
19.600000	0.00557423
19.550000	0.00563025
19.500000	0.00571429
19.450000	0.00577031
19.400000	0.00584034
19.350000	0.00596639
19.300000	0.00602241
19.250000	0.00609244
19.200000	0.00617647
19.150000	0.00633053
19.100000	0.00644258
19.050000	0.00648459
19.000000	0.00654062
18.950000	0.00662465
18.900000	0.00677871
18.850000	0.00686275
18.800000	0.00696078
18.750000	0.00707283
18.700000	0.00718487
18.650000	0.0072549
18.600000	0.00729692
18.550000	0.00742297
18.500000	0.00756303
18.450000	0.00761905
18.400000	0.00773109
18.350000	0.0077591
18.300000	0.00784314
18.250000	0.00794118
18.200000	0.00805322
18.150000	0.00812325
18.100000	0.00834734
18.050000	0.00845938
18.000000	0.00857143
17.950000	0.00866947
17.900000	0.0087395
17.850000	0.00885154
17.800000	0.00896359
17.750000	0.00913165
17.700000	0.00922969
17.650000	0.00936975
17.600000	0.00948179
17.550000	0.00956583
17.500000	0.00966387
17.450000	0.00980392
17.400000	0.00988796
17.350000	0.010028
17.300000	0.0101261
17.250000	0.0102241
17.200000	0.0103501
17.150000	0.0104902
17.100000	0.0106583
17.050000	0.0108403
17.000000	0.0109664
16.950000	0.0110504
16.900000	0.0111905
16.850000	0.0113165
16.800000	0.0114426
16.750000	0.0115266
16.700000	0.0116106
16.650000	0.0117787
16.600000	0.0119188
16.550000	0.0121148
16.500000	0.0122969
16.450000	0.012493
16.400000	0.0126471
16.350000	0.0127311
16.300000	0.0129552
16.250000	0.0131232
16.200000	0.0132493
16.150000	0.0134034
16.100000	0.0136415
16.050000	0.0138655
16.000000	0.0140476
15.950000	0.0142297
15.900000	0.0143137
15.850000	0.0144258
15.800000	0.0145518
15.750000	0.0147199
15.700000	0.0148179
15.650000	0.014958
15.600000	0.0151261
15.550000	0.0153081
15.500000	0.0154342
15.450000	0.0156162
15.400000	0.0157563
15.350000	0.0159664
15.300000	0.0160644
15.250000	0.0161485
15.200000	0.0162885
15.150000	0.0164706
15.100000	0.0166947
15.050000	0.0169328
15.000000	0.0170868
14.950000	0.0172129
14.900000	0.0173249
14.850000	0.017619
14.800000	0.0178291
14.750000	0.0179692
14.700000	0.0181373
14.650000	0.0184174
14.600000	0.0186275
14.550000	0.0187955
14.500000	0.0191036
14.450000	0.0193978
14.400000	0.0195518
14.350000	0.0196919
14.300000	0.019916
14.250000	0.0201541
14.200000	0.0204342
14.150000	0.0207423
14.100000	0.0209664
14.050000	0.0212465
14.000000	0.0215686
13.950000	0.0218768
13.900000	0.0222409
13.850000	0.022451
13.800000	0.0226891
13.750000	0.0228992
13.700000	0.0232353
13.650000	0.0234314
13.600000	0.0236415
13.550000	0.0238655
13.500000	0.0241597
13.450000	0.0245098
13.400000	0.0247479
13.350000	0.024972
13.300000	0.0252101
13.250000	0.0255042
13.200000	0.0257983
13.150000	0.0260504
13.100000	0.0263025
13.050000	0.0266387
13.000000	0.0270028
12.950000	0.0273669
12.900000	0.0276331
12.850000	0.0278992
12.800000	0.0283053
12.750000	0.0285714
12.700000	0.0290056
12.650000	0.0292437
12.600000	0.0296359
12.550000	0.029944
12.500000	0.0304342
12.450000	0.0308403
12.400000	0.0312885
12.350000	0.0316947
12.300000	0.0320868
12.250000	0.032409
12.200000	0.0327871
12.150000	0.0331373
12.100000	0.0334874
12.050000	0.0337815
12.000000	0.0343277
11.950000	0.0346499
11.900000	0.035084
11.850000	0.0353922
11.800000	0.0358543
11.750000	0.0363025
11.700000	0.0366246
11.650000	0.0370028
11.600000	0.037409
11.550000	0.0377731
11.500000	0.0381933
11.450000	0.0385854
11.400000	0.0389076
11.350000	0.0391457
11.300000	0.0396078
11.250000	0.04007
11.200000	0.0404482
11.150000	0.0409804
11.100000	0.0414426
11.050000	0.0419188
11.000000	0.0423109
10.950000	0.0427451
10.900000	0.0432913
10.850000	0.0437955
10.800000	0.0444258
10.750000	0.044902
10.700000	0.0454482
10.650000	0.0459664
10.600000	0.0463445
10.550000	0.0468908
10.500000	0.047409
10.450000	0.0478852
10.400000	0.0484874
10.350000	0.0490756
10.300000	0.0496078
10.250000	0.0502941
10.200000	0.0508964
10.150000	0.0514426
10.100000	0.0521429
10.050000	0.0528431
10.000000	0.0536695
9.950000	0.0540896
9.900000	0.0546218
9.850000	0.0553221
9.800000	0.0560504
9.750000	0.0565686
9.700000	0.0571989
9.650000	0.0577451
9.600000	0.0583193
9.550000	0.0588515
9.500000	0.0594258
9.450000	0.0603221
9.400000	0.0610084
9.350000	0.0615406
9.300000	0.0623249
9.250000	0.0628571
9.200000	0.0634594
9.150000	0.0640056
9.100000	0.0647479
9.050000	0.0655042
9.000000	0.0664006
8.950000	0.0670868
8.900000	0.0679412
8.850000	0.0687675
8.800000	0.0692437
8.750000	0.06993
8.700000	0.0705182
8.650000	0.0714146
8.600000	0.0720728
8.550000	0.0729832
8.500000	0.0736975
8.450000	0.0745238
8.400000	0.0754902
8.350000	0.0764426
8.300000	0.077493
8.250000	0.0779692
8.200000	0.0790476
8.150000	0.079902
8.100000	0.0807843
8.050000	0.0815686
8.000000	0.082591
7.950000	0.0834734
7.900000	0.0843697
7.850000	0.0852101
7.800000	0.0859244
7.750000	0.0869468
7.700000	0.0877311
7.650000	0.0887535
7.600000	0.0896499
7.550000	0.0904902
7.500000	0.0915266
7.450000	0.092479
7.400000	0.0935714
7.350000	0.0945518
7.300000	0.0954762
7.250000	0.0966807
7.200000	0.097605
7.150000	0.0985014
7.100000	0.0994818
7.050000	0.100588
7.000000	0.101513
6.950000	0.103011
6.900000	0.103964
6.850000	0.10493
6.800000	0.10605
6.750000	0.107143
6.700000	0.108403
6.650000	0.109384
6.600000	0.11063
6.550000	0.111863
6.500000	0.113081
6.450000	0.114286
6.400000	0.115336
6.350000	0.116849
6.300000	0.118277
6.250000	0.11944
6.200000	0.120728
6.150000	0.121891
6.100000	0.123445
6.050000	0.124734
6.000000	0.12605
5.950000	0.127297
5.900000	0.128613
5.850000	0.129972
5.800000	0.131275
5.750000	0.132479
5.700000	0.133866
5.650000	0.135196
5.600000	0.136611
5.550000	0.137857
5.500000	0.13909
5.450000	0.140658
5.400000	0.142031
5.350000	0.143333
5.300000	0.144706
5.250000	0.145924
5.200000	0.147213
5.150000	0.148599
5.100000	0.15028
5.050000	0.151891
5.000000	0.153529
4.950000	0.155182
4.900000	0.157003
4.850000	0.158501
4.800000	0.159888
4.750000	0.161471
4.700000	0.163053
4.650000	0.164622
4.600000	0.166064
4.550000	0.167717
4.500000	0.169272
4.450000	0.17091
4.400000	0.172633
4.350000	0.17402
4.300000	0.175896
4.250000	0.177717
4.200000	0.179706
4.150000	0.181569
4.100000	0.183711
4.050000	0.185686
4.000000	0.187535
3.950000	0.189412
3.900000	0.191457
3.850000	0.193473
3.800000	0.195672
3.750000	0.197437
3.700000	0.199202
3.650000	0.201275
3.600000	0.203347
3.550000	0.205448
3.500000	0.207269
3.450000	0.2093
3.400000	0.211457
3.350000	0.213305
3.300000	0.215252
3.250000	0.217367
3.200000	0.219734
3.150000	0.221975
3.100000	0.224412
3.050000	0.226443
3.000000	0.228459
2.950000	0.230882
2.900000	0.233123
2.850000	0.23521
2.800000	0.237171
2.750000	0.239272
2.700000	0.241709
2.650000	0.24416
2.600000	0.246555
2.550000	0.24923
2.500000	0.251891
2.450000	0.254342
2.400000	0.256905
2.350000	0.259496
2.300000	0.262227
2.250000	0.265126
2.200000	0.268081
2.150000	0.270672
2.100000	0.273375
2.050000	0.276232
2.000000	0.278936
1.950000	0.281821
1.900000	0.284286
1.850000	0.286737
1.800000	0.28965
1.750000	0.292675
1.700000	0.295952
1.650000	0.29916
1.600000	0.302297
1.550000	0.305588
1.500000	0.308333
1.450000	0.311331
1.400000	0.314356
1.350000	0.317339
1.300000	0.32021
1.250000	0.323165
1.200000	0.326204
1.150000	0.329132
1.100000	0.332563
1.050000	0.335728
1.000000	0.339202
0.950000	0.342073
0.900000	0.345574
0.850000	0.349426
0.800000	0.353053
0.750000	0.356541
0.700000	0.359874
0.650000	0.363053
0.600000	0.366863
0.550000	0.3707
0.500000	0.37444
0.450000	0.378613
0.400000	0.382185
0.350000	0.385756
0.300000	0.389902
0.250000	0.393347
0.200000	0.397479
0.150000	0.401401
0.100000	0.405742
0.050000	0.410084
0.000000	0.414524
-0.050000	0.419216
-0.100000	0.424286
-0.150000	0.42916
-0.200000	0.434048
-0.250000	0.438739
-0.300000	0.443431
-0.350000	0.448333
-0.400000	0.452871
-0.450000	0.457535
-0.500000	0.461919
-0.550000	0.466639
-0.600000	0.471723
-0.650000	0.476639
-0.700000	0.481933
-0.750000	0.486303
-0.800000	0.491345
-0.850000	0.496204
-0.900000	0.501092
-0.950000	0.50598
-1.000000	0.511317
-1.050000	0.517017
-1.100000	0.522115
-1.150000	0.527003
-1.200000	0.532255
-1.250000	0.537871
-1.300000	0.543249
-1.350000	0.548655
-1.400000	0.553992
-1.450000	0.55986
-1.500000	0.565196
-1.550000	0.570602
-1.600000	0.576415
-1.650000	0.581821
-1.700000	0.587353
-1.750000	0.592437
-1.800000	0.597297
-1.850000	0.602591
-1.900000	0.607913
-1.950000	0.613333
-2.000000	0.618207
-2.050000	0.623333
-2.100000	0.628669
-2.150000	0.633249
-2.200000	0.638599
-2.250000	0.64409
-2.300000	0.649496
-2.350000	0.655
-2.400000	0.659496
-2.450000	0.665154
-2.500000	0.670378
-2.550000	0.67535
-2.600000	0.68021
-2.650000	0.684846
-2.700000	0.689692
-2.750000	0.694678
-2.800000	0.69916
-2.850000	0.703992
-2.900000	0.708487
-2.950000	0.713137
-3.000000	0.717647
-3.050000	0.722101
-3.100000	0.726541
-3.150000	0.731246
-3.200000	0.735518
-3.250000	0.739692
-3.300000	0.743627
-3.350000	0.747773
-3.400000	0.751597
-3.450000	0.756092
-3.500000	0.759958
-3.550000	0.763852
-3.600000	0.767941
-3.650000	0.771919
-3.700000	0.775742
-3.750000	0.779286
-3.800000	0.783375
-3.850000	0.787269
-3.900000	0.791064
-3.950000	0.79493
-4.000000	0.799104
-4.050000	0.802465
-4.100000	0.806246
-4.150000	0.809636
-4.200000	0.812689
-4.250000	0.815896
-4.300000	0.819412
-4.350000	0.823305
-4.400000	0.826373
-4.450000	0.829468
-4.500000	0.832717
-4.550000	0.835546
-4.600000	0.838796
-4.650000	0.841947
-4.700000	0.845196
-4.750000	0.848389
-4.800000	0.851611
-4.850000	0.854538
-4.900000	0.857479
-4.950000	0.860462
-5.000000	0.863319
-5.050000	0.866176
-5.100000	0.868655
-5.150000	0.87112
-5.200000	0.873711
-5.250000	0.876246
-5.300000	0.878697
-5.350000	0.881176
-5.400000	0.883754
-5.450000	0.886289
-5.500000	0.888782
-5.550000	0.89112
-5.600000	0.893179
-5.650000	0.895742
-5.700000	0.897829
-5.750000	0.899818
-5.800000	0.902087
-5.850000	0.904678
-5.900000	0.907003
-5.950000	0.909314
-6.000000	0.911106
-6.050000	0.912913
-6.100000	0.914818
-6.150000	0.916485
-6.200000	0.918263
-6.250000	0.920126
-6.300000	0.922059
-6.350000	0.923333
-6.400000	0.92507
-6.450000	0.926723
-6.500000	0.928571
-6.550000	0.930308
-6.600000	0.931905
-6.650000	0.933403
-6.700000	0.934636
-6.750000	0.936331
-6.800000	0.937829
-6.850000	0.939398
-6.900000	0.940868
-6.950000	0.942395
-7.000000	0.943683
-7.050000	0.944986
-7.100000	0.946317
-7.150000	0.947549
-7.200000	0.94881
-7.250000	0.95028
-7.300000	0.951303
-7.350000	0.952367
-7.400000	0.953445
-7.450000	0.954566
-7.500000	0.955546
-7.550000	0.956555
-7.600000	0.957661
-7.650000	0.958697
-7.700000	0.959664
-7.750000	0.960714
-7.800000	0.961639
-7.850000	0.962577
-7.900000	0.963529
-7.950000	0.964468
-8.000000	0.965434
-8.050000	0.966232
-8.100000	0.966849
-8.150000	0.967633
-8.200000	0.968431
-8.250000	0.969384
-8.300000	0.970364
-8.350000	0.971148
-8.400000	0.971933
-8.450000	0.972787
-8.500000	0.973655
-8.550000	0.974258
-8.600000	0.975126
-8.650000	0.975756
-8.700000	0.976513
-8.750000	0.977031
-8.800000	0.977689
-8.850000	0.978277
-8.900000	0.978936
-8.950000	0.979566
-9.000000	0.98014
-9.050000	0.980854
-9.100000	0.981429
-9.150000	0.981989
-9.200000	0.982451
-9.250000	0.983025
-9.300000	0.983459
-9.350000	0.983908
-9.400000	0.98437
-9.450000	0.984776
-9.500000	0.98514
-9.550000	0.985462
-9.600000	0.985994
-9.650000	0.986443
-9.700000	0.986793
-9.750000	0.987129
-9.800000	0.987605
-9.850000	0.987997
-9.900000	0.988291
-9.950000	1
&
105.950000	7.20561e-28
105.900000	7.47096e-28
105.850000	7.74608e-28
105.800000	8.03132e-28
105.750000	8.32707e-28
105.700000	8.63371e-28
105.650000	8.95163e-28
105.600000	9.28126e-28
105.550000	9.62303e-28
105.500000	9.97739e-28
105.450000	1.03448e-27
105.400000	1.07257e-27
105.350000	1.11207e-27
105.300000	1.15301e-27
105.250000	1.19547e-27
105.200000	1.23949e-27
105.150000	1.28513e-27
105.100000	1.33245e-27
105.050000	1.38151e-27
105.000000	1.43238e-27
104.950000	1.48513e-27
104.900000	1.53981e-27
104.850000	1.59651e-27
104.800000	1.65529e-27
104.750000	1.71624e-27
104.700000	1.77943e-27
104.650000	1.84495e-27
104.600000	1.91288e-27
104.550000	1.98331e-27
104.500000	2.05633e-27
104.450000	2.13204e-27
104.400000	2.21054e-27
104.350000	2.29193e-27
104.300000	2.37632e-27
104.250000	2.46381e-27
104.200000	2.55452e-27
104.150000	2.64857e-27
104.100000	2.74609e-27
104.050000	2.84719e-27
104.000000	2.95201e-27
103.950000	3.0607e-27
103.900000	3.17338e-27
103.850000	3.29021e-27
103.800000	3.41135e-27
103.750000	3.53694e-27
103.700000	3.66715e-27
103.650000	3.80216e-27
103.600000	3.94214e-27
103.550000	4.08727e-27
103.500000	4.23774e-27
103.450000	4.39375e-27
103.400000	4.55551e-27
103.350000	4.72321e-27
103.300000	4.89709e-27
103.250000	5.07737e-27
103.200000	5.26429e-27
103.150000	5.45809e-27
103.100000	5.65901e-27
103.050000	5.86734e-27
103.000000	6.08333e-27
102.950000	6.30727e-27
102.900000	6.53946e-27
102.850000	6.78019e-27
102.800000	7.02978e-27
102.750000	7.28856e-27
102.700000	7.55686e-27
102.650000	7.83503e-27
102.600000	8.12345e-27
102.550000	8.42248e-27
102.500000	8.73251e-27
102.450000	9.05396e-27
102.400000	9.38723e-27
102.350000	9.73278e-27
102.300000	1.0091e-26
102.250000	1.04625e-26
102.200000	1.08476e-26
102.150000	1.12469e-26
102.100000	1.16609e-26
102.050000	1.20901e-26
102.000000	1.25351e-26
101.950000	1.29965e-26
101.900000	1.34749e-26
101.850000	1.39708e-26
101.800000	1.44851e-26
101.750000	1.50182e-26
101.700000	1.5571e-26
101.650000	1.61441e-26
101.600000	1.67383e-26
101.550000	1.73544e-26
101.500000	1.79931e-26
101.450000	1.86554e-26
101.400000	1.9342e-26
101.350000	2.00539e-26
101.300000	2.0792e-26
101.250000	2.15572e-26
101.200000	2.23506e-26
101.150000	2.31732e-26
101.100000	2.40261e-26
101.050000	2.49103e-26
101.000000	2.58271e-26
100.950000	2.67776e-26
100.900000	2.77631e-26
100.850000	2.87849e-26
100.800000	2.98443e-26
100.750000	3.09426e-26
100.700000	3.20814e-26
100.650000	3.3262e-26
100.600000	3.44861e-26
100.550000	3.57553e-26
100.500000	3.70711e-26
100.450000	3.84354e-26
100.400000	3.98498e-26
100.350000	4.13163e-26
100.300000	4.28368e-26
100.250000	4.44132e-26
100.200000	4.60476e-26
100.150000	4.77421e-26
100.100000	4.9499e-26
100.050000	5.13205e-26
100.000000	5.3209e-26
99.950000	5.51671e-26
99.900000	5.71971e-26
99.850000	5.93019e-26
99.800000	6.14841e-26
99.750000	6.37465e-26
99.700000	6.60922e-26
99.650000	6.85243e-26
99.600000	7.10457e-26
99.550000	7.366e-26
99.500000	7.63704e-26
99.450000	7.91806e-26
99.400000	8.20941e-26
99.350000	8.51148e-26
99.300000	8.82467e-26
99.250000	9.14937e-26
99.200000	9.48603e-26
99.150000	9.83506e-26
99.100000	1.01969e-25
99.050000	1.05721e-25
99.000000	1.09611e-25
98.950000	1.13644e-25
98.900000	1.17826e-25
98.850000	1.22161e-25
98.800000	1.26655e-25
98.750000	1.31315e-25
98.700000	1.36147e-25
98.650000	1.41156e-25
98.600000	1.4635e-25
98.550000	1.51734e-25
98.500000	1.57317e-25
98.450000	1.63104e-25
98.400000	1.69105e-25
98.350000	1.75327e-25
98.300000	1.81777e-25
98.250000	1.88465e-25
98.200000	1.95398e-25
98.150000	2.02587e-25
98.100000	2.1004e-25
98.050000	2.17767e-25
98.000000	2.25779e-25
97.950000	2.34085e-25
97.900000	2.42697e-25
97.850000	2.51625e-25
97.800000	2.60882e-25
97.750000	2.70479e-25
97.700000	2.8043e-25
97.650000	2.90746e-25
97.600000	3.01442e-25
97.550000	3.12531e-25
97.500000	3.24028e-25
97.450000	3.35947e-25
97.400000	3.48305e-25
97.350000	3.61118e-25
97.300000	3.74402e-25
97.250000	3.88175e-25
97.200000	4.02454e-25
97.150000	4.17258e-25
97.100000	4.32606e-25
97.050000	4.4852e-25
97.000000	4.65018e-25
96.950000	4.82123e-25
96.900000	4.99857e-25
96.850000	5.18244e-25
96.800000	5.37306e-25
96.750000	5.5707e-25
96.700000	5.7756e-25
96.650000	5.98804e-25
96.600000	6.20829e-25
96.550000	6.43664e-25
96.500000	6.67339e-25
96.450000	6.91885e-25
96.400000	7.17333e-25
96.350000	7.43717e-25
96.300000	7.71071e-25
96.250000	7.99431e-25
96.200000	8.28834e-25
96.150000	8.59318e-25
96.100000	8.90923e-25
96.050000	9.2369e-25
96.000000	9.57663e-25
95.950000	9.92884e-25
95.900000	1.0294e-24
95.850000	1.06726e-24
95.800000	1.10651e-24
95.750000	1.14721e-24
95.700000	1.1894e-24
95.650000	1.23314e-24
95.600000	1.27849e-24
95.550000	1.32551e-24
95.500000	1.37425e-24
95.450000	1.42479e-24
95.400000	1.47719e-24
95.350000	1.53152e-24
95.300000	1.58784e-24
95.250000	1.64623e-24
95.200000	1.70677e-24
95.150000	1.76953e-24
95.100000	1.83461e-24
95.050000	1.90207e-24
95.000000	1.97202e-24
94.950000	2.04453e-24
94.900000	2.11972e-24
94.850000	2.19767e-24
94.800000	2.27848e-24
94.750000	2.36226e-24
94.700000	2.44913e-24
94.650000	2.53918e-24
94.600000	2.63255e-24
94.550000	2.72935e-24
94.500000	2.82971e-24
94.450000	2.93376e-24
94.400000	3.04164e-24
94.350000	3.15348e-24
94.300000	3.26943e-24
94.250000	3.38965e-24
94.200000	3.51428e-24
94.150000	3.64349e-24
94.100000	3.77746e-24
94.050000	3.91635e-24
94.000000	4.06035e-24
93.950000	4.20963e-24
93.900000	4.36441e-24
93.850000	4.52488e-24
93.800000	4.69124e-24
93.750000	4.86372e-24
93.700000	5.04254e-24
93.650000	5.22793e-24
93.600000	5.42014e-24
93.550000	5.61942e-24
93.500000	5.82601e-24
93.450000	6.0402e-24
93.400000	6.26227e-24
93.350000	6.4925e-24
93.300000	6.73118e-24
93.250000	6.97865e-24
93.200000	7.2352e-24
93.150000	7.50119e-24
93.100000	7.77695e-24
93.050000	8.06285e-24
93.000000	8.35926e-24
92.950000	8.66656e-24
92.900000	8.98516e-24
92.850000	9.31546e-24
92.800000	9.65791e-24
92.750000	1.00129e-23
92.700000	1.0381e-23
92.650000	1.07626e-23
92.600000	1.11583e-23
92.550000	1.15684e-23
92.500000	1.19937e-23
92.450000	1.24345e-23
92.400000	1.28916e-23
92.350000	1.33655e-23
92.300000	1.38568e-23
92.250000	1.43661e-23
92.200000	1.48942e-23
92.150000	1.54417e-23
92.100000	1.60092e-23
92.050000	1.65977e-23
92.000000	1.72077e-23
91.950000	1.78402e-23
91.900000	1.8496e-23
91.850000	1.91758e-23
91.800000	1.98806e-23
91.750000	2.06113e-23
91.700000	2.13688e-23
91.650000	2.21542e-23
91.600000	2.29685e-23
91.550000	2.38127e-23
91.500000	2.46878e-23
91.450000	2.55952e-23
91.400000	2.65359e-23
91.350000	2.75111e-23
91.300000	2.85222e-23
91.250000	2.95705e-23
91.200000	3.06572e-23
91.150000	3.17839e-23
91.100000	3.2952e-23
91.050000	3.4163e-23
91.000000	3.54185e-23
90.950000	3.67201e-23
90.900000	3.80695e-23
90.850000	3.94686e-23
90.800000	4.0919e-23
90.750000	4.24227e-23
90.700000	4.39816e-23
90.650000	4.55979e-23
90.600000	4.72735e-23
90.550000	4.90107e-23
90.500000	5.08117e-23
90.450000	5.26788e-23
90.400000	5.46146e-23
90.350000	5.66214e-23
90.300000	5.8702e-23
90.250000	6.08591e-23
90.200000	6.30953e-23
90.150000	6.54138e-23
90.100000	6.78173e-23
90.050000	7.03092e-23
90.000000	7.28927e-23
89.950000	7.5571e-23
89.900000	7.83477e-23
89.850000	8.12264e-23
89.800000	8.42109e-23
89.750000	8.7305e-23
89.700000	9.05127e-23
89.650000	9.38383e-23
89.600000	9.7286e-23
89.550000	1.0086e-22
89.500000	1.04566e-22
89.450000	1.08408e-22
89.400000	1.12391e-22
89.350000	1.1652e-22
89.300000	1.20801e-22
89.250000	1.25239e-22
89.200000	1.2984e-22
89.150000	1.3461e-22
89.100000	1.39555e-22
89.050000	1.44682e-22
89.000000	1.49998e-22
88.950000	1.55508e-22
88.900000	1.61221e-22
88.850000	1.67144e-22
88.800000	1.73284e-22
88.750000	1.79649e-22
88.700000	1.86249e-22
88.650000	1.93091e-22
88.600000	2.00184e-22
88.550000	2.07538e-22
88.500000	2.15161e-22
88.450000	2.23065e-22
88.400000	2.31259e-22
88.350000	2.39754e-22
88.300000	2.4856e-22
88.250000	2.57691e-22
88.200000	2.67156e-22
88.150000	2.76969e-22
88.100000	2.87143e-22
88.050000	2.9769e-22
88.000000	3.08624e-22
87.950000	3.1996e-22
87.900000	3.31712e-22
87.850000	3.43895e-22
87.800000	3.56527e-22
87.750000	3.69621e-22
87.700000	3.83197e-22
87.650000	3.97271e-22
87.600000	4.11862e-22
87.550000	4.26989e-22
87.500000	4.42671e-22
87.450000	4.58929e-22
87.400000	4.75784e-22
87.350000	4.93257e-22
87.300000	5.11373e-22
87.250000	5.30153e-22
87.200000	5.49623e-22
87.150000	5.69808e-22
87.100000	5.90733e-22
87.050000	6.12428e-22
87.000000	6.34918e-22
86.950000	6.58235e-22
86.900000	6.82407e-22
86.850000	7.07467e-22
86.800000	7.33447e-22
86.750000	7.6038e-22
86.700000	7.88302e-22
86.650000	8.1725e-22
86.600000	8.4726e-22
86.550000	8.78372e-22
86.500000	9.10626e-22
86.450000	9.44064e-22
86.400000	9.78729e-22
86.350000	1.01467e-21
86.300000	1.05192e-21
86.250000	1.09055e-21
86.200000	1.13059e-21
86.150000	1.17211e-21
86.100000	1.21514e-21
86.050000	1.25976e-21
86.000000	1.30601e-21
85.950000	1.35396e-21
85.900000	1.40368e-21
85.850000	1.45521e-21
85.800000	1.50864e-21
85.750000	1.56403e-21
85.700000	1.62145e-21
85.650000	1.68098e-21
85.600000	1.7427e-21
85.550000	1.80668e-21
85.500000	1.87301e-21
85.450000	1.94177e-21
85.400000	2.01305e-21
85.350000	2.08696e-21
85.300000	2.16357e-21
85.250000	2.243e-21
85.200000	2.32534e-21
85.150000	2.41071e-21
85.100000	2.4992e-21
85.050000	2.59095e-21
85.000000	2.68606e-21
84.950000	2.78466e-21
84.900000	2.88688e-21
84.850000	2.99285e-21
84.800000	3.10271e-21
84.750000	3.21661e-21
84.700000	3.33468e-21
84.650000	3.45708e-21
84.600000	3.58398e-21
84.550000	3.71553e-21
84.500000	3.85191e-21
84.450000	3.9933e-21
84.400000	4.13987e-21
84.350000	4.29182e-21
84.300000	4.44935e-21
84.250000	4.61265e-21
84.200000	4.78195e-21
84.150000	4.95746e-21
84.100000	5.13941e-21
84.050000	5.32804e-21
84.000000	5.52358e-21
83.950000	5.72631e-21
83.900000	5.93647e-21
83.850000	6.15434e-21
83.800000	6.3802e-21
83.750000	6.61435e-21
83.700000	6.85709e-21
83.650000	7.10874e-21
83.600000	7.36962e-21
83.550000	7.64007e-21
83.500000	7.92044e-21
83.450000	8.2111e-21
83.400000	8.51242e-21
83.350000	8.8248e-21
83.300000	9.14863e-21
83.250000	9.48434e-21
83.200000	9.83238e-21
83.150000	1.01932e-20
83.100000	1.05672e-20
83.050000	1.0955e-20
83.000000	1.13569e-20
82.950000	1.17737e-20
82.900000	1.22057e-20
82.850000	1.26535e-20
82.800000	1.31178e-20
82.750000	1.35991e-20
82.700000	1.40981e-20
82.650000	1.46154e-20
82.600000	1.51516e-20
82.550000	1.57075e-20
82.500000	1.62838e-20
82.450000	1.68813e-20
82.400000	1.75006e-20
82.350000	1.81427e-20
82.300000	1.88083e-20
82.250000	1.94983e-20
82.200000	2.02137e-20
82.150000	2.09552e-20
82.100000	2.1724e-20
82.050000	2.2521e-20
82.000000	2.33471e-20
81.950000	2.42036e-20
81.900000	2.50915e-20
81.850000	2.6012e-20
81.800000	2.69662e-20
81.750000	2.79554e-20
81.700000	2.89809e-20
81.650000	3.0044e-20
81.600000	3.11461e-20
81.550000	3.22886e-20
81.500000	3.3473e-20
81.450000	3.47008e-20
81.400000	3.59736e-20
81.350000	3.72931e-20
81.300000	3.8661e-20
81.250000	4.00791e-20
81.200000	4.15491e-20
81.150000	4.3073e-20
81.100000	4.46529e-20
81.050000	4.62906e-20
81.000000	4.79884e-20
80.950000	4.97485e-20
80.900000	5.1573e-20
80.850000	5.34645e-20
80.800000	5.54253e-20
80.750000	5.7458e-20
80.700000	5.95653e-20
80.650000	6.17498e-20
80.600000	6.40143e-20
80.550000	6.63619e-20
80.500000	6.87956e-20
80.450000	7.13185e-20
80.400000	7.39339e-20
80.350000	7.66451e-20
80.300000	7.94557e-20
80.250000	8.23694e-20
80.200000	8.53899e-20
80.150000	8.85211e-20
80.100000	9.17671e-20
80.050000	9.5132e-20
80.000000	9.86203e-20
79.950000	1.02237e-19
79.900000	1.05985e-19
79.850000	1.09871e-19
79.800000	1.139e-19
79.750000	1.18076e-19
79.700000	1.22405e-19
79.650000	1.26893e-19
79.600000	1.31546e-19
79.550000	1.36369e-19
79.500000	1.41369e-19
79.450000	1.46552e-19
79.400000	1.51925e-19
79.350000	1.57495e-19
79.300000	1.63269e-19
79.250000	1.69254e-19
79.200000	1.75459e-19
79.150000	1.81892e-19
79.100000	1.8856e-19
79.050000	1.95472e-19
79.000000	2.02638e-19
78.950000	2.10067e-19
78.900000	2.17767e-19
78.850000	2.2575e-19
78.800000	2.34025e-19
78.750000	2.42604e-19
78.700000	2.51497e-19
78.650000	2.60716e-19
78.600000	2.70272e-19
78.550000	2.80179e-19
78.500000	2.90449e-19
78.450000	3.01095e-19
78.400000	3.12131e-19
78.350000	3.23571e-19
78.300000	3.35431e-19
78.250000	3.47725e-19
78.200000	3.6047e-19
78.150000	3.73681e-19
78.100000	3.87377e-19
78.050000	4.01574e-19
78.000000	4.16292e-19
77.950000	4.31548e-19
77.900000	4.47364e-19
77.850000	4.63759e-19
77.800000	4.80754e-19
77.750000	4.98373e-19
77.700000	5.16636e-19
77.650000	5.35569e-19
77.600000	5.55195e-19
77.550000	5.7554e-19
77.500000	5.96631e-19
77.450000	6.18494e-19
77.400000	6.41158e-19
77.350000	6.64652e-19
77.300000	6.89006e-19
77.250000	7.14253e-19
77.200000	7.40424e-19
77.150000	7.67554e-19
77.100000	7.95678e-19
77.050000	8.24831e-19
77.000000	8.55053e-19
76.950000	8.86381e-19
76.900000	9.18857e-19
76.850000	9.52522e-19
76.800000	9.8742e-19
76.750000	1.0236e-18
76.700000	1.0611e-18
76.650000	1.09997e-18
76.600000	1.14027e-18
76.550000	1.18204e-18
76.500000	1.22535e-18
76.450000	1.27024e-18
76.400000	1.31677e-18
76.350000	1.36501e-18
76.300000	1.41501e-18
76.250000	1.46684e-18
76.200000	1.52058e-18
76.150000	1.57628e-18
76.100000	1.63402e-18
76.050000	1.69387e-18
76.000000	1.75592e-18
75.950000	1.82023e-18
75.900000	1.8869e-18
75.850000	1.95602e-18
75.800000	2.02766e-18
75.750000	2.10193e-18
75.700000	2.17891e-18
75.650000	2.25872e-18
75.600000	2.34144e-18
75.550000	2.4272e-18
75.500000	2.51609e-18
75.450000	2.60824e-18
75.400000	2.70376e-18
75.350000	2.80278e-18
75.300000	2.90542e-18
75.250000	3.01182e-18
75.200000	3.12212e-18
75.150000	3.23645e-18
75.100000	3.35497e-18
75.050000	3.47782e-18
75.000000	3.60517e-18
74.950000	3.73719e-18
74.900000	3.87404e-18
74.850000	4.01589e-18
74.800000	4.16294e-18
74.750000	4.31537e-18
74.700000	4.47338e-18
74.650000	4.63717e-18
74.600000	4.80695e-18
74.550000	4.98295e-18
74.500000	5.16539e-18
74.450000	5.35451e-18
74.400000	5.55055e-18
74.350000	5.75377e-18
74.300000	5.96442e-18
74.250000	6.18277e-18
74.200000	6.40912e-18
74.150000	6.64376e-18
74.100000	6.88697e-18
74.050000	7.13909e-18
74.000000	7.40044e-18
73.950000	7.67134e-18
73.900000	7.95216e-18
73.850000	8.24326e-18
73.800000	8.545e-18
73.750000	8.85779e-18
73.700000	9.18202e-18
73.650000	9.51811e-18
73.600000	9.8665e-18
73.550000	1.02276e-17
73.500000	1.0602e-17
73.450000	1.099e-17
73.400000	1.13923e-17
73.350000	1.18092e-17
73.300000	1.22414e-17
73.250000	1.26895e-17
73.200000	1.31539e-17
73.150000	1.36353e-17
73.100000	1.41343e-17
73.050000	1.46515e-17
73.000000	1.51877e-17
72.950000	1.57435e-17
72.900000	1.63197e-17
72.850000	1.69169e-17
72.800000	1.75359e-17
72.750000	1.81776e-17
72.700000	1.88428e-17
72.650000	1.95322e-17
72.600000	2.02469e-17
72.550000	2.09878e-17
72.500000	2.17557e-17
72.450000	2.25518e-17
72.400000	2.33769e-17
72.350000	2.42322e-17
72.300000	2.51188e-17
72.250000	2.60378e-17
72.200000	2.69904e-17
72.150000	2.79779e-17
72.100000	2.90015e-17
72.050000	3.00625e-17
72.000000	3.11622e-17
71.950000	3.23023e-17
71.900000	3.3484e-17
71.850000	3.47089e-17
71.800000	3.59785e-17
71.750000	3.72947e-17
71.700000	3.86589e-17
71.650000	4.0073e-17
71.600000	4.15388e-17
71.550000	4.30582e-17
71.500000	4.46332e-17
71.450000	4.62657e-17
71.400000	4.7958e-17
71.350000	4.9712e-17
71.300000	5.15302e-17
71.250000	5.34149e-17
71.200000	5.53685e-17
71.150000	5.73935e-17
71.100000	5.94925e-17
71.050000	6.16682e-17
71.000000	6.39235e-17
70.950000	6.62612e-17
70.900000	6.86844e-17
70.850000	7.11961e-17
70.800000	7.37996e-17
70.750000	7.64983e-17
70.700000	7.92956e-17
70.650000	8.21952e-17
70.600000	8.52007e-17
70.550000	8.8316e-17
70.500000	9.15453e-17
70.450000	9.48925e-17
70.400000	9.83621e-17
70.350000	1.01958e-16
70.300000	1.05686e-16
70.250000	1.0955e-16
70.200000	1.13555e-16
70.150000	1.17707e-16
70.100000	1.2201e-16
70.050000	1.26471e-16
70.000000	1.31094e-16
69.950000	1.35887e-16
69.900000	1.40854e-16
69.850000	1.46003e-16
69.800000	1.5134e-16
69.750000	1.56872e-16
69.700000	1.62607e-16
69.650000	1.6855e-16
69.600000	1.74711e-16
69.550000	1.81097e-16
69.500000	1.87717e-16
69.450000	1.94578e-16
69.400000	2.01689e-16
69.350000	2.09061e-16
69.300000	2.16702e-16
69.250000	2.24621e-16
69.200000	2.32831e-16
69.150000	2.4134e-16
69.100000	2.50159e-16
69.050000	2.59301e-16
69.000000	2.68777e-16
68.950000	2.78599e-16
68.900000	2.8878e-16
68.850000	2.99332e-16
68.800000	3.1027e-16
68.750000	3.21608e-16
68.700000	3.33359e-16
68.650000	3.4554e-16
68.600000	3.58165e-16
68.550000	3.71251e-16
68.500000	3.84816e-16
68.450000	3.98875e-16
68.400000	4.13448e-16
68.350000	4.28553e-16
68.300000	4.4421e-16
68.250000	4.60438e-16
68.200000	4.77259e-16
68.150000	4.94694e-16
68.100000	5.12766e-16
68.050000	5.31497e-16
68.000000	5.50912e-16
67.950000	5.71036e-16
67.900000	5.91895e-16
67.850000	6.13515e-16
67.800000	6.35924e-16
67.750000	6.59152e-16
67.700000	6.83227e-16
67.650000	7.08181e-16
67.600000	7.34046e-16
67.550000	7.60855e-16
67.500000	7.88643e-16
67.450000	8.17445e-16
67.400000	8.47298e-16
67.350000	8.78241e-16
67.300000	9.10314e-16
67.250000	9.43556e-16
67.200000	9.78012e-16
67.150000	1.01373e-15
67.100000	1.05074e-15
67.050000	1.08911e-15
67.000000	1.12888e-15
66.950000	1.1701e-15
66.900000	1.21282e-15
66.850000	1.2571e-15
66.800000	1.303e-15
66.750000	1.35057e-15
66.700000	1.39988e-15
66.650000	1.45099e-15
66.600000	1.50396e-15
66.550000	1.55886e-15
66.500000	1.61577e-15
66.450000	1.67476e-15
66.400000	1.73589e-15
66.350000	1.79926e-15
66.300000	1.86494e-15
66.250000	1.93301e-15
66.200000	2.00357e-15
66.150000	2.0767e-15
66.100000	2.1525e-15
66.050000	2.23106e-15
66.000000	2.31249e-15
65.950000	2.39689e-15
65.900000	2.48437e-15
65.850000	2.57504e-15
65.800000	2.66901e-15
65.750000	2.76641e-15
65.700000	2.86737e-15
65.650000	2.972e-15
65.600000	3.08046e-15
65.550000	3.19286e-15
65.500000	3.30937e-15
65.450000	3.43013e-15
65.400000	3.55528e-15
65.350000	3.68501e-15
65.300000	3.81946e-15
65.250000	3.95881e-15
65.200000	4.10325e-15
65.150000	4.25295e-15
65.100000	4.40811e-15
65.050000	4.56892e-15
65.000000	4.7356e-15
64.950000	4.90836e-15
64.900000	5.08741e-15
64.850000	5.27299e-15
64.800000	5.46534e-15
64.750000	5.6647e-15
64.700000	5.87132e-15
64.650000	6.08548e-15
64.600000	6.30744e-15
64.550000	6.53749e-15
64.500000	6.77593e-15
64.450000	7.02306e-15
64.400000	7.27919e-15
64.350000	7.54466e-15
64.300000	7.81981e-15
64.250000	8.10498e-15
64.200000	8.40054e-15
64.150000	8.70687e-15
64.100000	9.02437e-15
64.050000	9.35344e-15
64.000000	9.69449e-15
63.950000	1.0048e-14
63.900000	1.04143e-14
63.850000	1.07941e-14
63.800000	1.11876e-14
63.750000	1.15955e-14
63.700000	1.20182e-14
63.650000	1.24564e-14
63.600000	1.29105e-14
63.550000	1.33811e-14
63.500000	1.38689e-14
63.450000	1.43745e-14
63.400000	1.48985e-14
63.350000	1.54416e-14
63.300000	1.60044e-14
63.250000	1.65877e-14
63.200000	1.71923e-14
63.150000	1.7819e-14
63.100000	1.84684e-14
63.050000	1.91415e-14
63.000000	1.98391e-14
62.950000	2.05621e-14
62.900000	2.13114e-14
62.850000	2.20881e-14
62.800000	2.2893e-14
62.750000	2.37272e-14
62.700000	2.45918e-14
62.650000	2.54878e-14
62.600000	2.64165e-14
62.550000	2.7379e-14
62.500000	2.83766e-14
62.450000	2.94104e-14
62.400000	3.0482e-14
62.350000	3.15925e-14
62.300000	3.27434e-14
62.250000	3.39362e-14
62.200000	3.51725e-14
62.150000	3.64537e-14
62.100000	3.77816e-14
62.050000	3.91579e-14
62.000000	4.05842e-14
61.950000	4.20624e-14
61.900000	4.35944e-14
61.850000	4.51822e-14
61.800000	4.68278e-14
61.750000	4.85332e-14
61.700000	5.03007e-14
61.650000	5.21326e-14
61.600000	5.40311e-14
61.550000	5.59986e-14
61.500000	5.80378e-14
61.450000	6.01511e-14
61.400000	6.23414e-14
61.350000	6.46113e-14
61.300000	6.69638e-14
61.250000	6.94019e-14
61.200000	7.19287e-14
61.150000	7.45474e-14
61.100000	7.72614e-14
61.050000	8.0074e-14
61.000000	8.2989e-14
60.950000	8.60101e-14
60.900000	8.9141e-14
60.850000	9.23858e-14
60.800000	9.57485e-14
60.750000	9.92336e-14
60.700000	1.02845e-13
60.650000	1.06589e-13
60.600000	1.10468e-13
60.550000	1.14488e-13
60.500000	1.18655e-13
60.450000	1.22973e-13
60.400000	1.27448e-13
60.350000	1.32086e-13
60.300000	1.36892e-13
60.250000	1.41873e-13
60.200000	1.47036e-13
60.150000	1.52385e-13
60.100000	1.5793e-13
60.050000	1.63676e-13
60.000000	1.6963e-13
59.950000	1.75802e-13
59.900000	1.82197e-13
59.850000	1.88825e-13
59.800000	1.95694e-13
59.750000	2.02813e-13
59.700000	2.1019e-13
59.650000	2.17835e-13
59.600000	2.25758e-13
59.550000	2.3397e-13
59.500000	2.42479e-13
59.450000	2.51298e-13
59.400000	2.60437e-13
59.350000	2.69908e-13
59.300000	2.79723e-13
59.250000	2.89895e-13
59.200000	3.00436e-13
59.150000	3.11361e-13
59.100000	3.22682e-13
59.050000	3.34415e-13
59.000000	3.46573e-13
58.950000	3.59173e-13
58.900000	3.72231e-13
58.850000	3.85764e-13
58.800000	3.99787e-13
58.750000	4.1432e-13
58.700000	4.29381e-13
58.650000	4.44989e-13
58.600000	4.61164e-13
58.550000	4.77926e-13
58.500000	4.95296e-13
58.450000	5.13297e-13
58.400000	5.31952e-13
58.350000	5.51284e-13
58.300000	5.71318e-13
58.250000	5.9208e-13
58.200000	6.13595e-13
58.150000	6.35891e-13
58.100000	6.58996e-13
58.050000	6.82941e-13
58.000000	7.07754e-13
57.950000	7.33468e-13
57.900000	7.60115e-13
57.850000	7.87729e-13
57.800000	8.16346e-13
57.750000	8.46001e-13
57.700000	8.76732e-13
57.650000	9.08578e-13
57.600000	9.4158e-13
57.550000	9.75779e-13
57.500000	1.01122e-12
57.450000	1.04795e-12
57.400000	1.086e-12
57.350000	1.12544e-12
57.300000	1.16631e-12
57.250000	1.20867e-12
57.200000	1.25255e-12
57.150000	1.29803e-12
57.100000	1.34517e-12
57.050000	1.394e-12
57.000000	1.44462e-12
56.950000	1.49706e-12
56.900000	1.55141e-12
56.850000	1.60773e-12
56.800000	1.66609e-12
56.750000	1.72657e-12
56.700000	1.78924e-12
56.650000	1.85419e-12
56.600000	1.92148e-12
56.550000	1.99122e-12
56.500000	2.06349e-12
56.450000	2.13837e-12
56.400000	2.21597e-12
56.350000	2.29639e-12
56.300000	2.37971e-12
56.250000	2.46606e-12
56.200000	2.55554e-12
56.150000	2.64826e-12
56.100000	2.74434e-12
56.050000	2.8439e-12
56.000000	2.94707e-12
55.950000	3.05398e-12
55.900000	3.16477e-12
55.850000	3.27956e-12
55.800000	3.39852e-12
55.750000	3.52178e-12
55.700000	3.64952e-12
55.650000	3.78187e-12
55.600000	3.91903e-12
55.550000	4.06115e-12
55.500000	4.20842e-12
55.450000	4.36102e-12
55.400000	4.51915e-12
55.350000	4.68301e-12
55.300000	4.8528e-12
55.250000	5.02873e-12
55.200000	5.21104e-12
55.150000	5.39995e-12
55.100000	5.59571e-12
55.050000	5.79854e-12
55.000000	6.00873e-12
54.950000	6.22652e-12
54.900000	6.45219e-12
54.850000	6.68604e-12
54.800000	6.92834e-12
54.750000	7.17942e-12
54.700000	7.43959e-12
54.650000	7.70917e-12
54.600000	7.98851e-12
54.550000	8.27796e-12
54.500000	8.57788e-12
54.450000	8.88865e-12
54.400000	9.21067e-12
54.350000	9.54434e-12
54.300000	9.89008e-12
54.250000	1.02483e-11
54.200000	1.06195e-11
54.150000	1.10042e-11
54.100000	1.14027e-11
54.050000	1.18157e-11
54.000000	1.22436e-11
53.950000	1.2687e-11
53.900000	1.31464e-11
53.850000	1.36224e-11
53.800000	1.41156e-11
53.750000	1.46267e-11
53.700000	1.51563e-11
53.650000	1.57049e-11
53.600000	1.62735e-11
53.550000	1.68626e-11
53.500000	1.74729e-11
53.450000	1.81054e-11
53.400000	1.87607e-11
53.350000	1.94397e-11
53.300000	2.01432e-11
53.250000	2.08722e-11
53.200000	2.16275e-11
53.150000	2.241e-11
53.100000	2.32209e-11
53.050000	2.40611e-11
53.000000	2.49316e-11
52.950000	2.58336e-11
52.900000	2.67681e-11
52.850000	2.77364e-11
52.800000	2.87397e-11
52.750000	2.97792e-11
52.700000	3.08563e-11
52.650000	3.19723e-11
52.600000	3.31285e-11
52.550000	3.43265e-11
52.500000	3.55678e-11
52.450000	3.68539e-11
52.400000	3.81864e-11
52.350000	3.95671e-11
52.300000	4.09976e-11
52.250000	4.24797e-11
52.200000	4.40153e-11
52.150000	4.56063e-11
52.100000	4.72548e-11
52.050000	4.89627e-11
52.000000	5.07323e-11
51.950000	5.25658e-11
51.900000	5.44654e-11
51.850000	5.64335e-11
51.800000	5.84727e-11
51.750000	6.05854e-11
51.700000	6.27743e-11
51.650000	6.50422e-11
51.600000	6.73919e-11
51.550000	6.98263e-11
51.500000	7.23485e-11
51.450000	7.49617e-11
51.400000	7.76691e-11
51.350000	8.04742e-11
51.300000	8.33804e-11
51.250000	8.63913e-11
51.200000	8.95108e-11
51.150000	9.27428e-11
51.100000	9.60912e-11
51.050000	9.95604e-11
51.000000	1.03155e-10
50.950000	1.06878e-10
50.900000	1.10736e-10
50.850000	1.14733e-10
50.800000	1.18874e-10
50.750000	1.23164e-10
50.700000	1.27609e-10
50.650000	1.32214e-10
50.600000	1.36984e-10
50.550000	1.41927e-10
50.500000	1.47048e-10
50.450000	1.52352e-10
50.400000	1.57848e-10
50.350000	1.63542e-10
50.300000	1.69441e-10
50.250000	1.75553e-10
50.200000	1.81884e-10
50.150000	1.88443e-10
50.100000	1.95239e-10
50.050000	2.02279e-10
50.000000	2.09572e-10
49.950000	2.17128e-10
49.900000	2.24956e-10
49.850000	2.33065e-10
49.800000	2.41466e-10
49.750000	2.5017e-10
49.700000	2.59187e-10
49.650000	2.68528e-10
49.600000	2.78205e-10
49.550000	2.8823e-10
49.500000	2.98615e-10
49.450000	3.09374e-10
49.400000	3.2052e-10
49.350000	3.32067e-10
49.300000	3.44029e-10
49.250000	3.56421e-10
49.200000	3.69258e-10
49.150000	3.82557e-10
49.100000	3.96334e-10
49.050000	4.10606e-10
49.000000	4.25391e-10
48.950000	4.40708e-10
48.900000	4.56574e-10
48.850000	4.73011e-10
48.800000	4.90038e-10
48.750000	5.07677e-10
48.700000	5.25949e-10
48.650000	5.44878e-10
48.600000	5.64487e-10
48.550000	5.84799e-10
48.500000	6.05842e-10
48.450000	6.27639e-10
48.400000	6.5022e-10
48.350000	6.7361e-10
48.300000	6.97841e-10
48.250000	7.22941e-10
48.200000	7.48942e-10
48.150000	7.75877e-10
48.100000	8.03777e-10
48.050000	8.32679e-10
48.000000	8.62618e-10
47.950000	8.93631e-10
47.900000	9.25756e-10
47.850000	9.59034e-10
47.800000	9.93505e-10
47.750000	1.02921e-09
47.700000	1.0662e-09
47.650000	1.10451e-09
47.600000	1.1442e-09
47.550000	1.18531e-09
47.500000	1.2279e-09
47.450000	1.27201e-09
47.400000	1.3177e-09
47.350000	1.36503e-09
47.300000	1.41405e-09
47.250000	1.46483e-09
47.200000	1.51743e-09
47.150000	1.57192e-09
47.100000	1.62835e-09
47.050000	1.68681e-09
47.000000	1.74736e-09
46.950000	1.81008e-09
46.900000	1.87504e-09
46.850000	1.94233e-09
46.800000	2.01203e-09
46.750000	2.08423e-09
46.700000	2.15901e-09
46.650000	2.23646e-09
46.600000	2.31669e-09
46.550000	2.39978e-09
46.500000	2.48585e-09
46.450000	2.575e-09
46.400000	2.66734e-09
46.350000	2.76298e-09
46.300000	2.86204e-09
46.250000	2.96464e-09
46.200000	3.07091e-09
46.150000	3.18098e-09
46.100000	3.29498e-09
46.050000	3.41306e-09
46.000000	3.53536e-09
45.950000	3.66203e-09
45.900000	3.79323e-09
45.850000	3.92911e-09
45.800000	4.06985e-09
45.750000	4.21561e-09
45.700000	4.36658e-09
45.650000	4.52294e-09
45.600000	4.68489e-09
45.550000	4.85262e-09
45.500000	5.02633e-09
45.450000	5.20625e-09
45.400000	5.39258e-09
45.350000	5.58557e-09
45.300000	5.78544e-09
45.250000	5.99245e-09
45.200000	6.20684e-09
45.150000	6.42887e-09
45.100000	6.65883e-09
45.050000	6.89698e-09
45.000000	7.14363e-09
44.950000	7.39908e-09
44.900000	7.66362e-09
44.850000	7.9376e-09
44.800000	8.22134e-09
44.750000	8.5152e-09
44.700000	8.81952e-09
44.650000	9.13469e-09
44.600000	9.46108e-09
44.550000	9.7991e-09
44.500000	1.01492e-08
44.450000	1.05117e-08
44.400000	1.08871e-08
44.350000	1.12759e-08
44.300000	1.16785e-08
44.250000	1.20955e-08
44.200000	1.25273e-08
44.150000	1.29745e-08
44.100000	1.34375e-08
44.050000	1.39171e-08
44.000000	1.44137e-08
43.950000	1.49279e-08
43.900000	1.54605e-08
43.850000	1.6012e-08
43.800000	1.6583e-08
43.750000	1.71744e-08
43.700000	1.77868e-08
43.650000	1.8421e-08
43.600000	1.90776e-08
43.550000	1.97577e-08
43.500000	2.04618e-08
43.450000	2.1191e-08
43.400000	2.1946e-08
43.350000	2.27279e-08
43.300000	2.35375e-08
43.250000	2.43758e-08
43.200000	2.52439e-08
43.150000	2.61428e-08
43.100000	2.70736e-08
43.050000	2.80374e-08
43.000000	2.90354e-08
42.950000	3.00687e-08
42.900000	3.11387e-08
42.850000	3.22466e-08
42.800000	3.33938e-08
42.750000	3.45816e-08
42.700000	3.58115e-08
42.650000	3.7085e-08
42.600000	3.84036e-08
42.550000	3.97689e-08
42.500000	4.11825e-08
42.450000	4.26461e-08
42.400000	4.41616e-08
42.350000	4.57307e-08
42.300000	4.73553e-08
42.250000	4.90374e-08
42.200000	5.0779e-08
42.150000	5.25821e-08
42.100000	5.4449e-08
42.050000	5.63819e-08
42.000000	5.83832e-08
41.950000	6.04551e-08
41.900000	6.26003e-08
41.850000	6.48212e-08
41.800000	6.71206e-08
41.750000	6.95012e-08
41.700000	7.19658e-08
41.650000	7.45174e-08
41.600000	7.71591e-08
41.550000	7.9894e-08
41.500000	8.27254e-08
41.450000	8.56567e-08
41.400000	8.86913e-08
41.350000	9.18329e-08
41.300000	9.50853e-08
41.250000	9.84523e-08
41.200000	1.01938e-07
41.150000	1.05546e-07
41.100000	1.09282e-07
41.050000	1.13149e-07
41.000000	1.17152e-07
40.950000	1.21296e-07
40.900000	1.25587e-07
40.850000	1.30028e-07
40.800000	1.34625e-07
40.750000	1.39384e-07
40.700000	1.4431e-07
40.650000	1.49409e-07
40.600000	1.54688e-07
40.550000	1.60152e-07
40.500000	1.65808e-07
40.450000	1.71663e-07
40.400000	1.77724e-07
40.350000	1.83997e-07
40.300000	1.9049e-07
40.250000	1.97212e-07
40.200000	2.04169e-07
40.150000	2.1137e-07
40.100000	2.18824e-07
40.050000	2.26539e-07
40.000000	2.34524e-07
39.950000	2.4279e-07
39.900000	2.51344e-07
39.850000	2.60199e-07
39.800000	2.69363e-07
39.750000	2.78849e-07
39.700000	2.88666e-07
39.650000	2.98827e-07
39.600000	3.09343e-07
39.550000	3.20228e-07
39.500000	3.31492e-07
39.450000	3.43151e-07
39.400000	3.55216e-07
39.350000	3.67704e-07
39.300000	3.80627e-07
39.250000	3.94002e-07
39.200000	4.07843e-07
39.150000	4.22168e-07
39.100000	4.36992e-07
39.050000	4.52333e-07
39.000000	4.68209e-07
38.950000	4.84639e-07
38.900000	5.01641e-07
38.850000	5.19235e-07
38.800000	5.37442e-07
38.750000	5.56283e-07
38.700000	5.7578e-07
38.650000	5.95955e-07
38.600000	6.16831e-07
38.550000	6.38434e-07
38.500000	6.60787e-07
38.450000	6.83918e-07
38.400000	7.07851e-07
38.350000	7.32616e-07
38.300000	7.58241e-07
38.250000	7.84755e-07
38.200000	8.12189e-07
38.150000	8.40574e-07
38.100000	8.69943e-07
38.050000	9.00331e-07
38.000000	9.3177e-07
37.950000	9.64299e-07
37.900000	9.97954e-07
37.850000	1.03277e-06
37.800000	1.0688e-06
37.750000	1.10607e-06
37.700000	1.14463e-06
37.650000	1.18452e-06
37.600000	1.22579e-06
37.550000	1.26848e-06
37.500000	1.31265e-06
37.450000	1.35834e-06
37.400000	1.40561e-06
37.350000	1.4545e-06
37.300000	1.50509e-06
37.250000	1.55741e-06
37.200000	1.61154e-06
37.150000	1.66753e-06
37.100000	1.72544e-06
37.050000	1.78535e-06
37.000000	1.84732e-06
36.950000	1.91141e-06
36.900000	1.97771e-06
36.850000	2.04628e-06
36.800000	2.11721e-06
36.750000	2.19057e-06
36.700000	2.26644e-06
36.650000	2.34492e-06
36.600000	2.42608e-06
36.550000	2.51002e-06
36.500000	2.59683e-06
36.450000	2.68661e-06
36.400000	2.77946e-06
36.350000	2.87549e-06
36.300000	2.97479e-06
36.250000	3.07748e-06
36.200000	3.18368e-06
36.150000	3.2935e-06
36.100000	3.40706e-06
36.050000	3.52448e-06
36.000000	3.64591e-06
35.950000	3.77146e-06
35.900000	3.90129e-06
35.850000	4.03552e-06
35.800000	4.17432e-06
35.750000	4.31783e-06
35.700000	4.46621e-06
35.650000	4.61961e-06
35.600000	4.77822e-06
35.550000	4.9422e-06
35.500000	5.11172e-06
35.450000	5.28698e-06
35.400000	5.46817e-06
35.350000	5.65547e-06
35.300000	5.8491e-06
35.250000	6.04926e-06
35.200000	6.25616e-06
35.150000	6.47004e-06
35.100000	6.69111e-06
35.050000	6.91963e-06
35.000000	7.15582e-06
34.950000	7.39995e-06
34.900000	7.65228e-06
34.850000	7.91307e-06
34.800000	8.1826e-06
34.750000	8.46115e-06
34.700000	8.74903e-06
34.650000	9.04654e-06
34.600000	9.35398e-06
34.550000	9.67169e-06
34.500000	1e-05
34.450000	1.03392e-05
34.400000	1.06898e-05
34.350000	1.1052e-05
34.300000	1.14263e-05
34.250000	1.18129e-05
34.200000	1.22125e-05
34.150000	1.26252e-05
34.100000	1.30516e-05
34.050000	1.34922e-05
34.000000	1.39473e-05
33.950000	1.44174e-05
33.900000	1.49031e-05
33.850000	1.54047e-05
33.800000	1.59229e-05
33.750000	1.64581e-05
33.700000	1.70109e-05
33.650000	1.75818e-05
33.600000	1.81714e-05
33.550000	1.87804e-05
33.500000	1.94093e-05
33.450000	2.00587e-05
33.400000	2.07293e-05
33.350000	2.14217e-05
33.300000	2.21367e-05
33.250000	2.2875e-05
33.200000	2.36372e-05
33.150000	2.44241e-05
33.100000	2.52365e-05
33.050000	2.60751e-05
33.000000	2.69408e-05
32.950000	2.78345e-05
32.900000	2.87569e-05
32.850000	2.97089e-05
32.800000	3.06916e-05
32.750000	3.17057e-05
32.700000	3.27522e-05
32.650000	3.38322e-05
32.600000	3.49467e-05
32.550000	3.60966e-05
32.500000	3.7283e-05
32.450000	3.85071e-05
32.400000	3.977e-05
32.350000	4.10728e-05
32.300000	4.24167e-05
32.250000	4.38029e-05
32.200000	4.52326e-05
32.150000	4.67072e-05
32.100000	4.8228e-05
32.050000	4.97962e-05
32.000000	5.14133e-05
31.950000	5.30807e-05
31.900000	5.47998e-05
31.850000	5.6572e-05
31.800000	5.8399e-05
31.750000	6.02823e-05
31.700000	6.22234e-05
31.650000	6.42239e-05
31.600000	6.62856e-05
31.550000	6.841e-05
31.500000	7.0599e-05
31.450000	7.28542e-05
31.400000	7.51776e-05
31.350000	7.75709e-05
31.300000	8.0036e-05
31.250000	8.25747e-05
31.200000	8.51892e-05
31.150000	8.78812e-05
31.100000	9.06529e-05
31.050000	9.35062e-05
31.000000	9.64433e-05
30.950000	9.94662e-05
30.900000	0.000102577
30.850000	0.000105778
30.800000	0.000109072
30.750000	0.00011246
30.700000	0.000115945
30.650000	0.000119528
30.600000	0.000123214
30.550000	0.000127003
30.500000	0.000130897
30.450000	0.0001349
30.400000	0.000139014
30.350000	0.000143241
30.300000	0.000147583
30.250000	0.000152042
30.200000	0.000156621
30.150000	0.000161322
30.100000	0.000166148
30.050000	0.0001711
30.000000	0.00017618
29.950000	0.000181392
29.900000	0.000186736
29.850000	0.000192215
29.800000	0.00019783
29.750000	0.000203584
29.700000	0.000209477
29.650000	0.000215512
29.600000	0.00022169
29.550000	0.000228011
29.500000	0.000234477
29.450000	0.000241089
29.400000	0.000247846
29.350000	0.000254749
29.300000	0.000261798
29.250000	0.000268993
29.200000	0.000276332
29.150000	0.000283814
29.100000	0.000291437
29.050000	0.000299198
29.000000	0.000307095
28.950000	0.000315124
28.900000	0.00032328
28.850000	0.000331558
28.800000	0.000339951
28.750000	0.000348451
28.700000	0.000357051
28.650000	0.000365739
28.600000	0.000374503
28.550000	0.000383331
28.500000	0.000392205
28.450000	0.000401109
28.400000	0.00041002
28.350000	0.000418915
28.300000	0.000427764
28.250000	0.000436535
28.200000	0.00044519
28.150000	0.000453681
28.100000	0.000461956
28.050000	0.000469946
28.000000	0.000477571
27.950000	0.000484725
27.900000	0.000491268
27.850000	0.000497002
27.800000	0.000501597
&
```
