## Supplementary material for "All-at-once RNA folding with 3D motif prediction framed by evolutionary information": RF00727_bantam.cacofold.helixcov

```
# RMs = 4 L = 87

# RM_HELIX NESTED 27-28 41-42, nbp = 2 nbp_cov = 1
# pvals: 1.02095e-05,0.793447
# aggregated NONE
NESTED  ::::::::::::::::::::::::::<<___________>>::::::::::::::::::::::::::::::::::::::::::
        ::::::::::::::::::::::::::<_____________>::::::::::::::::::::::::::::::::::::::::::

# RM_HELIX NESTED 43-44 56-57, nbp = 2 nbp_cov = 0
# pvals: 0.652997,0.134102
# aggregated NONE
NESTED  :::::::::::::::::::::::::::::::::::::::::<<________>>::::::::::::::::::::::::::::::
        :::::::::::::::::::::::::::::::::::::::::::::::::::::::::::::::::::::::::::::::::::

# RM_HELIX NESTED 7-26 67-86, nbp = 20 nbp_cov = 0
# pvals: 0.659521,0.110887,0.0687775,0.0681751,0.130135,0.253218,0.121364,0.357302,0.00141052,0.0608434,0.357302,0.397972,0.729195,0.397972,0.397972,0.397972,0.339715,0.18278,0.10097,0.421937
# aggregated NONE
NESTED  ::::::<<<<<<<<<<<<<<<<<<<<____________________________________>>>>>>>>>>>>>>>>>>>>:
        :::::::::::::::::::::::::::::::::::::::::::::::::::::::::::::::::::::::::::::::::::

# RM_BS LoopE-a.rev 58-61, nbp = 0 nbp_cov = 0 nhl_b_cov 0/2
# aggregated NONE
RM_BS   :::::::::::::::::::::::::::::::::::::::::::::::::::::xxxx:::::::::::::::::::::::::: LoopE-a.rev
```
