## Supplementary material for "All-at-once RNA folding with 3D motif prediction framed by evolutionary information": RF00727_bantam.cacofold.power

```
# Power analysis of CaCoFold structure 
#
# Powertype = SINGLE SUBSTITUTIONS
# covary  left_pos      right_pos    substitutions      power
#----------------------------------------------------------------
          7		86		9		0.28
          8		85		8		0.24
          9		84		6		0.16
          10		83		3		0.02
          11		82		6		0.16
          12		81		3		0.02
          13		80		7		0.20
          14		79		1		0.00
          15		78		4		0.07
          16		77		5		0.11
          17		76		1		0.00
          18		75		0		0.00
          19		74		2		0.00
          20		73		0		0.00
          21		72		0		0.00
          22		71		0		0.00
          23		70		1		0.00
          24		69		6		0.16
          25		68		6		0.16
          26		67		3		0.02
     *    27		42		9		0.28
          28		41		3		0.02
          43		57		5		0.11
          44		56		5		0.11
#
# BPAIRS 24
# avg substitutions per BP  3.9
# BPAIRS expected to covary 2.1 +/- 1.3
# BPAIRS observed to covary 1
#
```
