## Supplementary material for "All-at-once RNA folding with 3D motif prediction framed by evolutionary information": RF00727_bantam.helixcov

```
# RMs = 2 L = 87

# RM_HELIX NESTED 28-34 60-65, nbp = 6 nbp_cov = 0
# pvals: 0.397972,0.397972,0.357302,0.397972,0.421937,0.397972
# aggregated NONE
NESTED  :::::::::::::::::::::::::::<<<<<<______________________>>>>>>::::::::::::::::::::::
        :::::::::::::::::::::::::::::::::::::::::::::::::::::::::::::::::::::::::::::::::::

# RM_HELIX NESTED 9-25 68-84, nbp = 16 nbp_cov = 0
# pvals: 0.0687775,0.0681751,0.130135,0.253218,0.121364,0.357302,0.0608434,0.357302,0.397972,0.729195,0.397972,0.397972,0.397972,0.339715,0.18278,0.10097
# aggregated NONE
NESTED  ::::::::<<<<<<-<<<<<<<<<<______________________________________>>>>>>>>>>->>>>>>:::
        :::::::::::::::::::::::::::::::::::::::::::::::::::::::::::::::::::::::::::::::::::
```
