## Supplementary material for "All-at-once RNA folding with 3D motif prediction framed by evolutionary information": RF00727_bantam.surv

```
7.950000	0.0454545
7.450000	0.0909091
7.400000	0.136364
5.400000	0.181818
4.450000	0.227273
4.150000	0.272727
2.550000	0.318182
1.050000	0.363636
0.050000	0.409091
0.000000	0.545455
-0.050000	0.909091
-0.100000	0.954545
-2.100000	1
&
28.150000	0.00029577
22.700000	0.000591541
20.500000	0.000887311
18.200000	0.00147885
17.000000	0.00207039
16.700000	0.00236616
16.550000	0.00266193
16.500000	0.0029577
16.300000	0.00325348
16.050000	0.00354925
15.750000	0.00384502
15.050000	0.00443656
14.900000	0.0050281
14.650000	0.00532387
13.600000	0.00561964
13.350000	0.00591541
13.250000	0.00621118
13.000000	0.00680272
12.800000	0.00709849
12.750000	0.00739426
12.350000	0.00769003
12.250000	0.0079858
12.100000	0.00828157
12.000000	0.00857734
11.800000	0.00887311
11.750000	0.00946466
11.500000	0.00976043
11.450000	0.010352
11.400000	0.0106477
11.350000	0.0112393
11.250000	0.011535
11.200000	0.0127181
11.150000	0.0133097
11.100000	0.014197
11.050000	0.0147885
11.000000	0.0153801
10.700000	0.0159716
10.650000	0.0162674
10.400000	0.0174505
10.350000	0.0177462
10.300000	0.0183378
10.250000	0.0186335
10.150000	0.0201124
10.050000	0.0204082
10.000000	0.0209997
9.950000	0.0215912
9.850000	0.0221828
9.750000	0.0230701
9.700000	0.0233659
9.650000	0.0236616
9.550000	0.024549
9.500000	0.0248447
9.450000	0.025732
9.350000	0.0260278
9.300000	0.0263236
9.250000	0.0266193
9.200000	0.0269151
9.150000	0.028394
9.100000	0.0286897
9.050000	0.0289855
8.950000	0.0292813
8.800000	0.0298728
8.750000	0.0301686
8.700000	0.0310559
8.650000	0.0319432
8.600000	0.032239
8.550000	0.0328305
8.450000	0.0331263
8.400000	0.0334221
8.350000	0.0340136
8.300000	0.0346051
8.250000	0.0351967
8.200000	0.0363798
8.150000	0.0366755
8.050000	0.0369713
8.000000	0.0378586
7.950000	0.0384502
7.900000	0.0390417
7.850000	0.0402248
7.800000	0.0408163
7.750000	0.0411121
7.700000	0.0414079
7.600000	0.0422952
7.550000	0.0425909
7.500000	0.043774
7.450000	0.0440698
7.350000	0.0443656
7.250000	0.0446613
7.200000	0.0452529
7.150000	0.0467317
7.050000	0.0470275
7.000000	0.0473233
6.950000	0.0490979
6.900000	0.0493937
6.800000	0.0499852
6.700000	0.0511683
6.650000	0.0523514
6.600000	0.0535345
6.550000	0.0547175
6.500000	0.0550133
6.450000	0.0553091
6.400000	0.0561964
6.350000	0.0573795
6.300000	0.0582668
6.250000	0.0585626
6.150000	0.0591541
6.100000	0.0597456
6.050000	0.0612245
6.000000	0.0624076
5.950000	0.0635907
5.900000	0.064478
5.850000	0.0650695
5.800000	0.0659568
5.750000	0.0680272
5.700000	0.0686188
5.650000	0.0703934
5.600000	0.0712807
5.550000	0.0718722
5.500000	0.0724638
5.450000	0.0727595
5.400000	0.0736469
5.350000	0.0742384
5.300000	0.0745342
5.250000	0.0763088
5.200000	0.0769003
5.150000	0.0771961
5.100000	0.0783792
5.050000	0.0795623
5.000000	0.0807453
4.950000	0.0813369
4.900000	0.0819284
4.850000	0.0842946
4.800000	0.0854777
4.750000	0.0860692
4.700000	0.086365
4.650000	0.0866608
4.600000	0.0878438
4.550000	0.0887311
4.500000	0.0893227
4.450000	0.0899142
4.400000	0.0910973
4.350000	0.0919846
4.300000	0.0925762
4.250000	0.0934635
4.200000	0.0949423
4.150000	0.0961254
4.100000	0.0967169
4.050000	0.0973085
4.000000	0.0990831
3.950000	0.0999704
3.900000	0.100562
3.850000	0.102337
3.800000	0.103815
3.750000	0.105294
3.700000	0.107365
3.650000	0.108548
3.600000	0.109731
3.550000	0.111801
3.500000	0.112984
3.450000	0.113576
3.400000	0.115942
3.350000	0.117421
3.300000	0.118012
3.250000	0.120083
3.200000	0.121562
3.150000	0.123041
3.100000	0.124224
3.050000	0.125111
3.000000	0.125702
2.950000	0.128069
2.900000	0.130731
2.850000	0.131322
2.800000	0.133097
2.750000	0.135167
2.700000	0.136942
2.650000	0.137533
2.600000	0.138421
2.550000	0.141083
2.500000	0.14197
2.450000	0.142561
2.400000	0.14404
2.350000	0.145519
2.300000	0.146406
2.250000	0.147589
2.200000	0.148773
2.150000	0.150547
2.100000	0.151434
2.050000	0.152026
2.000000	0.152618
1.950000	0.154096
1.900000	0.155871
1.850000	0.157646
1.800000	0.159125
1.750000	0.160308
1.700000	0.162082
1.650000	0.163857
1.600000	0.164448
1.550000	0.165336
1.500000	0.16711
1.400000	0.167702
1.350000	0.168589
1.300000	0.170364
1.250000	0.172138
1.200000	0.1748
1.150000	0.175983
1.100000	0.17835
1.050000	0.181012
1.000000	0.184265
0.950000	0.18604
0.900000	0.187518
0.850000	0.189885
0.800000	0.192251
0.750000	0.1958
0.700000	0.197575
0.650000	0.199349
0.600000	0.202899
0.550000	0.207927
0.500000	0.209701
0.450000	0.210589
0.400000	0.213251
0.350000	0.215321
0.300000	0.2168
0.250000	0.21887
0.200000	0.219757
0.150000	0.261461
0.100000	0.27063
0.050000	0.352263
0.000000	0.39929
-0.050000	0.565809
-0.100000	0.653061
-0.150000	0.701272
-0.200000	0.701863
-0.250000	0.703934
-0.300000	0.705413
-0.350000	0.706004
-0.400000	0.70837
-0.450000	0.709849
-0.500000	0.712511
-0.550000	0.715469
-0.600000	0.717835
-0.650000	0.722272
-0.700000	0.72375
-0.750000	0.727004
-0.800000	0.72937
-0.850000	0.731736
-0.900000	0.734102
-0.950000	0.738835
-1.000000	0.740905
-1.050000	0.743271
-1.100000	0.74682
-1.150000	0.749187
-1.200000	0.752736
-1.250000	0.755398
-1.300000	0.759243
-1.350000	0.761609
-1.400000	0.763679
-1.450000	0.768116
-1.500000	0.774327
-1.550000	0.778468
-1.600000	0.780834
-1.650000	0.785862
-1.700000	0.789707
-1.750000	0.792665
-1.800000	0.795327
-1.850000	0.797101
-1.900000	0.798876
-1.950000	0.801538
-2.000000	0.803904
-2.050000	0.805975
-2.100000	0.807749
-2.150000	0.810115
-2.200000	0.814256
-2.250000	0.817214
-2.300000	0.821059
-2.350000	0.8252
-2.400000	0.82727
-2.450000	0.829932
-2.500000	0.832298
-2.550000	0.83496
-2.600000	0.837622
-2.650000	0.842059
-2.700000	0.845312
-2.750000	0.847974
-2.800000	0.849157
-2.850000	0.851523
-2.900000	0.854777
-2.950000	0.857143
-3.000000	0.859805
-3.050000	0.862762
-3.100000	0.865129
-3.150000	0.868974
-3.200000	0.871931
-3.250000	0.873706
-3.300000	0.874889
-3.350000	0.876664
-3.400000	0.877847
-3.450000	0.881396
-3.500000	0.883466
-3.550000	0.884354
-3.600000	0.887607
-3.650000	0.888199
-3.700000	0.892931
-3.750000	0.896185
-3.800000	0.898255
-3.850000	0.900325
-3.900000	0.900917
-3.950000	0.901804
-4.000000	0.903579
-4.050000	0.906537
-4.100000	0.909198
-4.150000	0.911269
-4.200000	0.912156
-4.250000	0.914818
-4.300000	0.916297
-4.350000	0.918072
-4.400000	0.919846
-4.450000	0.921621
-4.500000	0.9231
-4.550000	0.923691
-4.600000	0.924579
-4.650000	0.926649
-4.700000	0.927832
-4.750000	0.929902
-4.800000	0.93079
-4.850000	0.931381
-4.900000	0.934043
-4.950000	0.93493
-5.000000	0.936409
-5.050000	0.937001
-5.100000	0.93848
-5.150000	0.939071
-5.200000	0.94055
-5.250000	0.940846
-5.300000	0.943212
-5.350000	0.945874
-5.400000	0.947057
-5.450000	0.94824
-5.500000	0.950015
-5.550000	0.951494
-5.600000	0.952677
-5.650000	0.952972
-5.700000	0.954451
-5.750000	0.955634
-5.800000	0.956522
-5.850000	0.957113
-5.900000	0.959184
-5.950000	0.959479
-6.000000	0.960663
-6.050000	0.961254
-6.100000	0.962733
-6.150000	0.965395
-6.200000	0.965986
-6.250000	0.966874
-6.300000	0.968648
-6.350000	0.968944
-6.400000	0.969536
-6.450000	0.970127
-6.500000	0.971606
-6.550000	0.971902
-6.600000	0.972198
-6.650000	0.972789
-6.700000	0.973676
-6.750000	0.974268
-6.800000	0.97486
-6.900000	0.976634
-6.950000	0.977226
-7.000000	0.978409
-7.050000	0.978705
-7.100000	0.979888
-7.150000	0.981366
-7.200000	0.982254
-7.300000	0.982845
-7.350000	0.983141
-7.400000	0.984028
-7.450000	0.984324
-7.500000	0.98462
-7.550000	0.985803
-7.600000	0.986099
-7.650000	0.986986
-7.700000	0.987873
-7.750000	0.988465
-7.800000	0.988761
-7.850000	0.989056
-7.900000	0.989648
-7.950000	0.989944
-8.000000	0.991127
-8.100000	0.991718
-8.150000	0.992014
-8.200000	0.99231
-8.300000	0.992902
-8.350000	0.993493
-8.500000	0.994085
-8.550000	0.994676
-8.800000	0.994972
-8.950000	0.995268
-9.000000	0.995563
-9.050000	0.995859
-9.150000	0.996155
-9.200000	0.996451
-9.450000	0.997338
-9.600000	0.997634
-9.700000	0.99793
-9.950000	1
&
27.150000	1.46929e-05
26.850000	2.93858e-05
26.700000	4.40788e-05
26.450000	5.87717e-05
26.400000	7.34646e-05
26.150000	8.81575e-05
25.750000	0.00010285
25.650000	0.000117543
25.100000	0.000132236
25.050000	0.000146929
24.900000	0.000161622
24.800000	0.000176315
24.750000	0.000191008
24.650000	0.000205701
24.550000	0.000220394
24.350000	0.000235087
24.250000	0.00024978
24.050000	0.000293858
24.000000	0.000308551
23.800000	0.000323244
23.650000	0.00035263
23.600000	0.000367323
23.550000	0.000382016
23.500000	0.000396709
23.400000	0.000426095
23.150000	0.000440788
23.100000	0.00045548
22.950000	0.000470173
22.900000	0.000514252
22.850000	0.000528945
22.750000	0.000543638
22.550000	0.000558331
22.500000	0.000573024
22.450000	0.000587717
22.350000	0.000617103
22.300000	0.000631795
22.250000	0.000646488
22.200000	0.000661181
22.150000	0.000675874
22.050000	0.000734646
22.000000	0.000749339
21.900000	0.000764032
21.800000	0.000778725
21.750000	0.00080811
21.650000	0.000837496
21.600000	0.000852189
21.550000	0.000896268
21.500000	0.000910961
21.450000	0.000940347
21.350000	0.000969733
21.300000	0.000984426
21.200000	0.0010285
21.150000	0.00107258
21.100000	0.00108728
21.050000	0.00110197
21.000000	0.00111666
20.950000	0.00114605
20.850000	0.00119013
20.800000	0.00123421
20.750000	0.0012489
20.700000	0.00129298
20.650000	0.00130767
20.600000	0.00133706
20.550000	0.00138113
20.500000	0.00141052
20.450000	0.00142521
20.400000	0.00146929
20.300000	0.00149868
20.200000	0.00152806
20.150000	0.00157214
20.050000	0.00161622
20.000000	0.00164561
19.950000	0.00167499
19.850000	0.00168969
19.800000	0.00174846
19.750000	0.00177784
19.700000	0.00180723
19.650000	0.00182192
19.600000	0.00183661
19.550000	0.001866
19.500000	0.00188069
19.450000	0.00189539
19.300000	0.00193947
19.250000	0.00198354
19.200000	0.00204232
19.150000	0.00210109
19.100000	0.00213047
19.000000	0.00215986
18.950000	0.00218924
18.850000	0.00226271
18.800000	0.0022774
18.750000	0.00235087
18.700000	0.00236556
18.650000	0.00239495
18.600000	0.00243902
18.550000	0.00246841
18.500000	0.00252718
18.450000	0.00254187
18.400000	0.00258595
18.350000	0.00264473
18.300000	0.00265942
18.250000	0.00273288
18.200000	0.00287981
18.150000	0.0028945
18.100000	0.00292389
18.050000	0.00296797
17.950000	0.00302674
17.900000	0.00308551
17.850000	0.00312959
17.800000	0.00318836
17.750000	0.00321775
17.700000	0.00327652
17.650000	0.0033206
17.600000	0.00345284
17.550000	0.00358507
17.500000	0.00362915
17.450000	0.00368792
17.400000	0.00376139
17.350000	0.00386424
17.300000	0.0039377
17.250000	0.00404055
17.200000	0.0041434
17.150000	0.00423156
17.100000	0.00426095
17.050000	0.00439318
17.000000	0.00443726
16.950000	0.00448134
16.900000	0.00458419
16.850000	0.00470173
16.800000	0.00478989
16.750000	0.00487805
16.700000	0.0049809
16.650000	0.00511314
16.600000	0.00520129
16.550000	0.00526006
16.500000	0.00530414
16.450000	0.00536292
16.400000	0.00542169
16.350000	0.00549515
16.300000	0.00562739
16.250000	0.00575962
16.200000	0.00589186
16.150000	0.00598002
16.100000	0.00615633
16.050000	0.00624449
16.000000	0.00636203
15.950000	0.00647958
15.900000	0.00656773
15.850000	0.0066412
15.800000	0.00675874
15.750000	0.00687629
15.700000	0.0070526
15.650000	0.00721422
15.600000	0.00739054
15.550000	0.0074787
15.500000	0.00759624
15.450000	0.0076844
15.400000	0.00775786
15.350000	0.00786071
15.300000	0.00802233
15.250000	0.00815457
15.200000	0.00819865
15.150000	0.0083015
15.100000	0.00849251
15.050000	0.00862474
15.000000	0.00880106
14.950000	0.00896268
14.900000	0.00915369
14.850000	0.0093447
14.800000	0.00943285
14.750000	0.00960917
14.700000	0.00972671
14.650000	0.00991772
14.600000	0.01005
14.550000	0.0102703
14.500000	0.0104614
14.450000	0.0105495
14.400000	0.0107405
14.350000	0.0108875
14.300000	0.0110932
14.250000	0.0112989
14.200000	0.0114164
14.150000	0.0116074
14.100000	0.0117837
14.050000	0.0120188
14.000000	0.0122098
13.950000	0.0124008
13.900000	0.0125624
13.850000	0.0128416
13.800000	0.0129592
13.750000	0.0131795
13.700000	0.0133706
13.650000	0.0135616
13.600000	0.0138113
13.550000	0.014017
13.500000	0.0142081
13.450000	0.0143697
13.400000	0.0146195
13.350000	0.0148105
13.300000	0.0151925
13.250000	0.0154569
13.200000	0.0156627
13.150000	0.015839
13.100000	0.0161181
13.050000	0.0163238
13.000000	0.0165148
12.950000	0.016794
12.900000	0.0169262
12.850000	0.0171907
12.800000	0.0174846
12.750000	0.0177637
12.700000	0.0180576
12.650000	0.018278
12.600000	0.0185865
12.550000	0.0189098
12.500000	0.0192036
12.450000	0.01938
12.400000	0.0196297
12.350000	0.0198207
12.300000	0.0201734
12.250000	0.0204966
12.200000	0.0207758
12.150000	0.021099
12.100000	0.0213929
12.050000	0.0217308
12.000000	0.0220394
11.950000	0.0222598
11.900000	0.0225683
11.850000	0.0228328
11.800000	0.0232589
11.750000	0.0236115
11.700000	0.0238466
11.650000	0.0241405
11.600000	0.024449
11.550000	0.0247723
11.500000	0.0250808
11.450000	0.0254334
11.400000	0.0259036
11.350000	0.0263885
11.300000	0.0268293
11.250000	0.0271525
11.200000	0.0276227
11.150000	0.0280341
11.100000	0.0283867
11.050000	0.0286512
11.000000	0.0291214
10.950000	0.0294446
10.900000	0.029856
10.850000	0.0303262
10.800000	0.0307229
10.750000	0.0312665
10.700000	0.0316485
10.650000	0.0321628
10.600000	0.032486
10.550000	0.0329709
10.500000	0.0333235
10.450000	0.0337643
10.400000	0.0342933
10.350000	0.0347781
10.300000	0.0351748
10.250000	0.0354981
10.200000	0.0358801
10.150000	0.0363797
10.100000	0.0369233
10.050000	0.0373935
10.000000	0.0378636
9.950000	0.038422
9.900000	0.0389215
9.850000	0.039377
9.800000	0.0397884
9.750000	0.0402439
9.700000	0.04067
9.650000	0.0411696
9.600000	0.0415957
9.550000	0.0421099
9.500000	0.0426242
9.450000	0.0432853
9.400000	0.0439024
9.350000	0.0443138
9.300000	0.0447546
9.250000	0.045357
9.200000	0.0460182
9.150000	0.046459
9.100000	0.047032
9.050000	0.0475169
9.000000	0.0481781
8.950000	0.048898
8.900000	0.0496033
8.850000	0.0501763
8.800000	0.0507787
8.750000	0.0514252
8.700000	0.0520276
8.650000	0.052586
8.600000	0.0529827
8.550000	0.0536438
8.500000	0.0541875
8.450000	0.0547752
8.400000	0.0554952
8.350000	0.0560682
8.300000	0.0566559
8.250000	0.0573171
8.200000	0.0578901
8.150000	0.0587129
8.100000	0.0591684
8.050000	0.0596679
8.000000	0.0603144
7.950000	0.0608434
7.900000	0.0615927
7.850000	0.0623127
7.800000	0.063062
7.750000	0.063826
7.700000	0.0643991
7.650000	0.0650455
7.600000	0.0658243
7.550000	0.0665736
7.500000	0.0673964
7.450000	0.0681751
7.400000	0.0687775
7.350000	0.069424
7.300000	0.0700999
7.250000	0.0708786
7.200000	0.0716133
7.150000	0.0723185
7.100000	0.0730532
7.050000	0.0737438
7.000000	0.0745372
6.950000	0.0751984
6.900000	0.0756098
6.850000	0.0763444
6.800000	0.0770497
6.750000	0.0778137
6.700000	0.078519
6.650000	0.0793565
6.600000	0.0800617
6.550000	0.0808404
6.500000	0.0816339
6.450000	0.082442
6.400000	0.083206
6.350000	0.0839994
6.300000	0.0849545
6.250000	0.0858801
6.200000	0.0868645
6.150000	0.0875845
6.100000	0.0885248
6.050000	0.089186
6.000000	0.0901557
5.950000	0.0908022
5.900000	0.091581
5.850000	0.0925066
5.800000	0.0933735
5.750000	0.0942257
5.700000	0.0951513
5.650000	0.0960476
5.600000	0.096841
5.550000	0.0978989
5.500000	0.0989862
5.450000	0.100044
5.400000	0.10097
5.350000	0.102101
5.300000	0.102939
5.250000	0.103894
5.200000	0.104775
5.150000	0.105686
5.100000	0.106876
5.050000	0.107728
5.000000	0.108933
4.950000	0.109859
4.900000	0.110887
4.850000	0.111931
4.800000	0.112739
4.750000	0.113841
4.700000	0.115237
4.650000	0.116485
4.600000	0.117778
4.550000	0.118939
4.500000	0.120129
4.450000	0.121364
4.400000	0.123024
4.350000	0.124317
4.300000	0.12586
4.250000	0.127255
4.200000	0.128754
4.150000	0.130135
4.100000	0.131384
4.050000	0.132721
4.000000	0.134102
3.950000	0.135836
3.900000	0.137438
3.850000	0.138966
3.800000	0.140508
3.750000	0.142066
3.700000	0.143726
3.650000	0.145416
3.600000	0.146988
3.550000	0.148648
3.500000	0.150191
3.450000	0.151616
3.400000	0.153071
3.350000	0.154481
3.300000	0.156318
3.250000	0.157964
3.200000	0.1598
3.150000	0.161534
3.100000	0.163106
3.050000	0.16484
3.000000	0.166427
2.950000	0.168396
2.900000	0.170056
2.850000	0.171981
2.800000	0.17392
2.750000	0.175801
2.700000	0.177373
2.650000	0.179371
2.600000	0.181076
2.550000	0.18278
2.500000	0.184925
2.450000	0.18685
2.400000	0.189039
2.350000	0.191125
2.300000	0.193462
2.250000	0.195695
2.200000	0.197723
2.150000	0.200059
2.100000	0.202248
2.050000	0.204525
2.000000	0.206803
1.950000	0.209168
1.900000	0.211637
1.850000	0.214061
1.800000	0.216368
1.750000	0.218616
1.700000	0.220599
1.650000	0.223053
1.600000	0.225242
1.550000	0.227461
1.500000	0.230018
1.450000	0.232589
1.400000	0.234661
1.350000	0.237041
1.300000	0.239568
1.250000	0.242051
1.200000	0.244578
1.150000	0.247458
1.100000	0.250264
1.050000	0.253218
1.000000	0.255995
0.950000	0.258875
0.900000	0.261651
0.850000	0.264546
0.800000	0.267161
0.750000	0.270173
0.700000	0.273303
0.650000	0.276991
0.600000	0.280576
0.550000	0.283779
0.500000	0.287129
0.450000	0.290729
0.400000	0.294784
0.350000	0.298707
0.300000	0.302762
0.250000	0.307537
0.200000	0.3129
0.150000	0.319453
0.100000	0.327314
0.050000	0.339715
0.000000	0.357302
-0.050000	0.397972
-0.100000	0.421937
-0.150000	0.437173
-0.200000	0.451073
-0.250000	0.463679
-0.300000	0.476609
-0.350000	0.488084
-0.400000	0.498031
-0.450000	0.507537
-0.500000	0.516471
-0.550000	0.525463
-0.600000	0.534749
-0.650000	0.542727
-0.700000	0.550823
-0.750000	0.558875
-0.800000	0.566544
-0.850000	0.574214
-0.900000	0.581458
-0.950000	0.588407
-1.000000	0.595563
-1.050000	0.602909
-1.100000	0.609154
-1.150000	0.615633
-1.200000	0.621701
-1.250000	0.627549
-1.300000	0.633617
-1.350000	0.63973
-1.400000	0.646312
-1.450000	0.652997
-1.500000	0.659521
-1.550000	0.665927
-1.600000	0.67179
-1.650000	0.677299
-1.700000	0.68325
-1.750000	0.689656
-1.800000	0.695636
-1.850000	0.701087
-1.900000	0.707155
-1.950000	0.712753
-2.000000	0.718234
-2.050000	0.723803
-2.100000	0.729195
-2.150000	0.734881
-2.200000	0.74017
-2.250000	0.745166
-2.300000	0.75072
-2.350000	0.755716
-2.400000	0.760329
-2.450000	0.764957
-2.500000	0.769453
-2.550000	0.774052
-2.600000	0.77871
-2.650000	0.783985
-2.700000	0.788819
-2.750000	0.793447
-2.800000	0.797532
-2.850000	0.801543
-2.900000	0.805745
-2.950000	0.809947
-3.000000	0.814428
-3.050000	0.81844
-3.100000	0.822333
-3.150000	0.826212
-3.200000	0.83012
-3.250000	0.834088
-3.300000	0.838216
-3.350000	0.841904
-3.400000	0.845607
-3.450000	0.849236
-3.500000	0.852997
-3.550000	0.856024
-3.600000	0.85958
-3.650000	0.862768
-3.700000	0.865942
-3.750000	0.868704
-3.800000	0.871716
-3.850000	0.874669
-3.900000	0.877255
-3.950000	0.880076
-4.000000	0.882574
-4.050000	0.885439
-4.100000	0.887937
-4.150000	0.890567
-4.200000	0.893138
-4.250000	0.895974
-4.300000	0.898413
-4.350000	0.901043
-4.400000	0.903732
-4.450000	0.906215
-4.500000	0.908346
-4.550000	0.910652
-4.600000	0.912974
-4.650000	0.915266
-4.700000	0.917382
-4.750000	0.919424
-4.800000	0.921349
-4.850000	0.923215
-4.900000	0.925169
-4.950000	0.926917
-5.000000	0.928725
-5.050000	0.930723
-5.100000	0.932604
-5.150000	0.934675
-5.200000	0.936336
-5.250000	0.937878
-5.300000	0.939833
-5.350000	0.941566
-5.400000	0.943094
-5.450000	0.944446
-5.500000	0.945607
-5.550000	0.946812
-5.600000	0.948325
-5.650000	0.949427
-5.700000	0.950793
-5.750000	0.952248
-5.800000	0.953747
-5.850000	0.954893
-5.900000	0.956303
-5.950000	0.957537
-6.000000	0.958816
-6.050000	0.959976
-6.100000	0.961416
-6.150000	0.962386
-6.200000	0.963547
-6.250000	0.964399
-6.300000	0.965398
-6.350000	0.966383
-6.400000	0.967485
-6.450000	0.968601
-6.500000	0.969615
-6.550000	0.970511
-6.600000	0.971275
-6.650000	0.972157
-6.700000	0.973112
-6.750000	0.974155
-6.800000	0.974904
-6.850000	0.975727
-6.900000	0.976433
-6.950000	0.977197
-7.000000	0.977784
-7.050000	0.978548
-7.100000	0.979327
-7.150000	0.980032
-7.200000	0.980649
-7.250000	0.981355
-7.300000	0.98184
-7.350000	0.982266
-7.400000	0.982942
-7.450000	0.983573
-7.500000	0.984146
-7.550000	0.984749
-7.600000	0.98516
-7.650000	0.985542
-7.700000	0.986071
-7.750000	0.986644
-7.800000	0.98707
-7.850000	0.987511
-7.900000	0.987908
-7.950000	0.988275
-8.000000	0.988716
-8.050000	0.989157
-8.100000	0.989568
-8.150000	0.989891
-8.200000	0.990244
-8.250000	0.990641
-8.300000	0.990934
-8.350000	0.991243
-8.400000	0.99139
-8.450000	0.99164
-8.500000	0.99189
-8.550000	0.992213
-8.600000	0.992521
-8.650000	0.992815
-8.700000	0.993065
-8.750000	0.993227
-8.800000	0.993418
-8.850000	0.993623
-8.900000	0.993902
-8.950000	0.994108
-9.000000	0.994358
-9.050000	0.994549
-9.100000	0.994696
-9.150000	0.994872
-9.200000	0.995048
-9.250000	0.995166
-9.300000	0.995357
-9.350000	0.995592
-9.400000	0.995724
-9.450000	0.995813
-9.500000	0.995959
-9.550000	0.996106
-9.600000	0.996356
-9.650000	0.996459
-9.700000	0.996562
-9.750000	0.996738
-9.800000	0.996959
-9.850000	0.997017
-9.900000	0.997135
-9.950000	1
&
66.750000	6.72166e-22
66.700000	7.0619e-22
66.650000	7.41936e-22
66.600000	7.79491e-22
66.550000	8.18945e-22
66.500000	8.60396e-22
66.450000	9.03944e-22
66.400000	9.49696e-22
66.350000	9.97762e-22
66.300000	1.04826e-21
66.250000	1.10131e-21
66.200000	1.15705e-21
66.150000	1.2156e-21
66.100000	1.27712e-21
66.050000	1.34175e-21
66.000000	1.40965e-21
65.950000	1.48099e-21
65.900000	1.55593e-21
65.850000	1.63466e-21
65.800000	1.71738e-21
65.750000	1.80428e-21
65.700000	1.89557e-21
65.650000	1.99149e-21
65.600000	2.09225e-21
65.550000	2.19811e-21
65.500000	2.30932e-21
65.450000	2.42616e-21
65.400000	2.54891e-21
65.350000	2.67786e-21
65.300000	2.81334e-21
65.250000	2.95567e-21
65.200000	3.10519e-21
65.150000	3.26228e-21
65.100000	3.4273e-21
65.050000	3.60068e-21
65.000000	3.78282e-21
64.950000	3.97417e-21
64.900000	4.17519e-21
64.850000	4.38638e-21
64.800000	4.60825e-21
64.750000	4.84133e-21
64.700000	5.0862e-21
64.650000	5.34344e-21
64.600000	5.6137e-21
64.550000	5.89761e-21
64.500000	6.19588e-21
64.450000	6.50922e-21
64.400000	6.83841e-21
64.350000	7.18424e-21
64.300000	7.54754e-21
64.250000	7.92921e-21
64.200000	8.33018e-21
64.150000	8.75141e-21
64.100000	9.19393e-21
64.050000	9.65882e-21
64.000000	1.01472e-20
63.950000	1.06603e-20
63.900000	1.11993e-20
63.850000	1.17655e-20
63.800000	1.23604e-20
63.750000	1.29853e-20
63.700000	1.36418e-20
63.650000	1.43314e-20
63.600000	1.5056e-20
63.550000	1.58171e-20
63.500000	1.66167e-20
63.450000	1.74567e-20
63.400000	1.83391e-20
63.350000	1.92662e-20
63.300000	2.024e-20
63.250000	2.12631e-20
63.200000	2.23378e-20
63.150000	2.34669e-20
63.100000	2.4653e-20
63.050000	2.5899e-20
63.000000	2.7208e-20
62.950000	2.85831e-20
62.900000	3.00276e-20
62.850000	3.15452e-20
62.800000	3.31394e-20
62.750000	3.48141e-20
62.700000	3.65734e-20
62.650000	3.84215e-20
62.600000	4.0363e-20
62.550000	4.24026e-20
62.500000	4.45452e-20
62.450000	4.6796e-20
62.400000	4.91605e-20
62.350000	5.16444e-20
62.300000	5.42537e-20
62.250000	5.69948e-20
62.200000	5.98743e-20
62.150000	6.28992e-20
62.100000	6.60769e-20
62.050000	6.94151e-20
62.000000	7.29217e-20
61.950000	7.66055e-20
61.900000	8.04753e-20
61.850000	8.45404e-20
61.800000	8.88108e-20
61.750000	9.32968e-20
61.700000	9.80092e-20
61.650000	1.0296e-19
61.600000	1.0816e-19
61.550000	1.13623e-19
61.500000	1.19361e-19
61.450000	1.2539e-19
61.400000	1.31722e-19
61.350000	1.38374e-19
61.300000	1.45362e-19
61.250000	1.52703e-19
61.200000	1.60414e-19
61.150000	1.68515e-19
61.100000	1.77024e-19
61.050000	1.85963e-19
61.000000	1.95352e-19
60.950000	2.05216e-19
60.900000	2.15578e-19
60.850000	2.26462e-19
60.800000	2.37895e-19
60.750000	2.49906e-19
60.700000	2.62523e-19
60.650000	2.75776e-19
60.600000	2.89698e-19
60.550000	3.04322e-19
60.500000	3.19685e-19
60.450000	3.35822e-19
60.400000	3.52773e-19
60.350000	3.7058e-19
60.300000	3.89285e-19
60.250000	4.08934e-19
60.200000	4.29574e-19
60.150000	4.51255e-19
60.100000	4.74029e-19
60.050000	4.97953e-19
60.000000	5.23083e-19
59.950000	5.49481e-19
59.900000	5.7721e-19
59.850000	6.06338e-19
59.800000	6.36935e-19
59.750000	6.69075e-19
59.700000	7.02836e-19
59.650000	7.383e-19
59.600000	7.75551e-19
59.550000	8.14682e-19
59.500000	8.55786e-19
59.450000	8.98962e-19
59.400000	9.44315e-19
59.350000	9.91956e-19
59.300000	1.042e-18
59.250000	1.09456e-18
59.200000	1.14978e-18
59.150000	1.20778e-18
59.100000	1.2687e-18
59.050000	1.3327e-18
59.000000	1.39992e-18
58.950000	1.47053e-18
58.900000	1.5447e-18
58.850000	1.6226e-18
58.800000	1.70444e-18
58.750000	1.7904e-18
58.700000	1.88069e-18
58.650000	1.97553e-18
58.600000	2.07516e-18
58.550000	2.1798e-18
58.500000	2.28972e-18
58.450000	2.40517e-18
58.400000	2.52645e-18
58.350000	2.65384e-18
58.300000	2.78764e-18
58.250000	2.92819e-18
58.200000	3.07582e-18
58.150000	3.23089e-18
58.100000	3.39377e-18
58.050000	3.56486e-18
58.000000	3.74457e-18
57.950000	3.93333e-18
57.900000	4.1316e-18
57.850000	4.33986e-18
57.800000	4.55861e-18
57.750000	4.78838e-18
57.700000	5.02972e-18
57.650000	5.28322e-18
57.600000	5.54949e-18
57.550000	5.82917e-18
57.500000	6.12294e-18
57.450000	6.4315e-18
57.400000	6.7556e-18
57.350000	7.09602e-18
57.300000	7.45359e-18
57.250000	7.82916e-18
57.200000	8.22365e-18
57.150000	8.638e-18
57.100000	9.07321e-18
57.050000	9.53034e-18
57.000000	1.00105e-17
56.950000	1.05148e-17
56.900000	1.10445e-17
56.850000	1.16009e-17
56.800000	1.21853e-17
56.750000	1.27991e-17
56.700000	1.34438e-17
56.650000	1.41209e-17
56.600000	1.48322e-17
56.550000	1.55792e-17
56.500000	1.63638e-17
56.450000	1.7188e-17
56.400000	1.80536e-17
56.350000	1.89628e-17
56.300000	1.99177e-17
56.250000	2.09207e-17
56.200000	2.19741e-17
56.150000	2.30806e-17
56.100000	2.42427e-17
56.050000	2.54633e-17
56.000000	2.67454e-17
55.950000	2.80919e-17
55.900000	2.95062e-17
55.850000	3.09916e-17
55.800000	3.25518e-17
55.750000	3.41904e-17
55.700000	3.59115e-17
55.650000	3.77192e-17
55.600000	3.96178e-17
55.550000	4.16118e-17
55.500000	4.37062e-17
55.450000	4.59059e-17
55.400000	4.82163e-17
55.350000	5.06428e-17
55.300000	5.31914e-17
55.250000	5.58681e-17
55.200000	5.86795e-17
55.150000	6.16322e-17
55.100000	6.47333e-17
55.050000	6.79904e-17
55.000000	7.14113e-17
54.950000	7.50042e-17
54.900000	7.87777e-17
54.850000	8.27408e-17
54.800000	8.69033e-17
54.750000	9.1275e-17
54.700000	9.58664e-17
54.650000	1.00689e-16
54.600000	1.05753e-16
54.550000	1.11072e-16
54.500000	1.16659e-16
54.450000	1.22526e-16
54.400000	1.28688e-16
54.350000	1.3516e-16
54.300000	1.41957e-16
54.250000	1.49096e-16
54.200000	1.56593e-16
54.150000	1.64467e-16
54.100000	1.72737e-16
54.050000	1.81422e-16
54.000000	1.90543e-16
53.950000	2.00123e-16
53.900000	2.10184e-16
53.850000	2.2075e-16
53.800000	2.31847e-16
53.750000	2.43502e-16
53.700000	2.55742e-16
53.650000	2.68596e-16
53.600000	2.82097e-16
53.550000	2.96275e-16
53.500000	3.11165e-16
53.450000	3.26803e-16
53.400000	3.43227e-16
53.350000	3.60475e-16
53.300000	3.78589e-16
53.250000	3.97613e-16
53.200000	4.17591e-16
53.150000	4.38573e-16
53.100000	4.60608e-16
53.050000	4.8375e-16
53.000000	5.08053e-16
52.950000	5.33576e-16
52.900000	5.6038e-16
52.850000	5.88529e-16
52.800000	6.18092e-16
52.750000	6.49138e-16
52.700000	6.81742e-16
52.650000	7.15982e-16
52.600000	7.51941e-16
52.550000	7.89703e-16
52.500000	8.29361e-16
52.450000	8.71009e-16
52.400000	9.14746e-16
52.350000	9.60678e-16
52.300000	1.00891e-15
52.250000	1.05957e-15
52.200000	1.11277e-15
52.150000	1.16863e-15
52.100000	1.2273e-15
52.050000	1.28891e-15
52.000000	1.35361e-15
51.950000	1.42155e-15
51.900000	1.49291e-15
51.850000	1.56784e-15
51.800000	1.64653e-15
51.750000	1.72916e-15
51.700000	1.81594e-15
51.650000	1.90707e-15
51.600000	2.00276e-15
51.550000	2.10326e-15
51.500000	2.20879e-15
51.450000	2.31961e-15
51.400000	2.43599e-15
51.350000	2.55821e-15
51.300000	2.68654e-15
51.250000	2.82131e-15
51.200000	2.96284e-15
51.150000	3.11145e-15
51.100000	3.26752e-15
51.050000	3.4314e-15
51.000000	3.6035e-15
50.950000	3.78422e-15
50.900000	3.974e-15
50.850000	4.17328e-15
50.800000	4.38255e-15
50.750000	4.6023e-15
50.700000	4.83305e-15
50.650000	5.07537e-15
50.600000	5.32982e-15
50.550000	5.59702e-15
50.500000	5.8776e-15
50.450000	6.17224e-15
50.400000	6.48162e-15
50.350000	6.8065e-15
50.300000	7.14765e-15
50.250000	7.50588e-15
50.200000	7.88204e-15
50.150000	8.27704e-15
50.100000	8.69182e-15
50.050000	9.12735e-15
50.000000	9.58469e-15
49.950000	1.00649e-14
49.900000	1.05692e-14
49.850000	1.10987e-14
49.800000	1.16547e-14
49.750000	1.22385e-14
49.700000	1.28516e-14
49.650000	1.34953e-14
49.600000	1.41712e-14
49.550000	1.4881e-14
49.500000	1.56262e-14
49.450000	1.64088e-14
49.400000	1.72305e-14
49.350000	1.80933e-14
49.300000	1.89992e-14
49.250000	1.99505e-14
49.200000	2.09493e-14
49.150000	2.19981e-14
49.100000	2.30994e-14
49.050000	2.42557e-14
49.000000	2.54698e-14
48.950000	2.67447e-14
48.900000	2.80833e-14
48.850000	2.94888e-14
48.800000	3.09645e-14
48.750000	3.25141e-14
48.700000	3.41411e-14
48.650000	3.58494e-14
48.600000	3.76431e-14
48.550000	3.95264e-14
48.500000	4.15039e-14
48.450000	4.35802e-14
48.400000	4.57602e-14
48.350000	4.80491e-14
48.300000	5.04525e-14
48.250000	5.29758e-14
48.200000	5.56253e-14
48.150000	5.84071e-14
48.100000	6.13278e-14
48.050000	6.43945e-14
48.000000	6.76143e-14
47.950000	7.09948e-14
47.900000	7.45443e-14
47.850000	7.82709e-14
47.800000	8.21837e-14
47.750000	8.62918e-14
47.700000	9.0605e-14
47.650000	9.51335e-14
47.600000	9.98881e-14
47.550000	1.0488e-13
47.500000	1.10121e-13
47.450000	1.15624e-13
47.400000	1.21401e-13
47.350000	1.27467e-13
47.300000	1.33835e-13
47.250000	1.40521e-13
47.200000	1.47541e-13
47.150000	1.5491e-13
47.100000	1.62648e-13
47.050000	1.70771e-13
47.000000	1.793e-13
46.950000	1.88254e-13
46.900000	1.97655e-13
46.850000	2.07524e-13
46.800000	2.17886e-13
46.750000	2.28764e-13
46.700000	2.40185e-13
46.650000	2.52175e-13
46.600000	2.64763e-13
46.550000	2.77979e-13
46.500000	2.91853e-13
46.450000	3.06418e-13
46.400000	3.2171e-13
46.350000	3.37764e-13
46.300000	3.54618e-13
46.250000	3.72311e-13
46.200000	3.90886e-13
46.150000	4.10387e-13
46.100000	4.30859e-13
46.050000	4.52351e-13
46.000000	4.74914e-13
45.950000	4.986e-13
45.900000	5.23466e-13
45.850000	5.49571e-13
45.800000	5.76975e-13
45.750000	6.05744e-13
45.700000	6.35945e-13
45.650000	6.6765e-13
45.600000	7.00934e-13
45.550000	7.35874e-13
45.500000	7.72553e-13
45.450000	8.11058e-13
45.400000	8.51479e-13
45.350000	8.93912e-13
45.300000	9.38456e-13
45.250000	9.85216e-13
45.200000	1.0343e-12
45.150000	1.08583e-12
45.100000	1.13992e-12
45.050000	1.19671e-12
45.000000	1.25631e-12
44.950000	1.31888e-12
44.900000	1.38457e-12
44.850000	1.45352e-12
44.800000	1.52589e-12
44.750000	1.60187e-12
44.700000	1.68162e-12
44.650000	1.76534e-12
44.600000	1.85322e-12
44.550000	1.94546e-12
44.500000	2.04229e-12
44.450000	2.14393e-12
44.400000	2.25063e-12
44.350000	2.36262e-12
44.300000	2.48018e-12
44.250000	2.60357e-12
44.200000	2.7331e-12
44.150000	2.86906e-12
44.100000	3.01177e-12
44.050000	3.16157e-12
44.000000	3.3188e-12
43.950000	3.48385e-12
43.900000	3.65708e-12
43.850000	3.83892e-12
43.800000	4.02978e-12
43.750000	4.23012e-12
43.700000	4.44039e-12
43.650000	4.6611e-12
43.600000	4.89277e-12
43.550000	5.13593e-12
43.500000	5.39115e-12
43.450000	5.65903e-12
43.400000	5.9402e-12
43.350000	6.23531e-12
43.300000	6.54506e-12
43.250000	6.87017e-12
43.200000	7.21139e-12
43.150000	7.56954e-12
43.100000	7.94544e-12
43.050000	8.33997e-12
43.000000	8.75406e-12
42.950000	9.18867e-12
42.900000	9.64481e-12
42.850000	1.01236e-11
42.800000	1.0626e-11
42.750000	1.11534e-11
42.700000	1.17069e-11
42.650000	1.22878e-11
42.600000	1.28974e-11
42.550000	1.35373e-11
42.500000	1.42088e-11
42.450000	1.49136e-11
42.400000	1.56533e-11
42.350000	1.64296e-11
42.300000	1.72443e-11
42.250000	1.80993e-11
42.200000	1.89967e-11
42.150000	1.99384e-11
42.100000	2.09268e-11
42.050000	2.1964e-11
42.000000	2.30525e-11
41.950000	2.41949e-11
41.900000	2.53938e-11
41.850000	2.66519e-11
41.800000	2.79723e-11
41.750000	2.93579e-11
41.700000	3.0812e-11
41.650000	3.2338e-11
41.600000	3.39394e-11
41.550000	3.562e-11
41.500000	3.73836e-11
41.450000	3.92343e-11
41.400000	4.11764e-11
41.350000	4.32145e-11
41.300000	4.53532e-11
41.250000	4.75976e-11
41.200000	4.99527e-11
41.150000	5.24241e-11
41.100000	5.50176e-11
41.050000	5.7739e-11
41.000000	6.05948e-11
40.950000	6.35914e-11
40.900000	6.6736e-11
40.850000	7.00356e-11
40.800000	7.34981e-11
40.750000	7.71313e-11
40.700000	8.09437e-11
40.650000	8.49441e-11
40.600000	8.91418e-11
40.550000	9.35463e-11
40.500000	9.8168e-11
40.450000	1.03018e-10
40.400000	1.08106e-10
40.350000	1.13445e-10
40.300000	1.19047e-10
40.250000	1.24926e-10
40.200000	1.31093e-10
40.150000	1.37565e-10
40.100000	1.44355e-10
40.050000	1.5148e-10
40.000000	1.58955e-10
39.950000	1.66798e-10
39.900000	1.75027e-10
39.850000	1.83662e-10
39.800000	1.92721e-10
39.750000	2.02225e-10
39.700000	2.12197e-10
39.650000	2.2266e-10
39.600000	2.33637e-10
39.550000	2.45154e-10
39.500000	2.57237e-10
39.450000	2.69914e-10
39.400000	2.83215e-10
39.350000	2.97168e-10
39.300000	3.11808e-10
39.250000	3.27166e-10
39.200000	3.43279e-10
39.150000	3.60183e-10
39.100000	3.77917e-10
39.050000	3.96522e-10
39.000000	4.16041e-10
38.950000	4.36517e-10
38.900000	4.57998e-10
38.850000	4.80534e-10
38.800000	5.04175e-10
38.750000	5.28975e-10
38.700000	5.54992e-10
38.650000	5.82285e-10
38.600000	6.10916e-10
38.550000	6.4095e-10
38.500000	6.72457e-10
38.450000	7.05507e-10
38.400000	7.40177e-10
38.350000	7.76546e-10
38.300000	8.14696e-10
38.250000	8.54714e-10
38.200000	8.96692e-10
38.150000	9.40725e-10
38.100000	9.86913e-10
38.050000	1.03536e-09
38.000000	1.08618e-09
37.950000	1.13949e-09
37.900000	1.1954e-09
37.850000	1.25405e-09
37.800000	1.31557e-09
37.750000	1.38009e-09
37.700000	1.44777e-09
37.650000	1.51875e-09
37.600000	1.59321e-09
37.550000	1.6713e-09
37.500000	1.7532e-09
37.450000	1.83911e-09
37.400000	1.92921e-09
37.350000	2.02371e-09
37.300000	2.12282e-09
37.250000	2.22677e-09
37.200000	2.33579e-09
37.150000	2.45013e-09
37.100000	2.57004e-09
37.050000	2.69581e-09
37.000000	2.8277e-09
36.950000	2.96602e-09
36.900000	3.11109e-09
36.850000	3.26322e-09
36.800000	3.42276e-09
36.750000	3.59008e-09
36.700000	3.76554e-09
36.650000	3.94954e-09
36.600000	4.14251e-09
36.550000	4.34486e-09
36.500000	4.55705e-09
36.450000	4.77957e-09
36.400000	5.01291e-09
36.350000	5.2576e-09
36.300000	5.51418e-09
36.250000	5.78323e-09
36.200000	6.06535e-09
36.150000	6.36118e-09
36.100000	6.67138e-09
36.050000	6.99664e-09
36.000000	7.33769e-09
35.950000	7.69529e-09
35.900000	8.07025e-09
35.850000	8.4634e-09
35.800000	8.87562e-09
35.750000	9.30782e-09
35.700000	9.76098e-09
35.650000	1.02361e-08
35.600000	1.07342e-08
35.550000	1.12565e-08
35.500000	1.18041e-08
35.450000	1.23782e-08
35.400000	1.298e-08
35.350000	1.3611e-08
35.300000	1.42726e-08
35.250000	1.49661e-08
35.200000	1.56932e-08
35.150000	1.64554e-08
35.100000	1.72545e-08
35.050000	1.80921e-08
35.000000	1.89703e-08
34.950000	1.98908e-08
34.900000	2.08558e-08
34.850000	2.18674e-08
34.800000	2.29277e-08
34.750000	2.40393e-08
34.700000	2.52044e-08
34.650000	2.64257e-08
34.600000	2.77059e-08
34.550000	2.90478e-08
34.500000	3.04543e-08
34.450000	3.19285e-08
34.400000	3.34737e-08
34.350000	3.50933e-08
34.300000	3.67908e-08
34.250000	3.85699e-08
34.200000	4.04347e-08
34.150000	4.2389e-08
34.100000	4.44372e-08
34.050000	4.65839e-08
34.000000	4.88336e-08
33.950000	5.11914e-08
33.900000	5.36623e-08
33.850000	5.62517e-08
33.800000	5.89654e-08
33.750000	6.18091e-08
33.700000	6.47891e-08
33.650000	6.7912e-08
33.600000	7.11844e-08
33.550000	7.46134e-08
33.500000	7.82066e-08
33.450000	8.19717e-08
33.400000	8.59169e-08
33.350000	9.00508e-08
33.300000	9.43821e-08
33.250000	9.89205e-08
33.200000	1.03676e-07
33.150000	1.08658e-07
33.100000	1.13877e-07
33.050000	1.19346e-07
33.000000	1.25076e-07
32.950000	1.31079e-07
32.900000	1.37367e-07
32.850000	1.43956e-07
32.800000	1.50858e-07
32.750000	1.58088e-07
32.700000	1.65662e-07
32.650000	1.73597e-07
32.600000	1.81908e-07
32.550000	1.90615e-07
32.500000	1.99735e-07
32.450000	2.09288e-07
32.400000	2.19294e-07
32.350000	2.29775e-07
32.300000	2.40752e-07
32.250000	2.5225e-07
32.200000	2.64293e-07
32.150000	2.76905e-07
32.100000	2.90114e-07
32.050000	3.03948e-07
32.000000	3.18436e-07
31.950000	3.33609e-07
31.900000	3.49498e-07
31.850000	3.66137e-07
31.800000	3.83561e-07
31.750000	4.01807e-07
31.700000	4.20912e-07
31.650000	4.40918e-07
31.600000	4.61866e-07
31.550000	4.83799e-07
31.500000	5.06764e-07
31.450000	5.30808e-07
31.400000	5.55982e-07
31.350000	5.82338e-07
31.300000	6.09931e-07
31.250000	6.38818e-07
31.200000	6.69059e-07
31.150000	7.00717e-07
31.100000	7.33857e-07
31.050000	7.68547e-07
31.000000	8.0486e-07
30.950000	8.42869e-07
30.900000	8.82654e-07
30.850000	9.24295e-07
30.800000	9.67879e-07
30.750000	1.01349e-06
30.700000	1.06123e-06
30.650000	1.1112e-06
30.600000	1.16348e-06
30.550000	1.2182e-06
30.500000	1.27546e-06
30.450000	1.33538e-06
30.400000	1.39807e-06
30.350000	1.46368e-06
30.300000	1.53232e-06
30.250000	1.60414e-06
30.200000	1.67928e-06
30.150000	1.75789e-06
30.100000	1.84014e-06
30.050000	1.92618e-06
30.000000	2.01618e-06
29.950000	2.11034e-06
29.900000	2.20882e-06
29.850000	2.31184e-06
29.800000	2.41959e-06
29.750000	2.53229e-06
29.700000	2.65015e-06
29.650000	2.77342e-06
29.600000	2.90234e-06
29.550000	3.03715e-06
29.500000	3.17812e-06
29.450000	3.32553e-06
29.400000	3.47967e-06
29.350000	3.64083e-06
29.300000	3.80932e-06
29.250000	3.98549e-06
29.200000	4.16965e-06
29.150000	4.36218e-06
29.100000	4.56343e-06
29.050000	4.7738e-06
29.000000	4.99368e-06
28.950000	5.22351e-06
28.900000	5.4637e-06
28.850000	5.71473e-06
28.800000	5.97706e-06
28.750000	6.2512e-06
28.700000	6.53764e-06
28.650000	6.83694e-06
28.600000	7.14966e-06
28.550000	7.47636e-06
28.500000	7.81767e-06
28.450000	8.17422e-06
28.400000	8.54666e-06
28.350000	8.93567e-06
28.300000	9.34198e-06
28.250000	9.76633e-06
28.200000	1.02095e-05
28.150000	1.06722e-05
28.100000	1.11554e-05
28.050000	1.166e-05
28.000000	1.21867e-05
27.950000	1.27366e-05
27.900000	1.33107e-05
27.850000	1.39099e-05
27.800000	1.45353e-05
27.750000	1.51881e-05
27.700000	1.58692e-05
27.650000	1.65801e-05
27.600000	1.73218e-05
27.550000	1.80956e-05
27.500000	1.8903e-05
27.450000	1.97451e-05
27.400000	2.06236e-05
27.350000	2.15398e-05
27.300000	2.24953e-05
27.250000	2.34917e-05
27.200000	2.45307e-05
27.150000	2.56139e-05
27.100000	2.67432e-05
27.050000	2.79203e-05
27.000000	2.91472e-05
26.950000	3.04258e-05
26.900000	3.17582e-05
26.850000	3.31465e-05
26.800000	3.45929e-05
26.750000	3.60995e-05
26.700000	3.76688e-05
26.650000	3.93032e-05
26.600000	4.10051e-05
26.550000	4.27771e-05
26.500000	4.46218e-05
26.450000	4.6542e-05
26.400000	4.85404e-05
26.350000	5.062e-05
26.300000	5.27837e-05
26.250000	5.50346e-05
26.200000	5.73758e-05
26.150000	5.98105e-05
26.100000	6.23422e-05
26.050000	6.49741e-05
26.000000	6.77097e-05
25.950000	7.05527e-05
25.900000	7.35067e-05
25.850000	7.65754e-05
25.800000	7.97626e-05
25.750000	8.30722e-05
25.700000	8.65082e-05
25.650000	9.00746e-05
25.600000	9.37755e-05
25.550000	9.7615e-05
25.500000	0.000101597
25.450000	0.000105727
25.400000	0.000110008
25.350000	0.000114444
25.300000	0.000119041
25.250000	0.000123802
25.200000	0.000128732
25.150000	0.000133834
25.100000	0.000139114
25.050000	0.000144576
25.000000	0.000150223
24.950000	0.000156059
24.900000	0.000162089
24.850000	0.000168317
24.800000	0.000174745
24.750000	0.000181378
24.700000	0.000188218
24.650000	0.000195267
24.600000	0.00020253
24.550000	0.000210006
24.500000	0.000217699
24.450000	0.000225609
24.400000	0.000233736
24.350000	0.000242081
24.300000	0.000250642
24.250000	0.000259417
24.200000	0.000268404
24.150000	0.000277599
24.100000	0.000286996
24.050000	0.00029659
24.000000	0.000306371
23.950000	0.000316332
23.900000	0.000326459
23.850000	0.00033674
23.800000	0.000347158
23.750000	0.000357695
23.700000	0.000368328
23.650000	0.000379034
23.600000	0.000389783
23.550000	0.000400543
23.500000	0.000411274
23.450000	0.000421935
23.400000	0.000432475
23.350000	0.000442837
23.300000	0.000452956
23.250000	0.000462757
23.200000	0.000472152
23.150000	0.000481039
23.100000	0.000489299
23.050000	0.000496786
23.000000	0.000503322
22.950000	0.000508678
22.900000	0.000512528
&
```
