## Supplementary material for "All-at-once RNA folding with 3D motif prediction framed by evolutionary information": RF00728_mir-81.cacofold.helixcov

```
# RMs = 2 L = 93

# RM_HELIX NESTED 37-41 52-56, nbp = 5 nbp_cov = 1
# pvals: 0.162225,0.102685,0.802469,0.000106121,0.697475
# aggregated NONE
NESTED  :::::::::::::::::::::::::::::::::::<<<<<_________>>>>>:::::::::::::::::::::::::::::::::::::
        ::::::::::::::::::::::::::::::::::::::<___________>::::::::::::::::::::::::::::::::::::::::

# RM_HELIX NESTED 2-32 63-93, nbp = 28 nbp_cov = 0
# pvals: 0.543181,0.0979451,0.0123932,0.172759,0.0625726,0.16733,0.0392186,0.0039475,0.134197,0.435635,0.565818,0.519104,0.0948632,0.492409,0.435635,0.492409,0.492409,0.229205,0.435635,0.435635,0.435635,0.435635,0.492409,0.435635,0.435635,0.435635,0.435635,0.435635
# aggregated NONE
NESTED  :<<<<<<<<<<<<<-<<<<<<<<<-<<<<<<_____________________________>>>>>>->>>>>>>>>->>>>>>>->>>>>>
        :::::::::::::::::::::::::::::::::::::::::::::::::::::::::::::::::::::::::::::::::::::::::::
```
