## Supplementary material for "All-at-once RNA folding with 3D motif prediction framed by evolutionary information": RF00728_mir-81.cacofold.power

```
# Power analysis of CaCoFold structure 
#
# Powertype = SINGLE SUBSTITUTIONS
# covary  left_pos      right_pos    substitutions      power
#----------------------------------------------------------------
          2		93		3		0.02
          3		92		5		0.11
          4		91		3		0.02
          5		90		4		0.07
          6		89		9		0.28
          7		88		6		0.16
          8		86		5		0.11
          9		85		5		0.11
          10		84		4		0.07
          11		83		0		0.00
          12		82		2		0.00
          13		81		3		0.02
          14		80		4		0.07
          16		78		1		0.00
          17		77		0		0.00
          18		76		1		0.00
          19		75		1		0.00
          20		74		1		0.00
          21		73		0		0.00
          22		72		0		0.00
          23		71		3		0.02
          24		70		0		0.00
          26		68		2		0.00
          27		67		0		0.00
          28		66		0		0.00
          29		65		0		0.00
          31		64		0		0.00
          32		63		0		0.00
          37		56		2		0.00
          38		55		2		0.00
          39		54		5		0.11
     *    40		53		4		0.07
          41		52		6		0.16
#
# BPAIRS 33
# avg substitutions per BP  2.5
# BPAIRS expected to covary 1.4 +/- 1.1
# BPAIRS observed to covary 1
#
```
