## Supplementary material for "All-at-once RNA folding with 3D motif prediction framed by evolutionary information": RF00728_mir-81.helixcov

```
# RMs = 5 L = 93

# RM_HELIX NESTED 39-40 53-54, nbp = 2 nbp_cov = 1
# pvals: 0.802469,0.000106121
# aggregated NONE
NESTED  :::::::::::::::::::::::::::::::::::::<<___________>>:::::::::::::::::::::::::::::::::::::::
        ::::::::::::::::::::::::::::::::::::::<___________>::::::::::::::::::::::::::::::::::::::::

# RM_HELIX NESTED 36-38 58-60, nbp = 3 nbp_cov = 0
# pvals: 0.229205,0.229205,0.229205
# aggregated NONE
NESTED  ::::::::::::::::::::::::::::::::::<<<__________________>>>:::::::::::::::::::::::::::::::::
        :::::::::::::::::::::::::::::::::::::::::::::::::::::::::::::::::::::::::::::::::::::::::::

# RM_HELIX NESTED 27-33 62-67, nbp = 6 nbp_cov = 0
# pvals: 0.435635,0.435635,0.435635,0.435635,0.435635,0.435635
# aggregated NONE
NESTED  ::::::::::::::::::::::::::<<<<<<___________________________>>>>>>::::::::::::::::::::::::::
        :::::::::::::::::::::::::::::::::::::::::::::::::::::::::::::::::::::::::::::::::::::::::::

# RM_HELIX NESTED 16-24 70-78, nbp = 9 nbp_cov = 0
# pvals: 0.492409,0.435635,0.492409,0.492409,0.229205,0.435635,0.435635,0.435635,0.435635
# aggregated NONE
NESTED  :::::::::::::::<<<<<<<<<___________________________________________>>>>>>>>>:::::::::::::::
        :::::::::::::::::::::::::::::::::::::::::::::::::::::::::::::::::::::::::::::::::::::::::::

# RM_HELIX NESTED 9-12 82-85, nbp = 4 nbp_cov = 0
# pvals: 0.0039475,0.134197,0.435635,0.565818
# aggregated NONE
NESTED  ::::::::<<<<___________________________________________________________________>>>>::::::::
        :::::::::::::::::::::::::::::::::::::::::::::::::::::::::::::::::::::::::::::::::::::::::::
```
