## Supplementary material for "All-at-once RNA folding with 3D motif prediction framed by evolutionary information": RF00728_mir-81.surv

```
9.341627	0.0416667
6.548229	0.0833333
1.244310	0.125
0.148166	0.291667
-0.028631	0.791667
-0.063991	0.916667
-0.170069	0.958333
-0.912618	1
&
8.740516	0.00024564
8.386921	0.00049128
6.937183	0.00073692
6.618948	0.00221076
6.442151	0.0024564
6.194635	0.00270204
6.053197	0.00294768
6.017837	0.0036846
5.699602	0.00466716
5.664243	0.00515844
5.558164	0.00589536
5.522805	0.006141
5.381367	0.00663228
5.346007	0.00761484
5.275288	0.00786048
5.239929	0.00810612
5.204570	0.00835176
5.098491	0.00884304
5.027772	0.00933432
4.992413	0.00957996
4.886334	0.0098256
4.850975	0.0100712
4.780256	0.0108082
4.744896	0.0120364
4.674178	0.0135102
4.638818	0.0137558
4.568099	0.0140015
4.532740	0.0147384
4.497380	0.0152297
4.462021	0.015721
4.391302	0.0164579
4.355942	0.0174404
4.320583	0.0176861
4.285223	0.0179317
4.214505	0.0186686
4.143786	0.0191599
4.073067	0.0198968
4.037707	0.021862
4.002348	0.0221076
3.966988	0.0223532
3.931629	0.0225989
3.860910	0.0228445
3.825550	0.0233358
3.790191	0.0235814
3.719472	0.0238271
3.684113	0.0243183
3.648753	0.0248096
3.613394	0.0257922
3.578034	0.0262835
3.542675	0.0275117
3.471956	0.0280029
3.436596	0.0294768
3.401237	0.0299681
3.365877	0.0319332
3.330518	0.0329157
3.295158	0.0331614
3.224440	0.0338983
3.189080	0.0353721
3.153721	0.0358634
3.118361	0.0363547
3.083002	0.0366003
3.047642	0.0373373
3.012283	0.0378285
2.976923	0.0383198
2.941564	0.0385655
2.870845	0.0402849
2.835485	0.0407762
2.800126	0.0412675
2.729407	0.0415131
2.694048	0.0422501
2.658688	0.0432326
2.623329	0.0437239
2.587969	0.0454434
2.552610	0.0459347
2.517250	0.0471629
2.481891	0.0476541
2.446531	0.0486367
2.411172	0.049128
2.340453	0.0503562
2.305093	0.0513387
2.269734	0.05183
2.199015	0.0520757
2.163656	0.0525669
2.128296	0.0530582
2.092937	0.0535495
2.057577	0.0542864
2.022218	0.055269
1.986858	0.0569885
1.951499	0.0582167
1.916139	0.0584623
1.880780	0.0611643
1.845420	0.0631295
1.810061	0.0648489
1.774702	0.0670597
1.739342	0.067551
1.703983	0.0697617
1.668623	0.0712356
1.633264	0.0714812
1.597904	0.0734463
1.562545	0.0741832
1.527185	0.0751658
1.491826	0.0783591
1.456466	0.079096
1.421107	0.0810612
1.385747	0.085974
1.350388	0.0884304
1.315028	0.088676
1.279669	0.0903955
1.244310	0.0930975
1.208950	0.0943257
1.173591	0.0965365
1.138231	0.0992385
1.102872	0.100221
1.067512	0.100958
1.032153	0.102186
0.996793	0.104397
0.961434	0.106362
0.926074	0.108573
0.890715	0.109064
0.855355	0.111029
0.819996	0.11324
0.784637	0.114959
0.749277	0.117662
0.713918	0.119872
0.678558	0.123311
0.643199	0.125031
0.607839	0.126013
0.572480	0.127241
0.537120	0.129698
0.501761	0.132646
0.466401	0.135102
0.431042	0.13805
0.395682	0.139278
0.360323	0.143699
0.324963	0.147138
0.289604	0.149349
0.254245	0.151314
0.218885	0.153525
0.183526	0.156964
0.148166	0.199214
0.112807	0.225252
0.077447	0.229919
0.042088	0.23434
0.006728	0.283714
-0.028631	0.539425
-0.063991	0.754114
-0.099350	0.766151
-0.134710	0.771064
-0.170069	0.77745
-0.205428	0.784574
-0.240788	0.791452
-0.276147	0.79661
-0.311507	0.801523
-0.346866	0.806927
-0.382226	0.81184
-0.417585	0.817244
-0.452945	0.821665
-0.488304	0.825104
-0.523664	0.829772
-0.559023	0.831982
-0.594383	0.836895
-0.629742	0.838615
-0.665102	0.84451
-0.700461	0.846966
-0.735820	0.851388
-0.771180	0.854336
-0.806539	0.859494
-0.841899	0.86195
-0.877258	0.866126
-0.912618	0.871039
-0.947977	0.872513
-0.983337	0.873741
-1.018696	0.876934
-1.054056	0.881602
-1.089415	0.883567
-1.124775	0.88676
-1.160134	0.888479
-1.195493	0.891182
-1.230853	0.892901
-1.266212	0.898059
-1.301572	0.900516
-1.336931	0.903709
-1.372291	0.908622
-1.407650	0.911815
-1.443010	0.913535
-1.478369	0.915009
-1.513729	0.917956
-1.549088	0.921887
-1.584448	0.924834
-1.619807	0.926554
-1.655166	0.92901
-1.690526	0.930238
-1.725885	0.934414
-1.761245	0.935642
-1.796604	0.937853
-1.831964	0.941046
-1.867323	0.944731
-1.902683	0.946451
-1.938042	0.94817
-1.973402	0.949153
-2.008761	0.950135
-2.044121	0.953328
-2.079480	0.954311
-2.114840	0.957013
-2.185558	0.959469
-2.220918	0.960206
-2.256277	0.96168
-2.291637	0.96561
-2.326996	0.966839
-2.362356	0.968067
-2.397715	0.969786
-2.433075	0.971997
-2.468434	0.974945
-2.503794	0.976419
-2.539153	0.977155
-2.574513	0.978138
-2.609872	0.979612
-2.645231	0.981331
-2.680591	0.982068
-2.715950	0.983788
-2.751310	0.98477
-2.786669	0.985262
-2.857388	0.985753
-2.892748	0.985999
-2.998826	0.98649
-3.034186	0.986735
-3.069545	0.987718
-3.104905	0.988209
-3.140264	0.988455
-3.175623	0.988946
-3.281702	0.989192
-3.317061	0.989437
-3.352421	0.989929
-3.423140	0.99042
-3.493859	0.990911
-3.529218	0.991157
-3.599937	0.991403
-3.706015	0.992631
-3.776734	0.992876
-3.847453	0.99435
-3.988891	0.994596
-4.130329	0.995087
-4.165688	0.995578
-4.236407	0.995824
-4.342486	0.99607
-4.377845	0.996561
-4.660721	0.997298
-4.696080	0.997544
-4.802159	0.997789
-5.120394	0.998281
-5.191113	0.998772
-5.297191	0.999017
-5.403270	0.999509
-5.438629	1
&
12.135024	1.221e-06
12.028946	2.442e-06
11.604632	3.663e-06
11.463195	4.884e-06
11.321757	6.10501e-06
11.109600	7.32601e-06
11.074241	8.54701e-06
10.932803	9.76801e-06
10.897443	1.0989e-05
10.862084	1.221e-05
10.826724	1.3431e-05
10.720646	1.5873e-05
10.685286	1.7094e-05
10.614568	1.8315e-05
10.579208	2.0757e-05
10.508489	2.1978e-05
10.473130	2.3199e-05
10.367051	2.442e-05
10.296332	2.5641e-05
10.225613	2.8083e-05
10.154894	3.0525e-05
10.084176	3.5409e-05
10.048816	3.663e-05
10.013457	3.7851e-05
9.978097	3.9072e-05
9.942738	4.0293e-05
9.907378	4.2735e-05
9.872019	4.6398e-05
9.836659	5.25031e-05
9.801300	5.49451e-05
9.730581	6.22711e-05
9.695221	6.47131e-05
9.659862	6.83761e-05
9.624503	7.08181e-05
9.589143	7.81441e-05
9.553784	8.42491e-05
9.518424	9.27961e-05
9.483065	9.52381e-05
9.447705	0.000100122
9.376986	0.000103785
9.341627	0.000107448
9.306267	0.000114774
9.270908	0.000117216
9.235548	0.000120879
9.200189	0.000141636
9.164829	0.00014652
9.129470	0.000155067
9.094111	0.000162393
9.058751	0.00017094
9.023392	0.000184371
8.988032	0.00019536
8.952673	0.000206349
8.917313	0.000217338
8.881954	0.000233211
8.846594	0.000239316
8.811235	0.00025641
8.775875	0.000263736
8.740516	0.000279609
8.705156	0.000290598
8.669797	0.000306471
8.634438	0.00032967
8.599078	0.000344322
8.563719	0.000361416
8.528359	0.000371184
8.493000	0.000388278
8.457640	0.000405372
8.422281	0.000428571
8.386921	0.000450549
8.351562	0.000472527
8.316202	0.000498168
8.280843	0.000522589
8.245483	0.000554335
8.210124	0.000576313
8.174764	0.00059707
8.139405	0.000611722
8.104046	0.000626374
8.068686	0.00064591
8.033327	0.00067033
7.997967	0.000692308
7.962608	0.00071917
7.927248	0.000742369
7.891889	0.000764347
7.856529	0.000799756
7.821170	0.000827839
7.785810	0.000860806
7.750451	0.000891331
7.715091	0.000927961
7.679732	0.000964591
7.644373	0.000995116
7.609013	0.00103297
7.573654	0.00107326
7.538294	0.00110379
7.502935	0.00114286
7.467575	0.0011917
7.432216	0.00123932
7.396856	0.00129426
7.361497	0.0013602
7.326137	0.00141636
7.290778	0.00145299
7.255418	0.00149206
7.220059	0.00155311
7.184699	0.00163614
7.149340	0.00170818
7.113981	0.00177656
7.078621	0.00184127
7.043262	0.0019475
7.007902	0.00204762
6.972543	0.00214408
6.937183	0.00225641
6.901824	0.00238339
6.866464	0.00250794
6.831105	0.00261172
6.795745	0.00274725
6.760386	0.0029011
6.725026	0.00306593
6.689667	0.00323443
6.654308	0.00340904
6.618948	0.00359096
6.583589	0.00376923
6.548229	0.0039475
6.512870	0.00420391
6.477510	0.00436996
6.442151	0.00461172
6.406791	0.00484737
6.371432	0.0050989
6.336072	0.00538217
6.300713	0.00565079
6.265353	0.00593529
6.229994	0.00619292
6.194635	0.00649206
6.159275	0.00677778
6.123916	0.00702198
6.088556	0.00729915
6.053197	0.00762515
6.017837	0.00789377
5.982478	0.00820024
5.947118	0.00851893
5.911759	0.00886447
5.876399	0.0091514
5.841040	0.00948962
5.805680	0.00980586
5.770321	0.0101624
5.734961	0.0105189
5.699602	0.0109548
5.664243	0.0112833
5.628883	0.0116447
5.593524	0.0119939
5.558164	0.0123932
5.522805	0.0127705
5.487445	0.0130794
5.452086	0.0134713
5.416726	0.0139072
5.381367	0.0142613
5.346007	0.01463
5.310648	0.0151013
5.275288	0.0155641
5.239929	0.0159756
5.204570	0.0164371
5.169210	0.0168828
5.133851	0.0173333
5.098491	0.0178083
5.063132	0.0182784
5.027772	0.0187326
4.992413	0.0192369
4.957053	0.0197802
4.921694	0.0202686
4.886334	0.020801
4.850975	0.0213419
4.815615	0.0218608
4.780256	0.022381
4.744896	0.0229792
4.709537	0.0235385
4.674178	0.0240989
4.638818	0.0246581
4.603459	0.0252173
4.568099	0.0257985
4.532740	0.0263761
4.497380	0.0269768
4.462021	0.0275751
4.426661	0.0281661
4.391302	0.0287302
4.355942	0.0293126
4.320583	0.0299231
4.285223	0.0305617
4.249864	0.0312112
4.214505	0.0318547
4.179145	0.0325751
4.143786	0.0332002
4.108426	0.03379
4.073067	0.0344396
4.037707	0.0350708
4.002348	0.035757
3.966988	0.0364005
3.931629	0.0370708
3.896269	0.0378193
3.860910	0.0384908
3.825550	0.0392186
3.790191	0.0399158
3.754831	0.0405788
3.719472	0.0413419
3.684113	0.0420916
3.648753	0.0427998
3.613394	0.0435507
3.578034	0.0443651
3.542675	0.0451758
3.507315	0.0460342
3.471956	0.0468327
3.436596	0.0476716
3.401237	0.0485104
3.365877	0.0493919
3.330518	0.0501282
3.295158	0.0509219
3.259799	0.05179
3.224440	0.0526178
3.189080	0.0534835
3.153721	0.054359
3.118361	0.055232
3.083002	0.0561429
3.047642	0.0570342
3.012283	0.0579475
2.976923	0.0588242
2.941564	0.0597619
2.906204	0.0607375
2.870845	0.0616117
2.835485	0.0625726
2.800126	0.0635556
2.764766	0.0644982
2.729407	0.0654322
2.694048	0.0664457
2.658688	0.0674371
2.623329	0.0683748
2.587969	0.0693346
2.552610	0.0703053
2.517250	0.071265
2.481891	0.0723419
2.446531	0.0733968
2.411172	0.0745067
2.375812	0.0756203
2.340453	0.0767705
2.305093	0.0779866
2.269734	0.0793504
2.234375	0.08063
2.199015	0.0819548
2.163656	0.0832515
2.128296	0.0845568
2.092937	0.0859231
2.057577	0.0873541
2.022218	0.0887717
1.986858	0.0902613
1.951499	0.0917973
1.916139	0.0933004
1.880780	0.0948632
1.845420	0.096348
1.810061	0.0979451
1.774702	0.0995849
1.739342	0.101127
1.703983	0.102685
1.668623	0.10428
1.633264	0.106117
1.597904	0.108421
1.562545	0.111099
1.527185	0.113882
1.491826	0.116374
1.456466	0.119076
1.421107	0.121695
1.385747	0.124431
1.350388	0.126894
1.315028	0.129438
1.279669	0.131875
1.244310	0.134197
1.208950	0.136563
1.173591	0.138821
1.138231	0.141017
1.102872	0.143123
1.067512	0.145342
1.032153	0.147477
0.996793	0.149888
0.961434	0.152272
0.926074	0.154744
0.890715	0.157183
0.855355	0.159624
0.819996	0.162225
0.784637	0.164692
0.749277	0.16733
0.713918	0.169861
0.678558	0.172759
0.643199	0.175756
0.607839	0.178801
0.572480	0.181735
0.537120	0.184827
0.501761	0.187885
0.466401	0.190883
0.431042	0.19405
0.395682	0.197416
0.360323	0.200769
0.324963	0.204244
0.289604	0.207728
0.254245	0.211551
0.218885	0.215697
0.183526	0.220232
0.148166	0.229205
0.112807	0.243773
0.077447	0.252258
0.042088	0.263637
0.006728	0.281944
-0.028631	0.435635
-0.063991	0.492409
-0.099350	0.519104
-0.134710	0.543181
-0.170069	0.565818
-0.205428	0.586314
-0.240788	0.606023
-0.276147	0.623626
-0.311507	0.639333
-0.346866	0.652982
-0.382226	0.665317
-0.417585	0.676507
-0.452945	0.687043
-0.488304	0.697475
-0.523664	0.707521
-0.559023	0.717131
-0.594383	0.7267
-0.629742	0.736112
-0.665102	0.745009
-0.700461	0.753956
-0.735820	0.762513
-0.771180	0.771177
-0.806539	0.779459
-0.841899	0.78735
-0.877258	0.795122
-0.912618	0.802469
-0.947977	0.809685
-0.983337	0.816696
-1.018696	0.823651
-1.054056	0.830272
-1.089415	0.836885
-1.124775	0.843391
-1.160134	0.849438
-1.195493	0.85531
-1.230853	0.860944
-1.266212	0.866385
-1.301572	0.871841
-1.336931	0.87707
-1.372291	0.882045
-1.407650	0.887001
-1.443010	0.891836
-1.478369	0.896516
-1.513729	0.901065
-1.549088	0.905214
-1.584448	0.90935
-1.619807	0.91347
-1.655166	0.917231
-1.690526	0.920858
-1.725885	0.924387
-1.761245	0.927767
-1.796604	0.930927
-1.831964	0.934184
-1.867323	0.937159
-1.902683	0.939993
-1.938042	0.942567
-1.973402	0.945054
-2.008761	0.947667
-2.044121	0.949918
-2.079480	0.952127
-2.114840	0.954366
-2.150199	0.956396
-2.185558	0.958486
-2.220918	0.960427
-2.256277	0.962166
-2.291637	0.963977
-2.326996	0.965712
-2.362356	0.967325
-2.397715	0.968878
-2.433075	0.970255
-2.468434	0.971652
-2.503794	0.973077
-2.539153	0.974487
-2.574513	0.97581
-2.609872	0.977023
-2.645231	0.978148
-2.680591	0.979283
-2.715950	0.980353
-2.751310	0.981387
-2.786669	0.982343
-2.822029	0.983293
-2.857388	0.984219
-2.892748	0.985098
-2.928107	0.985861
-2.963467	0.986626
-2.998826	0.987314
-3.034186	0.98802
-3.069545	0.988708
-3.104905	0.989352
-3.140264	0.989955
-3.175623	0.990584
-3.210983	0.991121
-3.246342	0.991661
-3.281702	0.992151
-3.317061	0.99263
-3.352421	0.993056
-3.387780	0.993486
-3.423140	0.993913
-3.458499	0.99435
-3.493859	0.994673
-3.529218	0.99498
-3.564578	0.995295
-3.599937	0.99559
-3.635296	0.995861
-3.670656	0.99611
-3.706015	0.996346
-3.741375	0.996582
-3.776734	0.996802
-3.812094	0.997
-3.847453	0.997171
-3.882813	0.99736
-3.918172	0.997524
-3.953532	0.997707
-3.988891	0.997858
-4.024251	0.998015
-4.059610	0.998148
-4.094970	0.998299
-4.130329	0.998424
-4.165688	0.998537
-4.201048	0.998652
-4.236407	0.998735
-4.271767	0.998832
-4.307126	0.998917
-4.342486	0.998985
-4.377845	0.999079
-4.413205	0.999168
-4.448564	0.999242
-4.483924	0.999292
-4.519283	0.999341
-4.554643	0.999383
-4.590002	0.99942
-4.625361	0.999469
-4.660721	0.999509
-4.696080	0.99954
-4.731440	0.999581
-4.766799	0.999618
-4.802159	0.999642
-4.837518	0.99967
-4.872878	0.999683
-4.908237	0.999724
-4.943597	0.999748
-4.978956	0.999768
-5.014316	0.99979
-5.049675	0.999811
-5.085035	0.999824
-5.120394	0.999829
-5.155753	0.999849
-5.191113	0.999866
-5.226472	0.999885
-5.261832	0.999905
-5.297191	0.99991
-5.332551	0.999918
-5.367910	0.999926
-5.403270	0.999938
-5.438629	0.999949
-5.473989	0.999954
-5.509348	0.999958
-5.544708	0.999961
-5.580067	0.999963
-5.615426	0.999971
-5.686145	0.999976
-5.721505	0.999977
-5.756864	0.99998
-5.792224	0.999982
-5.827583	0.999985
-5.862943	0.999989
-5.898302	0.99999
-5.969021	0.999991
-6.004381	0.999993
-6.075099	0.999994
-6.110459	0.999995
-6.216537	0.999999
-6.251897	1
&
34.588284	3.19984e-24
34.552925	3.41089e-24
34.517565	3.63585e-24
34.482206	3.87566e-24
34.446846	4.13128e-24
34.411487	4.40375e-24
34.376127	4.69419e-24
34.340768	5.00379e-24
34.305408	5.3338e-24
34.270049	5.68558e-24
34.234689	6.06055e-24
34.199330	6.46024e-24
34.163971	6.8863e-24
34.128611	7.34044e-24
34.093252	7.82454e-24
34.057892	8.34055e-24
34.022533	8.89059e-24
33.987173	9.4769e-24
33.951814	1.01019e-23
33.916454	1.0768e-23
33.881095	1.14781e-23
33.845735	1.22351e-23
33.810376	1.30419e-23
33.775016	1.39019e-23
33.739657	1.48186e-23
33.704297	1.57958e-23
33.668938	1.68374e-23
33.633579	1.79477e-23
33.598219	1.91311e-23
33.562860	2.03926e-23
33.527500	2.17373e-23
33.492141	2.31706e-23
33.456781	2.46984e-23
33.421422	2.63269e-23
33.386062	2.80628e-23
33.350703	2.99132e-23
33.315343	3.18855e-23
33.279984	3.39878e-23
33.244624	3.62288e-23
33.209265	3.86175e-23
33.173906	4.11636e-23
33.138546	4.38776e-23
33.103187	4.67705e-23
33.067827	4.9854e-23
33.032468	5.31409e-23
32.997108	5.66444e-23
32.961749	6.03789e-23
32.926389	6.43595e-23
32.891030	6.86025e-23
32.855670	7.31252e-23
32.820311	7.79461e-23
32.784951	8.30847e-23
32.749592	8.85619e-23
32.714232	9.44003e-23
32.678873	1.00623e-22
32.643514	1.07257e-22
32.608154	1.14327e-22
32.572795	1.21864e-22
32.537435	1.29897e-22
32.502076	1.3846e-22
32.466716	1.47587e-22
32.431357	1.57315e-22
32.395997	1.67685e-22
32.360638	1.78739e-22
32.325278	1.9052e-22
32.289919	2.03078e-22
32.254559	2.16464e-22
32.219200	2.30732e-22
32.183841	2.4594e-22
32.148481	2.62151e-22
32.113122	2.7943e-22
32.077762	2.97847e-22
32.042403	3.17478e-22
32.007043	3.38403e-22
31.971684	3.60707e-22
31.936324	3.8448e-22
31.900965	4.09821e-22
31.865605	4.3683e-22
31.830246	4.6562e-22
31.794886	4.96307e-22
31.759527	5.29016e-22
31.724168	5.6388e-22
31.688808	6.01041e-22
31.653449	6.40651e-22
31.618089	6.82871e-22
31.582730	7.27872e-22
31.547370	7.75839e-22
31.512011	8.26966e-22
31.476651	8.81462e-22
31.441292	9.39548e-22
31.405932	1.00146e-21
31.370573	1.06745e-21
31.335213	1.13779e-21
31.299854	1.21277e-21
31.264494	1.29268e-21
31.229135	1.37786e-21
31.193776	1.46865e-21
31.158416	1.56542e-21
31.123057	1.66857e-21
31.087697	1.77851e-21
31.052338	1.8957e-21
31.016978	2.0206e-21
30.981619	2.15373e-21
30.946259	2.29564e-21
30.910900	2.44689e-21
30.875540	2.6081e-21
30.840181	2.77993e-21
30.804821	2.96308e-21
30.769462	3.1583e-21
30.734103	3.36638e-21
30.698743	3.58816e-21
30.663384	3.82455e-21
30.628024	4.07651e-21
30.592665	4.34506e-21
30.557305	4.6313e-21
30.521946	4.9364e-21
30.486586	5.26159e-21
30.451227	5.6082e-21
30.415867	5.97764e-21
30.380508	6.37141e-21
30.345148	6.79112e-21
30.309789	7.23846e-21
30.274429	7.71527e-21
30.239070	8.22348e-21
30.203711	8.76516e-21
30.168351	9.34251e-21
30.132992	9.95788e-21
30.097632	1.06138e-20
30.062273	1.13129e-20
30.026913	1.2058e-20
29.991554	1.28522e-20
29.956194	1.36987e-20
29.920835	1.46009e-20
29.885475	1.55626e-20
29.850116	1.65875e-20
29.814756	1.768e-20
29.779397	1.88444e-20
29.744038	2.00854e-20
29.708678	2.14082e-20
29.673319	2.28181e-20
29.637959	2.43208e-20
29.602600	2.59224e-20
29.567240	2.76295e-20
29.531881	2.9449e-20
29.496521	3.13883e-20
29.461162	3.34553e-20
29.425802	3.56583e-20
29.390443	3.80064e-20
29.355083	4.05091e-20
29.319724	4.31765e-20
29.284364	4.60195e-20
29.249005	4.90497e-20
29.213646	5.22794e-20
29.178286	5.57217e-20
29.142927	5.93906e-20
29.107567	6.3301e-20
29.072208	6.74688e-20
29.036848	7.1911e-20
29.001489	7.66455e-20
28.966129	8.16917e-20
28.930770	8.70701e-20
28.895410	9.28025e-20
28.860051	9.89122e-20
28.824691	1.05424e-19
28.789332	1.12365e-19
28.753973	1.19762e-19
28.718613	1.27646e-19
28.683254	1.36049e-19
28.647894	1.45005e-19
28.612535	1.54551e-19
28.577175	1.64724e-19
28.541816	1.75568e-19
28.506456	1.87124e-19
28.471097	1.99442e-19
28.435737	2.1257e-19
28.400378	2.26562e-19
28.365018	2.41475e-19
28.329659	2.57369e-19
28.294299	2.74309e-19
28.258940	2.92363e-19
28.223581	3.11606e-19
28.188221	3.32115e-19
28.152862	3.53974e-19
28.117502	3.7727e-19
28.082143	4.021e-19
28.046783	4.28563e-19
28.011424	4.56768e-19
27.976064	4.86828e-19
27.940705	5.18866e-19
27.905345	5.53012e-19
27.869986	5.89404e-19
27.834626	6.28191e-19
27.799267	6.69529e-19
27.763908	7.13587e-19
27.728548	7.60543e-19
27.693189	8.10589e-19
27.657829	8.63927e-19
27.622470	9.20773e-19
27.587110	9.81359e-19
27.551751	1.04593e-18
27.516391	1.11475e-18
27.481032	1.1881e-18
27.445672	1.26627e-18
27.410313	1.34958e-18
27.374953	1.43837e-18
27.339594	1.533e-18
27.304235	1.63386e-18
27.268875	1.74135e-18
27.233516	1.85591e-18
27.198156	1.978e-18
27.162797	2.10813e-18
27.127437	2.24681e-18
27.092078	2.39462e-18
27.056718	2.55214e-18
27.021359	2.72002e-18
26.985999	2.89895e-18
26.950640	3.08963e-18
26.915280	3.29286e-18
26.879921	3.50946e-18
26.844561	3.74029e-18
26.809202	3.98631e-18
26.773843	4.2485e-18
26.738483	4.52794e-18
26.703124	4.82574e-18
26.667764	5.14313e-18
26.632405	5.48138e-18
26.597045	5.84188e-18
26.561686	6.22608e-18
26.526326	6.63553e-18
26.490967	7.07191e-18
26.455607	7.53698e-18
26.420248	8.03262e-18
26.384888	8.56084e-18
26.349529	9.1238e-18
26.314170	9.72375e-18
26.278810	1.03632e-17
26.243451	1.10446e-17
26.208091	1.17708e-17
26.172732	1.25448e-17
26.137372	1.33696e-17
26.102013	1.42487e-17
26.066653	1.51855e-17
26.031294	1.61839e-17
25.995934	1.72479e-17
25.960575	1.83819e-17
25.925215	1.95904e-17
25.889856	2.08783e-17
25.854496	2.22509e-17
25.819137	2.37136e-17
25.783778	2.52725e-17
25.748418	2.69339e-17
25.713059	2.87044e-17
25.677699	3.05913e-17
25.642340	3.26022e-17
25.606980	3.47452e-17
25.571621	3.7029e-17
25.536261	3.94629e-17
25.500902	4.20567e-17
25.465542	4.48209e-17
25.430183	4.77668e-17
25.394823	5.09062e-17
25.359464	5.42519e-17
25.324105	5.78174e-17
25.288745	6.16171e-17
25.253386	6.56665e-17
25.218026	6.99819e-17
25.182667	7.45808e-17
25.147307	7.94818e-17
25.111948	8.47048e-17
25.076588	9.02709e-17
25.041229	9.62026e-17
25.005869	1.02524e-16
24.970510	1.0926e-16
24.935150	1.1644e-16
24.899791	1.2409e-16
24.864431	1.32243e-16
24.829072	1.40932e-16
24.793713	1.50191e-16
24.758353	1.60058e-16
24.722994	1.70574e-16
24.687634	1.81779e-16
24.652275	1.93721e-16
24.616915	2.06447e-16
24.581556	2.20009e-16
24.546196	2.34461e-16
24.510837	2.49863e-16
24.475477	2.66275e-16
24.440118	2.83766e-16
24.404758	3.02404e-16
24.369399	3.22267e-16
24.334040	3.43433e-16
24.298680	3.6599e-16
24.263321	3.90027e-16
24.227961	4.15642e-16
24.192602	4.42939e-16
24.157242	4.72028e-16
24.121883	5.03027e-16
24.086523	5.3606e-16
24.051164	5.71262e-16
24.015804	6.08775e-16
23.980445	6.4875e-16
23.945085	6.91349e-16
23.909726	7.36744e-16
23.874366	7.85118e-16
23.839007	8.36668e-16
23.803648	8.916e-16
23.768288	9.50138e-16
23.732929	1.01252e-15
23.697569	1.07899e-15
23.662210	1.14983e-15
23.626850	1.22531e-15
23.591491	1.30575e-15
23.556131	1.39146e-15
23.520772	1.4828e-15
23.485412	1.58014e-15
23.450053	1.68386e-15
23.414693	1.79438e-15
23.379334	1.91216e-15
23.343975	2.03766e-15
23.308615	2.1714e-15
23.273256	2.31391e-15
23.237896	2.46577e-15
23.202537	2.62759e-15
23.167177	2.80003e-15
23.131818	2.98378e-15
23.096458	3.17958e-15
23.061099	3.38823e-15
23.025739	3.61056e-15
22.990380	3.84747e-15
22.955020	4.09992e-15
22.919661	4.36893e-15
22.884302	4.65558e-15
22.848942	4.96103e-15
22.813583	5.28651e-15
22.778223	5.63334e-15
22.742864	6.00291e-15
22.707504	6.39671e-15
22.672145	6.81633e-15
22.636785	7.26347e-15
22.601426	7.73992e-15
22.566066	8.24762e-15
22.530707	8.7886e-15
22.495347	9.36504e-15
22.459988	9.97928e-15
22.424628	1.06338e-14
22.389269	1.13312e-14
22.353910	1.20743e-14
22.318550	1.28662e-14
22.283191	1.37099e-14
22.247831	1.4609e-14
22.212472	1.55669e-14
22.177112	1.65877e-14
22.141753	1.76754e-14
22.106393	1.88343e-14
22.071034	2.00692e-14
22.035674	2.1385e-14
22.000315	2.27871e-14
21.964955	2.4281e-14
21.929596	2.58728e-14
21.894237	2.75689e-14
21.858877	2.93761e-14
21.823518	3.13018e-14
21.788158	3.33536e-14
21.752799	3.55398e-14
21.717439	3.78693e-14
21.682080	4.03514e-14
21.646720	4.2996e-14
21.611361	4.58139e-14
21.576001	4.88164e-14
21.540642	5.20155e-14
21.505282	5.54242e-14
21.469923	5.90561e-14
21.434563	6.29259e-14
21.399204	6.70492e-14
21.363845	7.14424e-14
21.328485	7.61234e-14
21.293126	8.11108e-14
21.257766	8.64249e-14
21.222407	9.20869e-14
21.187047	9.81196e-14
21.151688	1.04547e-13
21.116328	1.11396e-13
21.080969	1.18693e-13
21.045609	1.26467e-13
21.010250	1.34751e-13
20.974890	1.43577e-13
20.939531	1.5298e-13
20.904172	1.62999e-13
20.868812	1.73674e-13
20.833453	1.85047e-13
20.798093	1.97165e-13
20.762734	2.10076e-13
20.727374	2.23832e-13
20.692015	2.38488e-13
20.656655	2.54102e-13
20.621296	2.70739e-13
20.585936	2.88464e-13
20.550577	3.07349e-13
20.515217	3.2747e-13
20.479858	3.48906e-13
20.444498	3.71745e-13
20.409139	3.96079e-13
20.373780	4.22004e-13
20.338420	4.49624e-13
20.303061	4.79051e-13
20.267701	5.10403e-13
20.232342	5.43806e-13
20.196982	5.79393e-13
20.161623	6.17307e-13
20.126263	6.577e-13
20.090904	7.00735e-13
20.055544	7.46584e-13
20.020185	7.9543e-13
19.984825	8.4747e-13
19.949466	9.02913e-13
19.914107	9.6198e-13
19.878747	1.02491e-12
19.843388	1.09195e-12
19.808028	1.16337e-12
19.772669	1.23947e-12
19.737309	1.32053e-12
19.701950	1.40689e-12
19.666590	1.4989e-12
19.631231	1.59692e-12
19.595871	1.70135e-12
19.560512	1.8126e-12
19.525152	1.93112e-12
19.489793	2.05738e-12
19.454433	2.19189e-12
19.419074	2.33519e-12
19.383715	2.48784e-12
19.348355	2.65048e-12
19.312996	2.82373e-12
19.277636	3.0083e-12
19.242277	3.20492e-12
19.206917	3.41439e-12
19.171558	3.63753e-12
19.136198	3.87525e-12
19.100839	4.12849e-12
19.065479	4.39826e-12
19.030120	4.68565e-12
18.994760	4.9918e-12
18.959401	5.31794e-12
18.924042	5.66537e-12
18.888682	6.03547e-12
18.853323	6.42974e-12
18.817963	6.84973e-12
18.782604	7.29714e-12
18.747244	7.77374e-12
18.711885	8.28145e-12
18.676525	8.82229e-12
18.641166	9.39841e-12
18.605806	1.00121e-11
18.570447	1.06659e-11
18.535087	1.13623e-11
18.499728	1.21041e-11
18.464369	1.28943e-11
18.429009	1.37361e-11
18.393650	1.46328e-11
18.358290	1.55879e-11
18.322931	1.66053e-11
18.287571	1.76891e-11
18.252212	1.88436e-11
18.216852	2.00733e-11
18.181493	2.13831e-11
18.146133	2.27784e-11
18.110774	2.42647e-11
18.075414	2.58478e-11
18.040055	2.75341e-11
18.004695	2.93302e-11
17.969336	3.12435e-11
17.933977	3.32814e-11
17.898617	3.54521e-11
17.863258	3.77643e-11
17.827898	4.02271e-11
17.792539	4.28503e-11
17.757179	4.56445e-11
17.721820	4.86206e-11
17.686460	5.17906e-11
17.651101	5.5167e-11
17.615741	5.87633e-11
17.580382	6.25938e-11
17.545022	6.66737e-11
17.509663	7.10193e-11
17.474304	7.56478e-11
17.438944	8.05775e-11
17.403585	8.58282e-11
17.368225	9.14206e-11
17.332866	9.7377e-11
17.297506	1.03721e-10
17.262147	1.10478e-10
17.226787	1.17674e-10
17.191428	1.25339e-10
17.156068	1.33503e-10
17.120709	1.42197e-10
17.085349	1.51457e-10
17.049990	1.61319e-10
17.014630	1.71823e-10
16.979271	1.8301e-10
16.943912	1.94924e-10
16.908552	2.07613e-10
16.873193	2.21127e-10
16.837833	2.35519e-10
16.802474	2.50847e-10
16.767114	2.67171e-10
16.731755	2.84556e-10
16.696395	3.03071e-10
16.661036	3.22788e-10
16.625676	3.43787e-10
16.590317	3.66151e-10
16.554957	3.89966e-10
16.519598	4.15329e-10
16.484239	4.4234e-10
16.448879	4.71104e-10
16.413520	5.01736e-10
16.378160	5.34357e-10
16.342801	5.69096e-10
16.307441	6.0609e-10
16.272082	6.45485e-10
16.236722	6.87438e-10
16.201363	7.32112e-10
16.166003	7.79686e-10
16.130644	8.30347e-10
16.095284	8.84294e-10
16.059925	9.41741e-10
16.024565	1.00291e-09
15.989206	1.06805e-09
15.953847	1.13742e-09
15.918487	1.21128e-09
15.883128	1.28993e-09
15.847768	1.37368e-09
15.812409	1.46286e-09
15.777049	1.55782e-09
15.741690	1.65893e-09
15.706330	1.7666e-09
15.670971	1.88124e-09
15.635611	2.00331e-09
15.600252	2.13328e-09
15.564892	2.27167e-09
15.529533	2.41903e-09
15.494174	2.57592e-09
15.458814	2.74298e-09
15.423455	2.92085e-09
15.388095	3.11023e-09
15.352736	3.31186e-09
15.317376	3.52655e-09
15.282017	3.75513e-09
15.246657	3.99849e-09
15.211298	4.25759e-09
15.175938	4.53346e-09
15.140579	4.82716e-09
15.105219	5.13985e-09
15.069860	5.47276e-09
15.034501	5.82719e-09
14.999141	6.20453e-09
14.963782	6.60625e-09
14.928422	7.03392e-09
14.893063	7.48923e-09
14.857703	7.97394e-09
14.822344	8.48996e-09
14.786984	9.0393e-09
14.751625	9.62411e-09
14.716265	1.02467e-08
14.680906	1.09094e-08
14.645546	1.16149e-08
14.610187	1.2366e-08
14.574827	1.31655e-08
14.539468	1.40165e-08
14.504109	1.49225e-08
14.468749	1.58868e-08
14.433390	1.69134e-08
14.398030	1.80061e-08
14.362671	1.91692e-08
14.327311	2.04073e-08
14.291952	2.17251e-08
14.256592	2.31279e-08
14.221233	2.4621e-08
14.185873	2.62102e-08
14.150514	2.79017e-08
14.115154	2.97021e-08
14.079795	3.16184e-08
14.044436	3.3658e-08
14.009076	3.58287e-08
13.973717	3.81391e-08
13.938357	4.05981e-08
13.902998	4.32152e-08
13.867638	4.60005e-08
13.832279	4.89647e-08
13.796919	5.21195e-08
13.761560	5.54769e-08
13.726200	5.90499e-08
13.690841	6.28524e-08
13.655481	6.68989e-08
13.620122	7.12052e-08
13.584762	7.57878e-08
13.549403	8.06644e-08
13.514044	8.58538e-08
13.478684	9.13759e-08
13.443325	9.7252e-08
13.407965	1.03505e-07
13.372606	1.10158e-07
13.337246	1.17238e-07
13.301887	1.24771e-07
13.266527	1.32786e-07
13.231168	1.41315e-07
13.195808	1.50389e-07
13.160449	1.60043e-07
13.125089	1.70316e-07
13.089730	1.81245e-07
13.054371	1.92872e-07
13.019011	2.05243e-07
12.983652	2.18404e-07
12.948292	2.32406e-07
12.912933	2.47302e-07
12.877573	2.63148e-07
12.842214	2.80006e-07
12.806854	2.97939e-07
12.771495	3.17016e-07
12.736135	3.37309e-07
12.700776	3.58895e-07
12.665416	3.81857e-07
12.630057	4.0628e-07
12.594697	4.32259e-07
12.559338	4.59892e-07
12.523979	4.89282e-07
12.488619	5.20541e-07
12.453260	5.53788e-07
12.417900	5.89148e-07
12.382541	6.26754e-07
12.347181	6.66748e-07
12.311822	7.09281e-07
12.276462	7.54513e-07
12.241103	8.02614e-07
12.205743	8.53765e-07
12.170384	9.08157e-07
12.135024	9.65995e-07
12.099665	1.0275e-06
12.064306	1.09289e-06
12.028946	1.16242e-06
11.993587	1.23635e-06
11.958227	1.31494e-06
11.922868	1.39851e-06
11.887508	1.48735e-06
11.852149	1.5818e-06
11.816789	1.68221e-06
11.781430	1.78895e-06
11.746070	1.90241e-06
11.710711	2.02302e-06
11.675351	2.15122e-06
11.639992	2.28749e-06
11.604632	2.43233e-06
11.569273	2.58626e-06
11.533914	2.74987e-06
11.498554	2.92374e-06
11.463195	3.10852e-06
11.427835	3.30488e-06
11.392476	3.51355e-06
11.357116	3.73527e-06
11.321757	3.97087e-06
11.286397	4.2212e-06
11.251038	4.48716e-06
11.215678	4.76973e-06
11.180319	5.06992e-06
11.144959	5.38883e-06
11.109600	5.7276e-06
11.074241	6.08745e-06
11.038881	6.46967e-06
11.003522	6.87564e-06
10.968162	7.30682e-06
10.932803	7.76473e-06
10.897443	8.25101e-06
10.862084	8.7674e-06
10.826724	9.31573e-06
10.791365	9.89792e-06
10.756005	1.05161e-05
10.720646	1.11723e-05
10.685286	1.1869e-05
10.649927	1.26085e-05
10.614568	1.33934e-05
10.579208	1.42266e-05
10.543849	1.51108e-05
10.508489	1.60491e-05
10.473130	1.70448e-05
10.437770	1.81013e-05
10.402411	1.92222e-05
10.367051	2.04114e-05
10.331692	2.16729e-05
10.296332	2.30109e-05
10.260973	2.44301e-05
10.225613	2.59351e-05
10.190254	2.75311e-05
10.154894	2.92232e-05
10.119535	3.10172e-05
10.084176	3.2919e-05
10.048816	3.49348e-05
10.013457	3.70712e-05
9.978097	3.93352e-05
9.942738	4.1734e-05
9.907378	4.42754e-05
9.872019	4.69674e-05
9.836659	4.98187e-05
9.801300	5.28381e-05
9.765940	5.6035e-05
9.730581	5.94194e-05
9.695221	6.30017e-05
9.659862	6.67927e-05
9.624503	7.08038e-05
9.589143	7.50471e-05
9.553784	7.95349e-05
9.518424	8.42805e-05
9.483065	8.92973e-05
9.447705	9.45998e-05
9.412346	0.000100203
9.376986	0.000106121
9.341627	0.000112372
9.306267	0.00011897
9.270908	0.000125935
9.235548	0.000133282
9.200189	0.000141031
9.164829	0.0001492
9.129470	0.000157809
9.094111	0.000166876
9.058751	0.000176422
9.023392	0.000186466
8.988032	0.000197028
8.952673	0.000208128
8.917313	0.000219785
8.881954	0.000232018
8.846594	0.000244844
8.811235	0.000258279
8.775875	0.000272338
8.740516	0.000287032
8.705156	0.000302368
8.669797	0.000318352
8.634438	0.000334979
8.599078	0.000352241
8.563719	0.000370119
8.528359	0.000388578
8.493000	0.000407571
8.457640	0.000427025
8.422281	0.000446835
8.386921	0.000466853
8.351562	0.000486862
8.316202	0.000506534
8.280843	0.000525344
8.245483	0.000542309
&
```
