## Supplementary material for "All-at-once RNA folding with 3D motif prediction framed by evolutionary information": RF00729_mir-278.cacofold.helixcov

```
# RMs = 1 L = 84

# RM_HELIX NESTED 1-39 48-84, nbp = 34 nbp_cov = 1
# pvals: 0.0915755,0.138585,0.158305,0.0208647,0.0452153,0.429375,0.930092,0.102461,0.429375,0.429375,0.119361,0.370335,0.370335,0.429375,0.429375,0.370335,0.0964798,0.000683527,0.0588517,0.429375,0.370335,0.370335,0.429375,0.429375,0.370335,0.370335,0.429375,0.111398,0.429375,0.750222,0.221309,0.15164,0.112611,0.228366
# aggregated NONE
NESTED  <<<<<<<<<<<<<<<<<<<<<-<<<<<<<<<<<<<________>>>>>>>>>>>>>>>>>>>>>>>>>>>>>>>>>>
        :::::::::::::::::<_________________________________________>:::::::::::::::::
```
