## Supplementary material for "All-at-once RNA folding with 3D motif prediction framed by evolutionary information": RF00729_mir-278.cacofold.power

```
# Power analysis of CaCoFold structure 
#
# Powertype = SINGLE SUBSTITUTIONS
# covary  left_pos      right_pos    substitutions      power
#----------------------------------------------------------------
          1		84		6		0.16
          2		83		6		0.16
          3		82		4		0.07
          4		81		9		0.28
          5		80		5		0.11
          6		79		3		0.02
          7		78		9		0.28
          8		77		5		0.11
          9		76		2		0.00
          10		75		1		0.00
          11		74		4		0.07
          12		73		1		0.00
          13		72		4		0.07
          14		71		0		0.00
          15		70		1		0.00
          16		69		4		0.07
          17		68		6		0.16
     *    18		67		3		0.02
          19		66		3		0.02
          20		65		3		0.02
          21		64		4		0.07
          23		63		4		0.07
          24		62		3		0.02
          25		61		8		0.24
          27		60		1		0.00
          28		59		2		0.00
          29		58		2		0.00
          30		57		5		0.11
          31		56		1		0.00
          35		52		3		0.02
          36		51		6		0.16
          37		50		10		0.32
          38		49		10		0.32
          39		48		11		0.35
#
# BPAIRS 34
# avg substitutions per BP  4.4
# BPAIRS expected to covary 3.3 +/- 1.6
# BPAIRS observed to covary 1
#
```
