## Supplementary material for "All-at-once RNA folding with 3D motif prediction framed by evolutionary information": RF00729_mir-278.helixcov

```
# RMs = 1 L = 84

# RM_HELIX NESTED 3-31 56-82, nbp = 24 nbp_cov = 1
# pvals: 0.158305,0.0208647,0.0452153,0.429375,0.930092,0.429375,0.429375,0.119361,0.370335,0.370335,0.429375,0.429375,0.0964798,0.000683527,0.0588517,0.429375,0.370335,0.370335,0.429375,0.370335,0.370335,0.429375,0.111398,0.429375
# aggregated NONE
NESTED  ::<<<<<-<<<<<<<-<<<<<-<<-<<<<<__________________>>>>>->>>>>>>->>>>>>>->>>>>::
        :::::::::::::::::<_________________________________________>:::::::::::::::::
```
