## Supplementary material for "All-at-once RNA folding with 3D motif prediction framed by evolutionary information": RF00729_mir-278.surv

```
20.400000	0.0416667
11.400000	0.0833333
8.750000	0.125
7.700000	0.166667
5.450000	0.208333
4.800000	0.25
4.500000	0.291667
3.250000	0.333333
0.000000	0.583333
-0.050000	0.958333
-4.900000	1
&
24.100000	0.00034459
22.950000	0.00068918
20.500000	0.00103377
20.400000	0.00137836
19.250000	0.00172295
18.950000	0.00206754
18.650000	0.00241213
17.300000	0.00275672
17.050000	0.00310131
16.800000	0.0034459
15.600000	0.00379049
15.350000	0.00413508
15.250000	0.00447967
14.900000	0.00482426
14.800000	0.00516885
14.700000	0.00551344
14.550000	0.00620262
14.350000	0.00654721
14.250000	0.0068918
14.050000	0.00723639
13.950000	0.00792557
13.800000	0.00827016
13.750000	0.00861475
13.700000	0.00964852
13.650000	0.00999311
13.550000	0.0103377
12.800000	0.0106823
12.650000	0.0110269
12.550000	0.0113715
12.200000	0.0117161
12.050000	0.0120606
12.000000	0.0124052
11.750000	0.0127498
11.700000	0.0130944
11.650000	0.013439
11.600000	0.0137836
11.500000	0.0141282
11.350000	0.0144728
11.300000	0.0148174
11.200000	0.015162
11.050000	0.0155065
10.950000	0.0158511
10.800000	0.0165403
10.750000	0.0168849
10.450000	0.0175741
10.400000	0.0182633
10.350000	0.0186079
10.100000	0.019297
10.000000	0.0199862
9.950000	0.0206754
9.900000	0.02102
9.850000	0.0213646
9.750000	0.0220538
9.700000	0.0223983
9.600000	0.0244659
9.550000	0.0248105
9.500000	0.0254997
9.400000	0.026878
9.350000	0.0275672
9.300000	0.0282564
9.250000	0.0289456
9.200000	0.0292901
9.050000	0.0296347
9.000000	0.0303239
8.950000	0.0306685
8.850000	0.0310131
8.800000	0.0313577
8.750000	0.0317023
8.650000	0.032736
8.600000	0.0334252
8.500000	0.0337698
8.450000	0.034459
8.350000	0.0348036
8.300000	0.0351482
8.250000	0.0358374
8.200000	0.0368711
8.150000	0.0372157
8.100000	0.0379049
8.000000	0.0385941
7.950000	0.0389387
7.900000	0.0392833
7.850000	0.0399724
7.800000	0.0406616
7.750000	0.0416954
7.700000	0.0427292
7.650000	0.0434183
7.600000	0.0437629
7.550000	0.0447967
7.450000	0.0454859
7.400000	0.0461751
7.300000	0.0468642
7.200000	0.0475534
7.150000	0.0492764
7.100000	0.049621
7.000000	0.0503101
6.900000	0.0506547
6.850000	0.0513439
6.750000	0.0516885
6.700000	0.0520331
6.650000	0.0523777
6.600000	0.053756
6.500000	0.0541006
6.450000	0.0544452
6.400000	0.0551344
6.350000	0.0558236
6.300000	0.0565127
6.250000	0.0572019
6.150000	0.0582357
6.100000	0.0589249
6.050000	0.0592695
5.900000	0.0596141
5.850000	0.0609924
5.800000	0.0620262
5.750000	0.06306
5.700000	0.0634045
5.600000	0.0651275
5.550000	0.0654721
5.500000	0.0661613
5.450000	0.0675396
5.400000	0.0685734
5.300000	0.0709855
5.250000	0.0713301
5.200000	0.0723639
5.150000	0.0737422
5.100000	0.074776
5.050000	0.0771881
5.000000	0.0785665
4.950000	0.082357
4.900000	0.0830462
4.850000	0.0837354
4.800000	0.0840799
4.750000	0.0854583
4.700000	0.0868367
4.650000	0.0875258
4.600000	0.0885596
4.550000	0.0892488
4.500000	0.0909717
4.450000	0.0913163
4.400000	0.0920055
4.350000	0.0944176
4.300000	0.0964852
4.250000	0.0985527
4.200000	0.0999311
4.150000	0.10062
4.050000	0.102343
4.000000	0.102688
3.950000	0.104411
3.900000	0.106478
3.850000	0.107512
3.800000	0.10889
3.750000	0.110269
3.700000	0.110958
3.650000	0.112336
3.600000	0.113715
3.550000	0.115438
3.500000	0.116127
3.450000	0.116816
3.400000	0.118194
3.350000	0.119573
3.300000	0.120606
3.250000	0.123019
3.200000	0.124052
3.150000	0.125431
3.100000	0.127154
3.050000	0.128532
3.000000	0.130255
2.950000	0.131289
2.900000	0.131978
2.850000	0.133356
2.800000	0.134045
2.750000	0.135424
2.700000	0.138181
2.650000	0.13887
2.600000	0.141282
2.550000	0.144039
2.500000	0.144728
2.450000	0.145762
2.400000	0.149552
2.350000	0.15093
2.300000	0.151275
2.250000	0.152998
2.200000	0.153687
2.150000	0.155755
2.100000	0.156444
2.050000	0.157822
2.000000	0.159201
1.950000	0.161613
1.900000	0.16368
1.850000	0.164714
1.800000	0.167471
1.750000	0.169538
1.700000	0.170572
1.650000	0.172295
1.600000	0.174707
1.550000	0.17643
1.500000	0.178153
1.450000	0.180221
1.400000	0.183322
1.350000	0.1847
1.300000	0.187112
1.250000	0.190214
1.200000	0.191247
1.150000	0.19297
1.100000	0.196416
1.050000	0.197105
1.000000	0.199173
0.950000	0.202963
0.900000	0.205031
0.850000	0.207443
0.800000	0.209855
0.750000	0.210889
0.700000	0.213301
0.650000	0.215713
0.600000	0.216747
0.550000	0.218815
0.500000	0.221571
0.450000	0.225706
0.400000	0.229497
0.350000	0.230875
0.300000	0.233632
0.250000	0.237078
0.200000	0.239835
0.150000	0.240524
0.100000	0.245003
0.050000	0.247071
0.000000	0.409717
-0.050000	0.667126
-0.100000	0.669883
-0.150000	0.672295
-0.200000	0.673673
-0.250000	0.678498
-0.300000	0.681254
-0.350000	0.683666
-0.400000	0.686768
-0.450000	0.688146
-0.500000	0.689869
-0.550000	0.691937
-0.600000	0.693315
-0.650000	0.695382
-0.700000	0.698139
-0.750000	0.700896
-0.800000	0.705031
-0.850000	0.707788
-0.900000	0.7102
-0.950000	0.715024
-1.000000	0.719159
-1.050000	0.720882
-1.100000	0.725362
-1.150000	0.727774
-1.200000	0.729841
-1.250000	0.733287
-1.300000	0.737078
-1.350000	0.738801
-1.400000	0.742247
-1.450000	0.745348
-1.500000	0.746726
-1.550000	0.751551
-1.600000	0.754997
-1.650000	0.757753
-1.700000	0.761199
-1.750000	0.76499
-1.800000	0.771192
-1.850000	0.776017
-1.900000	0.778429
-1.950000	0.780841
-2.000000	0.784631
-2.050000	0.787733
-2.100000	0.792212
-2.150000	0.795658
-2.200000	0.799449
-2.250000	0.802895
-2.300000	0.810131
-2.350000	0.813921
-2.400000	0.817023
-2.450000	0.819779
-2.500000	0.822536
-2.550000	0.826327
-2.600000	0.827016
-2.650000	0.830117
-2.700000	0.832185
-2.750000	0.834597
-2.800000	0.837698
-2.850000	0.84011
-2.900000	0.842178
-2.950000	0.845279
-3.000000	0.847691
-3.050000	0.851826
-3.100000	0.856651
-3.150000	0.860441
-3.200000	0.862853
-3.250000	0.865265
-3.300000	0.868711
-3.350000	0.871468
-3.400000	0.874569
-3.450000	0.878015
-3.500000	0.879394
-3.550000	0.88215
-3.600000	0.885252
-3.650000	0.886285
-3.700000	0.888353
-3.750000	0.89042
-3.800000	0.893177
-3.850000	0.896623
-3.900000	0.899724
-3.950000	0.901447
-4.000000	0.902481
-4.050000	0.904893
-4.100000	0.905927
-4.150000	0.906961
-4.200000	0.909373
-4.250000	0.910062
-4.300000	0.913853
-4.350000	0.914197
-4.400000	0.916609
-4.450000	0.920055
-4.500000	0.921778
-4.550000	0.924535
-4.600000	0.926258
-4.650000	0.927981
-4.700000	0.930737
-4.750000	0.93246
-4.800000	0.933839
-4.850000	0.936251
-4.900000	0.936595
-4.950000	0.937974
-5.000000	0.940386
-5.050000	0.94142
-5.100000	0.943487
-5.150000	0.944521
-5.200000	0.947967
-5.250000	0.950034
-5.300000	0.950379
-5.350000	0.951068
-5.400000	0.952102
-5.450000	0.952447
-5.500000	0.953825
-5.550000	0.954859
-5.600000	0.955892
-5.650000	0.95796
-5.750000	0.960372
-5.800000	0.961406
-5.850000	0.961751
-5.900000	0.962784
-6.050000	0.964852
-6.100000	0.965541
-6.150000	0.966575
-6.200000	0.966919
-6.250000	0.968298
-6.300000	0.970021
-6.350000	0.970365
-6.400000	0.97071
-6.450000	0.971054
-6.500000	0.971399
-6.550000	0.972088
-6.600000	0.973122
-6.650000	0.973467
-6.700000	0.974845
-6.750000	0.975534
-6.800000	0.975879
-6.850000	0.977257
-6.900000	0.978635
-6.950000	0.979325
-7.050000	0.980703
-7.100000	0.983115
-7.250000	0.98346
-7.300000	0.983804
-7.350000	0.984838
-7.400000	0.985183
-7.450000	0.985872
-7.500000	0.98725
-7.550000	0.987595
-7.650000	0.987939
-7.750000	0.988973
-7.800000	0.989662
-7.850000	0.990351
-7.900000	0.990696
-8.050000	0.991385
-8.100000	0.99173
-8.300000	0.992074
-8.500000	0.992419
-8.550000	0.992764
-8.600000	0.993453
-8.650000	0.993797
-8.700000	0.994142
-8.850000	0.994487
-8.950000	0.994831
-9.100000	0.995176
-9.250000	0.995865
-9.300000	0.99621
-9.350000	0.996554
-9.400000	0.996899
-9.450000	0.997588
-9.500000	0.997932
-9.600000	0.998277
-9.850000	0.998622
-9.950000	1
&
26.250000	1.70882e-05
25.850000	3.41763e-05
25.350000	5.12645e-05
24.350000	6.83527e-05
23.750000	8.54409e-05
23.450000	0.000102529
23.300000	0.000119617
23.200000	0.000136705
23.050000	0.000153794
22.800000	0.000170882
22.450000	0.00018797
22.200000	0.000205058
22.000000	0.000222146
21.950000	0.000239234
21.850000	0.000256323
21.700000	0.000273411
21.650000	0.000307587
21.600000	0.000324675
21.550000	0.000341763
21.450000	0.000358852
21.350000	0.00037594
21.300000	0.000393028
21.200000	0.000410116
21.050000	0.000478469
21.000000	0.000512645
20.800000	0.000546822
20.650000	0.00056391
20.600000	0.000580998
20.550000	0.000598086
20.500000	0.000615174
20.400000	0.000683527
20.350000	0.000700615
20.300000	0.000717703
20.100000	0.000734792
20.050000	0.00075188
20.000000	0.000786056
19.950000	0.000803144
19.850000	0.000820232
19.800000	0.000837321
19.750000	0.000854409
19.650000	0.000888585
19.600000	0.000905673
19.550000	0.00093985
19.450000	0.000974026
19.400000	0.00102529
19.350000	0.00104238
19.300000	0.00107656
19.200000	0.00111073
19.100000	0.00117908
19.000000	0.00119617
18.950000	0.00124744
18.900000	0.00126452
18.850000	0.00133288
18.800000	0.00136705
18.750000	0.00138414
18.700000	0.00141832
18.550000	0.00145249
18.500000	0.00146958
18.400000	0.00150376
18.350000	0.00153794
18.300000	0.00160629
18.250000	0.00162338
18.100000	0.00165755
18.050000	0.00169173
17.950000	0.00174299
17.900000	0.00181135
17.850000	0.00186261
17.800000	0.00191388
17.750000	0.00194805
17.700000	0.0020164
17.650000	0.00205058
17.600000	0.00206767
17.550000	0.00210185
17.500000	0.0021702
17.450000	0.00220437
17.400000	0.00223855
17.300000	0.00225564
17.250000	0.00228982
17.200000	0.00234108
17.150000	0.00239234
17.100000	0.00244361
17.050000	0.00249487
17.000000	0.00251196
16.900000	0.00261449
16.850000	0.00269993
16.800000	0.00278537
16.750000	0.00290499
16.700000	0.00292208
16.650000	0.0030417
16.600000	0.00312714
16.550000	0.00319549
16.500000	0.00321258
16.450000	0.00333219
16.400000	0.00338346
16.350000	0.00345181
16.300000	0.00352016
16.200000	0.0036056
16.150000	0.00365687
16.100000	0.00369105
16.050000	0.00382775
16.000000	0.00398154
15.950000	0.00401572
15.900000	0.00410116
15.850000	0.00420369
15.800000	0.00428913
15.750000	0.00437457
15.700000	0.00444293
15.650000	0.00454545
15.600000	0.00469925
15.550000	0.00480178
15.500000	0.00485304
15.450000	0.00495557
15.400000	0.0050581
15.350000	0.00509228
15.300000	0.00514354
15.250000	0.00524607
15.200000	0.0053486
15.150000	0.00550239
15.100000	0.00567327
15.050000	0.0057758
15.000000	0.0059296
14.950000	0.00601504
14.900000	0.00616883
14.850000	0.00625427
14.800000	0.00632262
14.750000	0.00649351
14.700000	0.00656186
14.650000	0.00673274
14.600000	0.00690362
14.550000	0.00702324
14.500000	0.00729665
14.450000	0.00733083
14.400000	0.00741627
14.350000	0.00755297
14.300000	0.00774094
14.250000	0.00789474
14.200000	0.00801435
14.150000	0.00821941
14.100000	0.00837321
14.050000	0.00854409
14.000000	0.00876623
13.950000	0.00897129
13.900000	0.00912509
13.850000	0.0092447
13.800000	0.0093985
13.750000	0.00962064
13.700000	0.00989405
13.650000	0.00996241
13.600000	0.0100991
13.550000	0.0103213
13.500000	0.0105092
13.450000	0.0106288
13.400000	0.0108681
13.350000	0.0110902
13.300000	0.0112269
13.250000	0.0114662
13.200000	0.0118079
13.150000	0.0121155
13.100000	0.0123206
13.050000	0.0125427
13.000000	0.0128332
12.950000	0.0130041
12.900000	0.0132092
12.850000	0.0133971
12.800000	0.013568
12.750000	0.0137731
12.700000	0.0140807
12.650000	0.0143028
12.600000	0.0144737
12.550000	0.0147129
12.500000	0.0149522
12.450000	0.0152256
12.400000	0.0154135
12.350000	0.0156699
12.300000	0.0158578
12.250000	0.0160458
12.200000	0.0162338
12.150000	0.0165584
12.100000	0.0167977
12.050000	0.017054
12.000000	0.0173103
11.950000	0.0175837
11.900000	0.0179768
11.850000	0.0182673
11.800000	0.0187286
11.750000	0.0190191
11.700000	0.0192413
11.650000	0.0194463
11.600000	0.0196856
11.550000	0.0199932
11.500000	0.0203691
11.450000	0.0206596
11.400000	0.0208647
11.350000	0.0211722
11.300000	0.0214627
11.250000	0.0216849
11.200000	0.0219925
11.150000	0.0223855
11.100000	0.0228469
11.050000	0.0231545
11.000000	0.0234792
10.950000	0.0239918
10.900000	0.0243506
10.850000	0.0246753
10.800000	0.0252392
10.750000	0.0257177
10.700000	0.0261449
10.650000	0.0266063
10.600000	0.0269481
10.550000	0.0272898
10.500000	0.0276145
10.450000	0.0280417
10.400000	0.0283835
10.350000	0.0287765
10.300000	0.0292379
10.250000	0.0297847
10.200000	0.0302119
10.150000	0.0306391
10.100000	0.0311517
10.050000	0.0315106
10.000000	0.0319378
9.950000	0.0325188
9.900000	0.0331852
9.850000	0.0336124
9.800000	0.0340055
9.750000	0.0344498
9.700000	0.0349624
9.650000	0.0354067
9.600000	0.0358681
9.550000	0.0365516
9.500000	0.0371155
9.450000	0.037799
9.400000	0.0382946
9.350000	0.038756
9.300000	0.0392174
9.250000	0.03973
9.200000	0.0402256
9.150000	0.0408237
9.100000	0.0414046
9.050000	0.0418148
9.000000	0.0423103
8.950000	0.0429255
8.900000	0.0435407
8.850000	0.0441046
8.800000	0.0445489
8.750000	0.0452153
8.700000	0.0458988
8.650000	0.0464969
8.600000	0.0471292
8.550000	0.0478127
8.500000	0.0484279
8.450000	0.0488209
8.400000	0.0495215
8.350000	0.0499829
8.300000	0.0505126
8.250000	0.0511791
8.200000	0.051743
8.150000	0.0524607
8.100000	0.0531442
8.050000	0.0538107
8.000000	0.054255
7.950000	0.0551777
7.900000	0.0559125
7.850000	0.0564935
7.800000	0.0572796
7.750000	0.057946
7.700000	0.0588517
7.650000	0.0594156
7.600000	0.0602529
7.550000	0.0609364
7.500000	0.0615687
7.450000	0.0622864
7.400000	0.0630895
7.350000	0.0641661
7.300000	0.0648667
7.250000	0.0657382
7.200000	0.0661825
7.150000	0.0670369
7.100000	0.0678059
7.050000	0.068404
7.000000	0.0692755
6.950000	0.0700615
6.900000	0.0708988
6.850000	0.071702
6.800000	0.0725393
6.750000	0.0734108
6.700000	0.074026
6.650000	0.0748633
6.600000	0.0756664
6.550000	0.0764012
6.500000	0.0770164
6.450000	0.0775974
6.400000	0.0785031
6.350000	0.0793404
6.300000	0.080229
6.250000	0.0811517
6.200000	0.0819036
6.150000	0.0828606
6.100000	0.0837662
6.050000	0.084689
6.000000	0.0856288
5.950000	0.0865687
5.900000	0.0877136
5.850000	0.0887047
5.800000	0.0893712
5.750000	0.0905673
5.700000	0.0915755
5.650000	0.0925666
5.600000	0.0936603
5.550000	0.0946001
5.500000	0.0952495
5.450000	0.0964798
5.400000	0.0975051
5.350000	0.0987184
5.300000	0.099812
5.250000	0.100957
5.200000	0.102461
5.150000	0.103589
5.100000	0.104802
5.050000	0.10593
5.000000	0.106938
4.950000	0.107997
4.900000	0.109074
4.850000	0.110304
4.800000	0.111398
4.750000	0.112611
4.700000	0.113739
4.650000	0.115294
4.600000	0.116473
4.550000	0.118096
4.500000	0.119361
4.450000	0.12095
4.400000	0.122317
4.350000	0.123838
4.300000	0.125461
4.250000	0.127016
4.200000	0.128195
4.150000	0.130024
4.100000	0.131306
4.050000	0.132929
4.000000	0.134176
3.950000	0.135714
3.900000	0.137235
3.850000	0.138585
3.800000	0.139952
3.750000	0.141319
3.700000	0.142994
3.650000	0.144686
3.600000	0.146224
3.550000	0.147949
3.500000	0.149829
3.450000	0.15164
3.400000	0.153366
3.350000	0.154904
3.300000	0.156784
3.250000	0.158305
3.200000	0.159928
3.150000	0.16162
3.100000	0.163414
3.050000	0.165055
3.000000	0.166969
2.950000	0.168848
2.900000	0.170728
2.850000	0.172727
2.800000	0.174641
2.750000	0.177051
2.700000	0.178982
2.650000	0.18134
2.600000	0.183783
2.550000	0.186141
2.500000	0.188363
2.450000	0.190396
2.400000	0.19284
2.350000	0.194634
2.300000	0.196992
2.250000	0.199368
2.200000	0.201777
2.150000	0.204204
2.100000	0.206801
2.050000	0.209211
2.000000	0.211705
1.950000	0.214132
1.900000	0.216815
1.850000	0.218848
1.800000	0.221309
1.750000	0.223804
1.700000	0.225837
1.650000	0.228366
1.600000	0.230913
1.550000	0.233271
1.500000	0.236022
1.450000	0.238431
1.400000	0.241336
1.350000	0.243865
1.300000	0.246873
1.250000	0.249778
1.200000	0.252871
1.150000	0.25593
1.100000	0.259057
1.050000	0.262731
1.000000	0.266268
0.950000	0.269241
0.900000	0.272556
0.850000	0.275837
0.800000	0.278828
0.750000	0.282075
0.700000	0.285492
0.650000	0.288893
0.600000	0.29243
0.550000	0.295865
0.500000	0.29959
0.450000	0.303281
0.400000	0.307023
0.350000	0.310663
0.300000	0.314969
0.250000	0.319053
0.200000	0.323086
0.150000	0.327871
0.100000	0.333271
0.050000	0.338739
0.000000	0.370335
-0.050000	0.429375
-0.100000	0.442362
-0.150000	0.453657
-0.200000	0.464559
-0.250000	0.47512
-0.300000	0.484962
-0.350000	0.495386
-0.400000	0.504426
-0.450000	0.51297
-0.500000	0.521121
-0.550000	0.529289
-0.600000	0.537833
-0.650000	0.544378
-0.700000	0.552256
-0.750000	0.559689
-0.800000	0.567362
-0.850000	0.574641
-0.900000	0.581699
-0.950000	0.589371
-1.000000	0.596463
-1.050000	0.603418
-1.100000	0.609826
-1.150000	0.616422
-1.200000	0.622796
-1.250000	0.62934
-1.300000	0.636056
-1.350000	0.642601
-1.400000	0.64877
-1.450000	0.655588
-1.500000	0.662167
-1.550000	0.668131
-1.600000	0.673701
-1.650000	0.679426
-1.700000	0.6858
-1.750000	0.693011
-1.800000	0.699334
-1.850000	0.705502
-1.900000	0.711124
-1.950000	0.71649
-2.000000	0.722232
-2.050000	0.727392
-2.100000	0.733049
-2.150000	0.738431
-2.200000	0.744908
-2.250000	0.750222
-2.300000	0.754887
-2.350000	0.759774
-2.400000	0.765072
-2.450000	0.76972
-2.500000	0.77447
-2.550000	0.779392
-2.600000	0.783903
-2.650000	0.788995
-2.700000	0.793626
-2.750000	0.798308
-2.800000	0.802614
-2.850000	0.806664
-2.900000	0.810766
-2.950000	0.815003
-3.000000	0.81931
-3.050000	0.822967
-3.100000	0.827187
-3.150000	0.831374
-3.200000	0.835202
-3.250000	0.838448
-3.300000	0.842242
-3.350000	0.846446
-3.400000	0.84988
-3.450000	0.853264
-3.500000	0.856494
-3.550000	0.859655
-3.600000	0.862833
-3.650000	0.865755
-3.700000	0.868626
-3.750000	0.871907
-3.800000	0.87512
-3.850000	0.878178
-3.900000	0.881288
-3.950000	0.884313
-4.000000	0.88715
-4.050000	0.890243
-4.100000	0.893113
-4.150000	0.895865
-4.200000	0.898616
-4.250000	0.90135
-4.300000	0.903896
-4.350000	0.906596
-4.400000	0.909023
-4.450000	0.911295
-4.500000	0.913551
-4.550000	0.91608
-4.600000	0.918233
-4.650000	0.920198
-4.700000	0.922044
-4.750000	0.924556
-4.800000	0.926658
-4.850000	0.928281
-4.900000	0.930092
-4.950000	0.932075
-5.000000	0.933903
-5.050000	0.935936
-5.100000	0.937457
-5.150000	0.939149
-5.200000	0.940755
-5.250000	0.942567
-5.300000	0.944446
-5.350000	0.946189
-5.400000	0.947573
-5.450000	0.948941
-5.500000	0.950478
-5.550000	0.952068
-5.600000	0.95352
-5.650000	0.954682
-5.700000	0.955964
-5.750000	0.95716
-5.800000	0.958407
-5.850000	0.959501
-5.900000	0.960731
-5.950000	0.961979
-6.000000	0.963072
-6.050000	0.964115
-6.100000	0.965311
-6.150000	0.966336
-6.200000	0.967464
-6.250000	0.968472
-6.300000	0.969498
-6.350000	0.970369
-6.400000	0.971138
-6.450000	0.972146
-6.500000	0.972949
-6.550000	0.973958
-6.600000	0.974795
-6.650000	0.975496
-6.700000	0.976452
-6.750000	0.977187
-6.800000	0.978025
-6.850000	0.978742
-6.900000	0.97958
-6.950000	0.980178
-7.000000	0.980776
-7.050000	0.981459
-7.100000	0.982177
-7.150000	0.982775
-7.200000	0.983356
-7.250000	0.984005
-7.300000	0.984467
-7.350000	0.984894
-7.400000	0.985287
-7.450000	0.985885
-7.500000	0.986415
-7.550000	0.986859
-7.600000	0.987303
-7.650000	0.987731
-7.700000	0.988192
-7.750000	0.988431
-7.800000	0.988773
-7.850000	0.988978
-7.900000	0.989371
-7.950000	0.989747
-8.000000	0.990072
-8.050000	0.990431
-8.100000	0.990772
-8.150000	0.991063
-8.200000	0.99137
-8.250000	0.991815
-8.300000	0.992157
-8.350000	0.992515
-8.400000	0.992925
-8.450000	0.993199
-8.500000	0.993541
-8.550000	0.993831
-8.600000	0.994207
-8.650000	0.994412
-8.700000	0.994668
-8.750000	0.994856
-8.800000	0.995044
-8.850000	0.995249
-8.900000	0.995437
-8.950000	0.995591
-9.000000	0.995779
-9.050000	0.995967
-9.100000	0.996138
-9.150000	0.996258
-9.200000	0.996343
-9.250000	0.996463
-9.300000	0.996565
-9.350000	0.99677
-9.400000	0.996958
-9.450000	0.997078
-9.500000	0.997232
-9.550000	0.997351
-9.600000	0.997437
-9.650000	0.997556
-9.700000	0.997591
-9.750000	0.997659
-9.800000	0.997761
-9.850000	0.997813
-9.900000	0.997898
-9.950000	1
&
62.950000	1.11142e-15
62.900000	1.14735e-15
62.850000	1.18444e-15
62.800000	1.22274e-15
62.750000	1.26227e-15
62.700000	1.30308e-15
62.650000	1.34521e-15
62.600000	1.3887e-15
62.550000	1.4336e-15
62.500000	1.47995e-15
62.450000	1.5278e-15
62.400000	1.5772e-15
62.350000	1.62819e-15
62.300000	1.68083e-15
62.250000	1.73517e-15
62.200000	1.79127e-15
62.150000	1.84919e-15
62.100000	1.90898e-15
62.050000	1.9707e-15
62.000000	2.03441e-15
61.950000	2.10019e-15
61.900000	2.16809e-15
61.850000	2.23819e-15
61.800000	2.31056e-15
61.750000	2.38526e-15
61.700000	2.46238e-15
61.650000	2.542e-15
61.600000	2.62419e-15
61.550000	2.70903e-15
61.500000	2.79662e-15
61.450000	2.88704e-15
61.400000	2.98039e-15
61.350000	3.07675e-15
61.300000	3.17623e-15
61.250000	3.27893e-15
61.200000	3.38495e-15
61.150000	3.49439e-15
61.100000	3.60737e-15
61.050000	3.72401e-15
61.000000	3.84442e-15
60.950000	3.96872e-15
60.900000	4.09704e-15
60.850000	4.22951e-15
60.800000	4.36627e-15
60.750000	4.50745e-15
60.700000	4.65319e-15
60.650000	4.80364e-15
60.600000	4.95896e-15
60.550000	5.1193e-15
60.500000	5.28483e-15
60.450000	5.45571e-15
60.400000	5.63211e-15
60.350000	5.81422e-15
60.300000	6.00221e-15
60.250000	6.19629e-15
60.200000	6.39664e-15
60.150000	6.60347e-15
60.100000	6.81699e-15
60.050000	7.03741e-15
60.000000	7.26496e-15
59.950000	7.49987e-15
59.900000	7.74238e-15
59.850000	7.99272e-15
59.800000	8.25117e-15
59.750000	8.51797e-15
59.700000	8.79339e-15
59.650000	9.07773e-15
59.600000	9.37125e-15
59.550000	9.67427e-15
59.500000	9.98709e-15
59.450000	1.031e-14
59.400000	1.06434e-14
59.350000	1.09876e-14
59.300000	1.13428e-14
59.250000	1.17096e-14
59.200000	1.20883e-14
59.150000	1.24791e-14
59.100000	1.28827e-14
59.050000	1.32992e-14
59.000000	1.37293e-14
58.950000	1.41732e-14
58.900000	1.46315e-14
58.850000	1.51047e-14
58.800000	1.55931e-14
58.750000	1.60973e-14
58.700000	1.66178e-14
58.650000	1.71552e-14
58.600000	1.77099e-14
58.550000	1.82826e-14
58.500000	1.88738e-14
58.450000	1.94841e-14
58.400000	2.01142e-14
58.350000	2.07646e-14
58.300000	2.1436e-14
58.250000	2.21292e-14
58.200000	2.28448e-14
58.150000	2.35835e-14
58.100000	2.43462e-14
58.050000	2.51335e-14
58.000000	2.59462e-14
57.950000	2.67852e-14
57.900000	2.76514e-14
57.850000	2.85456e-14
57.800000	2.94687e-14
57.750000	3.04216e-14
57.700000	3.14054e-14
57.650000	3.2421e-14
57.600000	3.34694e-14
57.550000	3.45517e-14
57.500000	3.56691e-14
57.450000	3.68225e-14
57.400000	3.80133e-14
57.350000	3.92426e-14
57.300000	4.05116e-14
57.250000	4.18217e-14
57.200000	4.31742e-14
57.150000	4.45703e-14
57.100000	4.60117e-14
57.050000	4.74997e-14
57.000000	4.90357e-14
56.950000	5.06215e-14
56.900000	5.22585e-14
56.850000	5.39485e-14
56.800000	5.56932e-14
56.750000	5.74943e-14
56.700000	5.93536e-14
56.650000	6.1273e-14
56.600000	6.32546e-14
56.550000	6.53002e-14
56.500000	6.7412e-14
56.450000	6.95921e-14
56.400000	7.18427e-14
56.350000	7.41661e-14
56.300000	7.65646e-14
56.250000	7.90407e-14
56.200000	8.15969e-14
56.150000	8.42357e-14
56.100000	8.69599e-14
56.050000	8.97722e-14
56.000000	9.26755e-14
55.950000	9.56727e-14
55.900000	9.87668e-14
55.850000	1.01961e-13
55.800000	1.05259e-13
55.750000	1.08663e-13
55.700000	1.12177e-13
55.650000	1.15805e-13
55.600000	1.1955e-13
55.550000	1.23416e-13
55.500000	1.27408e-13
55.450000	1.31528e-13
55.400000	1.35782e-13
55.350000	1.40174e-13
55.300000	1.44707e-13
55.250000	1.49387e-13
55.200000	1.54219e-13
55.150000	1.59206e-13
55.100000	1.64356e-13
55.050000	1.69671e-13
55.000000	1.75159e-13
54.950000	1.80824e-13
54.900000	1.86672e-13
54.850000	1.92709e-13
54.800000	1.98942e-13
54.750000	2.05376e-13
54.700000	2.12019e-13
54.650000	2.18876e-13
54.600000	2.25955e-13
54.550000	2.33263e-13
54.500000	2.40808e-13
54.450000	2.48596e-13
54.400000	2.56637e-13
54.350000	2.64937e-13
54.300000	2.73506e-13
54.250000	2.82352e-13
54.200000	2.91485e-13
54.150000	3.00912e-13
54.100000	3.10645e-13
54.050000	3.20692e-13
54.000000	3.31065e-13
53.950000	3.41773e-13
53.900000	3.52827e-13
53.850000	3.64239e-13
53.800000	3.7602e-13
53.750000	3.88182e-13
53.700000	4.00738e-13
53.650000	4.137e-13
53.600000	4.27081e-13
53.550000	4.40895e-13
53.500000	4.55155e-13
53.450000	4.69877e-13
53.400000	4.85076e-13
53.350000	5.00766e-13
53.300000	5.16963e-13
53.250000	5.33685e-13
53.200000	5.50947e-13
53.150000	5.68768e-13
53.100000	5.87165e-13
53.050000	6.06157e-13
53.000000	6.25764e-13
52.950000	6.46005e-13
52.900000	6.66901e-13
52.850000	6.88472e-13
52.800000	7.10742e-13
52.750000	7.33732e-13
52.700000	7.57466e-13
52.650000	7.81967e-13
52.600000	8.07261e-13
52.550000	8.33374e-13
52.500000	8.60331e-13
52.450000	8.8816e-13
52.400000	9.16889e-13
52.350000	9.46548e-13
52.300000	9.77167e-13
52.250000	1.00878e-12
52.200000	1.04141e-12
52.150000	1.07509e-12
52.100000	1.10987e-12
52.050000	1.14577e-12
52.000000	1.18284e-12
51.950000	1.2211e-12
51.900000	1.2606e-12
51.850000	1.30138e-12
51.800000	1.34348e-12
51.750000	1.38693e-12
51.700000	1.4318e-12
51.650000	1.47812e-12
51.600000	1.52593e-12
51.550000	1.57529e-12
51.500000	1.62625e-12
51.450000	1.67886e-12
51.400000	1.73317e-12
51.350000	1.78924e-12
51.300000	1.84712e-12
51.250000	1.90687e-12
51.200000	1.96856e-12
51.150000	2.03224e-12
51.100000	2.09799e-12
51.050000	2.16586e-12
51.000000	2.23592e-12
50.950000	2.30826e-12
50.900000	2.38293e-12
50.850000	2.46002e-12
50.800000	2.5396e-12
50.750000	2.62176e-12
50.700000	2.70658e-12
50.650000	2.79414e-12
50.600000	2.88453e-12
50.550000	2.97785e-12
50.500000	3.07418e-12
50.450000	3.17364e-12
50.400000	3.27631e-12
50.350000	3.38231e-12
50.300000	3.49173e-12
50.250000	3.60469e-12
50.200000	3.72131e-12
50.150000	3.8417e-12
50.100000	3.96599e-12
50.050000	4.0943e-12
50.000000	4.22676e-12
49.950000	4.36351e-12
49.900000	4.50468e-12
49.850000	4.65042e-12
49.800000	4.80088e-12
49.750000	4.9562e-12
49.700000	5.11655e-12
49.650000	5.28209e-12
49.600000	5.45298e-12
49.550000	5.62941e-12
49.500000	5.81154e-12
49.450000	5.99956e-12
49.400000	6.19367e-12
49.350000	6.39406e-12
49.300000	6.60094e-12
49.250000	6.81451e-12
49.200000	7.03499e-12
49.150000	7.2626e-12
49.100000	7.49758e-12
49.050000	7.74017e-12
49.000000	7.9906e-12
48.950000	8.24914e-12
48.900000	8.51604e-12
48.850000	8.79158e-12
48.800000	9.07604e-12
48.750000	9.3697e-12
48.700000	9.67286e-12
48.650000	9.98584e-12
48.600000	1.03089e-11
48.550000	1.06425e-11
48.500000	1.09868e-11
48.450000	1.13423e-11
48.400000	1.17093e-11
48.350000	1.20882e-11
48.300000	1.24794e-11
48.250000	1.28832e-11
48.200000	1.33e-11
48.150000	1.37304e-11
48.100000	1.41746e-11
48.050000	1.46333e-11
48.000000	1.51068e-11
47.950000	1.55956e-11
47.900000	1.61003e-11
47.850000	1.66212e-11
47.800000	1.71591e-11
47.750000	1.77143e-11
47.700000	1.82875e-11
47.650000	1.88793e-11
47.600000	1.94902e-11
47.550000	2.01209e-11
47.500000	2.0772e-11
47.450000	2.14441e-11
47.400000	2.21381e-11
47.350000	2.28544e-11
47.300000	2.3594e-11
47.250000	2.43575e-11
47.200000	2.51457e-11
47.150000	2.59594e-11
47.100000	2.67995e-11
47.050000	2.76667e-11
47.000000	2.8562e-11
46.950000	2.94863e-11
46.900000	3.04405e-11
46.850000	3.14256e-11
46.800000	3.24426e-11
46.750000	3.34925e-11
46.700000	3.45763e-11
46.650000	3.56953e-11
46.600000	3.68504e-11
46.550000	3.8043e-11
46.500000	3.92741e-11
46.450000	4.05451e-11
46.400000	4.18573e-11
46.350000	4.32119e-11
46.300000	4.46103e-11
46.250000	4.6054e-11
46.200000	4.75445e-11
46.150000	4.90832e-11
46.100000	5.06717e-11
46.050000	5.23116e-11
46.000000	5.40046e-11
45.950000	5.57524e-11
45.900000	5.75567e-11
45.850000	5.94195e-11
45.800000	6.13426e-11
45.750000	6.33279e-11
45.700000	6.53775e-11
45.650000	6.74934e-11
45.600000	6.96778e-11
45.550000	7.19329e-11
45.500000	7.42611e-11
45.450000	7.66646e-11
45.400000	7.91459e-11
45.350000	8.17075e-11
45.300000	8.4352e-11
45.250000	8.70822e-11
45.200000	8.99007e-11
45.150000	9.28104e-11
45.100000	9.58144e-11
45.050000	9.89156e-11
45.000000	1.02117e-10
44.950000	1.05422e-10
44.900000	1.08835e-10
44.850000	1.12357e-10
44.800000	1.15994e-10
44.750000	1.19749e-10
44.700000	1.23625e-10
44.650000	1.27626e-10
44.600000	1.31757e-10
44.550000	1.36022e-10
44.500000	1.40425e-10
44.450000	1.4497e-10
44.400000	1.49663e-10
44.350000	1.54507e-10
44.300000	1.59509e-10
44.250000	1.64672e-10
44.200000	1.70002e-10
44.150000	1.75505e-10
44.100000	1.81186e-10
44.050000	1.87051e-10
44.000000	1.93106e-10
43.950000	1.99357e-10
43.900000	2.05811e-10
43.850000	2.12473e-10
43.800000	2.19351e-10
43.750000	2.26452e-10
43.700000	2.33782e-10
43.650000	2.4135e-10
43.600000	2.49163e-10
43.550000	2.57229e-10
43.500000	2.65556e-10
43.450000	2.74153e-10
43.400000	2.83028e-10
43.350000	2.92191e-10
43.300000	3.0165e-10
43.250000	3.11415e-10
43.200000	3.21497e-10
43.150000	3.31905e-10
43.100000	3.4265e-10
43.050000	3.53743e-10
43.000000	3.65196e-10
42.950000	3.77019e-10
42.900000	3.89225e-10
42.850000	4.01826e-10
42.800000	4.14835e-10
42.750000	4.28265e-10
42.700000	4.42131e-10
42.650000	4.56445e-10
42.600000	4.71223e-10
42.550000	4.8648e-10
42.500000	5.0223e-10
42.450000	5.18491e-10
42.400000	5.35278e-10
42.350000	5.52609e-10
42.300000	5.70501e-10
42.250000	5.88972e-10
42.200000	6.08042e-10
42.150000	6.27729e-10
42.100000	6.48054e-10
42.050000	6.69037e-10
42.000000	6.90699e-10
41.950000	7.13063e-10
41.900000	7.36152e-10
41.850000	7.59988e-10
41.800000	7.84596e-10
41.750000	8.10001e-10
41.700000	8.36229e-10
41.650000	8.63306e-10
41.600000	8.9126e-10
41.550000	9.2012e-10
41.500000	9.49914e-10
41.450000	9.80674e-10
41.400000	1.01243e-09
41.350000	1.04521e-09
41.300000	1.07906e-09
41.250000	1.114e-09
41.200000	1.15008e-09
41.150000	1.18732e-09
41.100000	1.22577e-09
41.050000	1.26546e-09
41.000000	1.30644e-09
40.950000	1.34875e-09
40.900000	1.39243e-09
40.850000	1.43752e-09
40.800000	1.48407e-09
40.750000	1.53213e-09
40.700000	1.58175e-09
40.650000	1.63297e-09
40.600000	1.68586e-09
40.550000	1.74046e-09
40.500000	1.79682e-09
40.450000	1.85502e-09
40.400000	1.91509e-09
40.350000	1.97712e-09
40.300000	2.04115e-09
40.250000	2.10725e-09
40.200000	2.1755e-09
40.150000	2.24596e-09
40.100000	2.3187e-09
40.050000	2.3938e-09
40.000000	2.47134e-09
39.950000	2.55138e-09
39.900000	2.63401e-09
39.850000	2.71933e-09
39.800000	2.80741e-09
39.750000	2.89834e-09
39.700000	2.99221e-09
39.650000	3.08913e-09
39.600000	3.18919e-09
39.550000	3.29249e-09
39.500000	3.39914e-09
39.450000	3.50924e-09
39.400000	3.62292e-09
39.350000	3.74027e-09
39.300000	3.86142e-09
39.250000	3.98651e-09
39.200000	4.11564e-09
39.150000	4.24896e-09
39.100000	4.3866e-09
39.050000	4.5287e-09
39.000000	4.6754e-09
38.950000	4.82686e-09
38.900000	4.98322e-09
38.850000	5.14465e-09
38.800000	5.31131e-09
38.750000	5.48338e-09
38.700000	5.66102e-09
38.650000	5.84441e-09
38.600000	6.03375e-09
38.550000	6.22922e-09
38.500000	6.43103e-09
38.450000	6.63938e-09
38.400000	6.85448e-09
38.350000	7.07655e-09
38.300000	7.30582e-09
38.250000	7.54252e-09
38.200000	7.78689e-09
38.150000	8.03918e-09
38.100000	8.29965e-09
38.050000	8.56856e-09
38.000000	8.84618e-09
37.950000	9.1328e-09
37.900000	9.42871e-09
37.850000	9.73422e-09
37.800000	1.00496e-08
37.750000	1.03752e-08
37.700000	1.07114e-08
37.650000	1.10585e-08
37.600000	1.14168e-08
37.550000	1.17868e-08
37.500000	1.21687e-08
37.450000	1.2563e-08
37.400000	1.29701e-08
37.350000	1.33904e-08
37.300000	1.38243e-08
37.250000	1.42723e-08
37.200000	1.47348e-08
37.150000	1.52123e-08
37.100000	1.57053e-08
37.050000	1.62143e-08
37.000000	1.67397e-08
36.950000	1.72822e-08
36.900000	1.78423e-08
36.850000	1.84205e-08
36.800000	1.90175e-08
36.750000	1.96339e-08
36.700000	2.02702e-08
36.650000	2.09272e-08
36.600000	2.16054e-08
36.550000	2.23057e-08
36.500000	2.30286e-08
36.450000	2.3775e-08
36.400000	2.45456e-08
36.350000	2.53412e-08
36.300000	2.61625e-08
36.250000	2.70105e-08
36.200000	2.78861e-08
36.150000	2.87899e-08
36.100000	2.97232e-08
36.050000	3.06866e-08
36.000000	3.16813e-08
35.950000	3.27083e-08
35.900000	3.37686e-08
35.850000	3.48632e-08
35.800000	3.59934e-08
35.750000	3.71602e-08
35.700000	3.83648e-08
35.650000	3.96085e-08
35.600000	4.08926e-08
35.550000	4.22183e-08
35.500000	4.3587e-08
35.450000	4.5e-08
35.400000	4.6459e-08
35.350000	4.79652e-08
35.300000	4.95203e-08
35.250000	5.11258e-08
35.200000	5.27834e-08
35.150000	5.44948e-08
35.100000	5.62617e-08
35.050000	5.80859e-08
35.000000	5.99692e-08
34.950000	6.19137e-08
34.900000	6.39212e-08
34.850000	6.59939e-08
34.800000	6.81338e-08
34.750000	7.03431e-08
34.700000	7.26241e-08
34.650000	7.49791e-08
34.600000	7.74105e-08
34.550000	7.99208e-08
34.500000	8.25126e-08
34.450000	8.51884e-08
34.400000	8.7951e-08
34.350000	9.08033e-08
34.300000	9.37481e-08
34.250000	9.67885e-08
34.200000	9.99276e-08
34.150000	1.03168e-07
34.100000	1.06515e-07
34.050000	1.09969e-07
34.000000	1.13536e-07
33.950000	1.17218e-07
33.900000	1.2102e-07
33.850000	1.24946e-07
33.800000	1.28998e-07
33.750000	1.33183e-07
33.700000	1.37503e-07
33.650000	1.41963e-07
33.600000	1.46568e-07
33.550000	1.51323e-07
33.500000	1.56232e-07
33.450000	1.613e-07
33.400000	1.66532e-07
33.350000	1.71935e-07
33.300000	1.77513e-07
33.250000	1.83272e-07
33.200000	1.89218e-07
33.150000	1.95357e-07
33.100000	2.01695e-07
33.050000	2.08239e-07
33.000000	2.14995e-07
32.950000	2.21971e-07
32.900000	2.29173e-07
32.850000	2.36609e-07
32.800000	2.44287e-07
32.750000	2.52214e-07
32.700000	2.60398e-07
32.650000	2.68848e-07
32.600000	2.77572e-07
32.550000	2.8658e-07
32.500000	2.9588e-07
32.450000	3.05482e-07
32.400000	3.15396e-07
32.350000	3.25632e-07
32.300000	3.362e-07
32.250000	3.47112e-07
32.200000	3.58378e-07
32.150000	3.7001e-07
32.100000	3.82019e-07
32.050000	3.94419e-07
32.000000	4.07221e-07
31.950000	4.2044e-07
31.900000	4.34087e-07
31.850000	4.48178e-07
31.800000	4.62727e-07
31.750000	4.77749e-07
31.700000	4.93258e-07
31.650000	5.09271e-07
31.600000	5.25805e-07
31.550000	5.42876e-07
31.500000	5.60501e-07
31.450000	5.78699e-07
31.400000	5.97488e-07
31.350000	6.16888e-07
31.300000	6.36919e-07
31.250000	6.576e-07
31.200000	6.78953e-07
31.150000	7.01e-07
31.100000	7.23764e-07
31.050000	7.47268e-07
31.000000	7.71535e-07
30.950000	7.96592e-07
30.900000	8.22462e-07
30.850000	8.49174e-07
30.800000	8.76754e-07
30.750000	9.0523e-07
30.700000	9.34632e-07
30.650000	9.6499e-07
30.600000	9.96335e-07
30.550000	1.0287e-06
30.500000	1.06212e-06
30.450000	1.09662e-06
30.400000	1.13224e-06
30.350000	1.16903e-06
30.300000	1.20701e-06
30.250000	1.24622e-06
30.200000	1.28671e-06
30.150000	1.32852e-06
30.100000	1.37168e-06
30.050000	1.41625e-06
30.000000	1.46227e-06
29.950000	1.50979e-06
29.900000	1.55885e-06
29.850000	1.60951e-06
29.800000	1.66181e-06
29.750000	1.71582e-06
29.700000	1.77159e-06
29.650000	1.82917e-06
29.600000	1.88862e-06
29.550000	1.95001e-06
29.500000	2.01339e-06
29.450000	2.07884e-06
29.400000	2.14642e-06
29.350000	2.21619e-06
29.300000	2.28824e-06
29.250000	2.36263e-06
29.200000	2.43945e-06
29.150000	2.51876e-06
29.100000	2.60066e-06
29.050000	2.68522e-06
29.000000	2.77254e-06
28.950000	2.8627e-06
28.900000	2.95579e-06
28.850000	3.05192e-06
28.800000	3.15117e-06
28.750000	3.25366e-06
28.700000	3.35948e-06
28.650000	3.46876e-06
28.600000	3.58159e-06
28.550000	3.69809e-06
28.500000	3.8184e-06
28.450000	3.94262e-06
28.400000	4.07089e-06
28.350000	4.20333e-06
28.300000	4.34009e-06
28.250000	4.48131e-06
28.200000	4.62713e-06
28.150000	4.77771e-06
28.100000	4.93319e-06
28.050000	5.09373e-06
28.000000	5.25951e-06
27.950000	5.4307e-06
27.900000	5.60746e-06
27.850000	5.78999e-06
27.800000	5.97847e-06
27.750000	6.1731e-06
27.700000	6.37407e-06
27.650000	6.5816e-06
27.600000	6.79589e-06
27.550000	7.01717e-06
27.500000	7.24568e-06
27.450000	7.48163e-06
27.400000	7.72529e-06
27.350000	7.97689e-06
27.300000	8.23671e-06
27.250000	8.505e-06
27.200000	8.78205e-06
27.150000	9.06814e-06
27.100000	9.36357e-06
27.050000	9.66864e-06
27.000000	9.98368e-06
26.950000	1.0309e-05
26.900000	1.06449e-05
26.850000	1.09919e-05
26.800000	1.13501e-05
26.750000	1.172e-05
26.700000	1.21021e-05
26.650000	1.24966e-05
26.600000	1.2904e-05
26.550000	1.33247e-05
26.500000	1.37592e-05
26.450000	1.42078e-05
26.400000	1.46711e-05
26.350000	1.51496e-05
26.300000	1.56437e-05
26.250000	1.6154e-05
26.200000	1.6681e-05
26.150000	1.72252e-05
26.100000	1.77872e-05
26.050000	1.83676e-05
26.000000	1.89669e-05
25.950000	1.95859e-05
25.900000	2.02252e-05
25.850000	2.08853e-05
25.800000	2.15671e-05
25.750000	2.22712e-05
25.700000	2.29984e-05
25.650000	2.37494e-05
25.600000	2.4525e-05
25.550000	2.5326e-05
25.500000	2.61532e-05
25.450000	2.70075e-05
25.400000	2.78899e-05
25.350000	2.88012e-05
25.300000	2.97423e-05
25.250000	3.07144e-05
25.200000	3.17183e-05
25.150000	3.27551e-05
25.100000	3.3826e-05
25.050000	3.4932e-05
25.000000	3.60743e-05
24.950000	3.72542e-05
24.900000	3.84727e-05
24.850000	3.97314e-05
24.800000	4.10313e-05
24.750000	4.2374e-05
24.700000	4.37608e-05
24.650000	4.51932e-05
24.600000	4.66727e-05
24.550000	4.82009e-05
24.500000	4.97794e-05
24.450000	5.14098e-05
24.400000	5.30939e-05
24.350000	5.48334e-05
24.300000	5.66303e-05
24.250000	5.84863e-05
24.200000	6.04036e-05
24.150000	6.2384e-05
24.100000	6.44298e-05
24.050000	6.65431e-05
24.000000	6.87261e-05
23.950000	7.09811e-05
23.900000	7.33107e-05
23.850000	7.57172e-05
23.800000	7.82033e-05
23.750000	8.07716e-05
23.700000	8.34248e-05
23.650000	8.61659e-05
23.600000	8.89977e-05
23.550000	9.19233e-05
23.500000	9.49459e-05
23.450000	9.80688e-05
23.400000	0.000101295
23.350000	0.000104629
23.300000	0.000108073
23.250000	0.000111632
23.200000	0.000115309
23.150000	0.000119108
23.100000	0.000123034
23.050000	0.000127091
23.000000	0.000131283
22.950000	0.000135615
22.900000	0.000140092
22.850000	0.000144718
22.800000	0.0001495
22.750000	0.000154441
22.700000	0.000159548
22.650000	0.000164826
22.600000	0.000170282
22.550000	0.000175922
22.500000	0.000181751
22.450000	0.000187777
22.400000	0.000194006
22.350000	0.000200446
22.300000	0.000207105
22.250000	0.000213989
22.200000	0.000221108
22.150000	0.000228469
22.100000	0.000236082
22.050000	0.000243955
22.000000	0.000252098
21.950000	0.000260522
21.900000	0.000269237
21.850000	0.000278253
21.800000	0.000287584
21.750000	0.00029724
21.700000	0.000307234
21.650000	0.000317582
21.600000	0.000328297
21.550000	0.000339395
21.500000	0.000350893
21.450000	0.000362809
21.400000	0.000375163
21.350000	0.000387978
21.300000	0.00040128
21.250000	0.000415096
21.200000	0.000429463
21.150000	0.000444424
21.100000	0.00046004
21.050000	0.000476399
21.000000	0.000493677
&
```
