## Supplementary material for "All-at-once RNA folding with 3D motif prediction framed by evolutionary information": RF00730_mir-277.cacofold.helixcov

```
# RMs = 2 L = 109

# RM_HELIX NESTED 46-54 61-74, nbp = 9 nbp_cov = 0
# pvals: 0.483,0.0165271,0.973722,0.21715,0.161007,0.911995,0.864369,0.16613,0.0393578
# aggregated NONE
NESTED  ::::::::::::::::::::::::::::::::::::::<<<<<<<<<______>>>>>>>>>:::::::::::::::::::::::::::::::::::
        :::::::::::::::::::::::::::::::::::::::::::::::::::::::::::::::::::::::::::::::::::::::::::::::::

# RM_HELIX NESTED 2-41 75-109, nbp = 33 nbp_cov = 0
# pvals: 0.0114476,0.638595,0.0958441,0.0241838,0.00641108,0.137532,0.0295747,0.483,0.60843,0.937854,0.16293,0.447004,0.291838,0.447004,0.447004,0.447004,0.274248,0.447004,0.447004,0.447004,0.447004,0.325494,0.447004,0.447004,0.447004,0.447004,0.274248,0.325494,0.447004,0.447004,0.447004,0.447004,0.325494
# aggregated NONE
NESTED  :<<<<<<<<<<<<<<<<<<<<<<<<<<<<<<<<<____________________________>>>>>>>>>>>->>>>>>>>>->>>>>>>>>>>>>
        :::::::::::::::::::::::::::::::::::::::::::::::::::::::::::::::::::::::::::::::::::::::::::::::::
```
