## Supplementary material for "All-at-once RNA folding with 3D motif prediction framed by evolutionary information": RF00730_mir-277.cacofold.power

```
# Power analysis of CaCoFold structure 
#
# Powertype = SINGLE SUBSTITUTIONS
# covary  left_pos      right_pos    substitutions      power
#----------------------------------------------------------------
          2		109		7		0.20
          3		108		6		0.16
          4		107		3		0.02
          5		106		4		0.07
          6		105		6		0.16
          7		104		4		0.07
          8		103		3		0.02
          9		102		0		0.00
          10		101		1		0.00
          11		100		4		0.07
          12		99		5		0.11
          13		98		1		0.00
          14		97		5		0.11
          15		95		0		0.00
          16		94		0		0.00
          17		93		0		0.00
          18		92		1		0.00
          19		91		2		0.00
          20		90		0		0.00
          21		89		0		0.00
          22		88		1		0.00
          23		87		3		0.02
          24		85		3		0.02
          25		84		1		0.00
          26		83		1		0.00
          27		82		0		0.00
          28		81		1		0.00
          29		80		3		0.02
          30		79		0		0.00
          31		78		0		0.00
          32		77		0		0.00
          40		76		3		0.02
          41		75		1		0.00
          46		74		4		0.07
          47		68		4		0.07
          48		67		4		0.07
          49		66		7		0.20
          50		65		6		0.16
          51		64		3		0.02
          52		63		2		0.00
          53		62		5		0.11
          54		61		4		0.07
#
# BPAIRS 42
# avg substitutions per BP  2.6
# BPAIRS expected to covary 1.8 +/- 1.3
# BPAIRS observed to covary 0
#
```
