## Supplementary material for "All-at-once RNA folding with 3D motif prediction framed by evolutionary information": RF00730_mir-277.power

```
# Power analysis of given structure 
#
# Powertype = SINGLE SUBSTITUTIONS
# covary  left_pos      right_pos    substitutions      power
#----------------------------------------------------------------
          8		103		3		0.02
          9		102		0		0.00
          10		101		1		0.00
          11		100		4		0.07
          15		95		0		0.00
          16		94		0		0.00
          17		93		0		0.00
          18		92		1		0.00
          19		91		2		0.00
          20		90		0		0.00
          21		89		0		0.00
          22		88		1		0.00
          23		87		3		0.02
          25		84		1		0.00
          27		82		0		0.00
          28		81		1		0.00
          29		80		3		0.02
          30		79		0		0.00
          31		78		0		0.00
          32		77		0		0.00
          40		76		3		0.02
          41		75		1		0.00
          42		74		3		0.02
#
# BPAIRS 23
# avg substitutions per BP  1.2
# BPAIRS expected to covary 0.1 +/- 0.4
# BPAIRS observed to covary 0
#
```
