## Supplementary material for "All-at-once RNA folding with 3D motif prediction framed by evolutionary information": RF00730_mir-277.surv

```
10.400000	0.0434783
0.100000	0.130435
0.000000	0.304348
-0.050000	0.869565
-0.100000	0.913043
-0.550000	0.956522
-4.900000	1
&
24.000000	0.000215843
20.500000	0.000431686
20.100000	0.000863371
18.800000	0.00107921
18.700000	0.00129506
18.550000	0.0015109
18.350000	0.00172674
17.450000	0.00194259
16.950000	0.00215843
16.850000	0.00237427
16.200000	0.00259011
15.800000	0.00280596
15.700000	0.0030218
15.500000	0.00323764
15.300000	0.00345349
15.000000	0.00366933
14.550000	0.00388517
14.250000	0.00431686
14.100000	0.0045327
13.950000	0.00474854
13.900000	0.00518023
13.600000	0.00539607
13.550000	0.0060436
13.500000	0.00669113
13.450000	0.00690697
13.400000	0.00712281
13.150000	0.0075545
12.950000	0.00798619
12.800000	0.00820203
12.700000	0.00841787
12.550000	0.00863371
12.450000	0.00884956
12.300000	0.0090654
12.250000	0.00928124
11.900000	0.00971293
11.350000	0.00992877
11.150000	0.0101446
10.950000	0.0107921
10.900000	0.0112238
10.850000	0.0114397
10.800000	0.0116555
10.750000	0.0129506
10.650000	0.0133823
10.500000	0.0135981
10.350000	0.0138139
10.300000	0.0144615
10.250000	0.0146773
10.200000	0.015109
9.950000	0.0159724
9.900000	0.0164041
9.800000	0.0166199
9.750000	0.0168357
9.700000	0.0172674
9.600000	0.0174833
9.550000	0.0176991
9.500000	0.0185625
9.450000	0.0196417
9.400000	0.0198575
9.350000	0.0205051
9.300000	0.0207209
9.250000	0.0209368
9.200000	0.0215843
9.150000	0.0224477
9.100000	0.0226635
8.900000	0.0228793
8.800000	0.0230952
8.750000	0.023311
8.700000	0.0235269
8.600000	0.0241744
8.550000	0.0246061
8.500000	0.0250378
8.450000	0.0254695
8.400000	0.0256853
8.350000	0.0259011
8.250000	0.026117
8.200000	0.0265487
8.150000	0.0267645
8.100000	0.0271962
8.050000	0.0276279
8.000000	0.0280596
7.950000	0.0287071
7.850000	0.0293546
7.800000	0.0297863
7.750000	0.030218
7.700000	0.0306497
7.650000	0.0308655
7.600000	0.0312972
7.550000	0.0315131
7.450000	0.0319447
7.400000	0.0325923
7.350000	0.0332398
7.300000	0.0336715
7.250000	0.0345349
7.200000	0.0349665
7.150000	0.0351824
7.100000	0.0353982
7.050000	0.0358299
7.000000	0.0364774
6.950000	0.0366933
6.900000	0.0369091
6.850000	0.0373408
6.750000	0.0379883
6.700000	0.0382042
6.650000	0.03842
6.600000	0.0390676
6.550000	0.0392834
6.450000	0.0394992
6.400000	0.0401468
6.300000	0.0403626
6.250000	0.0410101
6.200000	0.0414418
6.150000	0.0416577
6.100000	0.0418735
6.050000	0.042521
6.000000	0.0427369
5.950000	0.0433844
5.900000	0.0442478
5.850000	0.0446795
5.800000	0.0451112
5.750000	0.0457587
5.700000	0.0468379
5.650000	0.0483488
5.600000	0.0485646
5.500000	0.0496439
5.450000	0.0498597
5.400000	0.0502914
5.350000	0.0505072
5.300000	0.0509389
5.250000	0.0513706
5.200000	0.0520181
5.100000	0.052234
5.050000	0.0528815
5.000000	0.0541766
4.950000	0.0548241
4.900000	0.0556875
4.800000	0.0559033
4.750000	0.0569825
4.700000	0.0578459
4.650000	0.0582776
4.600000	0.0587093
4.550000	0.0595726
4.500000	0.0597885
4.450000	0.0606518
4.400000	0.0610835
4.350000	0.0619469
4.300000	0.0628103
4.250000	0.063242
4.200000	0.0643212
4.150000	0.0647529
4.100000	0.0656162
4.050000	0.0660479
4.000000	0.0666954
3.950000	0.0677747
3.900000	0.0682063
3.850000	0.0688539
3.800000	0.0695014
3.750000	0.0703648
3.700000	0.071444
3.650000	0.0746816
3.600000	0.0751133
3.550000	0.0761925
3.500000	0.0768401
3.450000	0.078351
3.400000	0.079646
3.350000	0.0807252
3.300000	0.0811569
3.250000	0.0818044
3.200000	0.083747
3.150000	0.0846104
3.100000	0.086553
3.050000	0.0876322
3.000000	0.0884956
2.950000	0.0900065
2.900000	0.0910857
2.850000	0.0923807
2.800000	0.0936758
2.750000	0.0945392
2.700000	0.0956184
2.650000	0.0973451
2.600000	0.0977768
2.550000	0.0984243
2.450000	0.0999352
2.400000	0.101014
2.350000	0.102957
2.300000	0.104252
2.250000	0.105547
2.200000	0.106195
2.150000	0.106842
2.100000	0.108785
2.050000	0.11008
2.000000	0.110943
1.950000	0.112022
1.900000	0.112238
1.850000	0.113533
1.800000	0.114181
1.750000	0.115908
1.700000	0.116555
1.650000	0.117203
1.600000	0.117634
1.550000	0.118282
1.500000	0.118498
1.450000	0.120009
1.400000	0.121088
1.350000	0.12303
1.300000	0.124325
1.250000	0.126268
1.200000	0.127347
1.150000	0.12929
1.100000	0.131232
1.050000	0.132959
1.000000	0.133391
0.950000	0.134686
0.900000	0.136197
0.850000	0.136629
0.800000	0.137492
0.750000	0.138787
0.700000	0.141377
0.650000	0.143536
0.600000	0.146126
0.550000	0.147205
0.500000	0.148716
0.450000	0.15109
0.400000	0.155407
0.350000	0.156054
0.300000	0.156702
0.250000	0.165767
0.200000	0.174833
0.150000	0.183682
0.100000	0.207209
0.050000	0.246061
0.000000	0.328513
-0.050000	0.610188
-0.100000	0.751997
-0.150000	0.75545
-0.200000	0.757824
-0.250000	0.761709
-0.300000	0.765379
-0.350000	0.769048
-0.400000	0.772286
-0.450000	0.776387
-0.500000	0.781135
-0.550000	0.787395
-0.600000	0.790848
-0.650000	0.797755
-0.700000	0.802935
-0.750000	0.806389
-0.800000	0.812001
-0.850000	0.813943
-0.900000	0.817397
-0.950000	0.821498
-1.000000	0.824088
-1.050000	0.82711
-1.100000	0.830779
-1.150000	0.834449
-1.200000	0.837254
-1.250000	0.838765
-1.300000	0.84006
-1.350000	0.841571
-1.400000	0.843514
-1.450000	0.845241
-1.500000	0.847615
-1.550000	0.849773
-1.600000	0.851284
-1.650000	0.854522
-1.700000	0.855601
-1.750000	0.856896
-1.800000	0.859918
-1.850000	0.861861
-1.900000	0.863371
-1.950000	0.86553
-2.000000	0.866609
-2.050000	0.86812
-2.100000	0.869415
-2.150000	0.870278
-2.200000	0.8733
-2.250000	0.873948
-2.300000	0.874811
-2.350000	0.87697
-2.400000	0.878696
-2.450000	0.881502
-2.500000	0.883877
-2.550000	0.885603
-2.600000	0.887114
-2.650000	0.888625
-2.700000	0.88992
-2.750000	0.892079
-2.800000	0.893805
-2.850000	0.89618
-2.900000	0.896395
-2.950000	0.898122
-3.000000	0.900496
-3.050000	0.902871
-3.100000	0.903734
-3.150000	0.905893
-3.200000	0.907835
-3.250000	0.910425
-3.300000	0.912584
-3.350000	0.913879
-3.400000	0.915605
-3.450000	0.91798
-3.500000	0.920354
-3.550000	0.922728
-3.600000	0.923807
-3.650000	0.924887
-3.700000	0.926829
-3.750000	0.92834
-3.800000	0.928556
-3.850000	0.929851
-3.900000	0.931146
-3.950000	0.932441
-4.000000	0.934168
-4.050000	0.936326
-4.100000	0.938053
-4.150000	0.941722
-4.200000	0.94237
-4.250000	0.943233
-4.300000	0.944097
-4.350000	0.945392
-4.400000	0.946039
-4.450000	0.947118
-4.500000	0.947766
-4.550000	0.948629
-4.600000	0.949277
-4.650000	0.949924
-4.700000	0.951004
-4.750000	0.952515
-4.800000	0.954241
-4.850000	0.954673
-4.900000	0.955752
-4.950000	0.956616
-5.000000	0.958342
-5.050000	0.95899
-5.100000	0.959637
-5.150000	0.960501
-5.200000	0.961796
-5.250000	0.963307
-5.300000	0.964602
-5.350000	0.965033
-5.400000	0.965897
-5.450000	0.968055
-5.500000	0.968703
-5.550000	0.96935
-5.600000	0.969566
-5.650000	0.970645
-5.700000	0.971509
-5.750000	0.971725
-5.800000	0.972588
-5.850000	0.972804
-5.900000	0.974099
-6.000000	0.974746
-6.050000	0.975394
-6.100000	0.97561
-6.150000	0.975826
-6.200000	0.976689
-6.250000	0.9782
-6.300000	0.978632
-6.350000	0.979927
-6.400000	0.980358
-6.450000	0.980574
-6.500000	0.981438
-6.600000	0.981869
-6.650000	0.982733
-6.700000	0.983164
-6.750000	0.984243
-6.800000	0.984891
-6.850000	0.985323
-6.900000	0.985754
-7.000000	0.986186
-7.050000	0.986618
-7.150000	0.987049
-7.200000	0.987265
-7.250000	0.987481
-7.300000	0.987913
-7.400000	0.988344
-7.450000	0.988776
-7.550000	0.989208
-7.600000	0.989424
-7.650000	0.98964
-7.700000	0.989855
-7.750000	0.990071
-7.850000	0.990719
-7.900000	0.99115
-7.950000	0.991798
-8.050000	0.992014
-8.100000	0.992445
-8.150000	0.992661
-8.200000	0.993309
-8.350000	0.993525
-8.450000	0.993741
-8.550000	0.993956
-8.600000	0.99482
-8.750000	0.995251
-8.800000	0.995467
-8.850000	0.995683
-8.900000	0.996115
-8.950000	0.996331
-9.000000	0.996762
-9.050000	0.996978
-9.250000	0.997194
-9.300000	0.99741
-9.400000	0.997842
-9.600000	0.998057
-9.950000	1
&
26.682520	1.07388e-05
26.650000	2.14777e-05
25.800000	3.22165e-05
25.650000	4.29553e-05
25.100000	5.36942e-05
24.100000	6.4433e-05
23.500000	8.59107e-05
23.200000	9.66495e-05
23.150000	0.000107388
23.000000	0.000171821
22.950000	0.00018256
22.700000	0.000193299
22.650000	0.000204038
22.250000	0.000225515
22.200000	0.000236254
22.100000	0.000246993
21.900000	0.000268471
21.700000	0.00027921
21.450000	0.000289948
21.400000	0.000300687
21.350000	0.000322165
21.200000	0.000343643
21.100000	0.00036512
20.950000	0.000386598
20.900000	0.000397337
20.750000	0.000472509
20.650000	0.000483247
20.600000	0.000493986
20.500000	0.000526203
20.450000	0.00054768
20.400000	0.000569158
20.350000	0.000612113
20.200000	0.000633591
20.150000	0.000665808
20.100000	0.000687285
20.050000	0.000698024
19.950000	0.000730241
19.850000	0.000740979
19.800000	0.000751718
19.750000	0.000762457
19.650000	0.000783935
19.600000	0.000816151
19.550000	0.00082689
19.500000	0.000869845
19.450000	0.000912801
19.400000	0.000934278
19.350000	0.000966495
19.300000	0.000977234
19.250000	0.00102019
19.200000	0.00104167
19.150000	0.00108462
19.100000	0.00109536
19.000000	0.00111684
18.950000	0.00113832
18.850000	0.00121349
18.800000	0.0012994
18.750000	0.00132088
18.700000	0.00137457
18.650000	0.00140679
18.600000	0.001439
18.550000	0.0014927
18.450000	0.00156787
18.400000	0.00160009
18.350000	0.00165378
18.300000	0.00167526
18.250000	0.00172895
18.200000	0.00173969
18.150000	0.00177191
18.100000	0.00183634
18.000000	0.00186856
17.950000	0.00193299
17.900000	0.00194373
17.850000	0.00197595
17.800000	0.00210481
17.750000	0.00216924
17.700000	0.00219072
17.650000	0.00224442
17.600000	0.00225515
17.550000	0.00226589
17.500000	0.00249141
17.450000	0.00252363
17.400000	0.00263101
17.350000	0.00268471
17.300000	0.00272766
17.250000	0.00277062
17.200000	0.00283505
17.150000	0.00287801
17.100000	0.00292096
17.050000	0.00296392
17.000000	0.00323239
16.950000	0.00328608
16.900000	0.0033183
16.850000	0.00336125
16.800000	0.00343643
16.750000	0.00349012
16.700000	0.00361899
16.650000	0.00375859
16.600000	0.00379081
16.550000	0.00388746
16.500000	0.00400558
16.450000	0.00411297
16.400000	0.00419888
16.350000	0.00428479
16.300000	0.00435997
16.250000	0.0044244
16.150000	0.00452105
16.100000	0.00458548
16.050000	0.00466065
16.000000	0.00478952
15.950000	0.00496134
15.900000	0.00504725
15.850000	0.00525129
15.800000	0.00535868
15.750000	0.00545533
15.700000	0.00564863
15.650000	0.00574527
15.600000	0.00587414
15.550000	0.00590636
15.500000	0.00602448
15.450000	0.00606744
15.400000	0.00625
15.350000	0.00630369
15.300000	0.00641108
15.250000	0.00651847
15.200000	0.00660438
15.150000	0.00675473
15.100000	0.00685137
15.050000	0.00688359
15.000000	0.00711985
14.950000	0.00729167
14.900000	0.00747423
14.850000	0.0075494
14.800000	0.00759235
14.750000	0.00763531
14.700000	0.00776418
14.650000	0.00803265
14.600000	0.00823668
14.550000	0.00836555
14.500000	0.00849442
14.450000	0.00866624
14.400000	0.0087951
14.350000	0.00894545
14.300000	0.00899914
14.250000	0.00914948
14.200000	0.00926761
14.150000	0.00950387
14.100000	0.00961125
14.050000	0.0097616
14.000000	0.00987973
13.950000	0.00997637
13.900000	0.0102341
13.850000	0.0103415
13.800000	0.0106744
13.750000	0.0107603
13.700000	0.010857
13.650000	0.0109858
13.600000	0.0110717
13.550000	0.0112865
13.500000	0.0114476
13.450000	0.0117161
13.400000	0.0118986
13.350000	0.0121456
13.300000	0.0123174
13.250000	0.012457
13.200000	0.0126396
13.150000	0.0128651
13.100000	0.0131014
13.050000	0.0134343
13.000000	0.0137779
12.950000	0.0139927
12.900000	0.0144008
12.850000	0.0146585
12.800000	0.0149377
12.750000	0.0151954
12.700000	0.0155284
12.650000	0.0157109
12.600000	0.0159042
12.550000	0.0160975
12.500000	0.0163123
12.450000	0.0165271
12.400000	0.0169029
12.350000	0.0171392
12.300000	0.0173217
12.250000	0.0175687
12.200000	0.0177513
12.150000	0.0180842
12.100000	0.0181916
12.050000	0.0185352
12.000000	0.0189326
11.950000	0.0192869
11.900000	0.0195554
11.850000	0.0197702
11.800000	0.0201138
11.750000	0.0204575
11.700000	0.02093
11.650000	0.0212951
11.600000	0.0215206
11.550000	0.0217998
11.500000	0.0221864
11.450000	0.0224119
11.400000	0.0227019
11.350000	0.0230348
11.300000	0.0234214
11.250000	0.0237328
11.200000	0.0239476
11.150000	0.0241838
11.100000	0.0245275
11.050000	0.0247637
11.000000	0.0253222
10.950000	0.0257088
10.900000	0.0261383
10.850000	0.0264497
10.800000	0.0267719
10.750000	0.0271478
10.700000	0.0274592
10.650000	0.0278565
10.600000	0.0282109
10.550000	0.0284364
10.500000	0.0288338
10.450000	0.0291452
10.400000	0.0295747
10.350000	0.0299828
10.300000	0.0303694
10.250000	0.0307453
10.200000	0.0311104
10.150000	0.0314433
10.100000	0.0318943
10.050000	0.0322595
10.000000	0.0328071
9.950000	0.0332259
9.900000	0.0335374
9.850000	0.033924
9.800000	0.0343535
9.750000	0.0347401
9.700000	0.0351482
9.650000	0.0355885
9.600000	0.0359429
9.550000	0.0363832
9.500000	0.0366838
9.450000	0.0371241
9.400000	0.0376611
9.350000	0.0380155
9.300000	0.0385417
9.250000	0.038982
9.200000	0.0393578
9.150000	0.0398303
9.100000	0.0402491
9.050000	0.0405498
9.000000	0.0409794
8.950000	0.0412156
8.900000	0.0416452
8.850000	0.0420747
8.800000	0.0425365
8.750000	0.0429553
8.700000	0.0434386
8.650000	0.0438574
8.600000	0.0442547
8.550000	0.0445984
8.500000	0.0451997
8.450000	0.0455971
8.400000	0.04593
8.350000	0.0462844
8.300000	0.0467354
8.250000	0.0472294
8.200000	0.0476267
8.150000	0.0481529
8.100000	0.0486147
8.050000	0.0493127
8.000000	0.049796
7.950000	0.0502792
7.900000	0.0509665
7.850000	0.051482
7.800000	0.0520619
7.750000	0.0525558
7.700000	0.0529854
7.650000	0.0534042
7.600000	0.0538875
7.550000	0.0544137
7.500000	0.0547895
7.450000	0.0553157
7.400000	0.0558849
7.350000	0.0565077
7.300000	0.0571628
7.250000	0.0575172
7.200000	0.05814
7.150000	0.0585588
7.100000	0.0591387
7.050000	0.0596864
7.000000	0.0601912
6.950000	0.0607603
6.900000	0.0614261
6.850000	0.0620919
6.800000	0.0626933
6.750000	0.0631873
6.700000	0.0636276
6.650000	0.0642826
6.600000	0.0649162
6.550000	0.0655713
6.500000	0.0659686
6.450000	0.0664734
6.400000	0.0672788
6.350000	0.0679016
6.300000	0.068503
6.250000	0.0690829
6.200000	0.0697487
6.150000	0.070232
6.100000	0.0708763
6.050000	0.0713918
6.000000	0.0721542
5.950000	0.0726697
5.900000	0.0734536
5.850000	0.0741946
5.800000	0.0748711
5.750000	0.0754188
5.700000	0.0760739
5.650000	0.0767826
5.600000	0.0775344
5.550000	0.0782753
5.500000	0.0789304
5.450000	0.0797143
5.400000	0.0805735
5.350000	0.0811641
5.300000	0.0820876
5.250000	0.082936
5.200000	0.0837092
5.150000	0.0845683
5.100000	0.0853952
5.050000	0.0862328
5.000000	0.0868879
4.950000	0.0877255
4.900000	0.0884987
4.850000	0.08939
4.800000	0.090131
4.750000	0.0912049
4.700000	0.0921714
4.650000	0.0933741
4.600000	0.0940829
4.550000	0.0950387
4.500000	0.0958441
4.450000	0.0969394
4.400000	0.0980455
4.350000	0.0990657
4.300000	0.100247
4.250000	0.101364
4.200000	0.102255
4.150000	0.103168
4.100000	0.104167
4.050000	0.105208
4.000000	0.106314
3.950000	0.107356
3.900000	0.108623
3.850000	0.109665
3.800000	0.110878
3.750000	0.112672
3.700000	0.113993
3.650000	0.115496
3.600000	0.117107
3.550000	0.118718
3.500000	0.120092
3.450000	0.121252
3.400000	0.122766
3.350000	0.12442
3.300000	0.125784
3.250000	0.126997
3.200000	0.128426
3.150000	0.129564
3.100000	0.131347
3.050000	0.132829
3.000000	0.134321
2.950000	0.135868
2.900000	0.137532
2.850000	0.138885
2.800000	0.140357
2.750000	0.141871
2.700000	0.143127
2.650000	0.144695
2.600000	0.14622
2.550000	0.147906
2.500000	0.149678
2.450000	0.151149
2.400000	0.152652
2.350000	0.154156
2.300000	0.155896
2.250000	0.157506
2.200000	0.159246
2.150000	0.161007
2.100000	0.16293
2.050000	0.164583
2.000000	0.16613
1.950000	0.168106
1.900000	0.169878
1.850000	0.172133
1.800000	0.17428
1.750000	0.176149
1.700000	0.177846
1.650000	0.179585
1.600000	0.181314
1.550000	0.183065
1.500000	0.184998
1.450000	0.186909
1.400000	0.188885
1.350000	0.190765
1.300000	0.192955
1.250000	0.194598
1.200000	0.196725
1.150000	0.198572
1.100000	0.200848
1.050000	0.202975
1.000000	0.205155
0.950000	0.207517
0.900000	0.209815
0.850000	0.212264
0.800000	0.21482
0.750000	0.21715
0.700000	0.219534
0.650000	0.222251
0.600000	0.224968
0.550000	0.227932
0.500000	0.230842
0.450000	0.233731
0.400000	0.237092
0.350000	0.240657
0.300000	0.244319
0.250000	0.248497
0.200000	0.253104
0.150000	0.258956
0.100000	0.274248
0.050000	0.291838
0.000000	0.325494
-0.050000	0.447004
-0.100000	0.483
-0.150000	0.499603
-0.200000	0.515088
-0.250000	0.530702
-0.300000	0.545382
-0.350000	0.558527
-0.400000	0.571488
-0.450000	0.584504
-0.500000	0.597154
-0.550000	0.60843
-0.600000	0.619029
-0.650000	0.629349
-0.700000	0.638595
-0.750000	0.648454
-0.800000	0.657378
-0.850000	0.665743
-0.900000	0.673497
-0.950000	0.680455
-1.000000	0.687543
-1.050000	0.694427
-1.100000	0.700698
-1.150000	0.706637
-1.200000	0.7125
-1.250000	0.718718
-1.300000	0.723497
-1.350000	0.729177
-1.400000	0.734482
-1.450000	0.739465
-1.500000	0.744416
-1.550000	0.74913
-1.600000	0.753802
-1.650000	0.758494
-1.700000	0.762253
-1.750000	0.766667
-1.800000	0.771209
-1.850000	0.775387
-1.900000	0.779553
-1.950000	0.783451
-2.000000	0.787457
-2.050000	0.791398
-2.100000	0.795672
-2.150000	0.799474
-2.200000	0.803071
-2.250000	0.806841
-2.300000	0.810438
-2.350000	0.813628
-2.400000	0.817204
-2.450000	0.82093
-2.500000	0.824678
-2.550000	0.828308
-2.600000	0.831776
-2.650000	0.834848
-2.700000	0.837768
-2.750000	0.841108
-2.800000	0.844276
-2.850000	0.847831
-2.900000	0.850526
-2.950000	0.853061
-3.000000	0.855777
-3.050000	0.858494
-3.100000	0.861695
-3.150000	0.864369
-3.200000	0.866914
-3.250000	0.869459
-3.300000	0.871682
-3.350000	0.874485
-3.400000	0.876954
-3.450000	0.879661
-3.500000	0.881937
-3.550000	0.884643
-3.600000	0.887167
-3.650000	0.88925
-3.700000	0.891634
-3.750000	0.894373
-3.800000	0.896639
-3.850000	0.899001
-3.900000	0.901342
-3.950000	0.903716
-4.000000	0.905788
-4.050000	0.907678
-4.100000	0.910073
-4.150000	0.911995
-4.200000	0.914089
-4.250000	0.916269
-4.300000	0.918428
-4.350000	0.920092
-4.400000	0.92209
-4.450000	0.923948
-4.500000	0.92572
-4.550000	0.927287
-4.600000	0.928812
-4.650000	0.93023
-4.700000	0.931959
-4.750000	0.933183
-4.800000	0.93489
-4.850000	0.936329
-4.900000	0.937854
-4.950000	0.93924
-5.000000	0.940775
-5.050000	0.942247
-5.100000	0.943428
-5.150000	0.944598
-5.200000	0.945769
-5.250000	0.947154
-5.300000	0.948529
-5.350000	0.949871
-5.400000	0.951085
-5.450000	0.952255
-5.500000	0.953522
-5.550000	0.954671
-5.600000	0.955874
-5.650000	0.956873
-5.700000	0.958011
-5.750000	0.95916
-5.800000	0.960363
-5.850000	0.961576
-5.900000	0.962586
-5.950000	0.963585
-6.000000	0.964798
-6.050000	0.96584
-6.100000	0.966774
-6.150000	0.96788
-6.200000	0.968696
-6.250000	0.969598
-6.300000	0.970543
-6.350000	0.971327
-6.400000	0.972176
-6.450000	0.973013
-6.500000	0.973722
-6.550000	0.97456
-6.600000	0.97543
-6.650000	0.976321
-6.700000	0.977083
-6.750000	0.977599
-6.800000	0.978329
-6.850000	0.978984
-6.900000	0.979736
-6.950000	0.980294
-7.000000	0.980992
-7.050000	0.981476
-7.100000	0.982141
-7.150000	0.982689
-7.200000	0.983119
-7.250000	0.983709
-7.300000	0.984311
-7.350000	0.984826
-7.400000	0.985234
-7.450000	0.985674
-7.500000	0.985954
-7.550000	0.986437
-7.600000	0.986845
-7.650000	0.987135
-7.700000	0.987575
-7.750000	0.988058
-7.800000	0.988531
-7.850000	0.988756
-7.900000	0.989175
-7.950000	0.989562
-8.000000	0.989809
-8.050000	0.99011
-8.100000	0.990453
-8.150000	0.9907
-8.200000	0.990936
-8.250000	0.991194
-8.300000	0.991602
-8.350000	0.991957
-8.400000	0.992236
-8.450000	0.992547
-8.500000	0.992676
-8.550000	0.992966
-8.600000	0.993181
-8.650000	0.993374
-8.700000	0.993675
-8.750000	0.9939
-8.800000	0.994115
-8.850000	0.994276
-8.900000	0.994459
-8.950000	0.994652
-9.000000	0.994835
-9.050000	0.995028
-9.100000	0.99521
-9.150000	0.995382
-9.200000	0.995533
-9.250000	0.995704
-9.300000	0.995909
-9.350000	0.996091
-9.400000	0.996241
-9.450000	0.996402
-9.500000	0.996467
-9.550000	0.996574
-9.600000	0.996768
-9.650000	0.996972
-9.700000	0.997165
-9.750000	0.997369
-9.800000	0.997487
-9.850000	0.997552
-9.900000	0.99767
-9.950000	1
&
63.750000	2.57634e-16
63.700000	2.66432e-16
63.650000	2.7553e-16
63.600000	2.84938e-16
63.550000	2.94668e-16
63.500000	3.0473e-16
63.450000	3.15135e-16
63.400000	3.25896e-16
63.350000	3.37023e-16
63.300000	3.48531e-16
63.250000	3.60432e-16
63.200000	3.72738e-16
63.150000	3.85465e-16
63.100000	3.98626e-16
63.050000	4.12237e-16
63.000000	4.26312e-16
62.950000	4.40867e-16
62.900000	4.55919e-16
62.850000	4.71485e-16
62.800000	4.87582e-16
62.750000	5.04229e-16
62.700000	5.21444e-16
62.650000	5.39246e-16
62.600000	5.57656e-16
62.550000	5.76694e-16
62.500000	5.96382e-16
62.450000	6.16742e-16
62.400000	6.37797e-16
62.350000	6.5957e-16
62.300000	6.82087e-16
62.250000	7.05372e-16
62.200000	7.29451e-16
62.150000	7.54352e-16
62.100000	7.80103e-16
62.050000	8.06733e-16
62.000000	8.34272e-16
61.950000	8.6275e-16
61.900000	8.922e-16
61.850000	9.22655e-16
61.800000	9.54149e-16
61.750000	9.86718e-16
61.700000	1.0204e-15
61.650000	1.05523e-15
61.600000	1.09125e-15
61.550000	1.12849e-15
61.500000	1.16701e-15
61.450000	1.20684e-15
61.400000	1.24803e-15
61.350000	1.29063e-15
61.300000	1.33468e-15
61.250000	1.38024e-15
61.200000	1.42734e-15
61.150000	1.47606e-15
61.100000	1.52643e-15
61.050000	1.57853e-15
61.000000	1.6324e-15
60.950000	1.68811e-15
60.900000	1.74572e-15
60.850000	1.8053e-15
60.800000	1.86691e-15
60.750000	1.93062e-15
60.700000	1.99651e-15
60.650000	2.06464e-15
60.600000	2.13509e-15
60.550000	2.20795e-15
60.500000	2.2833e-15
60.450000	2.36122e-15
60.400000	2.44179e-15
60.350000	2.52511e-15
60.300000	2.61128e-15
60.250000	2.70038e-15
60.200000	2.79252e-15
60.150000	2.88781e-15
60.100000	2.98635e-15
60.050000	3.08824e-15
60.000000	3.19362e-15
59.950000	3.30258e-15
59.900000	3.41527e-15
59.850000	3.53179e-15
59.800000	3.6523e-15
59.750000	3.77691e-15
59.700000	3.90577e-15
59.650000	4.03903e-15
59.600000	4.17683e-15
59.550000	4.31933e-15
59.500000	4.46669e-15
59.450000	4.61907e-15
59.400000	4.77666e-15
59.350000	4.93962e-15
59.300000	5.10813e-15
59.250000	5.28239e-15
59.200000	5.4626e-15
59.150000	5.64895e-15
59.100000	5.84165e-15
59.050000	6.04093e-15
59.000000	6.247e-15
58.950000	6.4601e-15
58.900000	6.68046e-15
58.850000	6.90834e-15
58.800000	7.14399e-15
58.750000	7.38767e-15
58.700000	7.63967e-15
58.650000	7.90025e-15
58.600000	8.16972e-15
58.550000	8.44838e-15
58.500000	8.73654e-15
58.450000	9.03453e-15
58.400000	9.34267e-15
58.350000	9.66132e-15
58.300000	9.99083e-15
58.250000	1.03316e-14
58.200000	1.06839e-14
58.150000	1.10483e-14
58.100000	1.14251e-14
58.050000	1.18148e-14
58.000000	1.22177e-14
57.950000	1.26344e-14
57.900000	1.30652e-14
57.850000	1.35108e-14
57.800000	1.39715e-14
57.750000	1.4448e-14
57.700000	1.49407e-14
57.650000	1.54502e-14
57.600000	1.5977e-14
57.550000	1.65219e-14
57.500000	1.70852e-14
57.450000	1.76678e-14
57.400000	1.82703e-14
57.350000	1.88933e-14
57.300000	1.95375e-14
57.250000	2.02037e-14
57.200000	2.08925e-14
57.150000	2.16049e-14
57.100000	2.23415e-14
57.050000	2.31033e-14
57.000000	2.3891e-14
56.950000	2.47055e-14
56.900000	2.55478e-14
56.850000	2.64188e-14
56.800000	2.73195e-14
56.750000	2.82509e-14
56.700000	2.92141e-14
56.650000	3.021e-14
56.600000	3.12399e-14
56.550000	3.23049e-14
56.500000	3.34062e-14
56.450000	3.4545e-14
56.400000	3.57226e-14
56.350000	3.69403e-14
56.300000	3.81996e-14
56.250000	3.95017e-14
56.200000	4.08482e-14
56.150000	4.22406e-14
56.100000	4.36804e-14
56.050000	4.51693e-14
56.000000	4.67089e-14
55.950000	4.8301e-14
55.900000	4.99473e-14
55.850000	5.16497e-14
55.800000	5.34101e-14
55.750000	5.52305e-14
55.700000	5.71129e-14
55.650000	5.90594e-14
55.600000	6.10722e-14
55.550000	6.31536e-14
55.500000	6.53059e-14
55.450000	6.75315e-14
55.400000	6.98329e-14
55.350000	7.22128e-14
55.300000	7.46737e-14
55.250000	7.72184e-14
55.200000	7.98498e-14
55.150000	8.25708e-14
55.100000	8.53845e-14
55.050000	8.82941e-14
55.000000	9.13027e-14
54.950000	9.44138e-14
54.900000	9.76309e-14
54.850000	1.00958e-13
54.800000	1.04398e-13
54.750000	1.07955e-13
54.700000	1.11633e-13
54.650000	1.15436e-13
54.600000	1.19369e-13
54.550000	1.23436e-13
54.500000	1.27642e-13
54.450000	1.31991e-13
54.400000	1.36487e-13
54.350000	1.41137e-13
54.300000	1.45946e-13
54.250000	1.50918e-13
54.200000	1.56059e-13
54.150000	1.61375e-13
54.100000	1.66873e-13
54.050000	1.72557e-13
54.000000	1.78435e-13
53.950000	1.84513e-13
53.900000	1.90799e-13
53.850000	1.97298e-13
53.800000	2.04018e-13
53.750000	2.10967e-13
53.700000	2.18153e-13
53.650000	2.25584e-13
53.600000	2.33267e-13
53.550000	2.41212e-13
53.500000	2.49428e-13
53.450000	2.57923e-13
53.400000	2.66707e-13
53.350000	2.7579e-13
53.300000	2.85183e-13
53.250000	2.94895e-13
53.200000	3.04938e-13
53.150000	3.15323e-13
53.100000	3.26061e-13
53.050000	3.37165e-13
53.000000	3.48646e-13
52.950000	3.60519e-13
52.900000	3.72795e-13
52.850000	3.8549e-13
52.800000	3.98616e-13
52.750000	4.12189e-13
52.700000	4.26224e-13
52.650000	4.40737e-13
52.600000	4.55743e-13
52.550000	4.7126e-13
52.500000	4.87305e-13
52.450000	5.03897e-13
52.400000	5.21053e-13
52.350000	5.38792e-13
52.300000	5.57135e-13
52.250000	5.76103e-13
52.200000	5.95716e-13
52.150000	6.15996e-13
52.100000	6.36966e-13
52.050000	6.5865e-13
52.000000	6.81071e-13
51.950000	7.04255e-13
51.900000	7.28228e-13
51.850000	7.53017e-13
51.800000	7.78649e-13
51.750000	8.05153e-13
51.700000	8.32558e-13
51.650000	8.60896e-13
51.600000	8.90198e-13
51.550000	9.20496e-13
51.500000	9.51826e-13
51.450000	9.84221e-13
51.400000	1.01772e-12
51.350000	1.05235e-12
51.300000	1.08817e-12
51.250000	1.1252e-12
51.200000	1.16349e-12
51.150000	1.20309e-12
51.100000	1.24403e-12
51.050000	1.28636e-12
51.000000	1.33014e-12
50.950000	1.3754e-12
50.900000	1.4222e-12
50.850000	1.47059e-12
50.800000	1.52063e-12
50.750000	1.57237e-12
50.700000	1.62587e-12
50.650000	1.68119e-12
50.600000	1.73839e-12
50.550000	1.79753e-12
50.500000	1.85869e-12
50.450000	1.92192e-12
50.400000	1.98731e-12
50.350000	2.05492e-12
50.300000	2.12483e-12
50.250000	2.19711e-12
50.200000	2.27185e-12
50.150000	2.34913e-12
50.100000	2.42904e-12
50.050000	2.51167e-12
50.000000	2.5971e-12
49.950000	2.68544e-12
49.900000	2.77679e-12
49.850000	2.87123e-12
49.800000	2.96889e-12
49.750000	3.06987e-12
49.700000	3.17428e-12
49.650000	3.28223e-12
49.600000	3.39386e-12
49.550000	3.50928e-12
49.500000	3.62863e-12
49.450000	3.75203e-12
49.400000	3.87962e-12
49.350000	4.01155e-12
49.300000	4.14797e-12
49.250000	4.28902e-12
49.200000	4.43486e-12
49.150000	4.58566e-12
49.100000	4.74158e-12
49.050000	4.9028e-12
49.000000	5.0695e-12
48.950000	5.24187e-12
48.900000	5.42009e-12
48.850000	5.60436e-12
48.800000	5.7949e-12
48.750000	5.99191e-12
48.700000	6.19561e-12
48.650000	6.40623e-12
48.600000	6.62401e-12
48.550000	6.84919e-12
48.500000	7.08201e-12
48.450000	7.32275e-12
48.400000	7.57166e-12
48.350000	7.82903e-12
48.300000	8.09514e-12
48.250000	8.37029e-12
48.200000	8.65478e-12
48.150000	8.94894e-12
48.100000	9.25309e-12
48.050000	9.56756e-12
48.000000	9.89272e-12
47.950000	1.02289e-11
47.900000	1.05765e-11
47.850000	1.0936e-11
47.800000	1.13076e-11
47.750000	1.16918e-11
47.700000	1.20891e-11
47.650000	1.24999e-11
47.600000	1.29247e-11
47.550000	1.33638e-11
47.500000	1.38179e-11
47.450000	1.42874e-11
47.400000	1.47728e-11
47.350000	1.52747e-11
47.300000	1.57936e-11
47.250000	1.63302e-11
47.200000	1.6885e-11
47.150000	1.74586e-11
47.100000	1.80516e-11
47.050000	1.86649e-11
47.000000	1.92989e-11
46.950000	1.99544e-11
46.900000	2.06322e-11
46.850000	2.1333e-11
46.800000	2.20576e-11
46.750000	2.28068e-11
46.700000	2.35814e-11
46.650000	2.43823e-11
46.600000	2.52103e-11
46.550000	2.60665e-11
46.500000	2.69517e-11
46.450000	2.7867e-11
46.400000	2.88133e-11
46.350000	2.97918e-11
46.300000	3.08034e-11
46.250000	3.18493e-11
46.200000	3.29308e-11
46.150000	3.40489e-11
46.100000	3.5205e-11
46.050000	3.64002e-11
46.000000	3.76361e-11
45.950000	3.89138e-11
45.900000	4.02349e-11
45.850000	4.16008e-11
45.800000	4.30131e-11
45.750000	4.44732e-11
45.700000	4.59829e-11
45.650000	4.75438e-11
45.600000	4.91576e-11
45.550000	5.08261e-11
45.500000	5.25512e-11
45.450000	5.43349e-11
45.400000	5.6179e-11
45.350000	5.80856e-11
45.300000	6.00569e-11
45.250000	6.20951e-11
45.200000	6.42024e-11
45.150000	6.63811e-11
45.100000	6.86336e-11
45.050000	7.09626e-11
45.000000	7.33705e-11
44.950000	7.586e-11
44.900000	7.8434e-11
44.850000	8.10952e-11
44.800000	8.38466e-11
44.750000	8.66912e-11
44.700000	8.96323e-11
44.650000	9.26731e-11
44.600000	9.58169e-11
44.550000	9.90673e-11
44.500000	1.02428e-10
44.450000	1.05902e-10
44.400000	1.09495e-10
44.350000	1.13208e-10
44.300000	1.17048e-10
44.250000	1.21018e-10
44.200000	1.25123e-10
44.150000	1.29366e-10
44.100000	1.33753e-10
44.050000	1.38289e-10
44.000000	1.42979e-10
43.950000	1.47827e-10
43.900000	1.5284e-10
43.850000	1.58022e-10
43.800000	1.6338e-10
43.750000	1.6892e-10
43.700000	1.74647e-10
43.650000	1.80568e-10
43.600000	1.8669e-10
43.550000	1.93019e-10
43.500000	1.99563e-10
43.450000	2.06328e-10
43.400000	2.13322e-10
43.350000	2.20553e-10
43.300000	2.28029e-10
43.250000	2.35758e-10
43.200000	2.43748e-10
43.150000	2.5201e-10
43.100000	2.60551e-10
43.050000	2.69381e-10
43.000000	2.7851e-10
42.950000	2.87948e-10
42.900000	2.97705e-10
42.850000	3.07793e-10
42.800000	3.18223e-10
42.750000	3.29005e-10
42.700000	3.40152e-10
42.650000	3.51677e-10
42.600000	3.63592e-10
42.550000	3.7591e-10
42.500000	3.88644e-10
42.450000	4.0181e-10
42.400000	4.15421e-10
42.350000	4.29493e-10
42.300000	4.44041e-10
42.250000	4.59081e-10
42.200000	4.7463e-10
42.150000	4.90705e-10
42.100000	5.07323e-10
42.050000	5.24504e-10
42.000000	5.42267e-10
41.950000	5.6063e-10
41.900000	5.79614e-10
41.850000	5.9924e-10
41.800000	6.1953e-10
41.750000	6.40506e-10
41.700000	6.62192e-10
41.650000	6.84611e-10
41.600000	7.07788e-10
41.550000	7.31748e-10
41.500000	7.56519e-10
41.450000	7.82128e-10
41.400000	8.08602e-10
41.350000	8.35971e-10
41.300000	8.64266e-10
41.250000	8.93517e-10
41.200000	9.23757e-10
41.150000	9.55019e-10
41.100000	9.87338e-10
41.050000	1.02075e-09
41.000000	1.05529e-09
40.950000	1.091e-09
40.900000	1.12791e-09
40.850000	1.16607e-09
40.800000	1.20552e-09
40.750000	1.24631e-09
40.700000	1.28847e-09
40.650000	1.33206e-09
40.600000	1.37712e-09
40.550000	1.4237e-09
40.500000	1.47185e-09
40.450000	1.52163e-09
40.400000	1.5731e-09
40.350000	1.6263e-09
40.300000	1.6813e-09
40.250000	1.73815e-09
40.200000	1.79693e-09
40.150000	1.85769e-09
40.100000	1.9205e-09
40.050000	1.98543e-09
40.000000	2.05256e-09
39.950000	2.12195e-09
39.900000	2.19369e-09
39.850000	2.26784e-09
39.800000	2.3445e-09
39.750000	2.42375e-09
39.700000	2.50567e-09
39.650000	2.59036e-09
39.600000	2.6779e-09
39.550000	2.7684e-09
39.500000	2.86196e-09
39.450000	2.95867e-09
39.400000	3.05864e-09
39.350000	3.16199e-09
39.300000	3.26882e-09
39.250000	3.37926e-09
39.200000	3.49342e-09
39.150000	3.61144e-09
39.100000	3.73343e-09
39.050000	3.85954e-09
39.000000	3.98991e-09
38.950000	4.12467e-09
38.900000	4.26397e-09
38.850000	4.40798e-09
38.800000	4.55683e-09
38.750000	4.71071e-09
38.700000	4.86978e-09
38.650000	5.0342e-09
38.600000	5.20418e-09
38.550000	5.37988e-09
38.500000	5.5615e-09
38.450000	5.74924e-09
38.400000	5.94332e-09
38.350000	6.14393e-09
38.300000	6.3513e-09
38.250000	6.56566e-09
38.200000	6.78725e-09
38.150000	7.0163e-09
38.100000	7.25306e-09
38.050000	7.49781e-09
38.000000	7.7508e-09
37.950000	8.0123e-09
37.900000	8.28262e-09
37.850000	8.56204e-09
37.800000	8.85088e-09
37.750000	9.14943e-09
37.700000	9.45805e-09
37.650000	9.77705e-09
37.600000	1.01068e-08
37.550000	1.04476e-08
37.500000	1.08e-08
37.450000	1.11641e-08
37.400000	1.15406e-08
37.350000	1.19297e-08
37.300000	1.23319e-08
37.250000	1.27476e-08
37.200000	1.31773e-08
37.150000	1.36215e-08
37.100000	1.40807e-08
37.050000	1.45552e-08
37.000000	1.50458e-08
36.950000	1.55528e-08
36.900000	1.60769e-08
36.850000	1.66187e-08
36.800000	1.71786e-08
36.750000	1.77574e-08
36.700000	1.83556e-08
36.650000	1.8974e-08
36.600000	1.96131e-08
36.550000	2.02737e-08
36.500000	2.09566e-08
36.450000	2.16624e-08
36.400000	2.23919e-08
36.350000	2.31459e-08
36.300000	2.39252e-08
36.250000	2.47308e-08
36.200000	2.55634e-08
36.150000	2.6424e-08
36.100000	2.73135e-08
36.050000	2.82329e-08
36.000000	2.91832e-08
35.950000	3.01653e-08
35.900000	3.11805e-08
35.850000	3.22298e-08
35.800000	3.33143e-08
35.750000	3.44352e-08
35.700000	3.55937e-08
35.650000	3.67911e-08
35.600000	3.80287e-08
35.550000	3.93079e-08
35.500000	4.063e-08
35.450000	4.19964e-08
35.400000	4.34087e-08
35.350000	4.48684e-08
35.300000	4.6377e-08
35.250000	4.79363e-08
35.200000	4.95479e-08
35.150000	5.12135e-08
35.100000	5.29349e-08
35.050000	5.47141e-08
35.000000	5.6553e-08
34.950000	5.84535e-08
34.900000	6.04177e-08
34.850000	6.24478e-08
34.800000	6.45459e-08
34.750000	6.67143e-08
34.700000	6.89554e-08
34.650000	7.12716e-08
34.600000	7.36654e-08
34.550000	7.61393e-08
34.500000	7.86962e-08
34.450000	8.13387e-08
34.400000	8.40697e-08
34.350000	8.68921e-08
34.300000	8.98091e-08
34.250000	9.28237e-08
34.200000	9.59392e-08
34.150000	9.9159e-08
34.100000	1.02487e-07
34.050000	1.05926e-07
34.000000	1.0948e-07
33.950000	1.13152e-07
33.900000	1.16948e-07
33.850000	1.20871e-07
33.800000	1.24925e-07
33.750000	1.29115e-07
33.700000	1.33444e-07
33.650000	1.37919e-07
33.600000	1.42543e-07
33.550000	1.47322e-07
33.500000	1.5226e-07
33.450000	1.57363e-07
33.400000	1.62637e-07
33.350000	1.68087e-07
33.300000	1.7372e-07
33.250000	1.7954e-07
33.200000	1.85555e-07
33.150000	1.91771e-07
33.100000	1.98194e-07
33.050000	2.04832e-07
33.000000	2.11691e-07
32.950000	2.18779e-07
32.900000	2.26104e-07
32.850000	2.33673e-07
32.800000	2.41495e-07
32.750000	2.49578e-07
32.700000	2.5793e-07
32.650000	2.66561e-07
32.600000	2.7548e-07
32.550000	2.84697e-07
32.500000	2.9422e-07
32.450000	3.04061e-07
32.400000	3.1423e-07
32.350000	3.24738e-07
32.300000	3.35597e-07
32.250000	3.46816e-07
32.200000	3.5841e-07
32.150000	3.7039e-07
32.100000	3.82769e-07
32.050000	3.9556e-07
32.000000	4.08776e-07
31.950000	4.22433e-07
31.900000	4.36545e-07
31.850000	4.51126e-07
31.800000	4.66192e-07
31.750000	4.81759e-07
31.700000	4.97844e-07
31.650000	5.14464e-07
31.600000	5.31637e-07
31.550000	5.4938e-07
31.500000	5.67714e-07
31.450000	5.86657e-07
31.400000	6.06229e-07
31.350000	6.26451e-07
31.300000	6.47346e-07
31.250000	6.68934e-07
31.200000	6.91239e-07
31.150000	7.14285e-07
31.100000	7.38095e-07
31.050000	7.62697e-07
31.000000	7.88114e-07
30.950000	8.14375e-07
30.900000	8.41506e-07
30.850000	8.69538e-07
30.800000	8.98499e-07
30.750000	9.28421e-07
30.700000	9.59334e-07
30.650000	9.91272e-07
30.600000	1.02427e-06
30.550000	1.05836e-06
30.500000	1.09358e-06
30.450000	1.12996e-06
30.400000	1.16755e-06
30.350000	1.20638e-06
30.300000	1.2465e-06
30.250000	1.28795e-06
30.200000	1.33076e-06
30.150000	1.375e-06
30.100000	1.42069e-06
30.050000	1.4679e-06
30.000000	1.51667e-06
29.950000	1.56704e-06
29.900000	1.61909e-06
29.850000	1.67285e-06
29.800000	1.72839e-06
29.750000	1.78576e-06
29.700000	1.84502e-06
29.650000	1.90624e-06
29.600000	1.96948e-06
29.550000	2.03481e-06
29.500000	2.10229e-06
29.450000	2.17199e-06
29.400000	2.244e-06
29.350000	2.31837e-06
29.300000	2.3952e-06
29.250000	2.47455e-06
29.200000	2.55652e-06
29.150000	2.64119e-06
29.100000	2.72864e-06
29.050000	2.81897e-06
29.000000	2.91227e-06
28.950000	3.00864e-06
28.900000	3.10817e-06
28.850000	3.21098e-06
28.800000	3.31717e-06
28.750000	3.42684e-06
28.700000	3.54011e-06
28.650000	3.65711e-06
28.600000	3.77794e-06
28.550000	3.90273e-06
28.500000	4.03162e-06
28.450000	4.16473e-06
28.400000	4.30221e-06
28.350000	4.44419e-06
28.300000	4.59082e-06
28.250000	4.74225e-06
28.200000	4.89864e-06
28.150000	5.06014e-06
28.100000	5.22693e-06
28.050000	5.39917e-06
28.000000	5.57704e-06
27.950000	5.76073e-06
27.900000	5.95041e-06
27.850000	6.14629e-06
27.800000	6.34855e-06
27.750000	6.55742e-06
27.700000	6.7731e-06
27.650000	6.99582e-06
27.600000	7.22578e-06
27.550000	7.46325e-06
27.500000	7.70844e-06
27.450000	7.96161e-06
27.400000	8.22302e-06
27.350000	8.49294e-06
27.300000	8.77162e-06
27.250000	9.05937e-06
27.200000	9.35645e-06
27.150000	9.66319e-06
27.100000	9.97987e-06
27.050000	1.03068e-05
27.000000	1.06444e-05
26.950000	1.09929e-05
26.900000	1.13527e-05
26.850000	1.17241e-05
26.800000	1.21075e-05
26.750000	1.25034e-05
26.700000	1.2912e-05
26.650000	1.33339e-05
26.600000	1.37694e-05
26.550000	1.42189e-05
26.500000	1.46829e-05
26.450000	1.51619e-05
26.400000	1.56563e-05
26.350000	1.61666e-05
26.300000	1.66934e-05
26.250000	1.7237e-05
26.200000	1.77982e-05
26.150000	1.83774e-05
26.100000	1.89752e-05
26.050000	1.95921e-05
26.000000	2.02289e-05
25.950000	2.0886e-05
25.900000	2.15642e-05
25.850000	2.2264e-05
25.800000	2.29863e-05
25.750000	2.37316e-05
25.700000	2.45007e-05
25.650000	2.52943e-05
25.600000	2.61133e-05
25.550000	2.69583e-05
25.500000	2.78302e-05
25.450000	2.87299e-05
25.400000	2.96581e-05
25.350000	3.06158e-05
25.300000	3.16038e-05
25.250000	3.26232e-05
25.200000	3.36748e-05
25.150000	3.47598e-05
25.100000	3.58789e-05
25.050000	3.70335e-05
25.000000	3.82244e-05
24.950000	3.94529e-05
24.900000	4.072e-05
24.850000	4.2027e-05
24.800000	4.3375e-05
24.750000	4.47653e-05
24.700000	4.61992e-05
24.650000	4.76779e-05
24.600000	4.92029e-05
24.550000	5.07755e-05
24.500000	5.23972e-05
24.450000	5.40693e-05
24.400000	5.57935e-05
24.350000	5.75712e-05
24.300000	5.94041e-05
24.250000	6.12937e-05
24.200000	6.32418e-05
24.150000	6.525e-05
24.100000	6.73202e-05
24.050000	6.9454e-05
24.000000	7.16535e-05
23.950000	7.39204e-05
23.900000	7.62568e-05
23.850000	7.86646e-05
23.800000	8.11459e-05
23.750000	8.37027e-05
23.700000	8.63373e-05
23.650000	8.90517e-05
23.600000	9.18484e-05
23.550000	9.47295e-05
23.500000	9.76974e-05
23.450000	0.000100755
23.400000	0.000103903
23.350000	0.000107146
23.300000	0.000110486
23.250000	0.000113925
23.200000	0.000117467
23.150000	0.000121113
23.100000	0.000124866
23.050000	0.00012873
23.000000	0.000132707
22.950000	0.000136801
22.900000	0.000141013
22.850000	0.000145348
22.800000	0.000149808
22.750000	0.000154396
22.700000	0.000159115
22.650000	0.000163969
22.600000	0.000168961
22.550000	0.000174094
22.500000	0.000179371
22.450000	0.000184795
22.400000	0.00019037
22.350000	0.000196098
22.300000	0.000201984
22.250000	0.00020803
22.200000	0.00021424
22.150000	0.000220616
22.100000	0.000227162
22.050000	0.00023388
22.000000	0.000240774
21.950000	0.000247845
21.900000	0.000255098
21.850000	0.000262533
21.800000	0.000270154
21.750000	0.000277962
21.700000	0.000285959
21.650000	0.000294146
21.600000	0.000302525
21.550000	0.000311094
21.500000	0.000319856
21.450000	0.000328807
21.400000	0.000337948
21.350000	0.000347276
21.300000	0.000356788
21.250000	0.000366478
21.200000	0.00037634
21.150000	0.000386368
21.100000	0.000396551
21.050000	0.000406877
21.000000	0.00041733
20.950000	0.000427891
20.900000	0.000438536
20.850000	0.000449235
20.800000	0.000459949
20.750000	0.000470628
20.700000	0.000481206
20.650000	0.000491593
20.600000	0.000501657
20.550000	0.000511193
20.500000	0.000519812
&
```
