## Supplementary material for "All-at-once RNA folding with 3D motif prediction framed by evolutionary information": RF00731_mir-155.cacofold.power

```
# Power analysis of CaCoFold structure 
#
# Powertype = SINGLE SUBSTITUTIONS
# covary  left_pos      right_pos    substitutions      power
#----------------------------------------------------------------
          1		70		5		0.11
          2		69		3		0.02
          3		68		6		0.16
          4		67		4		0.07
          5		66		0		0.00
          6		65		0		0.00
          7		64		0		0.00
          8		63		0		0.00
          9		62		0		0.00
          10		61		0		0.00
          11		60		0		0.00
          12		59		1		0.00
          13		58		0		0.00
          15		57		3		0.02
          16		56		1		0.00
          17		55		3		0.02
          18		54		1		0.00
          20		52		1		0.00
          21		51		0		0.00
          22		50		0		0.00
          23		49		0		0.00
          24		48		2		0.00
          25		47		0		0.00
          26		46		0		0.00
          27		45		1		0.00
#
# BPAIRS 25
# avg substitutions per BP  1.2
# BPAIRS expected to covary 0.4 +/- 0.6
# BPAIRS observed to covary 0
#
```
