## Supplementary material for "All-at-once RNA folding with 3D motif prediction framed by evolutionary information": RF00731_mir-155.surv

```
0.000000	0.0555556
-0.050000	1
&
18.750000	0.000484966
16.550000	0.000969932
16.250000	0.0014549
15.850000	0.00193986
15.000000	0.00242483
14.500000	0.0029098
14.200000	0.00339476
13.750000	0.00387973
12.450000	0.00484966
11.850000	0.00533463
11.450000	0.00581959
11.200000	0.00630456
11.000000	0.00678952
10.350000	0.00775946
9.950000	0.00824442
9.900000	0.00872939
9.600000	0.00969932
9.350000	0.0101843
9.300000	0.0106693
9.100000	0.0126091
9.000000	0.0130941
8.850000	0.014064
8.700000	0.014549
8.500000	0.0155189
7.800000	0.0160039
7.300000	0.0169738
7.150000	0.0174588
6.900000	0.0179437
6.850000	0.0189137
6.650000	0.0193986
6.550000	0.0198836
6.500000	0.0203686
6.450000	0.0208535
6.400000	0.0213385
6.100000	0.0223084
5.950000	0.0227934
5.900000	0.0237633
5.850000	0.0242483
5.650000	0.0247333
5.450000	0.0257032
5.400000	0.0261882
5.250000	0.0271581
5.150000	0.028128
5.100000	0.028613
5.050000	0.0295829
4.950000	0.0300679
4.900000	0.0315228
4.850000	0.0320078
4.800000	0.0324927
4.750000	0.0329777
4.650000	0.0339476
4.550000	0.0349176
4.500000	0.0354025
4.450000	0.0363725
4.400000	0.0368574
4.300000	0.0383123
4.100000	0.0392823
4.050000	0.0397672
4.000000	0.0402522
3.850000	0.0412221
3.800000	0.042192
3.750000	0.043162
3.700000	0.0436469
3.550000	0.0451018
3.500000	0.0465567
3.450000	0.0470417
3.400000	0.0475267
3.250000	0.0480116
3.200000	0.0484966
3.100000	0.0489816
3.000000	0.0494665
2.800000	0.0499515
2.650000	0.0504365
2.600000	0.0514064
2.450000	0.0518914
2.400000	0.0523763
2.350000	0.0528613
2.300000	0.0538312
2.250000	0.0548012
2.050000	0.0562561
1.950000	0.056741
1.850000	0.057711
1.800000	0.0581959
1.750000	0.0596508
1.700000	0.0601358
1.650000	0.0615907
1.600000	0.0620757
1.450000	0.0625606
1.400000	0.0630456
1.350000	0.0635306
1.250000	0.0645005
1.200000	0.0654704
1.100000	0.0669253
1.050000	0.0678952
1.000000	0.0683802
0.950000	0.0693501
0.900000	0.0703201
0.850000	0.070805
0.800000	0.0727449
0.700000	0.0737148
0.650000	0.0741998
0.600000	0.0756547
0.550000	0.0761397
0.450000	0.0771096
0.400000	0.0780795
0.350000	0.0790495
0.300000	0.0800194
0.200000	0.0805044
0.150000	0.0819593
0.050000	0.0824442
0.000000	0.274491
-0.050000	0.886518
-0.100000	0.887003
-0.150000	0.887488
-0.200000	0.889428
-0.250000	0.890883
-0.300000	0.891368
-0.350000	0.891853
-0.400000	0.894277
-0.450000	0.895732
-0.500000	0.898157
-0.550000	0.900582
-0.600000	0.902037
-0.650000	0.904462
-0.700000	0.906887
-0.750000	0.911736
-0.800000	0.912221
-0.850000	0.912706
-0.900000	0.914161
-0.950000	0.916586
-1.000000	0.917556
-1.100000	0.920951
-1.150000	0.92386
-1.200000	0.924345
-1.250000	0.92483
-1.300000	0.925315
-1.400000	0.9258
-1.500000	0.926285
-1.550000	0.928225
-1.600000	0.92968
-1.650000	0.93162
-1.700000	0.932105
-1.750000	0.933075
-1.800000	0.935015
-1.850000	0.935984
-1.900000	0.936469
-2.000000	0.938409
-2.150000	0.939379
-2.200000	0.940834
-2.250000	0.941319
-2.300000	0.943259
-2.400000	0.945199
-2.500000	0.946169
-2.550000	0.947624
-2.600000	0.948109
-2.750000	0.948594
-2.950000	0.949564
-3.000000	0.950048
-3.050000	0.951988
-3.150000	0.952958
-3.200000	0.954413
-3.250000	0.956353
-3.300000	0.956838
-3.350000	0.959263
-3.400000	0.960718
-3.450000	0.961203
-3.500000	0.962658
-3.700000	0.963628
-3.750000	0.965082
-3.850000	0.966052
-3.950000	0.966537
-4.000000	0.967022
-4.050000	0.968477
-4.100000	0.968962
-4.150000	0.969932
-4.250000	0.970902
-4.300000	0.972842
-4.350000	0.973327
-4.400000	0.973812
-4.450000	0.974297
-4.500000	0.974782
-4.550000	0.975267
-4.600000	0.976237
-4.650000	0.977692
-4.800000	0.980116
-4.950000	0.982056
-5.000000	0.982541
-5.250000	0.984481
-5.400000	0.984966
-5.450000	0.985451
-5.600000	0.985936
-5.750000	0.986421
-5.800000	0.987876
-5.900000	0.988846
-5.950000	0.989331
-6.000000	0.989816
-6.150000	0.990301
-6.250000	0.990786
-6.500000	0.991756
-6.550000	0.992241
-7.000000	0.992726
-7.600000	0.99321
-7.700000	0.993695
-8.250000	0.994665
-8.650000	0.995635
-8.700000	0.99612
-9.000000	0.996605
-9.050000	0.99709
-9.600000	0.99806
-9.850000	0.998545
-9.950000	1
&
24.550000	2.40385e-05
24.450000	7.21154e-05
23.250000	9.61538e-05
21.050000	0.000120192
20.700000	0.000144231
20.650000	0.000240385
20.600000	0.000264423
20.450000	0.000288462
20.350000	0.0003125
19.900000	0.000336538
19.700000	0.000360577
19.350000	0.000384615
19.300000	0.000408654
19.050000	0.000432692
19.000000	0.000456731
18.950000	0.000480769
18.800000	0.000504808
18.700000	0.000552885
18.600000	0.000625
18.550000	0.000649038
18.450000	0.000673077
18.350000	0.000697115
18.250000	0.000745192
18.050000	0.000793269
18.000000	0.000817308
17.950000	0.000841346
17.800000	0.000865385
17.650000	0.000889423
17.600000	0.000913462
17.550000	0.00100962
17.400000	0.00105769
17.300000	0.00110577
17.150000	0.00112981
16.950000	0.00115385
16.900000	0.00117788
16.750000	0.00129808
16.650000	0.00141827
16.600000	0.00144231
16.550000	0.00146635
16.500000	0.0015625
16.450000	0.00158654
16.400000	0.00165865
16.350000	0.00170673
16.250000	0.00177885
16.150000	0.00180288
16.100000	0.00182692
16.050000	0.001875
16.000000	0.00189904
15.950000	0.00192308
15.900000	0.00211538
15.850000	0.00213942
15.800000	0.00223558
15.750000	0.00230769
15.700000	0.00254808
15.650000	0.00257212
15.600000	0.00269231
15.550000	0.00278846
15.500000	0.00293269
15.450000	0.00300481
15.400000	0.003125
15.350000	0.00336538
15.300000	0.00338942
15.250000	0.00346154
15.200000	0.00353365
15.150000	0.00367788
15.100000	0.00401442
15.050000	0.00415865
15.000000	0.00435096
14.950000	0.00459135
14.900000	0.0046875
14.850000	0.00480769
14.800000	0.00490385
14.750000	0.005
14.700000	0.00516827
14.650000	0.00567308
14.600000	0.00608173
14.550000	0.00637019
14.500000	0.00641827
14.450000	0.00701923
14.400000	0.0071875
14.350000	0.00752404
14.300000	0.00798077
14.250000	0.00822115
14.200000	0.00858173
14.150000	0.00872596
14.100000	0.00915865
14.050000	0.00949519
14.000000	0.00983173
13.950000	0.0103125
13.900000	0.0103606
13.850000	0.010625
13.800000	0.011226
13.750000	0.0116346
13.700000	0.0118269
13.650000	0.0119231
13.600000	0.0124279
13.550000	0.0125962
13.500000	0.0128365
13.450000	0.0130529
13.400000	0.0132452
13.350000	0.0135577
13.300000	0.01375
13.250000	0.0138462
13.200000	0.0139904
13.150000	0.0140144
13.100000	0.0141346
13.050000	0.0142308
13.000000	0.014351
12.950000	0.0144952
12.900000	0.0145433
12.850000	0.0146394
12.800000	0.0146875
12.750000	0.0149038
12.700000	0.015
12.650000	0.0151923
12.600000	0.0154327
12.550000	0.0155529
12.500000	0.0156971
12.450000	0.0158654
12.400000	0.0160337
12.350000	0.0163702
12.300000	0.0165144
12.250000	0.0168029
12.200000	0.0169712
12.150000	0.0171394
12.100000	0.0173317
12.050000	0.0175962
12.000000	0.0177404
11.950000	0.0177885
11.900000	0.018125
11.850000	0.0184615
11.800000	0.0185817
11.750000	0.0188942
11.700000	0.0189663
11.650000	0.0191587
11.600000	0.0195673
11.550000	0.0199038
11.500000	0.020024
11.450000	0.0203125
11.400000	0.0205288
11.350000	0.0207933
11.300000	0.0209615
11.250000	0.0212019
11.200000	0.0213462
11.150000	0.0216827
11.100000	0.021899
11.050000	0.0220433
11.000000	0.0222356
10.950000	0.0223798
10.900000	0.0225481
10.850000	0.0229327
10.800000	0.023125
10.750000	0.0232212
10.700000	0.0235577
10.650000	0.0238462
10.600000	0.0240625
10.550000	0.0242308
10.500000	0.024399
10.450000	0.0245433
10.400000	0.024976
10.350000	0.0256731
10.300000	0.0259615
10.250000	0.0265144
10.200000	0.0267788
10.150000	0.0269231
10.100000	0.0270673
10.050000	0.027476
10.000000	0.0276442
9.950000	0.0278846
9.900000	0.0282452
9.850000	0.0285577
9.800000	0.0288221
9.750000	0.0290144
9.700000	0.0295433
9.650000	0.0298558
9.600000	0.0303606
9.550000	0.0309375
9.500000	0.0312981
9.450000	0.0316587
9.400000	0.0318269
9.350000	0.0321394
9.300000	0.0325
9.250000	0.0326923
9.200000	0.0328846
9.150000	0.0331731
9.100000	0.0333894
9.050000	0.0336298
9.000000	0.03375
8.950000	0.0340625
8.900000	0.0344471
8.850000	0.0346875
8.800000	0.0351202
8.750000	0.0353125
8.700000	0.0354567
8.650000	0.0355288
8.600000	0.0357692
8.550000	0.0361298
8.500000	0.0363942
8.450000	0.0366106
8.400000	0.0369471
8.350000	0.0372837
8.300000	0.037524
8.250000	0.0378125
8.200000	0.0382933
8.150000	0.038726
8.100000	0.0388942
8.050000	0.0392067
8.000000	0.0392788
7.950000	0.039399
7.900000	0.0398558
7.850000	0.0402644
7.800000	0.040601
7.750000	0.0408894
7.700000	0.0410817
7.650000	0.0412981
7.600000	0.0416106
7.550000	0.0419471
7.500000	0.0422596
7.450000	0.0426442
7.400000	0.0428365
7.350000	0.0434615
7.300000	0.0438221
7.250000	0.0442308
7.200000	0.0444712
7.150000	0.0449519
7.100000	0.0453606
7.050000	0.045601
7.000000	0.0458894
6.950000	0.0461538
6.900000	0.0466587
6.850000	0.0469952
6.800000	0.0472837
6.750000	0.0473798
6.700000	0.0477644
6.650000	0.0480769
6.600000	0.0484135
6.550000	0.0486298
6.500000	0.0488702
6.450000	0.0492308
6.400000	0.0494952
6.350000	0.0497596
6.300000	0.0501442
6.250000	0.0504327
6.200000	0.0507452
6.150000	0.051226
6.100000	0.0517548
6.050000	0.0522356
6.000000	0.0526923
5.950000	0.0531731
5.900000	0.0536058
5.850000	0.0539904
5.800000	0.054351
5.750000	0.0547115
5.700000	0.0550481
5.650000	0.055649
5.600000	0.0564423
5.550000	0.0567548
5.500000	0.0572115
5.450000	0.0575481
5.400000	0.0580529
5.350000	0.0585817
5.300000	0.0590625
5.250000	0.0598077
5.200000	0.0601202
5.150000	0.0607692
5.100000	0.0613942
5.050000	0.0619712
5.000000	0.0625
4.950000	0.063149
4.900000	0.06375
4.850000	0.0646635
4.800000	0.0652644
4.750000	0.0661298
4.700000	0.0669712
4.650000	0.0675
4.600000	0.0680048
4.550000	0.0684615
4.500000	0.0690865
4.450000	0.0697115
4.400000	0.0703365
4.350000	0.0710817
4.300000	0.0716346
4.250000	0.0719952
4.200000	0.0726202
4.150000	0.0729567
4.100000	0.0734615
4.050000	0.0738702
4.000000	0.0745913
3.950000	0.0751923
3.900000	0.0759375
3.850000	0.0766106
3.800000	0.0772356
3.750000	0.0778606
3.700000	0.0785817
3.650000	0.0789183
3.600000	0.0795673
3.550000	0.0801923
3.500000	0.0806971
3.450000	0.0811538
3.400000	0.0818029
3.350000	0.0825481
3.300000	0.0832452
3.250000	0.0839423
3.200000	0.0845433
3.150000	0.0853365
3.100000	0.0858894
3.050000	0.0866827
3.000000	0.0875721
2.950000	0.0881731
2.900000	0.088774
2.850000	0.0898077
2.800000	0.0904087
2.750000	0.0913221
2.700000	0.0922115
2.650000	0.0930048
2.600000	0.093774
2.550000	0.0946154
2.500000	0.0954808
2.450000	0.09625
2.400000	0.096851
2.350000	0.0977885
2.300000	0.0990865
2.250000	0.099976
2.200000	0.101106
2.150000	0.101755
2.100000	0.102692
2.050000	0.103462
2.000000	0.104255
1.950000	0.105096
1.900000	0.105913
1.850000	0.107139
1.800000	0.108341
1.750000	0.108966
1.700000	0.109736
1.650000	0.110288
1.600000	0.11113
1.550000	0.1125
1.500000	0.113582
1.450000	0.114591
1.400000	0.115361
1.350000	0.11625
1.300000	0.117596
1.250000	0.11863
1.200000	0.119663
1.150000	0.120649
1.100000	0.122067
1.050000	0.122981
1.000000	0.124135
0.950000	0.125024
0.900000	0.126346
0.850000	0.127596
0.800000	0.128534
0.750000	0.130168
0.700000	0.131418
0.650000	0.132861
0.600000	0.133942
0.550000	0.135288
0.500000	0.137091
0.450000	0.139351
0.400000	0.141394
0.350000	0.143341
0.300000	0.145264
0.250000	0.146947
0.200000	0.149159
0.150000	0.151659
0.100000	0.154447
0.050000	0.159712
0.000000	0.301178
-0.050000	0.653269
-0.100000	0.671659
-0.150000	0.68012
-0.200000	0.687596
-0.250000	0.695721
-0.300000	0.702861
-0.350000	0.710553
-0.400000	0.717187
-0.450000	0.72351
-0.500000	0.730361
-0.550000	0.737356
-0.600000	0.743173
-0.650000	0.749111
-0.700000	0.755793
-0.750000	0.761779
-0.800000	0.767548
-0.850000	0.772957
-0.900000	0.779375
-0.950000	0.785817
-1.000000	0.791683
-1.050000	0.796106
-1.100000	0.802115
-1.150000	0.807644
-1.200000	0.812692
-1.250000	0.816322
-1.300000	0.819736
-1.350000	0.823678
-1.400000	0.826755
-1.450000	0.831178
-1.500000	0.834111
-1.550000	0.83863
-1.600000	0.841611
-1.650000	0.844519
-1.700000	0.848317
-1.750000	0.85125
-1.800000	0.853918
-1.850000	0.856755
-1.900000	0.859639
-1.950000	0.86274
-2.000000	0.866298
-2.050000	0.869567
-2.100000	0.872139
-2.150000	0.874471
-2.200000	0.877212
-2.250000	0.879495
-2.300000	0.881803
-2.350000	0.884639
-2.400000	0.886611
-2.450000	0.888726
-2.500000	0.890577
-2.550000	0.892764
-2.600000	0.894591
-2.650000	0.89649
-2.700000	0.897909
-2.750000	0.899736
-2.800000	0.901563
-2.850000	0.902596
-2.900000	0.903942
-2.950000	0.905577
-3.000000	0.906538
-3.050000	0.908221
-3.100000	0.909904
-3.150000	0.911034
-3.200000	0.912476
-3.250000	0.913942
-3.300000	0.915385
-3.350000	0.917043
-3.400000	0.918173
-3.450000	0.919375
-3.500000	0.920337
-3.550000	0.921995
-3.600000	0.922813
-3.650000	0.924063
-3.700000	0.925433
-3.750000	0.926659
-3.800000	0.928053
-3.850000	0.929471
-3.900000	0.931178
-3.950000	0.933053
-4.000000	0.934183
-4.050000	0.936418
-4.100000	0.938221
-4.150000	0.939135
-4.200000	0.940312
-4.250000	0.941514
-4.300000	0.942788
-4.350000	0.944014
-4.400000	0.945144
-4.450000	0.946106
-4.500000	0.947572
-4.550000	0.948462
-4.600000	0.949327
-4.650000	0.950048
-4.700000	0.950793
-4.750000	0.951466
-4.800000	0.952404
-4.850000	0.953293
-4.900000	0.953846
-4.950000	0.954495
-5.000000	0.955505
-5.050000	0.956466
-5.100000	0.957572
-5.150000	0.958558
-5.200000	0.959928
-5.250000	0.960913
-5.300000	0.961587
-5.350000	0.9625
-5.400000	0.963798
-5.450000	0.964639
-5.500000	0.965096
-5.550000	0.965721
-5.600000	0.966418
-5.650000	0.967476
-5.700000	0.968558
-5.750000	0.969063
-5.800000	0.969519
-5.850000	0.970168
-5.900000	0.97125
-5.950000	0.972668
-6.000000	0.973317
-6.050000	0.974038
-6.100000	0.974615
-6.150000	0.975913
-6.200000	0.976947
-6.250000	0.97762
-6.300000	0.978942
-6.350000	0.979784
-6.400000	0.980385
-6.450000	0.981611
-6.500000	0.98238
-6.550000	0.982716
-6.600000	0.983125
-6.650000	0.983317
-6.700000	0.983798
-6.750000	0.984111
-6.800000	0.984327
-6.850000	0.985096
-6.900000	0.985409
-6.950000	0.985865
-7.000000	0.986466
-7.050000	0.986875
-7.100000	0.987043
-7.150000	0.98738
-7.200000	0.988077
-7.250000	0.988341
-7.300000	0.988702
-7.350000	0.989062
-7.400000	0.989399
-7.450000	0.99
-7.500000	0.990481
-7.550000	0.990889
-7.600000	0.99137
-7.650000	0.991683
-7.700000	0.991995
-7.750000	0.99226
-7.800000	0.992428
-7.850000	0.99262
-7.900000	0.992692
-7.950000	0.992861
-8.000000	0.992981
-8.050000	0.993029
-8.100000	0.993197
-8.150000	0.993726
-8.200000	0.993894
-8.250000	0.994014
-8.300000	0.994111
-8.350000	0.994399
-8.400000	0.994639
-8.450000	0.995048
-8.500000	0.995168
-8.550000	0.995264
-8.650000	0.995288
-8.700000	0.995553
-8.750000	0.996034
-8.800000	0.996466
-8.850000	0.997188
-8.950000	0.997356
-9.000000	0.997644
-9.050000	0.997716
-9.100000	0.997861
-9.150000	0.997933
-9.200000	0.997981
-9.250000	0.998221
-9.300000	0.998269
-9.400000	0.998317
-9.450000	0.998389
-9.500000	0.99875
-9.550000	0.998774
-9.650000	0.998822
-9.750000	0.998846
-9.800000	0.998894
-9.850000	0.998918
-9.900000	0.999038
-9.950000	1
&
59.550000	9.27849e-15
59.500000	9.57458e-15
59.450000	9.88011e-15
59.400000	1.01954e-14
59.350000	1.05207e-14
59.300000	1.08564e-14
59.250000	1.12028e-14
59.200000	1.15603e-14
59.150000	1.19291e-14
59.100000	1.23098e-14
59.050000	1.27025e-14
59.000000	1.31078e-14
58.950000	1.3526e-14
58.900000	1.39576e-14
58.850000	1.44029e-14
58.800000	1.48624e-14
58.750000	1.53366e-14
58.700000	1.58258e-14
58.650000	1.63307e-14
58.600000	1.68517e-14
58.550000	1.73893e-14
58.500000	1.7944e-14
58.450000	1.85164e-14
58.400000	1.91071e-14
58.350000	1.97166e-14
58.300000	2.03455e-14
58.250000	2.09945e-14
58.200000	2.16642e-14
58.150000	2.23552e-14
58.100000	2.30683e-14
58.050000	2.38041e-14
58.000000	2.45633e-14
57.950000	2.53468e-14
57.900000	2.61552e-14
57.850000	2.69894e-14
57.800000	2.78502e-14
57.750000	2.87384e-14
57.700000	2.96549e-14
57.650000	3.06007e-14
57.600000	3.15766e-14
57.550000	3.25836e-14
57.500000	3.36227e-14
57.450000	3.46949e-14
57.400000	3.58013e-14
57.350000	3.69429e-14
57.300000	3.8121e-14
57.250000	3.93366e-14
57.200000	4.05909e-14
57.150000	4.18852e-14
57.100000	4.32207e-14
57.050000	4.45988e-14
57.000000	4.60208e-14
56.950000	4.74882e-14
56.900000	4.90023e-14
56.850000	5.05646e-14
56.800000	5.21767e-14
56.750000	5.38402e-14
56.700000	5.55567e-14
56.650000	5.73279e-14
56.600000	5.91555e-14
56.550000	6.10414e-14
56.500000	6.29873e-14
56.450000	6.49953e-14
56.400000	6.70672e-14
56.350000	6.92051e-14
56.300000	7.14111e-14
56.250000	7.36874e-14
56.200000	7.60363e-14
56.150000	7.84599e-14
56.100000	8.09608e-14
56.050000	8.35413e-14
56.000000	8.6204e-14
55.950000	8.89516e-14
55.900000	9.17867e-14
55.850000	9.4712e-14
55.800000	9.77306e-14
55.750000	1.00845e-13
55.700000	1.04059e-13
55.650000	1.07375e-13
55.600000	1.10797e-13
55.550000	1.14328e-13
55.500000	1.17972e-13
55.450000	1.21731e-13
55.400000	1.2561e-13
55.350000	1.29613e-13
55.300000	1.33743e-13
55.250000	1.38004e-13
55.200000	1.42402e-13
55.150000	1.46939e-13
55.100000	1.51621e-13
55.050000	1.56452e-13
55.000000	1.61436e-13
54.950000	1.6658e-13
54.900000	1.71887e-13
54.850000	1.77363e-13
54.800000	1.83014e-13
54.750000	1.88844e-13
54.700000	1.94861e-13
54.650000	2.01068e-13
54.600000	2.07473e-13
54.550000	2.14083e-13
54.500000	2.20902e-13
54.450000	2.27939e-13
54.400000	2.352e-13
54.350000	2.42691e-13
54.300000	2.50422e-13
54.250000	2.58398e-13
54.200000	2.66628e-13
54.150000	2.7512e-13
54.100000	2.83883e-13
54.050000	2.92924e-13
54.000000	3.02254e-13
53.950000	3.1188e-13
53.900000	3.21812e-13
53.850000	3.32061e-13
53.800000	3.42635e-13
53.750000	3.53547e-13
53.700000	3.64805e-13
53.650000	3.76422e-13
53.600000	3.88409e-13
53.550000	4.00776e-13
53.500000	4.13538e-13
53.450000	4.26705e-13
53.400000	4.40292e-13
53.350000	4.54311e-13
53.300000	4.68776e-13
53.250000	4.83701e-13
53.200000	4.99101e-13
53.150000	5.14991e-13
53.100000	5.31386e-13
53.050000	5.48303e-13
53.000000	5.65758e-13
52.950000	5.83769e-13
52.900000	6.02352e-13
52.850000	6.21527e-13
52.800000	6.41311e-13
52.750000	6.61725e-13
52.700000	6.82789e-13
52.650000	7.04522e-13
52.600000	7.26946e-13
52.550000	7.50084e-13
52.500000	7.73958e-13
52.450000	7.98591e-13
52.400000	8.24007e-13
52.350000	8.50232e-13
52.300000	8.77291e-13
52.250000	9.0521e-13
52.200000	9.34017e-13
52.150000	9.63741e-13
52.100000	9.94409e-13
52.050000	1.02605e-12
52.000000	1.0587e-12
51.950000	1.09239e-12
51.900000	1.12715e-12
51.850000	1.16301e-12
51.800000	1.20002e-12
51.750000	1.2382e-12
51.700000	1.27759e-12
51.650000	1.31824e-12
51.600000	1.36018e-12
51.550000	1.40346e-12
51.500000	1.4481e-12
51.450000	1.49417e-12
51.400000	1.5417e-12
51.350000	1.59075e-12
51.300000	1.64135e-12
51.250000	1.69356e-12
51.200000	1.74743e-12
51.150000	1.80301e-12
51.100000	1.86036e-12
51.050000	1.91953e-12
51.000000	1.98059e-12
50.950000	2.04358e-12
50.900000	2.10857e-12
50.850000	2.17563e-12
50.800000	2.24482e-12
50.750000	2.31621e-12
50.700000	2.38987e-12
50.650000	2.46587e-12
50.600000	2.54428e-12
50.550000	2.62519e-12
50.500000	2.70866e-12
50.450000	2.79479e-12
50.400000	2.88366e-12
50.350000	2.97534e-12
50.300000	3.06994e-12
50.250000	3.16755e-12
50.200000	3.26825e-12
50.150000	3.37216e-12
50.100000	3.47937e-12
50.050000	3.58998e-12
50.000000	3.7041e-12
49.950000	3.82185e-12
49.900000	3.94334e-12
49.850000	4.06869e-12
49.800000	4.19802e-12
49.750000	4.33145e-12
49.700000	4.46913e-12
49.650000	4.61118e-12
49.600000	4.75773e-12
49.550000	4.90895e-12
49.500000	5.06496e-12
49.450000	5.22593e-12
49.400000	5.392e-12
49.350000	5.56336e-12
49.300000	5.74015e-12
49.250000	5.92256e-12
49.200000	6.11075e-12
49.150000	6.30492e-12
49.100000	6.50526e-12
49.050000	6.71196e-12
49.000000	6.92521e-12
48.950000	7.14524e-12
48.900000	7.37225e-12
48.850000	7.60647e-12
48.800000	7.84812e-12
48.750000	8.09745e-12
48.700000	8.35468e-12
48.650000	8.62008e-12
48.600000	8.89391e-12
48.550000	9.17642e-12
48.500000	9.4679e-12
48.450000	9.76863e-12
48.400000	1.00789e-11
48.350000	1.0399e-11
48.300000	1.07293e-11
48.250000	1.107e-11
48.200000	1.14216e-11
48.150000	1.17843e-11
48.100000	1.21586e-11
48.050000	1.25447e-11
48.000000	1.2943e-11
47.950000	1.3354e-11
47.900000	1.3778e-11
47.850000	1.42155e-11
47.800000	1.46669e-11
47.750000	1.51326e-11
47.700000	1.5613e-11
47.650000	1.61087e-11
47.600000	1.66201e-11
47.550000	1.71477e-11
47.500000	1.76921e-11
47.450000	1.82537e-11
47.400000	1.88331e-11
47.350000	1.94309e-11
47.300000	2.00477e-11
47.250000	2.0684e-11
47.200000	2.13405e-11
47.150000	2.20178e-11
47.100000	2.27166e-11
47.050000	2.34376e-11
47.000000	2.41814e-11
46.950000	2.49488e-11
46.900000	2.57405e-11
46.850000	2.65573e-11
46.800000	2.74e-11
46.750000	2.82694e-11
46.700000	2.91664e-11
46.650000	3.00918e-11
46.600000	3.10465e-11
46.550000	3.20315e-11
46.500000	3.30477e-11
46.450000	3.40961e-11
46.400000	3.51778e-11
46.350000	3.62937e-11
46.300000	3.74449e-11
46.250000	3.86327e-11
46.200000	3.98581e-11
46.150000	4.11223e-11
46.100000	4.24266e-11
46.050000	4.37722e-11
46.000000	4.51604e-11
45.950000	4.65926e-11
45.900000	4.80702e-11
45.850000	4.95946e-11
45.800000	5.11672e-11
45.750000	5.27897e-11
45.700000	5.44636e-11
45.650000	5.61905e-11
45.600000	5.79721e-11
45.550000	5.98101e-11
45.500000	6.17063e-11
45.450000	6.36626e-11
45.400000	6.56808e-11
45.350000	6.77629e-11
45.300000	6.9911e-11
45.250000	7.2127e-11
45.200000	7.44132e-11
45.150000	7.67719e-11
45.100000	7.92051e-11
45.050000	8.17155e-11
45.000000	8.43052e-11
44.950000	8.6977e-11
44.900000	8.97333e-11
44.850000	9.25769e-11
44.800000	9.55105e-11
44.750000	9.85369e-11
44.700000	1.01659e-10
44.650000	1.0488e-10
44.600000	1.08203e-10
44.550000	1.11631e-10
44.500000	1.15168e-10
44.450000	1.18816e-10
44.400000	1.2258e-10
44.350000	1.26463e-10
44.300000	1.30469e-10
44.250000	1.34602e-10
44.200000	1.38865e-10
44.150000	1.43263e-10
44.100000	1.47801e-10
44.050000	1.52482e-10
44.000000	1.5731e-10
43.950000	1.62292e-10
43.900000	1.67431e-10
43.850000	1.72733e-10
43.800000	1.78203e-10
43.750000	1.83845e-10
43.700000	1.89666e-10
43.650000	1.95671e-10
43.600000	2.01865e-10
43.550000	2.08256e-10
43.500000	2.14848e-10
43.450000	2.21649e-10
43.400000	2.28665e-10
43.350000	2.35903e-10
43.300000	2.4337e-10
43.250000	2.51073e-10
43.200000	2.59019e-10
43.150000	2.67216e-10
43.100000	2.75672e-10
43.050000	2.84396e-10
43.000000	2.93395e-10
42.950000	3.02678e-10
42.900000	3.12255e-10
42.850000	3.22135e-10
42.800000	3.32327e-10
42.750000	3.4284e-10
42.700000	3.53686e-10
42.650000	3.64875e-10
42.600000	3.76416e-10
42.550000	3.88323e-10
42.500000	4.00605e-10
42.450000	4.13276e-10
42.400000	4.26347e-10
42.350000	4.3983e-10
42.300000	4.53739e-10
42.250000	4.68088e-10
42.200000	4.82889e-10
42.150000	4.98158e-10
42.100000	5.13909e-10
42.050000	5.30157e-10
42.000000	5.46918e-10
41.950000	5.64209e-10
41.900000	5.82045e-10
41.850000	6.00444e-10
41.800000	6.19424e-10
41.750000	6.39003e-10
41.700000	6.592e-10
41.650000	6.80034e-10
41.600000	7.01526e-10
41.550000	7.23695e-10
41.500000	7.46565e-10
41.450000	7.70156e-10
41.400000	7.94491e-10
41.350000	8.19594e-10
41.300000	8.45489e-10
41.250000	8.72201e-10
41.200000	8.99755e-10
41.150000	9.28178e-10
41.100000	9.57498e-10
41.050000	9.87743e-10
41.000000	1.01894e-09
40.950000	1.05112e-09
40.900000	1.08432e-09
40.850000	1.11856e-09
40.800000	1.15389e-09
40.750000	1.19032e-09
40.700000	1.22791e-09
40.650000	1.26668e-09
40.600000	1.30667e-09
40.550000	1.34793e-09
40.500000	1.39048e-09
40.450000	1.43437e-09
40.400000	1.47965e-09
40.350000	1.52636e-09
40.300000	1.57453e-09
40.250000	1.62423e-09
40.200000	1.67549e-09
40.150000	1.72836e-09
40.100000	1.7829e-09
40.050000	1.83916e-09
40.000000	1.89719e-09
39.950000	1.95705e-09
39.900000	2.01879e-09
39.850000	2.08248e-09
39.800000	2.14818e-09
39.750000	2.21594e-09
39.700000	2.28583e-09
39.650000	2.35793e-09
39.600000	2.4323e-09
39.550000	2.50901e-09
39.500000	2.58813e-09
39.450000	2.66974e-09
39.400000	2.75392e-09
39.350000	2.84075e-09
39.300000	2.93032e-09
39.250000	3.0227e-09
39.200000	3.11799e-09
39.150000	3.21627e-09
39.100000	3.31765e-09
39.050000	3.42222e-09
39.000000	3.53008e-09
38.950000	3.64133e-09
38.900000	3.75608e-09
38.850000	3.87444e-09
38.800000	3.99653e-09
38.750000	4.12245e-09
38.700000	4.25233e-09
38.650000	4.38629e-09
38.600000	4.52447e-09
38.550000	4.66699e-09
38.500000	4.81399e-09
38.450000	4.96561e-09
38.400000	5.122e-09
38.350000	5.2833e-09
38.300000	5.44967e-09
38.250000	5.62127e-09
38.200000	5.79826e-09
38.150000	5.98081e-09
38.100000	6.1691e-09
38.050000	6.36331e-09
38.000000	6.56361e-09
37.950000	6.7702e-09
37.900000	6.98329e-09
37.850000	7.20306e-09
37.800000	7.42974e-09
37.750000	7.66354e-09
37.700000	7.90467e-09
37.650000	8.15338e-09
37.600000	8.40989e-09
37.550000	8.67446e-09
37.500000	8.94733e-09
37.450000	9.22877e-09
37.400000	9.51904e-09
37.350000	9.81841e-09
37.300000	1.01272e-08
37.250000	1.04456e-08
37.200000	1.07741e-08
37.150000	1.11128e-08
37.100000	1.14622e-08
37.050000	1.18226e-08
37.000000	1.21942e-08
36.950000	1.25775e-08
36.900000	1.29728e-08
36.850000	1.33805e-08
36.800000	1.3801e-08
36.750000	1.42347e-08
36.700000	1.4682e-08
36.650000	1.51432e-08
36.600000	1.5619e-08
36.550000	1.61096e-08
36.500000	1.66157e-08
36.450000	1.71375e-08
36.400000	1.76758e-08
36.350000	1.82309e-08
36.300000	1.88034e-08
36.250000	1.93938e-08
36.200000	2.00027e-08
36.150000	2.06306e-08
36.100000	2.12783e-08
36.050000	2.19462e-08
36.000000	2.2635e-08
35.950000	2.33454e-08
35.900000	2.4078e-08
35.850000	2.48336e-08
35.800000	2.56128e-08
35.750000	2.64164e-08
35.700000	2.72451e-08
35.650000	2.80997e-08
35.600000	2.89811e-08
35.550000	2.98901e-08
35.500000	3.08275e-08
35.450000	3.17942e-08
35.400000	3.27911e-08
35.350000	3.38192e-08
35.300000	3.48794e-08
35.250000	3.59728e-08
35.200000	3.71004e-08
35.150000	3.82632e-08
35.100000	3.94623e-08
35.050000	4.0699e-08
35.000000	4.19742e-08
34.950000	4.32893e-08
34.900000	4.46455e-08
34.850000	4.6044e-08
34.800000	4.74862e-08
34.750000	4.89735e-08
34.700000	5.05071e-08
34.650000	5.20887e-08
34.600000	5.37196e-08
34.550000	5.54015e-08
34.500000	5.71358e-08
34.450000	5.89243e-08
34.400000	6.07685e-08
34.350000	6.26703e-08
34.300000	6.46315e-08
34.250000	6.66538e-08
34.200000	6.87391e-08
34.150000	7.08895e-08
34.100000	7.3107e-08
34.050000	7.53936e-08
34.000000	7.77515e-08
33.950000	8.01828e-08
33.900000	8.269e-08
33.850000	8.52752e-08
33.800000	8.79411e-08
33.750000	9.06899e-08
33.700000	9.35244e-08
33.650000	9.64472e-08
33.600000	9.9461e-08
33.550000	1.02569e-07
33.500000	1.05773e-07
33.450000	1.09077e-07
33.400000	1.12484e-07
33.350000	1.15997e-07
33.300000	1.1962e-07
33.250000	1.23355e-07
33.200000	1.27206e-07
33.150000	1.31177e-07
33.100000	1.35272e-07
33.050000	1.39494e-07
33.000000	1.43847e-07
32.950000	1.48335e-07
32.900000	1.52963e-07
32.850000	1.57735e-07
32.800000	1.62655e-07
32.750000	1.67728e-07
32.700000	1.72959e-07
32.650000	1.78352e-07
32.600000	1.83912e-07
32.550000	1.89646e-07
32.500000	1.95557e-07
32.450000	2.01652e-07
32.400000	2.07936e-07
32.350000	2.14415e-07
32.300000	2.21095e-07
32.250000	2.27982e-07
32.200000	2.35083e-07
32.150000	2.42404e-07
32.100000	2.49952e-07
32.050000	2.57734e-07
32.000000	2.65757e-07
31.950000	2.7403e-07
31.900000	2.82558e-07
31.850000	2.91351e-07
31.800000	3.00416e-07
31.750000	3.09762e-07
31.700000	3.19397e-07
31.650000	3.2933e-07
31.600000	3.39572e-07
31.550000	3.5013e-07
31.500000	3.61015e-07
31.450000	3.72236e-07
31.400000	3.83805e-07
31.350000	3.95732e-07
31.300000	4.08028e-07
31.250000	4.20703e-07
31.200000	4.33771e-07
31.150000	4.47243e-07
31.100000	4.6113e-07
31.050000	4.75447e-07
31.000000	4.90207e-07
30.950000	5.05422e-07
30.900000	5.21107e-07
30.850000	5.37276e-07
30.800000	5.53944e-07
30.750000	5.71127e-07
30.700000	5.8884e-07
30.650000	6.07099e-07
30.600000	6.25922e-07
30.550000	6.45325e-07
30.500000	6.65326e-07
30.450000	6.85943e-07
30.400000	7.07197e-07
30.350000	7.29105e-07
30.300000	7.51687e-07
30.250000	7.74966e-07
30.200000	7.98961e-07
30.150000	8.23695e-07
30.100000	8.4919e-07
30.050000	8.75469e-07
30.000000	9.02558e-07
29.950000	9.30479e-07
29.900000	9.59259e-07
29.850000	9.88923e-07
29.800000	1.0195e-06
29.750000	1.05102e-06
29.700000	1.0835e-06
29.650000	1.11698e-06
29.600000	1.15149e-06
29.550000	1.18706e-06
29.500000	1.22372e-06
29.450000	1.26151e-06
29.400000	1.30046e-06
29.350000	1.3406e-06
29.300000	1.38197e-06
29.250000	1.4246e-06
29.200000	1.46855e-06
29.150000	1.51384e-06
29.100000	1.56052e-06
29.050000	1.60863e-06
29.000000	1.65821e-06
28.950000	1.70931e-06
28.900000	1.76197e-06
28.850000	1.81625e-06
28.800000	1.87218e-06
28.750000	1.92982e-06
28.700000	1.98922e-06
28.650000	2.05044e-06
28.600000	2.11353e-06
28.550000	2.17855e-06
28.500000	2.24555e-06
28.450000	2.31459e-06
28.400000	2.38574e-06
28.350000	2.45906e-06
28.300000	2.53462e-06
28.250000	2.61248e-06
28.200000	2.69271e-06
28.150000	2.77539e-06
28.100000	2.86058e-06
28.050000	2.94836e-06
28.000000	3.03882e-06
27.950000	3.13203e-06
27.900000	3.22807e-06
27.850000	3.32703e-06
27.800000	3.429e-06
27.750000	3.53407e-06
27.700000	3.64233e-06
27.650000	3.75387e-06
27.600000	3.8688e-06
27.550000	3.98721e-06
27.500000	4.10922e-06
27.450000	4.23492e-06
27.400000	4.36443e-06
27.350000	4.49786e-06
27.300000	4.63533e-06
27.250000	4.77697e-06
27.200000	4.92288e-06
27.150000	5.07321e-06
27.100000	5.22808e-06
27.050000	5.38764e-06
27.000000	5.55201e-06
26.950000	5.72134e-06
26.900000	5.89578e-06
26.850000	6.07548e-06
26.800000	6.26061e-06
26.750000	6.4513e-06
26.700000	6.64775e-06
26.650000	6.8501e-06
26.600000	7.05855e-06
26.550000	7.27327e-06
26.500000	7.49444e-06
26.450000	7.72226e-06
26.400000	7.95692e-06
26.350000	8.19862e-06
26.300000	8.44758e-06
26.250000	8.704e-06
26.200000	8.96811e-06
26.150000	9.24013e-06
26.100000	9.52029e-06
26.050000	9.80884e-06
26.000000	1.0106e-05
25.950000	1.04121e-05
25.900000	1.07273e-05
25.850000	1.10519e-05
25.800000	1.13862e-05
25.750000	1.17305e-05
25.700000	1.2085e-05
25.650000	1.24501e-05
25.600000	1.28261e-05
25.550000	1.32132e-05
25.500000	1.36119e-05
25.450000	1.40224e-05
25.400000	1.44451e-05
25.350000	1.48803e-05
25.300000	1.53284e-05
25.250000	1.57899e-05
25.200000	1.62649e-05
25.150000	1.67541e-05
25.100000	1.72577e-05
25.050000	1.77762e-05
25.000000	1.831e-05
24.950000	1.88595e-05
24.900000	1.94252e-05
24.850000	2.00076e-05
24.800000	2.06072e-05
24.750000	2.12244e-05
24.700000	2.18597e-05
24.650000	2.25136e-05
24.600000	2.31868e-05
24.550000	2.38797e-05
24.500000	2.45928e-05
24.450000	2.53269e-05
24.400000	2.60824e-05
24.350000	2.68599e-05
24.300000	2.76602e-05
24.250000	2.84837e-05
24.200000	2.93313e-05
24.150000	3.02035e-05
24.100000	3.1101e-05
24.050000	3.20246e-05
24.000000	3.2975e-05
23.950000	3.39529e-05
23.900000	3.49591e-05
23.850000	3.59944e-05
23.800000	3.70595e-05
23.750000	3.81554e-05
23.700000	3.92829e-05
23.650000	4.04427e-05
23.600000	4.16359e-05
23.550000	4.28633e-05
23.500000	4.41259e-05
23.450000	4.54246e-05
23.400000	4.67604e-05
23.350000	4.81343e-05
23.300000	4.95473e-05
23.250000	5.10006e-05
23.200000	5.24951e-05
23.150000	5.40321e-05
23.100000	5.56125e-05
23.050000	5.72376e-05
23.000000	5.89086e-05
22.950000	6.06267e-05
22.900000	6.23931e-05
22.850000	6.42091e-05
22.800000	6.60759e-05
22.750000	6.7995e-05
22.700000	6.99677e-05
22.650000	7.19953e-05
22.600000	7.40793e-05
22.550000	7.62212e-05
22.500000	7.84223e-05
22.450000	8.06842e-05
22.400000	8.30084e-05
22.350000	8.53966e-05
22.300000	8.78502e-05
22.250000	9.0371e-05
22.200000	9.29606e-05
22.150000	9.56206e-05
22.100000	9.83529e-05
22.050000	0.000101159
22.000000	0.000104041
21.950000	0.000107
21.900000	0.000110039
21.850000	0.000113159
21.800000	0.000116362
21.750000	0.00011965
21.700000	0.000123025
21.650000	0.000126489
21.600000	0.000130044
21.550000	0.000133692
21.500000	0.000137435
21.450000	0.000141275
21.400000	0.000145214
21.350000	0.000149254
21.300000	0.000153397
21.250000	0.000157646
21.200000	0.000162001
21.150000	0.000166467
21.100000	0.000171044
21.050000	0.000175734
21.000000	0.000180541
20.950000	0.000185465
20.900000	0.000190509
20.850000	0.000195674
20.800000	0.000200963
20.750000	0.000206378
20.700000	0.00021192
20.650000	0.000217591
20.600000	0.000223393
20.550000	0.000229327
20.500000	0.000235395
20.450000	0.000241599
20.400000	0.000247938
20.350000	0.000254415
20.300000	0.00026103
20.250000	0.000267784
20.200000	0.000274677
20.150000	0.000281709
20.100000	0.00028888
20.050000	0.00029619
20.000000	0.000303637
19.950000	0.00031122
19.900000	0.000318937
19.850000	0.000326786
19.800000	0.000334763
19.750000	0.000342865
19.700000	0.000351087
19.650000	0.000359422
19.600000	0.000367865
19.550000	0.000376407
19.500000	0.000385038
19.450000	0.000393746
19.400000	0.000402518
19.350000	0.000411338
19.300000	0.000420187
19.250000	0.000429041
19.200000	0.000437873
19.150000	0.000446649
19.100000	0.000455328
19.050000	0.000463859
19.000000	0.000472174
18.950000	0.000480186
18.900000	0.000487771
18.850000	0.000494744
18.800000	0.000500767
&
```
