## Supplementary material for "All-at-once RNA folding with 3D motif prediction framed by evolutionary information": RF00732_mir-305.cacofold.helixcov

```
# RMs = 1 L = 77

# RM_HELIX NESTED 1-35 42-77, nbp = 33 nbp_cov = 0
# pvals: 0.646427,0.0169197,0.1311,0.646427,0.0151796,0.013421,0.0975379,0.305572,0.646427,0.646427,0.646427,0.646427,0.305572,0.646427,0.646427,0.646427,0.646427,0.646427,0.305572,0.646427,0.646427,0.646427,0.305572,0.305572,0.305572,0.646427,0.646427,0.646427,0.646427,0.0561644,0.753554,0.105776,0.901925
# aggregated NONE
NESTED  <<<<<<<<<<<<<<<<<<-<<<<<<<-<<<<<<<<_____>>>>>>>>>>>>>>>->>>>>>>>>>>>>>>>>>
        ::::::::::::::::::::::::::::::::::::::::::::::::::::::::::::::::::::::::::
```
