## Supplementary material for "All-at-once RNA folding with 3D motif prediction framed by evolutionary information": RF00732_mir-305.helixcov

```
# RMs = 3 L = 77

# RM_HELIX NESTED 30-31 48-49, nbp = 2 nbp_cov = 0
# pvals: 0.646427,0.646427
# aggregated NONE
NESTED  :::::::::::::::::::::::::::::<<_____________>>::::::::::::::::::::::::::::
        ::::::::::::::::::::::::::::::::::::::::::::::::::::::::::::::::::::::::::

# RM_HELIX NESTED 10-27 51-68, nbp = 15 nbp_cov = 0
# pvals: 0.646427,0.646427,0.646427,0.646427,0.646427,0.646427,0.646427,0.646427,0.305572,0.646427,0.646427,0.305572,0.305572,0.305572,0.646427
# aggregated NONE
NESTED  :::::::::<<<-<<<<<-<<-<<<<<____________________>>>>>->>->>>>>->>>:::::::::
        ::::::::::::::::::::::::::::::::::::::::::::::::::::::::::::::::::::::::::

# RM_HELIX NESTED 1-4 74-77, nbp = 4 nbp_cov = 0
# pvals: 0.646427,0.0169197,0.1311,0.646427
# aggregated NONE
NESTED  <<<<__________________________________________________________________>>>>
        ::::::::::::::::::::::::::::::::::::::::::::::::::::::::::::::::::::::::::
```
