## Supplementary material for "All-at-once RNA folding with 3D motif prediction framed by evolutionary information": RF00732_mir-305.power

```
# Power analysis of given structure 
#
# Powertype = SINGLE SUBSTITUTIONS
# covary  left_pos      right_pos    substitutions      power
#----------------------------------------------------------------
          1		77		0		0.00
          2		76		2		0.00
          3		75		4		0.07
          4		74		1		0.00
          10		68		0		0.00
          11		67		0		0.00
          12		66		1		0.00
          14		64		0		0.00
          15		63		0		0.00
          16		62		1		0.00
          17		61		0		0.00
          18		60		0		0.00
          20		58		1		0.00
          21		57		0		0.00
          23		55		1		0.00
          24		54		2		0.00
          25		53		1		0.00
          26		52		1		0.00
          27		51		0		0.00
          30		49		0		0.00
          31		48		0		0.00
#
# BPAIRS 21
# avg substitutions per BP  0.7
# BPAIRS expected to covary 0.1 +/- 0.2
# BPAIRS observed to covary 0
#
```
