## Supplementary material for "All-at-once RNA folding with 3D motif prediction framed by evolutionary information": RF00732_mir-305.surv

```
11.400000	0.047619
0.600000	0.0952381
0.000000	0.285714
-0.050000	1
&
18.750000	0.000373134
17.850000	0.000746269
17.600000	0.0011194
14.650000	0.00149254
14.600000	0.00186567
14.200000	0.00223881
13.900000	0.00261194
12.800000	0.00335821
12.600000	0.00373134
12.250000	0.00447761
12.150000	0.00485075
11.900000	0.00522388
11.800000	0.00597015
11.750000	0.00634328
11.400000	0.0115672
11.350000	0.0119403
11.100000	0.0123134
11.000000	0.0126866
10.950000	0.0130597
10.900000	0.013806
10.850000	0.0141791
10.600000	0.0145522
9.900000	0.0149254
9.850000	0.0152985
9.400000	0.0156716
8.950000	0.016791
8.900000	0.0175373
8.800000	0.0182836
8.650000	0.0186567
8.450000	0.0201493
8.200000	0.0205224
8.150000	0.0227612
7.950000	0.0231343
7.400000	0.0235075
7.250000	0.0238806
7.100000	0.0242537
7.000000	0.0246269
6.850000	0.025
6.750000	0.0253731
6.500000	0.0257463
6.450000	0.0261194
6.400000	0.0268657
6.350000	0.0272388
6.300000	0.0276119
6.250000	0.0283582
6.200000	0.0287313
6.000000	0.0291045
5.800000	0.0317164
5.500000	0.0324627
5.350000	0.033209
5.100000	0.0335821
4.850000	0.0347015
4.800000	0.0350746
4.750000	0.0373134
4.700000	0.0395522
4.650000	0.0402985
4.600000	0.0406716
4.500000	0.0410448
4.400000	0.041791
4.350000	0.0421642
4.300000	0.0425373
4.200000	0.0436567
4.150000	0.0447761
4.100000	0.0451493
4.000000	0.0458955
3.950000	0.0466418
3.850000	0.0477612
3.800000	0.0488806
3.650000	0.0492537
3.600000	0.05
3.500000	0.0511194
3.450000	0.0518657
3.400000	0.0526119
3.350000	0.0533582
3.300000	0.0537313
3.250000	0.0552239
3.200000	0.055597
3.100000	0.0563433
3.050000	0.0567164
2.950000	0.0574627
2.850000	0.058209
2.800000	0.0585821
2.700000	0.0600746
2.650000	0.0604478
2.600000	0.061194
2.500000	0.0615672
2.400000	0.0619403
2.350000	0.0623134
2.250000	0.0660448
2.200000	0.0664179
2.100000	0.066791
2.050000	0.0679104
1.950000	0.0686567
1.900000	0.0690299
1.850000	0.0697761
1.800000	0.0705224
1.750000	0.0712687
1.700000	0.0716418
1.650000	0.0727612
1.600000	0.0731343
1.500000	0.0738806
1.450000	0.075
1.400000	0.0753731
1.300000	0.0757463
1.250000	0.0761194
1.200000	0.0764925
1.150000	0.0776119
1.050000	0.0791045
1.000000	0.0802239
0.900000	0.0809701
0.850000	0.0817164
0.800000	0.0865672
0.750000	0.0869403
0.650000	0.0873134
0.600000	0.0876866
0.550000	0.0884328
0.500000	0.088806
0.450000	0.0895522
0.400000	0.0902985
0.350000	0.0910448
0.300000	0.0914179
0.250000	0.0925373
0.200000	0.0936567
0.150000	0.0940299
0.100000	0.0951493
0.050000	0.0958955
0.000000	0.350746
-0.050000	0.847388
-0.100000	0.851119
-0.150000	0.852985
-0.200000	0.854104
-0.250000	0.85597
-0.300000	0.858582
-0.350000	0.863433
-0.400000	0.865299
-0.450000	0.86903
-0.500000	0.871269
-0.550000	0.873507
-0.600000	0.874254
-0.650000	0.875373
-0.700000	0.877239
-0.750000	0.877985
-0.800000	0.879478
-0.850000	0.880597
-0.900000	0.88097
-0.950000	0.881343
-1.000000	0.881716
-1.050000	0.882463
-1.100000	0.886194
-1.150000	0.88806
-1.200000	0.889925
-1.250000	0.891791
-1.300000	0.893284
-1.350000	0.893657
-1.400000	0.89403
-1.450000	0.898134
-1.500000	0.900746
-1.550000	0.901493
-1.600000	0.901866
-1.650000	0.902239
-1.700000	0.902612
-1.750000	0.905597
-1.800000	0.90597
-1.850000	0.906343
-1.900000	0.910448
-1.950000	0.912687
-2.000000	0.913806
-2.050000	0.916791
-2.100000	0.91791
-2.200000	0.920149
-2.350000	0.920522
-2.450000	0.922015
-2.500000	0.924254
-2.550000	0.925
-2.600000	0.925373
-2.650000	0.926119
-2.750000	0.927612
-2.800000	0.927985
-2.850000	0.930597
-2.900000	0.93097
-3.000000	0.931343
-3.050000	0.936194
-3.150000	0.936567
-3.200000	0.939552
-3.250000	0.939925
-3.300000	0.940299
-3.350000	0.944776
-3.400000	0.945522
-3.450000	0.946269
-3.500000	0.95
-3.650000	0.950373
-3.700000	0.952239
-3.750000	0.952612
-3.800000	0.954104
-3.850000	0.956343
-3.900000	0.956716
-4.100000	0.957463
-4.200000	0.960821
-4.350000	0.961567
-4.400000	0.962687
-4.450000	0.964925
-4.500000	0.966791
-4.550000	0.967537
-4.600000	0.96791
-4.650000	0.970522
-4.700000	0.973507
-4.800000	0.977985
-4.850000	0.978358
-4.900000	0.978731
-5.100000	0.979478
-5.150000	0.979851
-5.200000	0.980224
-5.300000	0.980597
-5.400000	0.98097
-5.450000	0.981343
-5.600000	0.98209
-5.650000	0.982463
-5.700000	0.983955
-5.900000	0.984328
-6.000000	0.985075
-6.050000	0.987313
-6.300000	0.987687
-6.350000	0.98806
-6.650000	0.991418
-6.800000	0.992164
-7.000000	0.992537
-7.250000	0.99291
-7.350000	0.993657
-7.450000	0.994403
-7.550000	0.997015
-7.600000	0.997388
-7.850000	0.997761
-8.150000	0.998507
-8.600000	0.998881
-9.250000	0.999254
-9.950000	1
&
23.850000	1.85117e-05
23.750000	3.70233e-05
22.100000	5.5535e-05
21.950000	7.40466e-05
21.800000	9.25583e-05
21.450000	0.00011107
20.700000	0.000129582
20.400000	0.000185117
20.200000	0.000203628
20.100000	0.00022214
19.850000	0.000240652
19.650000	0.000259163
19.600000	0.000314698
19.500000	0.000351722
19.250000	0.000370233
19.150000	0.000425768
19.100000	0.00044428
18.900000	0.000499815
18.800000	0.000518327
18.750000	0.000573862
18.650000	0.000610885
18.600000	0.000721955
18.550000	0.000740466
18.500000	0.000758978
18.450000	0.00077749
18.350000	0.000796001
18.300000	0.00088856
18.250000	0.000907071
18.200000	0.00109219
18.150000	0.0011107
18.050000	0.00112921
18.000000	0.00116623
17.950000	0.00118475
17.900000	0.00120326
17.850000	0.00125879
17.750000	0.00136986
17.700000	0.00138837
17.650000	0.00140689
17.600000	0.00149944
17.500000	0.00151796
17.450000	0.00153647
17.300000	0.00155498
17.250000	0.00157349
17.200000	0.00164754
17.150000	0.00166605
17.100000	0.00170307
17.000000	0.00177712
16.950000	0.00186968
16.850000	0.00192521
16.800000	0.00194372
16.700000	0.00198075
16.650000	0.00207331
16.550000	0.00212884
16.500000	0.00214735
16.450000	0.00218438
16.400000	0.0022214
16.350000	0.00223991
16.300000	0.00229545
16.250000	0.00244354
16.200000	0.00246205
16.150000	0.00266568
16.100000	0.00273973
16.050000	0.00275824
16.000000	0.00279526
15.950000	0.00290633
15.900000	0.00292484
15.850000	0.00303591
15.800000	0.00307294
15.750000	0.00312847
15.700000	0.00314698
15.650000	0.00331359
15.600000	0.00336912
15.550000	0.00342466
15.500000	0.0034987
15.450000	0.00357275
15.400000	0.00366531
15.350000	0.00373936
15.300000	0.00386894
15.250000	0.00388745
15.200000	0.00416512
15.150000	0.00425768
15.100000	0.00433173
15.050000	0.00440578
15.000000	0.00455387
14.950000	0.0046094
14.900000	0.00481303
14.850000	0.00485006
14.800000	0.00501666
14.750000	0.00505368
14.700000	0.00549796
14.650000	0.00566457
14.600000	0.00577564
14.550000	0.0058682
14.500000	0.00599778
14.450000	0.00609034
14.400000	0.00627545
14.350000	0.00633099
14.300000	0.00640504
14.250000	0.00649759
14.200000	0.00655313
14.150000	0.00670122
14.100000	0.00677527
14.050000	0.0068308
14.000000	0.00703443
13.950000	0.00716401
13.900000	0.00751573
13.850000	0.00775639
13.800000	0.00790448
13.750000	0.00799704
13.700000	0.0080896
13.650000	0.00838578
13.600000	0.00858941
13.550000	0.00864495
13.500000	0.00899667
13.450000	0.00910774
13.400000	0.00925583
13.350000	0.00932988
13.300000	0.00955202
13.250000	0.00982969
13.200000	0.00994076
13.150000	0.0100703
13.100000	0.0101814
13.050000	0.010311
13.000000	0.0104591
12.950000	0.0105887
12.900000	0.0112181
12.850000	0.0114402
12.800000	0.0116253
12.750000	0.0117919
12.700000	0.0119585
12.650000	0.0121622
12.600000	0.0123288
12.550000	0.0124398
12.500000	0.0125509
12.450000	0.0128286
12.400000	0.0130692
12.350000	0.0131433
12.300000	0.0133099
12.250000	0.013421
12.200000	0.0135505
12.150000	0.0136246
12.100000	0.0138837
12.050000	0.0140504
12.000000	0.0141799
11.950000	0.0142725
11.900000	0.0145317
11.850000	0.0148278
11.800000	0.0151796
11.750000	0.0159015
11.700000	0.0159571
11.650000	0.0161237
11.600000	0.0162718
11.550000	0.0164384
11.500000	0.016605
11.450000	0.0168086
11.400000	0.0169197
11.350000	0.0170307
11.300000	0.0172344
11.250000	0.0173454
11.200000	0.017401
11.150000	0.0175861
11.100000	0.0178082
11.050000	0.0180859
11.000000	0.018271
10.950000	0.0184191
10.900000	0.0186042
10.850000	0.0188078
10.800000	0.0192892
10.750000	0.0194558
10.700000	0.0196594
10.650000	0.0198445
10.600000	0.0199185
10.550000	0.0202147
10.500000	0.0204924
10.450000	0.020659
10.400000	0.0208256
10.350000	0.0211218
10.300000	0.0215476
10.250000	0.0218067
10.200000	0.0220474
10.150000	0.022288
10.100000	0.0224732
10.050000	0.0226213
10.000000	0.0229174
9.950000	0.0231396
9.900000	0.0233247
9.850000	0.0235839
9.800000	0.023806
9.750000	0.02388
9.700000	0.0242318
9.650000	0.0244909
9.600000	0.0247501
9.550000	0.0251573
9.500000	0.0253054
9.450000	0.0257312
9.400000	0.02612
9.350000	0.0264161
9.300000	0.0268234
9.250000	0.0271011
9.200000	0.0273047
9.150000	0.0276564
9.100000	0.0281192
9.050000	0.0284524
9.000000	0.0286005
8.950000	0.0289893
8.900000	0.0294521
8.850000	0.0296927
8.800000	0.0299519
8.750000	0.030174
8.700000	0.0304887
8.650000	0.0307294
8.600000	0.0309515
8.550000	0.0311922
8.500000	0.0313032
8.450000	0.031766
8.400000	0.0320252
8.350000	0.0323584
8.300000	0.0327842
8.250000	0.0331359
8.200000	0.0334506
8.150000	0.0336727
8.100000	0.0338763
8.050000	0.0341355
8.000000	0.0343391
7.950000	0.0346909
7.900000	0.03495
7.850000	0.0353758
7.800000	0.0356905
7.750000	0.0359496
7.700000	0.0362088
7.650000	0.0366346
7.600000	0.0368382
7.550000	0.0371159
7.500000	0.0374306
7.450000	0.0376342
7.400000	0.0378378
7.350000	0.0381155
7.300000	0.0384117
7.250000	0.0387449
7.200000	0.0390226
7.150000	0.0391707
7.100000	0.0393558
7.050000	0.039689
7.000000	0.0399111
6.950000	0.0402073
6.900000	0.040485
6.850000	0.0407997
6.800000	0.0410404
6.750000	0.0412255
6.700000	0.0415957
6.650000	0.0420585
6.600000	0.0423732
6.550000	0.0427619
6.500000	0.0430581
6.450000	0.0434839
6.400000	0.0438912
6.350000	0.0439282
6.300000	0.0441873
6.250000	0.0444465
6.200000	0.0449278
6.150000	0.045187
6.100000	0.0454461
6.050000	0.0458534
6.000000	0.0461311
5.950000	0.0462977
5.900000	0.0465753
5.850000	0.046816
5.800000	0.0473899
5.750000	0.0477231
5.700000	0.0480748
5.650000	0.0483895
5.600000	0.0488893
5.550000	0.0494261
5.500000	0.0497779
5.450000	0.0502407
5.400000	0.0505183
5.350000	0.0509996
5.300000	0.0514809
5.250000	0.0519067
5.200000	0.0522399
5.150000	0.0527212
5.100000	0.0529989
5.050000	0.0536098
5.000000	0.0542021
4.950000	0.054739
4.900000	0.0552943
4.850000	0.0555535
4.800000	0.0558127
4.750000	0.0561644
4.700000	0.0566272
4.650000	0.0571085
4.600000	0.0574232
4.550000	0.0577564
4.500000	0.0582747
4.450000	0.0589596
4.400000	0.059552
4.350000	0.0599963
4.300000	0.0604776
4.250000	0.06107
4.200000	0.0617549
4.150000	0.0623288
4.100000	0.0629582
4.050000	0.0633839
4.000000	0.0640504
3.950000	0.0646983
3.900000	0.0651981
3.850000	0.0658645
3.800000	0.0664939
3.750000	0.0671973
3.700000	0.0676601
3.650000	0.068271
3.600000	0.0691411
3.550000	0.0698815
3.500000	0.070696
3.450000	0.0714735
3.400000	0.0721399
3.350000	0.0731026
3.300000	0.0738245
3.250000	0.0744354
3.200000	0.0751018
3.150000	0.0758608
3.100000	0.0763976
3.050000	0.0773232
3.000000	0.077786
2.950000	0.0783784
2.900000	0.0788597
2.850000	0.0795631
2.800000	0.080174
2.750000	0.0809515
2.700000	0.0816179
2.650000	0.0822658
2.600000	0.0831174
2.550000	0.0837838
2.500000	0.0844872
2.450000	0.0851907
2.400000	0.085783
2.350000	0.0864495
2.300000	0.0871159
2.250000	0.0879674
2.200000	0.0892077
2.150000	0.0900222
2.100000	0.0907442
2.050000	0.0916142
2.000000	0.0925583
1.950000	0.0934839
1.900000	0.0942429
1.850000	0.0952795
1.800000	0.0964643
1.750000	0.0975379
1.700000	0.0988338
1.650000	0.10013
1.600000	0.100852
1.550000	0.10174
1.500000	0.102832
1.450000	0.104165
1.400000	0.105776
1.350000	0.107034
1.300000	0.10846
1.250000	0.110237
1.200000	0.111496
1.150000	0.113254
1.100000	0.114754
1.050000	0.116327
1.000000	0.11779
0.950000	0.118974
0.900000	0.120566
0.850000	0.121955
0.800000	0.123973
0.750000	0.126027
0.700000	0.12773
0.650000	0.129452
0.600000	0.1311
0.550000	0.132784
0.500000	0.135098
0.450000	0.137005
0.400000	0.139041
0.350000	0.140966
0.300000	0.143539
0.250000	0.145946
0.200000	0.148093
0.150000	0.150241
0.100000	0.152888
0.050000	0.156275
0.000000	0.305572
-0.050000	0.646427
-0.100000	0.66007
-0.150000	0.671751
-0.200000	0.681599
-0.250000	0.690559
-0.300000	0.698575
-0.350000	0.706979
-0.400000	0.715383
-0.450000	0.723288
-0.500000	0.73171
-0.550000	0.739448
-0.600000	0.746686
-0.650000	0.753554
-0.700000	0.760218
-0.750000	0.765939
-0.800000	0.772177
-0.850000	0.777656
-0.900000	0.783191
-0.950000	0.788023
-1.000000	0.792947
-1.050000	0.798612
-1.100000	0.803388
-1.150000	0.807719
-1.200000	0.812107
-1.250000	0.815939
-1.300000	0.820566
-1.350000	0.824213
-1.400000	0.828341
-1.450000	0.831692
-1.500000	0.835431
-1.550000	0.8393
-1.600000	0.844113
-1.650000	0.84826
-1.700000	0.851796
-1.750000	0.854665
-1.800000	0.858053
-1.850000	0.861366
-1.900000	0.86418
-1.950000	0.866938
-2.000000	0.870344
-2.050000	0.873454
-2.100000	0.876194
-2.150000	0.878526
-2.200000	0.880748
-2.250000	0.88334
-2.300000	0.885931
-2.350000	0.88906
-2.400000	0.891133
-2.450000	0.893003
-2.500000	0.895372
-2.550000	0.897242
-2.600000	0.899334
-2.650000	0.901925
-2.700000	0.90361
-2.750000	0.906646
-2.800000	0.908941
-2.850000	0.911014
-2.900000	0.912792
-2.950000	0.914661
-3.000000	0.916549
-3.050000	0.91866
-3.100000	0.920492
-3.150000	0.922344
-3.200000	0.92375
-3.250000	0.92575
-3.300000	0.928304
-3.350000	0.930007
-3.400000	0.931914
-3.450000	0.934117
-3.500000	0.935487
-3.550000	0.936801
-3.600000	0.93893
-3.650000	0.941133
-3.700000	0.942207
-3.750000	0.944113
-3.800000	0.945613
-3.850000	0.946927
-3.900000	0.949111
-3.950000	0.950185
-4.000000	0.951166
-4.050000	0.952221
-4.100000	0.953388
-4.150000	0.954887
-4.200000	0.956164
-4.250000	0.957553
-4.300000	0.959071
-4.350000	0.96007
-4.400000	0.961107
-4.450000	0.96244
-4.500000	0.963532
-4.550000	0.965087
-4.600000	0.965957
-4.650000	0.967679
-4.700000	0.968752
-4.750000	0.969308
-4.800000	0.970492
-4.850000	0.971399
-4.900000	0.972492
-4.950000	0.973066
-5.000000	0.973973
-5.050000	0.975194
-5.100000	0.976046
-5.150000	0.97699
-5.200000	0.977934
-5.250000	0.978693
-5.300000	0.979489
-5.350000	0.980452
-5.400000	0.980896
-5.450000	0.981599
-5.500000	0.982062
-5.550000	0.982599
-5.600000	0.983006
-5.650000	0.983469
-5.700000	0.984006
-5.750000	0.984783
-5.800000	0.985246
-5.850000	0.985765
-5.900000	0.986357
-5.950000	0.986838
-6.000000	0.987079
-6.050000	0.987449
-6.100000	0.987819
-6.150000	0.988245
-6.200000	0.988486
-6.250000	0.988874
-6.300000	0.989263
-6.350000	0.989689
-6.400000	0.990059
-6.450000	0.990392
-6.500000	0.990837
-6.550000	0.991188
-6.600000	0.991374
-6.650000	0.991799
-6.700000	0.992188
-6.750000	0.99254
-6.800000	0.992854
-6.850000	0.993132
-6.900000	0.993373
-6.950000	0.993743
-7.000000	0.994039
-7.050000	0.994409
-7.100000	0.994669
-7.150000	0.994891
-7.200000	0.995057
-7.250000	0.995372
-7.300000	0.995465
-7.350000	0.995613
-7.400000	0.995724
-7.450000	0.995927
-7.500000	0.996131
-7.550000	0.996224
-7.600000	0.996446
-7.650000	0.99652
-7.700000	0.996816
-7.750000	0.997001
-7.800000	0.997223
-7.850000	0.997297
-7.900000	0.997427
-7.950000	0.997556
-8.000000	0.997668
-8.050000	0.997797
-8.100000	0.997908
-8.150000	0.998038
-8.200000	0.998149
-8.250000	0.998241
-8.300000	0.998297
-8.350000	0.998408
-8.400000	0.998519
-8.450000	0.998575
-8.500000	0.99863
-8.550000	0.998667
-8.600000	0.99876
-8.650000	0.998797
-8.700000	0.998871
-8.750000	0.998963
-8.800000	0.999
-8.850000	0.999037
-8.900000	0.999074
-8.950000	0.999148
-9.000000	0.999185
-9.050000	0.999278
-9.100000	0.999334
-9.150000	0.999352
-9.250000	0.999426
-9.300000	0.999445
-9.550000	0.999593
-9.600000	0.99963
-9.700000	0.999648
-9.800000	0.999667
-9.850000	0.999685
-9.950000	1
&
58.150000	1.39103e-17
58.100000	1.44852e-17
58.050000	1.5084e-17
58.000000	1.57074e-17
57.950000	1.63567e-17
57.900000	1.70328e-17
57.850000	1.77368e-17
57.800000	1.84699e-17
57.750000	1.92333e-17
57.700000	2.00282e-17
57.650000	2.0856e-17
57.600000	2.1718e-17
57.550000	2.26156e-17
57.500000	2.35503e-17
57.450000	2.45237e-17
57.400000	2.55372e-17
57.350000	2.65927e-17
57.300000	2.76917e-17
57.250000	2.88362e-17
57.200000	3.00279e-17
57.150000	3.12689e-17
57.100000	3.25612e-17
57.050000	3.39068e-17
57.000000	3.53081e-17
56.950000	3.67673e-17
56.900000	3.82867e-17
56.850000	3.9869e-17
56.800000	4.15166e-17
56.750000	4.32322e-17
56.700000	4.50188e-17
56.650000	4.68792e-17
56.600000	4.88164e-17
56.550000	5.08337e-17
56.500000	5.29343e-17
56.450000	5.51217e-17
56.400000	5.73995e-17
56.350000	5.97714e-17
56.300000	6.22413e-17
56.250000	6.48132e-17
56.200000	6.74914e-17
56.150000	7.02802e-17
56.100000	7.31842e-17
56.050000	7.62082e-17
56.000000	7.93571e-17
55.950000	8.26361e-17
55.900000	8.60506e-17
55.850000	8.96061e-17
55.800000	9.33085e-17
55.750000	9.71638e-17
55.700000	1.01178e-16
55.650000	1.05359e-16
55.600000	1.09712e-16
55.550000	1.14245e-16
55.500000	1.18965e-16
55.450000	1.2388e-16
55.400000	1.28998e-16
55.350000	1.34328e-16
55.300000	1.39878e-16
55.250000	1.45657e-16
55.200000	1.51674e-16
55.150000	1.57941e-16
55.100000	1.64466e-16
55.050000	1.7126e-16
55.000000	1.78335e-16
54.950000	1.85703e-16
54.900000	1.93374e-16
54.850000	2.01363e-16
54.800000	2.09681e-16
54.750000	2.18344e-16
54.700000	2.27363e-16
54.650000	2.36756e-16
54.600000	2.46536e-16
54.550000	2.5672e-16
54.500000	2.67325e-16
54.450000	2.78368e-16
54.400000	2.89866e-16
54.350000	3.0184e-16
54.300000	3.14308e-16
54.250000	3.27291e-16
54.200000	3.4081e-16
54.150000	3.54888e-16
54.100000	3.69547e-16
54.050000	3.84811e-16
54.000000	4.00705e-16
53.950000	4.17256e-16
53.900000	4.34491e-16
53.850000	4.52437e-16
53.800000	4.71124e-16
53.750000	4.90582e-16
53.700000	5.10844e-16
53.650000	5.31943e-16
53.600000	5.53913e-16
53.550000	5.76791e-16
53.500000	6.00612e-16
53.450000	6.25418e-16
53.400000	6.51247e-16
53.350000	6.78144e-16
53.300000	7.0615e-16
53.250000	7.35313e-16
53.200000	7.6568e-16
53.150000	7.97301e-16
53.100000	8.30228e-16
53.050000	8.64513e-16
53.000000	9.00215e-16
52.950000	9.3739e-16
52.900000	9.761e-16
52.850000	1.01641e-15
52.800000	1.05838e-15
52.750000	1.10209e-15
52.700000	1.1476e-15
52.650000	1.19498e-15
52.600000	1.24433e-15
52.550000	1.29571e-15
52.500000	1.34921e-15
52.450000	1.40492e-15
52.400000	1.46293e-15
52.350000	1.52334e-15
52.300000	1.58624e-15
52.250000	1.65174e-15
52.200000	1.71994e-15
52.150000	1.79095e-15
52.100000	1.8649e-15
52.050000	1.94189e-15
52.000000	2.02207e-15
51.950000	2.10556e-15
51.900000	2.19249e-15
51.850000	2.28301e-15
51.800000	2.37726e-15
51.750000	2.47541e-15
51.700000	2.57761e-15
51.650000	2.68402e-15
51.600000	2.79483e-15
51.550000	2.91021e-15
51.500000	3.03035e-15
51.450000	3.15546e-15
51.400000	3.28572e-15
51.350000	3.42136e-15
51.300000	3.5626e-15
51.250000	3.70967e-15
51.200000	3.8628e-15
51.150000	4.02226e-15
51.100000	4.1883e-15
51.050000	4.36118e-15
51.000000	4.54121e-15
50.950000	4.72866e-15
50.900000	4.92385e-15
50.850000	5.12709e-15
50.800000	5.33872e-15
50.750000	5.55908e-15
50.700000	5.78853e-15
50.650000	6.02746e-15
50.600000	6.27624e-15
50.550000	6.53528e-15
50.500000	6.80502e-15
50.450000	7.08588e-15
50.400000	7.37834e-15
50.350000	7.68286e-15
50.300000	7.99994e-15
50.250000	8.33011e-15
50.200000	8.6739e-15
50.150000	9.03187e-15
50.100000	9.40462e-15
50.050000	9.79274e-15
50.000000	1.01969e-14
49.950000	1.06177e-14
49.900000	1.10558e-14
49.850000	1.15121e-14
49.800000	1.19872e-14
49.750000	1.24818e-14
49.700000	1.29969e-14
49.650000	1.35332e-14
49.600000	1.40916e-14
49.550000	1.46731e-14
49.500000	1.52786e-14
49.450000	1.5909e-14
49.400000	1.65655e-14
49.350000	1.7249e-14
49.300000	1.79607e-14
49.250000	1.87018e-14
49.200000	1.94734e-14
49.150000	2.02769e-14
49.100000	2.11135e-14
49.050000	2.19846e-14
49.000000	2.28917e-14
48.950000	2.38362e-14
48.900000	2.48196e-14
48.850000	2.58435e-14
48.800000	2.69097e-14
48.750000	2.80199e-14
48.700000	2.91759e-14
48.650000	3.03795e-14
48.600000	3.16328e-14
48.550000	3.29377e-14
48.500000	3.42965e-14
48.450000	3.57113e-14
48.400000	3.71845e-14
48.350000	3.87184e-14
48.300000	4.03155e-14
48.250000	4.19786e-14
48.200000	4.37101e-14
48.150000	4.55131e-14
48.100000	4.73905e-14
48.050000	4.93452e-14
48.000000	5.13806e-14
47.950000	5.34998e-14
47.900000	5.57065e-14
47.850000	5.80041e-14
47.800000	6.03965e-14
47.750000	6.28875e-14
47.700000	6.54812e-14
47.650000	6.81819e-14
47.600000	7.09939e-14
47.550000	7.39218e-14
47.500000	7.69704e-14
47.450000	8.01447e-14
47.400000	8.34499e-14
47.350000	8.68913e-14
47.300000	9.04746e-14
47.250000	9.42057e-14
47.200000	9.80905e-14
47.150000	1.02135e-13
47.100000	1.06347e-13
47.050000	1.10732e-13
47.000000	1.15299e-13
46.950000	1.20053e-13
46.900000	1.25003e-13
46.850000	1.30157e-13
46.800000	1.35524e-13
46.750000	1.41112e-13
46.700000	1.4693e-13
46.650000	1.52989e-13
46.600000	1.59296e-13
46.550000	1.65864e-13
46.500000	1.72702e-13
46.450000	1.79823e-13
46.400000	1.87236e-13
46.350000	1.94956e-13
46.300000	2.02993e-13
46.250000	2.11361e-13
46.200000	2.20075e-13
46.150000	2.29147e-13
46.100000	2.38594e-13
46.050000	2.48429e-13
46.000000	2.5867e-13
45.950000	2.69333e-13
45.900000	2.80435e-13
45.850000	2.91995e-13
45.800000	3.04031e-13
45.750000	3.16563e-13
45.700000	3.29611e-13
45.650000	3.43197e-13
45.600000	3.57343e-13
45.550000	3.72071e-13
45.500000	3.87406e-13
45.450000	4.03373e-13
45.400000	4.19998e-13
45.350000	4.37308e-13
45.300000	4.55331e-13
45.250000	4.74096e-13
45.200000	4.93634e-13
45.150000	5.13977e-13
45.100000	5.35159e-13
45.050000	5.57212e-13
45.000000	5.80174e-13
44.950000	6.04082e-13
44.900000	6.28975e-13
44.850000	6.54893e-13
44.800000	6.81879e-13
44.750000	7.09976e-13
44.700000	7.3923e-13
44.650000	7.69689e-13
44.600000	8.01403e-13
44.550000	8.34423e-13
44.500000	8.68802e-13
44.450000	9.04598e-13
44.400000	9.41868e-13
44.350000	9.80672e-13
44.300000	1.02107e-12
44.250000	1.06314e-12
44.200000	1.10694e-12
44.150000	1.15254e-12
44.100000	1.20002e-12
44.050000	1.24946e-12
44.000000	1.30093e-12
43.950000	1.35452e-12
43.900000	1.41031e-12
43.850000	1.46841e-12
43.800000	1.52889e-12
43.750000	1.59187e-12
43.700000	1.65744e-12
43.650000	1.7257e-12
43.600000	1.79678e-12
43.550000	1.87079e-12
43.500000	1.94784e-12
43.450000	2.02806e-12
43.400000	2.11159e-12
43.350000	2.19855e-12
43.300000	2.28909e-12
43.250000	2.38336e-12
43.200000	2.48151e-12
43.150000	2.58371e-12
43.100000	2.6901e-12
43.050000	2.80088e-12
43.000000	2.91621e-12
42.950000	3.0363e-12
42.900000	3.16132e-12
42.850000	3.29149e-12
42.800000	3.42702e-12
42.750000	3.56813e-12
42.700000	3.71504e-12
42.650000	3.868e-12
42.600000	4.02725e-12
42.550000	4.19305e-12
42.500000	4.36568e-12
42.450000	4.54541e-12
42.400000	4.73254e-12
42.350000	4.92737e-12
42.300000	5.13021e-12
42.250000	5.3414e-12
42.200000	5.56128e-12
42.150000	5.7902e-12
42.100000	6.02854e-12
42.050000	6.27669e-12
42.000000	6.53505e-12
41.950000	6.80403e-12
41.900000	7.08408e-12
41.850000	7.37566e-12
41.800000	7.67922e-12
41.750000	7.99527e-12
41.700000	8.32433e-12
41.650000	8.66691e-12
41.600000	9.02359e-12
41.550000	9.39494e-12
41.500000	9.78156e-12
41.450000	1.01841e-11
41.400000	1.06032e-11
41.350000	1.10395e-11
41.300000	1.14937e-11
41.250000	1.19667e-11
41.200000	1.24591e-11
41.150000	1.29717e-11
41.100000	1.35054e-11
41.050000	1.40611e-11
41.000000	1.46396e-11
40.950000	1.52419e-11
40.900000	1.5869e-11
40.850000	1.65218e-11
40.800000	1.72015e-11
40.750000	1.79091e-11
40.700000	1.86458e-11
40.650000	1.94129e-11
40.600000	2.02114e-11
40.550000	2.10428e-11
40.500000	2.19083e-11
40.450000	2.28095e-11
40.400000	2.37476e-11
40.350000	2.47244e-11
40.300000	2.57412e-11
40.250000	2.67999e-11
40.200000	2.79021e-11
40.150000	2.90496e-11
40.100000	3.02443e-11
40.050000	3.1488e-11
40.000000	3.27829e-11
39.950000	3.4131e-11
39.900000	3.55344e-11
39.850000	3.69956e-11
39.800000	3.85168e-11
39.750000	4.01005e-11
39.700000	4.17493e-11
39.650000	4.34658e-11
39.600000	4.52528e-11
39.550000	4.71133e-11
39.500000	4.90502e-11
39.450000	5.10667e-11
39.400000	5.3166e-11
39.350000	5.53516e-11
39.300000	5.76269e-11
39.250000	5.99957e-11
39.200000	6.24619e-11
39.150000	6.50293e-11
39.100000	6.77022e-11
39.050000	7.04848e-11
39.000000	7.33818e-11
38.950000	7.63977e-11
38.900000	7.95375e-11
38.850000	8.28063e-11
38.800000	8.62092e-11
38.750000	8.9752e-11
38.700000	9.34402e-11
38.650000	9.72798e-11
38.600000	1.01277e-10
38.550000	1.05439e-10
38.500000	1.09771e-10
38.450000	1.14281e-10
38.400000	1.18976e-10
38.350000	1.23865e-10
38.300000	1.28953e-10
38.250000	1.34251e-10
38.200000	1.39766e-10
38.150000	1.45508e-10
38.100000	1.51485e-10
38.050000	1.57708e-10
38.000000	1.64186e-10
37.950000	1.7093e-10
37.900000	1.7795e-10
37.850000	1.85259e-10
37.800000	1.92868e-10
37.750000	2.00789e-10
37.700000	2.09035e-10
37.650000	2.1762e-10
37.600000	2.26556e-10
37.550000	2.3586e-10
37.500000	2.45545e-10
37.450000	2.55627e-10
37.400000	2.66123e-10
37.350000	2.7705e-10
37.300000	2.88425e-10
37.250000	3.00267e-10
37.200000	3.12594e-10
37.150000	3.25427e-10
37.100000	3.38787e-10
37.050000	3.52694e-10
37.000000	3.67172e-10
36.950000	3.82244e-10
36.900000	3.97933e-10
36.850000	4.14267e-10
36.800000	4.3127e-10
36.750000	4.4897e-10
36.700000	4.67396e-10
36.650000	4.86577e-10
36.600000	5.06546e-10
36.550000	5.27332e-10
36.500000	5.48971e-10
36.450000	5.71497e-10
36.400000	5.94947e-10
36.350000	6.19358e-10
36.300000	6.44769e-10
36.250000	6.71223e-10
36.200000	6.9876e-10
36.150000	7.27426e-10
36.100000	7.57267e-10
36.050000	7.88331e-10
36.000000	8.20668e-10
35.950000	8.5433e-10
35.900000	8.89372e-10
35.850000	9.25849e-10
35.800000	9.63822e-10
35.750000	1.00335e-09
35.700000	1.0445e-09
35.650000	1.08733e-09
35.600000	1.13192e-09
35.550000	1.17833e-09
35.500000	1.22665e-09
35.450000	1.27694e-09
35.400000	1.3293e-09
35.350000	1.3838e-09
35.300000	1.44053e-09
35.250000	1.49958e-09
35.200000	1.56106e-09
35.150000	1.62505e-09
35.100000	1.69166e-09
35.050000	1.76099e-09
35.000000	1.83317e-09
34.950000	1.9083e-09
34.900000	1.98651e-09
34.850000	2.06792e-09
34.800000	2.15266e-09
34.750000	2.24087e-09
34.700000	2.3327e-09
34.650000	2.42828e-09
34.600000	2.52777e-09
34.550000	2.63133e-09
34.500000	2.73913e-09
34.450000	2.85135e-09
34.400000	2.96815e-09
34.350000	3.08973e-09
34.300000	3.21629e-09
34.250000	3.34803e-09
34.200000	3.48515e-09
34.150000	3.62789e-09
34.100000	3.77646e-09
34.050000	3.93111e-09
34.000000	4.09209e-09
33.950000	4.25965e-09
33.900000	4.43406e-09
33.850000	4.61561e-09
33.800000	4.80458e-09
33.750000	5.00127e-09
33.700000	5.20601e-09
33.650000	5.41912e-09
33.600000	5.64094e-09
33.550000	5.87183e-09
33.500000	6.11216e-09
33.450000	6.36231e-09
33.400000	6.62269e-09
33.350000	6.89371e-09
33.300000	7.1758e-09
33.250000	7.46942e-09
33.200000	7.77504e-09
33.150000	8.09315e-09
33.100000	8.42426e-09
33.050000	8.76889e-09
33.000000	9.1276e-09
32.950000	9.50097e-09
32.900000	9.88958e-09
32.850000	1.02941e-08
32.800000	1.07151e-08
32.750000	1.11533e-08
32.700000	1.16094e-08
32.650000	1.20841e-08
32.600000	1.25782e-08
32.550000	1.30925e-08
32.500000	1.36278e-08
32.450000	1.41849e-08
32.400000	1.47648e-08
32.350000	1.53683e-08
32.300000	1.59965e-08
32.250000	1.66503e-08
32.200000	1.73308e-08
32.150000	1.8039e-08
32.100000	1.87762e-08
32.050000	1.95434e-08
32.000000	2.0342e-08
31.950000	2.11731e-08
31.900000	2.20381e-08
31.850000	2.29384e-08
31.800000	2.38754e-08
31.750000	2.48506e-08
31.700000	2.58656e-08
31.650000	2.6922e-08
31.600000	2.80214e-08
31.550000	2.91657e-08
31.500000	3.03566e-08
31.450000	3.15961e-08
31.400000	3.28861e-08
31.350000	3.42287e-08
31.300000	3.56259e-08
31.250000	3.70801e-08
31.200000	3.85936e-08
31.150000	4.01687e-08
31.100000	4.18081e-08
31.050000	4.35141e-08
31.000000	4.52897e-08
30.950000	4.71376e-08
30.900000	4.90607e-08
30.850000	5.10622e-08
30.800000	5.31451e-08
30.750000	5.53129e-08
30.700000	5.75689e-08
30.650000	5.99168e-08
30.600000	6.23602e-08
30.550000	6.4903e-08
30.500000	6.75494e-08
30.450000	7.03034e-08
30.400000	7.31695e-08
30.350000	7.61522e-08
30.300000	7.92562e-08
30.250000	8.24865e-08
30.200000	8.58482e-08
30.150000	8.93465e-08
30.100000	9.29872e-08
30.050000	9.67759e-08
30.000000	1.00719e-07
29.950000	1.04822e-07
29.900000	1.09091e-07
29.850000	1.13535e-07
29.800000	1.18158e-07
29.750000	1.2297e-07
29.700000	1.27978e-07
29.650000	1.33188e-07
29.600000	1.38611e-07
29.550000	1.44253e-07
29.500000	1.50125e-07
29.450000	1.56235e-07
29.400000	1.62593e-07
29.350000	1.6921e-07
29.300000	1.76095e-07
29.250000	1.83259e-07
29.200000	1.90715e-07
29.150000	1.98472e-07
29.100000	2.06545e-07
29.050000	2.14945e-07
29.000000	2.23686e-07
28.950000	2.32781e-07
28.900000	2.42246e-07
28.850000	2.52094e-07
28.800000	2.62341e-07
28.750000	2.73004e-07
28.700000	2.84098e-07
28.650000	2.95643e-07
28.600000	3.07655e-07
28.550000	3.20155e-07
28.500000	3.3316e-07
28.450000	3.46692e-07
28.400000	3.60773e-07
28.350000	3.75424e-07
28.300000	3.90667e-07
28.250000	4.06528e-07
28.200000	4.23031e-07
28.150000	4.40202e-07
28.100000	4.58068e-07
28.050000	4.76657e-07
28.000000	4.95997e-07
27.950000	5.1612e-07
27.900000	5.37057e-07
27.850000	5.58841e-07
27.800000	5.81505e-07
27.750000	6.05085e-07
27.700000	6.29618e-07
27.650000	6.55143e-07
27.600000	6.81699e-07
27.550000	7.09328e-07
27.500000	7.38073e-07
27.450000	7.67978e-07
27.400000	7.99091e-07
27.350000	8.3146e-07
27.300000	8.65136e-07
27.250000	9.0017e-07
27.200000	9.36618e-07
27.150000	9.74537e-07
27.100000	1.01398e-06
27.050000	1.05502e-06
27.000000	1.09772e-06
26.950000	1.14213e-06
26.900000	1.18834e-06
26.850000	1.2364e-06
26.800000	1.2864e-06
26.750000	1.33842e-06
26.700000	1.39253e-06
26.650000	1.44882e-06
26.600000	1.50738e-06
26.550000	1.56829e-06
26.500000	1.63165e-06
26.450000	1.69756e-06
26.400000	1.76613e-06
26.350000	1.83745e-06
26.300000	1.91164e-06
26.250000	1.9888e-06
26.200000	2.06907e-06
26.150000	2.15257e-06
26.100000	2.23942e-06
26.050000	2.32975e-06
26.000000	2.42371e-06
25.950000	2.52145e-06
25.900000	2.6231e-06
25.850000	2.72883e-06
25.800000	2.83881e-06
25.750000	2.95319e-06
25.700000	3.07215e-06
25.650000	3.19589e-06
25.600000	3.32458e-06
25.550000	3.45842e-06
25.500000	3.59763e-06
25.450000	3.7424e-06
25.400000	3.89297e-06
25.350000	4.04956e-06
25.300000	4.21241e-06
25.250000	4.38178e-06
25.200000	4.55791e-06
25.150000	4.74108e-06
25.100000	4.93157e-06
25.050000	5.12966e-06
25.000000	5.33566e-06
24.950000	5.54988e-06
24.900000	5.77265e-06
24.850000	6.0043e-06
24.800000	6.24518e-06
24.750000	6.49566e-06
24.700000	6.75612e-06
24.650000	7.02694e-06
24.600000	7.30855e-06
24.550000	7.60136e-06
24.500000	7.90582e-06
24.450000	8.22238e-06
24.400000	8.55152e-06
24.350000	8.89374e-06
24.300000	9.24955e-06
24.250000	9.61947e-06
24.200000	1.00041e-05
24.150000	1.04039e-05
24.100000	1.08196e-05
24.050000	1.12518e-05
24.000000	1.17011e-05
23.950000	1.21682e-05
23.900000	1.26537e-05
23.850000	1.31585e-05
23.800000	1.36832e-05
23.750000	1.42286e-05
23.700000	1.47956e-05
23.650000	1.53849e-05
23.600000	1.59975e-05
23.550000	1.66343e-05
23.500000	1.72961e-05
23.450000	1.79839e-05
23.400000	1.86989e-05
23.350000	1.94419e-05
23.300000	2.02142e-05
23.250000	2.10168e-05
23.200000	2.18509e-05
23.150000	2.27177e-05
23.100000	2.36185e-05
23.050000	2.45546e-05
23.000000	2.55273e-05
22.950000	2.65381e-05
22.900000	2.75883e-05
22.850000	2.86796e-05
22.800000	2.98135e-05
22.750000	3.09916e-05
22.700000	3.22156e-05
22.650000	3.34873e-05
22.600000	3.48084e-05
22.550000	3.61808e-05
22.500000	3.76065e-05
22.450000	3.90876e-05
22.400000	4.0626e-05
22.350000	4.2224e-05
22.300000	4.38837e-05
22.250000	4.56076e-05
22.200000	4.73981e-05
22.150000	4.92575e-05
22.100000	5.11886e-05
22.050000	5.31939e-05
22.000000	5.52762e-05
21.950000	5.74384e-05
21.900000	5.96835e-05
21.850000	6.20145e-05
21.800000	6.44345e-05
21.750000	6.69469e-05
21.700000	6.95549e-05
21.650000	7.22623e-05
21.600000	7.50724e-05
21.550000	7.79891e-05
21.500000	8.10162e-05
21.450000	8.41576e-05
21.400000	8.74176e-05
21.350000	9.08003e-05
21.300000	9.43101e-05
21.250000	9.79515e-05
21.200000	0.000101729
21.150000	0.000105648
21.100000	0.000109712
21.050000	0.000113928
21.000000	0.0001183
20.950000	0.000122833
20.900000	0.000127534
20.850000	0.000132407
20.800000	0.000137459
20.750000	0.000142695
20.700000	0.000148122
20.650000	0.000153746
20.600000	0.000159573
20.550000	0.000165609
20.500000	0.000171862
20.450000	0.000178338
20.400000	0.000185044
20.350000	0.000191987
20.300000	0.000199174
20.250000	0.000206611
20.200000	0.000214308
20.150000	0.000222269
20.100000	0.000230504
20.050000	0.000239018
20.000000	0.000247819
19.950000	0.000256914
19.900000	0.00026631
19.850000	0.000276014
19.800000	0.000286031
19.750000	0.000296369
19.700000	0.000307031
19.650000	0.000318024
19.600000	0.00032935
19.550000	0.000341015
19.500000	0.000353018
19.450000	0.000365361
19.400000	0.000378043
19.350000	0.00039106
19.300000	0.000404406
19.250000	0.000418072
19.200000	0.000432042
19.150000	0.000446297
19.100000	0.00046081
19.050000	0.000475542
19.000000	0.000490443
18.950000	0.000505439
18.900000	0.000520426
18.850000	0.000535249
18.800000	0.000549649
18.750000	0.000563126
&
```
