## Supplementary material for "All-at-once RNA folding with 3D motif prediction framed by evolutionary information": RF00733_mir-296.helixcov

```
# RMs = 2 L = 79

# RM_HELIX NESTED 13-36 46-68, nbp = 21 nbp_cov = 0
# pvals: 0.808098,0.808098,0.808098,0.808098,0.808098,0.808098,0.808098,0.808098,0.808098,0.808098,0.808098,0.808098,0.808098,0.808098,0.808098,0.808098,0.808098,0.808098,0.808098,0.808098,0.808098
# aggregated NONE
NESTED  ::::::::::::<<<<<<<-<<<<-<<<<<<<-<<<_________>>>>>>>>>>>>->>->>>>>>>:::::::::::
        :::::::::::::::::::::::::::::::::::::::::::::::::::::::::::::::::::::::::::::::

# RM_HELIX NESTED 6-10 71-75, nbp = 5 nbp_cov = 0
# pvals: 0.908569,0.908569,0.808098,0.808098,0.808098
# aggregated NONE
NESTED  :::::<<<<<____________________________________________________________>>>>>::::
        :::::::::::::::::::::::::::::::::::::::::::::::::::::::::::::::::::::::::::::::
```
