## Supplementary material for "All-at-once RNA folding with 3D motif prediction framed by evolutionary information": RF00733_mir-296.surv

```
0.001195	0.0384615
-0.007913	0.923077
-0.042729	1
&
10.436776	0.000327332
9.357492	0.000654664
7.059660	0.000981997
7.024844	0.00163666
6.781135	0.00196399
5.388510	0.00261866
5.249247	0.00294599
5.144800	0.00360065
4.692197	0.00392799
4.448488	0.00458265
4.030700	0.00490998
3.543281	0.00523732
3.473650	0.00621931
3.299572	0.00687398
3.229940	0.00720131
3.195125	0.00785597
3.090678	0.00851064
3.021047	0.00883797
2.672890	0.0091653
2.463996	0.00949264
2.429181	0.0101473
2.220287	0.0104746
2.150656	0.010802
2.081025	0.0114566
1.941762	0.011784
1.906946	0.0124386
1.767684	0.012766
1.663237	0.0134206
1.489159	0.013748
1.419528	0.0140753
1.315081	0.0144026
1.210634	0.01473
1.106187	0.0150573
1.036556	0.0153846
0.966924	0.0173486
0.792846	0.0176759
0.758030	0.0183306
0.583952	0.0186579
0.375059	0.0193126
0.305427	0.0242226
0.235796	0.0248773
0.200980	0.0252046
0.061718	0.0265139
0.026902	0.0510638
-0.007913	0.832406
-0.042729	0.958756
-0.077545	0.969558
-0.181992	0.969885
-0.216807	0.97054
-0.286438	0.971522
-0.321254	0.972177
-0.356070	0.973159
-0.390885	0.975123
-0.425701	0.975777
-0.460517	0.976432
-0.564964	0.977087
-0.634595	0.978069
-0.669410	0.978396
-0.704226	0.979378
-0.739042	0.979705
-0.843489	0.98036
-0.913120	0.980687
-0.947936	0.981669
-1.087198	0.982324
-1.156829	0.983306
-1.191645	0.984615
-1.226461	0.98527
-1.296092	0.986252
-1.504986	0.986907
-1.539801	0.987561
-1.574617	0.988216
-1.609433	0.988871
-1.713879	0.989198
-1.783511	0.989853
-1.818326	0.990507
-1.853142	0.990835
-1.887958	0.991817
-1.992404	0.992144
-2.027220	0.992799
-2.236114	0.994108
-2.653902	0.995417
-2.827980	0.995745
-2.967242	0.996399
-3.141320	0.997381
-3.176136	0.998691
-3.385030	0.999345
-3.419845	0.999673
-5.160627	1
&
12.142742	1.62285e-05
12.003480	3.2457e-05
11.759770	4.86855e-05
11.481245	6.4914e-05
11.411614	8.11425e-05
11.202720	0.000129828
11.028642	0.000146056
10.993826	0.000178513
10.959011	0.00021097
10.924195	0.000243427
10.645670	0.000292113
10.576039	0.000308341
10.541223	0.000340798
10.506408	0.000357027
10.471592	0.000389484
10.436776	0.000405712
10.297514	0.000454398
10.262698	0.000470626
10.018989	0.000486855
9.914542	0.000519312
9.879726	0.00053554
9.844911	0.000616683
9.810095	0.000665368
9.740464	0.000681597
9.705648	0.000697825
9.670832	0.000714054
9.636017	0.000730282
9.601201	0.000795196
9.566386	0.000811425
9.531570	0.000827653
9.496754	0.000908796
9.461939	0.00097371
9.427123	0.00103862
9.392307	0.00108731
9.357492	0.00110354
9.322676	0.00123337
9.218229	0.00136319
9.183414	0.00146056
9.148598	0.00147679
9.113782	0.00149302
9.078967	0.00150925
9.009335	0.00152548
8.974520	0.00155794
8.904889	0.00162285
8.870073	0.00172022
8.800442	0.00188251
8.765626	0.00194742
8.695995	0.00197988
8.661179	0.00207725
8.626363	0.0021097
8.591548	0.00212593
8.487101	0.00214216
8.452285	0.00217462
8.382654	0.00228822
8.347838	0.00238559
8.313023	0.00243427
8.278207	0.0024505
8.243392	0.00253165
8.208576	0.00258033
8.173760	0.00269393
8.104129	0.00282376
8.069313	0.00283999
8.034498	0.00293736
7.999682	0.00298604
7.930051	0.00300227
7.895235	0.00305096
7.860420	0.00306719
7.825604	0.00316456
7.790788	0.00318079
7.755973	0.00326193
7.721157	0.00332684
7.686341	0.00339176
7.616710	0.00345667
7.581894	0.00350536
7.547079	0.00353781
7.512263	0.00357027
7.442632	0.00360273
7.407816	0.00376501
7.338185	0.00386238
7.268554	0.0039273
7.233738	0.00399221
7.198923	0.00402467
7.164107	0.00405712
7.094476	0.00407335
7.024844	0.00408958
6.990029	0.00420318
6.955213	0.00421941
6.920397	0.00431678
6.885582	0.00438169
6.781135	0.00441415
6.746319	0.00446284
6.711504	0.00462512
6.676688	0.00491723
6.641872	0.00507952
6.607057	0.00512821
6.572241	0.00522558
6.432979	0.00529049
6.363347	0.00533918
6.328532	0.00543655
6.293716	0.00553392
6.258900	0.00566375
6.224085	0.00574489
6.119638	0.00579357
6.084822	0.0058098
6.050007	0.00585849
6.015191	0.00597209
5.980375	0.00602077
5.875928	0.00616683
5.806297	0.00644271
5.771482	0.00652386
5.736666	0.00663746
5.701850	0.00668614
5.632219	0.00675105
5.597403	0.00679974
5.527772	0.00686465
5.492957	0.00691334
5.458141	0.00697825
5.423325	0.00702694
5.353694	0.00704317
5.284063	0.00709185
5.214431	0.00712431
5.109985	0.00727037
5.005538	0.0072866
4.970722	0.00733528
4.935906	0.00740019
4.866275	0.00748134
4.831460	0.00749757
4.796644	0.00754625
4.727013	0.00770854
4.657381	0.00772476
4.622566	0.00775722
4.587750	0.00785459
4.518119	0.00790328
4.448488	0.00800065
4.413672	0.00801688
4.344041	0.00806556
4.309225	0.00808179
4.239594	0.00809802
4.204778	0.00811425
4.169962	0.00813048
4.135147	0.00814671
4.100331	0.00819539
4.065516	0.00826031
4.030700	0.00832522
3.961069	0.0083739
3.891437	0.00840636
3.856622	0.0084875
3.821806	0.0086011
3.786991	0.00861733
3.752175	0.00881207
3.717359	0.00884453
3.682544	0.00895813
3.647728	0.00897436
3.612912	0.00908796
3.578097	0.00921779
3.543281	0.00925024
3.508465	0.00938007
3.473650	0.00954236
3.438834	0.00965596
3.404019	0.00978578
3.369203	0.010013
3.334387	0.0100941
3.299572	0.0101753
3.264756	0.0103862
3.229940	0.0106459
3.195125	0.0108569
3.160309	0.0110841
3.125494	0.0112301
3.090678	0.0113924
3.055862	0.0117332
3.021047	0.0118468
2.986231	0.012285
2.951415	0.0123661
2.916600	0.0125284
2.881784	0.0127718
2.846968	0.0130315
2.812153	0.0131775
2.777337	0.0134697
2.742522	0.0136644
2.707706	0.0137942
2.672890	0.0141675
2.638075	0.0144596
2.603259	0.0146543
2.568443	0.0148166
2.533628	0.0149627
2.498812	0.0152386
2.463996	0.0153522
2.429181	0.0154982
2.394365	0.0157254
2.359550	0.0158877
2.324734	0.0159039
2.289918	0.0159526
2.255103	0.0160013
2.220287	0.0160338
2.185471	0.0162285
2.150656	0.0163746
2.115840	0.016407
2.081025	0.0165531
2.046209	0.0166667
2.011393	0.0170399
1.976578	0.0171698
1.941762	0.0172671
1.906946	0.0173645
1.872131	0.0179812
1.837315	0.0183382
1.802499	0.0184518
1.767684	0.0186465
1.732868	0.0188737
1.698053	0.0190036
1.663237	0.0191821
1.628421	0.0193281
1.593606	0.0195067
1.558790	0.019604
1.523974	0.0196852
1.489159	0.0197825
1.454343	0.0200747
1.419528	0.0202045
1.384712	0.0204479
1.349896	0.0207076
1.315081	0.0207887
1.280265	0.021162
1.245449	0.0212756
1.210634	0.0214054
1.175818	0.0215839
1.141002	0.0217949
1.106187	0.0219572
1.071371	0.0220708
1.036556	0.0222493
1.001740	0.022444
0.966924	0.0227848
0.932109	0.0228984
0.897293	0.0230769
0.862477	0.0233041
0.827662	0.0235475
0.792846	0.0238234
0.758030	0.0238721
0.723215	0.0239857
0.688399	0.0241805
0.653584	0.0244726
0.618768	0.0246511
0.583952	0.0247647
0.549137	0.0250406
0.514321	0.0254138
0.479505	0.0257546
0.444690	0.0260305
0.409874	0.0263389
0.375059	0.0264038
0.340243	0.0267932
0.305427	0.0276696
0.270612	0.0284486
0.235796	0.0287407
0.200980	0.0299416
0.166165	0.031889
0.131349	0.0331386
0.096533	0.0347614
0.061718	0.0363681
0.026902	0.0524667
-0.007913	0.808098
-0.042729	0.908569
-0.077545	0.921519
-0.112360	0.929081
-0.147176	0.935833
-0.181992	0.939938
-0.216807	0.942324
-0.251623	0.945667
-0.286438	0.948377
-0.321254	0.949675
-0.356070	0.951136
-0.390885	0.951736
-0.425701	0.952483
-0.460517	0.952872
-0.495332	0.953424
-0.530148	0.954284
-0.564964	0.954836
-0.599779	0.955501
-0.634595	0.956151
-0.669410	0.956751
-0.704226	0.957562
-0.739042	0.958212
-0.773857	0.959153
-0.808673	0.959948
-0.843489	0.960662
-0.878304	0.961246
-0.913120	0.961782
-0.947936	0.962399
-0.982751	0.963502
-1.017567	0.964167
-1.052382	0.96506
-1.087198	0.966001
-1.122014	0.967056
-1.156829	0.968062
-1.191645	0.969231
-1.226461	0.970172
-1.261276	0.970902
-1.296092	0.971454
-1.330907	0.972022
-1.365723	0.972963
-1.400539	0.973726
-1.435354	0.974602
-1.470170	0.975333
-1.504986	0.97616
-1.539801	0.976745
-1.574617	0.977588
-1.609433	0.978384
-1.644248	0.979114
-1.679064	0.979649
-1.713879	0.980412
-1.748695	0.981191
-1.783511	0.981646
-1.818326	0.982343
-1.853142	0.982993
-1.887958	0.983479
-1.922773	0.983869
-1.957589	0.98434
-1.992404	0.984778
-2.027220	0.985427
-2.062036	0.98593
-2.096851	0.986725
-2.131667	0.987098
-2.166483	0.987715
-2.201298	0.987942
-2.236114	0.988202
-2.270930	0.988689
-2.305745	0.989176
-2.340561	0.989565
-2.375376	0.990019
-2.410192	0.99036
-2.445008	0.99075
-2.479823	0.990944
-2.514639	0.99135
-2.549455	0.991788
-2.584270	0.992535
-2.619086	0.992648
-2.653902	0.993184
-2.688717	0.993557
-2.723533	0.993914
-2.758348	0.994044
-2.793164	0.99471
-2.827980	0.994985
-2.862795	0.995164
-2.897611	0.995635
-2.932427	0.996008
-2.967242	0.99617
-3.002058	0.996803
-3.036873	0.996933
-3.071689	0.997128
-3.106505	0.997371
-3.141320	0.997696
-3.176136	0.998069
-3.210952	0.998085
-3.245767	0.998296
-3.280583	0.998442
-3.315399	0.998507
-3.350214	0.998621
-3.385030	0.998669
-3.419845	0.998864
-3.454661	0.998994
-3.489477	0.999286
-3.524292	0.999318
-3.559108	0.999351
-3.593924	0.999448
-3.628739	0.999497
-3.802817	0.999578
-3.872449	0.999594
-3.942080	0.999627
-3.976896	0.999643
-4.046527	0.999708
-4.150974	0.999821
-4.185789	0.999854
-4.220605	0.99987
-4.325052	0.999886
-4.359868	0.999919
-4.429499	0.999935
-4.603577	0.999951
-5.299890	0.999984
-5.961387	1
&
34.598825	1.33539e-36
34.564010	1.49881e-36
34.529194	1.68223e-36
34.494379	1.88808e-36
34.459563	2.11912e-36
34.424747	2.37841e-36
34.389932	2.66943e-36
34.355116	2.99603e-36
34.320300	3.36258e-36
34.285485	3.77396e-36
34.250669	4.23564e-36
34.215853	4.75379e-36
34.181038	5.33529e-36
34.146222	5.98791e-36
34.111407	6.72031e-36
34.076591	7.54227e-36
34.041775	8.46472e-36
34.006960	9.49994e-36
33.972144	1.06617e-35
33.937328	1.19655e-35
33.902513	1.34287e-35
33.867697	1.50707e-35
33.832882	1.69135e-35
33.798066	1.89814e-35
33.763250	2.13022e-35
33.728435	2.39065e-35
33.693619	2.68291e-35
33.658803	3.01088e-35
33.623988	3.37894e-35
33.589172	3.79196e-35
33.554356	4.25545e-35
33.519541	4.77557e-35
33.484725	5.35924e-35
33.449910	6.01421e-35
33.415094	6.74919e-35
33.380278	7.57396e-35
33.345463	8.49948e-35
33.310647	9.53805e-35
33.275831	1.07035e-34
33.241016	1.20112e-34
33.206200	1.34787e-34
33.171384	1.51254e-34
33.136569	1.69731e-34
33.101753	1.90466e-34
33.066938	2.13731e-34
33.032122	2.39838e-34
32.997306	2.69132e-34
32.962491	3.02003e-34
32.927675	3.38887e-34
32.892859	3.80273e-34
32.858044	4.26711e-34
32.823228	4.78818e-34
32.788413	5.37285e-34
32.753597	6.02888e-34
32.718781	6.76498e-34
32.683966	7.59092e-34
32.649150	8.51765e-34
32.614334	9.55747e-34
32.579519	1.07242e-33
32.544703	1.20332e-33
32.509887	1.3502e-33
32.475072	1.515e-33
32.440256	1.6999e-33
32.405441	1.90736e-33
32.370625	2.14013e-33
32.335809	2.40129e-33
32.300994	2.69431e-33
32.266178	3.02307e-33
32.231362	3.39192e-33
32.196547	3.80575e-33
32.161731	4.27006e-33
32.126916	4.79098e-33
32.092100	5.37542e-33
32.057284	6.03113e-33
32.022469	6.76678e-33
31.987653	7.59212e-33
31.952837	8.51809e-33
31.918022	9.55693e-33
31.883206	1.07224e-32
31.848390	1.203e-32
31.813575	1.34969e-32
31.778759	1.51426e-32
31.743944	1.69888e-32
31.709128	1.90601e-32
31.674312	2.13838e-32
31.639497	2.39906e-32
31.604681	2.69151e-32
31.569865	3.01959e-32
31.535050	3.38764e-32
31.500234	3.80053e-32
31.465418	4.26372e-32
31.430603	4.78333e-32
31.395787	5.36624e-32
31.360972	6.02015e-32
31.326156	6.75369e-32
31.291340	7.57658e-32
31.256525	8.49967e-32
31.221709	9.53518e-32
31.186893	1.06968e-31
31.152078	1.19998e-31
31.117262	1.34615e-31
31.082447	1.51011e-31
31.047631	1.69404e-31
31.012815	1.90035e-31
30.978000	2.13178e-31
30.943184	2.39138e-31
30.908368	2.68258e-31
30.873553	3.00921e-31
30.838737	3.3756e-31
30.803921	3.78657e-31
30.769106	4.24755e-31
30.734290	4.76462e-31
30.699475	5.34461e-31
30.664659	5.99515e-31
30.629843	6.72484e-31
30.595028	7.5433e-31
30.560212	8.46131e-31
30.525396	9.49098e-31
30.490581	1.06459e-30
30.455765	1.19413e-30
30.420950	1.33942e-30
30.386134	1.50238e-30
30.351318	1.68515e-30
30.316503	1.89015e-30
30.281687	2.12007e-30
30.246871	2.37794e-30
30.212056	2.66716e-30
30.177240	2.99154e-30
30.142424	3.35535e-30
30.107609	3.76338e-30
30.072793	4.221e-30
30.037978	4.73424e-30
30.003162	5.30984e-30
29.968346	5.95539e-30
29.933531	6.67938e-30
29.898715	7.49133e-30
29.863899	8.40193e-30
29.829084	9.42314e-30
29.794268	1.05684e-29
29.759452	1.18528e-29
29.724637	1.32932e-29
29.689821	1.49085e-29
29.655006	1.672e-29
29.620190	1.87515e-29
29.585374	2.10297e-29
29.550559	2.35844e-29
29.515743	2.64494e-29
29.480927	2.96622e-29
29.446112	3.3265e-29
29.411296	3.73051e-29
29.376481	4.18356e-29
29.341665	4.6916e-29
29.306849	5.2613e-29
29.272034	5.90013e-29
29.237218	6.61649e-29
29.202402	7.41976e-29
29.167587	8.3205e-29
29.132771	9.33052e-29
29.097955	1.04631e-28
29.063140	1.1733e-28
29.028324	1.3157e-28
28.993509	1.47537e-28
28.958693	1.6544e-28
28.923877	1.85514e-28
28.889062	2.08023e-28
28.854246	2.33261e-28
28.819430	2.61559e-28
28.784615	2.93288e-28
28.749799	3.28863e-28
28.714984	3.68751e-28
28.680168	4.13473e-28
28.645352	4.63616e-28
28.610537	5.19836e-28
28.575721	5.8287e-28
28.540905	6.53541e-28
28.506090	7.32775e-28
28.471274	8.21609e-28
28.436458	9.21205e-28
28.401643	1.03287e-27
28.366827	1.15805e-27
28.332012	1.2984e-27
28.297196	1.45575e-27
28.262380	1.63215e-27
28.227565	1.82992e-27
28.192749	2.05163e-27
28.157933	2.30019e-27
28.123118	2.57883e-27
28.088302	2.89121e-27
28.053486	3.2414e-27
28.018671	3.63398e-27
27.983855	4.07408e-27
27.949040	4.56743e-27
27.914224	5.12048e-27
27.879408	5.74045e-27
27.844593	6.43544e-27
27.809777	7.2145e-27
27.774961	8.08781e-27
27.740146	9.06676e-27
27.705330	1.01641e-26
27.670515	1.13942e-26
27.635699	1.2773e-26
27.600883	1.43186e-26
27.566068	1.6051e-26
27.531252	1.79929e-26
27.496436	2.01696e-26
27.461621	2.26093e-26
27.426805	2.5344e-26
27.391989	2.84092e-26
27.357174	3.18449e-26
27.322358	3.56957e-26
27.287543	4.00118e-26
27.252727	4.48495e-26
27.217911	5.02715e-26
27.183096	5.63486e-26
27.148280	6.31597e-26
27.113464	7.07935e-26
27.078649	7.93492e-26
27.043833	8.89381e-26
27.009018	9.96848e-26
26.974202	1.11729e-25
26.939386	1.25228e-25
26.904571	1.40355e-25
26.869755	1.57309e-25
26.834939	1.7631e-25
26.800124	1.97603e-25
26.765308	2.21466e-25
26.730492	2.48208e-25
26.695677	2.78177e-25
26.660861	3.11761e-25
26.626046	3.49397e-25
26.591230	3.91572e-25
26.556414	4.38834e-25
26.521599	4.91796e-25
26.486783	5.51144e-25
26.451967	6.17649e-25
26.417152	6.92171e-25
26.382336	7.75677e-25
26.347520	8.69249e-25
26.312705	9.74099e-25
26.277889	1.09159e-24
26.243074	1.22323e-24
26.208258	1.37074e-24
26.173442	1.53602e-24
26.138627	1.72121e-24
26.103811	1.92871e-24
26.068995	2.1612e-24
26.034180	2.42169e-24
25.999364	2.71356e-24
25.964549	3.04057e-24
25.929733	3.40695e-24
25.894917	3.81743e-24
25.860102	4.27733e-24
25.825286	4.79259e-24
25.790470	5.36986e-24
25.755655	6.0166e-24
25.720839	6.74116e-24
25.686023	7.5529e-24
25.651208	8.46229e-24
25.616392	9.48107e-24
25.581577	1.06224e-23
25.546761	1.1901e-23
25.511945	1.33333e-23
25.477130	1.49379e-23
25.442314	1.67353e-23
25.407498	1.87489e-23
25.372683	2.10045e-23
25.337867	2.35312e-23
25.303052	2.63615e-23
25.268236	2.9532e-23
25.233420	3.30833e-23
25.198605	3.70614e-23
25.163789	4.15172e-23
25.128973	4.65083e-23
25.094158	5.20988e-23
25.059342	5.83607e-23
25.024526	6.53743e-23
24.989711	7.32301e-23
24.954895	8.20288e-23
24.920080	9.18837e-23
24.885264	1.02921e-22
24.850448	1.15284e-22
24.815633	1.29129e-22
24.780817	1.44636e-22
24.746001	1.62002e-22
24.711186	1.81452e-22
24.676370	2.03235e-22
24.641554	2.2763e-22
24.606739	2.54949e-22
24.571923	2.85544e-22
24.537108	3.19807e-22
24.502292	3.58177e-22
24.467476	4.01145e-22
24.432661	4.49261e-22
24.397845	5.03144e-22
24.363029	5.63481e-22
24.328214	6.31046e-22
24.293398	7.06704e-22
24.258583	7.91422e-22
24.223767	8.86285e-22
24.188951	9.92505e-22
24.154136	1.11144e-21
24.119320	1.24462e-21
24.084504	1.39373e-21
24.049689	1.56068e-21
24.014873	1.74761e-21
23.980057	1.95691e-21
23.945242	2.19124e-21
23.910426	2.4536e-21
23.875611	2.74734e-21
23.840795	3.0762e-21
23.805979	3.44437e-21
23.771164	3.85656e-21
23.736348	4.31802e-21
23.701532	4.83462e-21
23.666717	5.41296e-21
23.631901	6.06039e-21
23.597086	6.78517e-21
23.562270	7.59652e-21
23.527454	8.50476e-21
23.492639	9.52146e-21
23.457823	1.06596e-20
23.423007	1.19335e-20
23.388192	1.33595e-20
23.353376	1.49557e-20
23.318560	1.67424e-20
23.283745	1.87422e-20
23.248929	2.09806e-20
23.214114	2.3486e-20
23.179298	2.62902e-20
23.144482	2.94288e-20
23.109667	3.29415e-20
23.074851	3.6873e-20
23.040035	4.1273e-20
23.005220	4.61974e-20
22.970404	5.17086e-20
22.935588	5.78763e-20
22.900773	6.47788e-20
22.865957	7.25032e-20
22.831142	8.11475e-20
22.796326	9.0821e-20
22.761510	1.01646e-19
22.726695	1.1376e-19
22.691879	1.27315e-19
22.657063	1.42482e-19
22.622248	1.59455e-19
22.587432	1.78446e-19
22.552617	1.99696e-19
22.517801	2.23472e-19
22.482985	2.50076e-19
22.448170	2.79842e-19
22.413354	3.13145e-19
22.378538	3.50406e-19
22.343723	3.92094e-19
22.308907	4.38734e-19
22.274091	4.90914e-19
22.239276	5.4929e-19
22.204460	6.14597e-19
22.169645	6.87657e-19
22.134829	7.69388e-19
22.100013	8.60819e-19
22.065198	9.63097e-19
22.030382	1.07751e-18
21.995566	1.20549e-18
21.960751	1.34865e-18
21.925935	1.50878e-18
21.891120	1.6879e-18
21.856304	1.88824e-18
21.821488	2.11233e-18
21.786673	2.36296e-18
21.751857	2.64329e-18
21.717041	2.95681e-18
21.682226	3.30746e-18
21.647410	3.69963e-18
21.612594	4.13821e-18
21.577779	4.6287e-18
21.542963	5.17722e-18
21.508148	5.79064e-18
21.473332	6.47661e-18
21.438516	7.2437e-18
21.403701	8.10149e-18
21.368885	9.06067e-18
21.334069	1.01332e-17
21.299254	1.13325e-17
21.264438	1.26735e-17
21.229622	1.41728e-17
21.194807	1.58492e-17
21.159991	1.77235e-17
21.125176	1.98191e-17
21.090360	2.2162e-17
21.055544	2.47814e-17
21.020729	2.77097e-17
20.985913	3.09835e-17
20.951097	3.46432e-17
20.916282	3.87344e-17
20.881466	4.33079e-17
20.846651	4.84203e-17
20.811835	5.4135e-17
20.777019	6.05229e-17
20.742204	6.7663e-17
20.707388	7.56438e-17
20.672572	8.4564e-17
20.637757	9.4534e-17
20.602941	1.05677e-16
20.568125	1.18131e-16
20.533310	1.32049e-16
20.498494	1.47605e-16
20.463679	1.64988e-16
20.428863	1.84415e-16
20.394047	2.06124e-16
20.359232	2.30383e-16
20.324416	2.57491e-16
20.289600	2.87782e-16
20.254785	3.21628e-16
20.219969	3.59447e-16
20.185154	4.01702e-16
20.150338	4.48915e-16
20.115522	5.01663e-16
20.080707	5.60596e-16
20.045891	6.26435e-16
20.011075	6.9999e-16
19.976260	7.82162e-16
19.941444	8.73958e-16
19.906628	9.76501e-16
19.871813	1.09105e-15
19.836997	1.219e-15
19.802182	1.36192e-15
19.767366	1.52156e-15
19.732550	1.69986e-15
19.697735	1.89901e-15
19.662919	2.12143e-15
19.628103	2.36984e-15
19.593288	2.64727e-15
19.558472	2.95709e-15
19.523656	3.30307e-15
19.488841	3.68944e-15
19.454025	4.12088e-15
19.419210	4.60265e-15
19.384394	5.14059e-15
19.349578	5.74123e-15
19.314763	6.41188e-15
19.279947	7.16065e-15
19.245131	7.99663e-15
19.210316	8.92994e-15
19.175500	9.97189e-15
19.140685	1.11351e-14
19.105869	1.24336e-14
19.071053	1.38831e-14
19.036238	1.5501e-14
19.001422	1.73071e-14
18.966606	1.93229e-14
18.931791	2.15729e-14
18.896975	2.40841e-14
18.862159	2.68867e-14
18.827344	3.00145e-14
18.792528	3.35052e-14
18.757713	3.74005e-14
18.722897	4.17474e-14
18.688081	4.65979e-14
18.653266	5.20102e-14
18.618450	5.80493e-14
18.583634	6.47874e-14
18.548819	7.23051e-14
18.514003	8.06924e-14
18.479188	9.00495e-14
18.444372	1.00488e-13
18.409556	1.12133e-13
18.374741	1.25123e-13
18.339925	1.39612e-13
18.305109	1.55774e-13
18.270294	1.738e-13
18.235478	1.93906e-13
18.200662	2.16329e-13
18.165847	2.41336e-13
18.131031	2.69224e-13
18.096216	3.00324e-13
18.061400	3.35003e-13
18.026584	3.73672e-13
17.991769	4.16788e-13
17.956953	4.64861e-13
17.922137	5.18459e-13
17.887322	5.78214e-13
17.852506	6.4483e-13
17.817690	7.19091e-13
17.782875	8.01872e-13
17.748059	8.94146e-13
17.713244	9.96998e-13
17.678428	1.11163e-12
17.643612	1.2394e-12
17.608797	1.38179e-12
17.573981	1.54047e-12
17.539165	1.7173e-12
17.504350	1.91435e-12
17.469534	2.13391e-12
17.434719	2.37855e-12
17.399903	2.65112e-12
17.365087	2.95478e-12
17.330272	3.29308e-12
17.295456	3.66995e-12
17.260640	4.08975e-12
17.225825	4.55737e-12
17.191009	5.0782e-12
17.156193	5.6583e-12
17.121378	6.30435e-12
17.086562	7.02383e-12
17.051747	7.82504e-12
17.016931	8.71721e-12
16.982115	9.71061e-12
16.947300	1.08167e-11
16.912484	1.20481e-11
16.877668	1.34191e-11
16.842853	1.49452e-11
16.808037	1.66441e-11
16.773222	1.85351e-11
16.738406	2.06399e-11
16.703590	2.29824e-11
16.668775	2.55894e-11
16.633959	2.84906e-11
16.599143	3.17189e-11
16.564328	3.5311e-11
16.529512	3.93078e-11
16.494696	4.37544e-11
16.459881	4.87012e-11
16.425065	5.42042e-11
16.390250	6.03254e-11
16.355434	6.71338e-11
16.320618	7.47063e-11
16.285803	8.31278e-11
16.250987	9.24929e-11
16.216171	1.02907e-10
16.181356	1.14486e-10
16.146540	1.2736e-10
16.111724	1.41673e-10
16.076909	1.57584e-10
16.042093	1.75271e-10
16.007278	1.94929e-10
15.972462	2.16779e-10
15.937646	2.41061e-10
15.902831	2.68044e-10
15.868015	2.98028e-10
15.833199	3.31343e-10
15.798384	3.68355e-10
15.763568	4.09474e-10
15.728753	4.55149e-10
15.693937	5.05882e-10
15.659121	5.62229e-10
15.624306	6.24805e-10
15.589490	6.94294e-10
15.554674	7.71453e-10
15.519859	8.5712e-10
15.485043	9.52226e-10
15.450227	1.0578e-09
15.415412	1.17499e-09
15.380596	1.30505e-09
15.345781	1.4494e-09
15.310965	1.60957e-09
15.276149	1.7873e-09
15.241334	1.98448e-09
15.206518	2.20323e-09
15.171702	2.44588e-09
15.136887	2.71501e-09
15.102071	3.01349e-09
15.067256	3.34448e-09
15.032440	3.71149e-09
14.997624	4.11839e-09
14.962809	4.56948e-09
14.927993	5.06949e-09
14.893177	5.62367e-09
14.858362	6.23783e-09
14.823546	6.91838e-09
14.788730	7.67242e-09
14.753915	8.50777e-09
14.719099	9.43311e-09
14.684284	1.0458e-08
14.649468	1.1593e-08
14.614652	1.28499e-08
14.579837	1.42415e-08
14.545021	1.5782e-08
14.510205	1.74872e-08
14.475390	1.93745e-08
14.440574	2.14631e-08
14.405758	2.3774e-08
14.370943	2.63306e-08
14.336127	2.91587e-08
14.301312	3.22867e-08
14.266496	3.57458e-08
14.231680	3.95705e-08
14.196865	4.3799e-08
14.162049	4.84731e-08
14.127233	5.36391e-08
14.092418	5.93477e-08
14.057602	6.56551e-08
14.022787	7.2623e-08
13.987971	8.03192e-08
13.953155	8.88185e-08
13.918340	9.82032e-08
13.883524	1.08564e-07
13.848708	1.2e-07
13.813893	1.3262e-07
13.779077	1.46546e-07
13.744261	1.61909e-07
13.709446	1.78855e-07
13.674630	1.97542e-07
13.639815	2.18146e-07
13.604999	2.4086e-07
13.570183	2.65894e-07
13.535368	2.9348e-07
13.500552	3.23872e-07
13.465736	3.57347e-07
13.430921	3.94212e-07
13.396105	4.348e-07
13.361290	4.79478e-07
13.326474	5.28646e-07
13.291658	5.82743e-07
13.256843	6.42249e-07
13.222027	7.07691e-07
13.187211	7.7964e-07
13.152396	8.58727e-07
13.117580	9.45634e-07
13.082764	1.04111e-06
13.047949	1.14598e-06
13.013133	1.26112e-06
12.978318	1.38752e-06
12.943502	1.52623e-06
12.908686	1.6784e-06
12.873871	1.8453e-06
12.839055	2.02829e-06
12.804239	2.22886e-06
12.769424	2.44862e-06
12.734608	2.68935e-06
12.699792	2.95295e-06
12.664977	3.24148e-06
12.630161	3.55721e-06
12.595346	3.90256e-06
12.560530	4.28018e-06
12.525714	4.69293e-06
12.490899	5.14389e-06
12.456083	5.63641e-06
12.421267	6.17409e-06
12.386452	6.76083e-06
12.351636	7.40082e-06
12.316821	8.0986e-06
12.282005	8.85901e-06
12.247189	9.68729e-06
12.212374	1.05891e-05
12.177558	1.15704e-05
12.142742	1.26377e-05
12.107927	1.37978e-05
12.073111	1.50583e-05
12.038295	1.64269e-05
12.003480	1.79122e-05
11.968664	1.9523e-05
11.933849	2.12688e-05
11.899033	2.31599e-05
11.864217	2.52068e-05
11.829402	2.7421e-05
11.794586	2.98143e-05
11.759770	3.23993e-05
11.724955	3.51892e-05
11.690139	3.81979e-05
11.655324	4.14399e-05
11.620508	4.49301e-05
11.585692	4.86843e-05
11.550877	5.27187e-05
11.516061	5.70499e-05
11.481245	6.1695e-05
11.446430	6.66717e-05
11.411614	7.19975e-05
11.376798	7.76905e-05
11.341983	8.37686e-05
11.307167	9.02497e-05
11.272352	9.71512e-05
11.237536	0.00010449
11.202720	0.000112283
11.167905	0.000120545
11.133089	0.00012929
11.098273	0.000138531
11.063458	0.000148278
11.028642	0.000158538
10.993826	0.000169317
10.959011	0.000180617
10.924195	0.000192436
10.889380	0.000204766
10.854564	0.000217597
10.819748	0.000230911
10.784933	0.000244684
10.750117	0.000258887
10.715301	0.00027348
10.680486	0.000288418
10.645670	0.000303646
10.610855	0.000319098
10.576039	0.000334702
10.541223	0.000350372
10.506408	0.000366015
10.471592	0.000381527
10.436776	0.000396794
10.401961	0.000411694
10.367145	0.000426098
10.332329	0.000439871
10.297514	0.000452877
10.262698	0.000464979
10.227883	0.000476047
10.193067	0.000485961
10.158251	0.000494617
10.123436	0.000501939
10.088620	0.000507885
10.053804	0.000512457
10.018989	0.000515714
9.984173	0.000517783
9.949358	0.000518871
9.914542	0.000519262
&
```
