## Supplementary material for "All-at-once RNA folding with 3D motif prediction framed by evolutionary information": RF00734_mir-52.cacofold.helixcov

```
# RMs = 3 L = 92

# RM_HELIX NESTED 33-42 52-61, nbp = 9 nbp_cov = 0
# pvals: 0.672854,0.672854,0.672854,0.672854,0.672854,0.672854,0.672854,0.672854,0.672854
# aggregated NONE
NESTED  ::::::::::::::::::::::::::::::::<<<<<-<<<<_________>>>>->>>>>:::::::::::::::::::::::::::::::
        ::::::::::::::::::::::::::::::::::::::::::::::::::::::::::::::::::::::::::::::::::::::::::::

# RM_HELIX NESTED 17-26 66-75, nbp = 10 nbp_cov = 0
# pvals: 0.672854,0.672854,0.672854,0.672854,0.672854,0.672854,0.672854,0.0975812,0.672854,0.672854
# aggregated NONE
NESTED  ::::::::::::::::<<<<<<<<<<_______________________________________>>>>>>>>>>:::::::::::::::::
        ::::::::::::::::::::::::::::::::::::::::::::::::::::::::::::::::::::::::::::::::::::::::::::

# RM_HELIX NESTED 5-13 79-87, nbp = 9 nbp_cov = 0
# pvals: 0.841862,0.876156,0.862858,0.0603559,0.0355769,0.672854,0.672854,0.915128,0.672854
# aggregated NONE
NESTED  ::::<<<<<<<<<_________________________________________________________________>>>>>>>>>:::::
        ::::::::::::::::::::::::::::::::::::::::::::::::::::::::::::::::::::::::::::::::::::::::::::
```
