## Supplementary material for "All-at-once RNA folding with 3D motif prediction framed by evolutionary information": RF00734_mir-52.cacofold.power

```
# Power analysis of CaCoFold structure 
#
# Powertype = SINGLE SUBSTITUTIONS
# covary  left_pos      right_pos    substitutions      power
#----------------------------------------------------------------
          5		87		1		0.00
          6		86		2		0.00
          7		85		1		0.00
          8		84		2		0.00
          9		83		3		0.02
          10		82		0		0.00
          11		81		0		0.00
          12		80		2		0.00
          13		79		0		0.00
          17		75		0		0.00
          18		74		0		0.00
          19		73		0		0.00
          20		72		0		0.00
          21		71		2		0.00
          22		70		1		0.00
          23		69		1		0.00
          24		68		2		0.00
          25		67		0		0.00
          26		66		0		0.00
          33		61		2		0.00
          34		60		0		0.00
          35		59		0		0.00
          36		58		0		0.00
          37		57		0		0.00
          39		55		0		0.00
          40		54		0		0.00
          41		53		0		0.00
          42		52		0		0.00
#
# BPAIRS 28
# avg substitutions per BP  0.7
# BPAIRS expected to covary 0.0 +/- 0.1
# BPAIRS observed to covary 0
#
```
