## Supplementary material for "All-at-once RNA folding with 3D motif prediction framed by evolutionary information": RF00734_mir-52.surv

```
-0.000033	0.05
-0.007010	1
&
3.897943	0.000240038
3.836447	0.000480077
3.590466	0.000720115
3.267616	0.00120019
3.190747	0.00144023
2.621915	0.00168027
2.452803	0.00192031
2.176074	0.00240038
2.114578	0.00264042
1.930093	0.00288046
1.822476	0.00336054
1.791728	0.00360058
1.745607	0.00408065
1.730233	0.00432069
1.714859	0.00504081
1.699485	0.00528084
1.622616	0.00552088
1.607242	0.00576092
1.591868	0.00600096
1.545747	0.006241
1.484251	0.00672108
1.453504	0.00696111
1.392008	0.00720115
1.299765	0.00744119
1.207522	0.00768123
1.161401	0.00816131
1.053784	0.00840134
1.038410	0.00912146
0.976915	0.0093615
0.961541	0.00984157
0.930794	0.0117619
0.915420	0.0120019
0.900046	0.012242
0.869298	0.012482
0.853924	0.012722
0.823177	0.0132021
0.807803	0.0136822
0.792429	0.0141623
0.777055	0.0144023
0.715560	0.0146423
0.684812	0.0151224
0.669438	0.0156025
0.638691	0.0165627
0.607943	0.0168027
0.592569	0.0170427
0.577195	0.0175228
0.546448	0.0177628
0.531074	0.018483
0.515700	0.018723
0.500326	0.018963
0.484952	0.0196831
0.454205	0.0201632
0.408083	0.0206433
0.392709	0.0213634
0.377336	0.0218435
0.361962	0.0220835
0.346588	0.0228036
0.331214	0.0232837
0.315840	0.0237638
0.300466	0.0240038
0.285093	0.0244839
0.269719	0.0254441
0.254345	0.0264042
0.238971	0.0268843
0.223597	0.0273644
0.208223	0.0278445
0.192850	0.0288046
0.177476	0.0295247
0.162102	0.0297648
0.146728	0.030965
0.131354	0.0393663
0.115981	0.0427268
0.100607	0.0432069
0.085233	0.0448872
0.069859	0.0477676
0.054485	0.0487278
0.039111	0.0549688
0.023738	0.0705713
0.008364	0.0916947
-0.007010	0.758761
-0.022384	0.886222
-0.037758	0.912626
-0.053132	0.924388
-0.068505	0.932789
-0.083879	0.94047
-0.099253	0.943591
-0.114627	0.945511
-0.130001	0.947192
-0.145375	0.949832
-0.160748	0.951512
-0.176122	0.953433
-0.191496	0.956793
-0.206870	0.957993
-0.222244	0.960154
-0.237618	0.962314
-0.252991	0.965434
-0.268365	0.967115
-0.283739	0.967835
-0.299113	0.968795
-0.314487	0.970235
-0.329861	0.971195
-0.345234	0.973116
-0.360608	0.975036
-0.375982	0.975756
-0.391356	0.975996
-0.406730	0.976956
-0.422104	0.978157
-0.437477	0.979357
-0.452851	0.980077
-0.468225	0.980557
-0.483599	0.981277
-0.498973	0.981517
-0.514347	0.981997
-0.529720	0.983437
-0.545094	0.983677
-0.575842	0.984157
-0.591216	0.984638
-0.606590	0.985358
-0.621963	0.985598
-0.637337	0.985838
-0.652711	0.987038
-0.668085	0.987278
-0.683459	0.987518
-0.698833	0.988238
-0.714206	0.988718
-0.744954	0.989678
-0.760328	0.990398
-0.775702	0.990879
-0.791076	0.991359
-0.821823	0.991839
-0.837197	0.992319
-0.867945	0.992559
-0.898692	0.992799
-0.929440	0.993999
-0.944814	0.994719
-0.990935	0.995679
-1.021683	0.996639
-1.037057	0.99712
-1.083178	0.99736
-1.098552	0.9976
-1.129300	0.99808
-1.160047	0.99832
-1.175421	0.99856
-1.283038	0.9988
-1.344533	0.99904
-1.390655	0.99928
-1.406029	0.99952
-1.482898	0.99976
-1.529019	1
&
7.141821	1.19446e-06
5.927288	2.38892e-06
5.835045	3.58337e-06
5.742802	5.97229e-06
5.727429	8.3612e-06
5.712055	9.55566e-06
5.604438	1.07501e-05
5.589064	1.19446e-05
5.558317	1.3139e-05
5.527569	1.43335e-05
5.512195	1.79169e-05
5.496821	1.91113e-05
5.481447	2.15002e-05
5.466074	2.26947e-05
5.450700	2.38892e-05
5.435326	2.8667e-05
5.419952	3.22504e-05
5.404578	3.58337e-05
5.389204	3.70282e-05
5.373831	4.30005e-05
5.358457	5.01672e-05
5.343083	5.37506e-05
5.312335	5.85284e-05
5.296961	6.33063e-05
5.281588	6.56952e-05
5.266214	6.80841e-05
5.250840	7.28619e-05
5.235466	7.52508e-05
5.220092	8.12231e-05
5.204718	8.71954e-05
5.189345	9.07788e-05
5.173971	0.000101529
5.158597	0.000113473
5.143223	0.000118251
5.127849	0.000121835
5.112475	0.000125418
5.097102	0.000132585
5.081728	0.000134974
5.066354	0.000138557
5.050980	0.00014214
5.035606	0.000146918
5.020232	0.000148113
5.004859	0.00015528
4.989485	0.000160057
4.974111	0.000162446
4.958737	0.000169613
4.943363	0.000174391
4.927989	0.000175585
4.912616	0.000177974
4.897242	0.000182752
4.881868	0.000183946
4.866494	0.00018753
4.851120	0.000189919
4.835746	0.000195891
4.820373	0.000199474
4.804999	0.000205447
4.789625	0.00020903
4.774251	0.000216197
4.758877	0.000217391
4.743503	0.000223364
4.728130	0.000226947
4.712756	0.000236503
4.697382	0.000238892
4.682008	0.000253225
4.666634	0.000258003
4.651261	0.000260392
4.635887	0.000262781
4.620513	0.000268753
4.605139	0.00027592
4.589765	0.000281892
4.574391	0.000287864
4.559018	0.000290253
4.543644	0.000293837
4.528270	0.000304587
4.512896	0.000311753
4.497522	0.000320115
4.482148	0.000323698
4.466775	0.000332059
4.451401	0.000339226
4.436027	0.000347587
4.420653	0.000355948
4.405279	0.000358337
4.389905	0.000371476
4.374532	0.000378643
4.359158	0.000392977
4.343784	0.00041806
4.328410	0.000426421
4.313036	0.000445533
4.297662	0.000469422
4.282289	0.000494505
4.266915	0.00050645
4.251541	0.000523172
4.236167	0.000547062
4.220793	0.000561395
4.205419	0.000580506
4.190046	0.000600812
4.174672	0.000624701
4.159298	0.000635452
4.143924	0.000653368
4.128550	0.000670091
4.113176	0.000679646
4.097803	0.000695174
4.082429	0.000710702
4.067055	0.00071548
4.051681	0.000728619
4.036307	0.000740564
4.020933	0.000759675
4.005560	0.000781175
3.990186	0.000799092
3.974812	0.000815815
3.959438	0.000834926
3.944064	0.000851648
3.928690	0.00087076
3.913317	0.000887482
3.897943	0.000898232
3.882569	0.000914955
3.867195	0.000929288
3.851821	0.000946011
3.836447	0.000965122
3.821074	0.000985428
3.805700	0.00100334
3.790326	0.00102126
3.774952	0.00103798
3.759578	0.0010571
3.744205	0.00108098
3.728831	0.00109293
3.713457	0.00111443
3.698083	0.00112518
3.682709	0.00113832
3.667335	0.00115862
3.651962	0.00118251
3.636588	0.00121237
3.621214	0.00123507
3.605840	0.00125179
3.590466	0.00128046
3.575092	0.00130674
3.559719	0.00132704
3.544345	0.00135452
3.528971	0.00136527
3.513597	0.00138199
3.498223	0.00139632
3.482849	0.00142379
3.467476	0.00143693
3.452102	0.00144529
3.436728	0.00145604
3.421354	0.00147396
3.405980	0.00148471
3.390606	0.00149785
3.375233	0.0015086
3.359859	0.00152293
3.344485	0.00154085
3.329111	0.00156116
3.313737	0.00157907
3.298363	0.00159102
3.282990	0.00160655
3.267616	0.00161491
3.252242	0.00163163
3.236868	0.00164118
3.221494	0.00165074
3.206120	0.00165552
3.190747	0.00166269
3.175373	0.00166866
3.159999	0.00167224
3.144625	0.00167702
3.129251	0.00168657
3.113877	0.00169135
3.098504	0.00170569
3.083130	0.00171644
3.067756	0.0017236
3.052382	0.00172719
3.037008	0.00173794
3.021634	0.0017451
3.006261	0.00174988
2.990887	0.00176183
2.975513	0.00177496
2.960139	0.0017881
2.944765	0.00180721
2.929391	0.00182155
2.914018	0.00183708
2.898644	0.00184902
2.883270	0.00185977
2.867896	0.00188485
2.852522	0.00190397
2.837149	0.00191949
2.821775	0.00194219
2.806401	0.00197802
2.791027	0.00201744
2.775653	0.00206641
2.760279	0.00209388
2.744906	0.00212733
2.729532	0.00216436
2.714158	0.00220139
2.698784	0.00223244
2.683410	0.00229694
2.668036	0.00233039
2.652663	0.00237697
2.637289	0.00241519
2.621915	0.00247133
2.606541	0.00254658
2.591167	0.00261706
2.575793	0.00267081
2.560420	0.00273053
2.545046	0.00279025
2.529672	0.00285237
2.514298	0.00291567
2.498924	0.0029957
2.483550	0.00306617
2.468177	0.00314023
2.452803	0.00320951
2.437429	0.00328834
2.422055	0.00339345
2.406681	0.00348543
2.391307	0.00357143
2.375934	0.00367057
2.360560	0.00376493
2.345186	0.00386168
2.329812	0.00395485
2.314438	0.00409818
2.299064	0.00418896
2.283691	0.00428094
2.268317	0.00435141
2.252943	0.0044398
2.237569	0.00453297
2.222195	0.0046333
2.206821	0.00471811
2.191448	0.00481605
2.176074	0.00490564
2.160700	0.00500239
2.145326	0.00507525
2.129952	0.0051505
2.114578	0.00522097
2.099205	0.00529861
2.083831	0.00537148
2.068457	0.00544792
2.053083	0.00551481
2.037709	0.0055817
2.022335	0.00567965
2.006962	0.00577401
1.991588	0.00585523
1.976214	0.00593287
1.960840	0.00602007
1.945466	0.00610726
1.930093	0.00618729
1.914719	0.00626135
1.899345	0.00632465
1.883971	0.00640468
1.868597	0.00649068
1.853223	0.00658385
1.837850	0.00667821
1.822476	0.00676421
1.807102	0.00686216
1.791728	0.00697324
1.776354	0.00715719
1.760980	0.00728858
1.745607	0.0074355
1.730233	0.0075657
1.714859	0.007672
1.699485	0.00774845
1.684111	0.00784281
1.668737	0.00795509
1.653364	0.00807692
1.637990	0.00823459
1.622616	0.00837434
1.607242	0.00849498
1.591868	0.00866221
1.576494	0.00882107
1.561121	0.00896679
1.545747	0.0091173
1.530373	0.00926421
1.514999	0.00936216
1.499625	0.00948399
1.484251	0.00960463
1.468878	0.00970975
1.453504	0.00981486
1.438130	0.00990325
1.422756	0.0100442
1.407382	0.0101947
1.392008	0.0103428
1.376635	0.0105148
1.361261	0.0106617
1.345887	0.0107931
1.330513	0.0109138
1.315139	0.011044
1.299765	0.0112016
1.284392	0.0113258
1.269018	0.0114763
1.253644	0.0115994
1.238270	0.0117678
1.222896	0.0119135
1.207522	0.0120413
1.192149	0.0121918
1.176775	0.0123411
1.161401	0.0124881
1.146027	0.0126218
1.130653	0.0128106
1.115279	0.0129838
1.099906	0.0131593
1.084532	0.0133684
1.069158	0.0135738
1.053784	0.0137566
1.038410	0.0139453
1.023037	0.014097
1.007663	0.0143012
0.992289	0.0144971
0.976915	0.0146954
0.961541	0.0151254
0.946167	0.0159114
0.930794	0.0168813
0.915420	0.0180817
0.900046	0.0194494
0.884672	0.0202664
0.869298	0.020829
0.853924	0.02129
0.838551	0.0216973
0.823177	0.0219768
0.807803	0.0222241
0.792429	0.0224952
0.777055	0.0227437
0.761681	0.0230339
0.746308	0.0233469
0.730934	0.0236252
0.715560	0.0239584
0.700186	0.0242582
0.684812	0.0245413
0.669438	0.0248937
0.654065	0.0252162
0.638691	0.0255184
0.623317	0.0257788
0.607943	0.0260726
0.592569	0.0263808
0.577195	0.0266818
0.561822	0.0269673
0.546448	0.0272946
0.531074	0.0276756
0.515700	0.0280829
0.500326	0.0285165
0.484952	0.0289668
0.469579	0.0293968
0.454205	0.0298399
0.438831	0.0302891
0.423457	0.0306976
0.408083	0.0311323
0.392709	0.0316197
0.377336	0.0322157
0.361962	0.0327269
0.346588	0.0332848
0.331214	0.0338115
0.315840	0.0344087
0.300466	0.0350275
0.285093	0.0355769
0.269719	0.0361718
0.254345	0.0368407
0.238971	0.0374845
0.223597	0.038194
0.208223	0.038876
0.192850	0.0395031
0.177476	0.0402066
0.162102	0.040909
0.146728	0.0417487
0.131354	0.0463832
0.115981	0.0544912
0.100607	0.0569195
0.085233	0.0586347
0.069859	0.0603559
0.054485	0.0625
0.039111	0.0669577
0.023738	0.0760428
0.008364	0.0975812
-0.007010	0.672854
-0.022384	0.807827
-0.037758	0.841862
-0.053132	0.862858
-0.068505	0.876156
-0.083879	0.888233
-0.099253	0.897977
-0.114627	0.904876
-0.130001	0.910308
-0.145375	0.915128
-0.160748	0.919257
-0.176122	0.923052
-0.191496	0.926697
-0.206870	0.930001
-0.222244	0.933067
-0.237618	0.936147
-0.252991	0.939053
-0.268365	0.942126
-0.283739	0.945092
-0.299113	0.948091
-0.314487	0.95095
-0.329861	0.953748
-0.345234	0.956394
-0.360608	0.958982
-0.375982	0.961579
-0.391356	0.963734
-0.406730	0.965985
-0.422104	0.967989
-0.437477	0.969867
-0.452851	0.971675
-0.468225	0.973317
-0.483599	0.974815
-0.498973	0.976247
-0.514347	0.97748
-0.529720	0.978698
-0.545094	0.979754
-0.560468	0.980732
-0.575842	0.981675
-0.591216	0.982559
-0.606590	0.983414
-0.621963	0.984206
-0.637337	0.984996
-0.652711	0.985711
-0.668085	0.986425
-0.683459	0.987063
-0.698833	0.987656
-0.714206	0.988236
-0.729580	0.988763
-0.744954	0.98922
-0.760328	0.989769
-0.775702	0.990268
-0.791076	0.990733
-0.806449	0.991184
-0.821823	0.991604
-0.837197	0.992059
-0.852571	0.992481
-0.867945	0.992873
-0.883318	0.993282
-0.898692	0.993638
-0.914066	0.994001
-0.929440	0.994394
-0.944814	0.994719
-0.960188	0.995043
-0.975561	0.99532
-0.990935	0.995633
-1.006309	0.995917
-1.021683	0.996181
-1.037057	0.996441
-1.052431	0.996687
-1.067804	0.996947
-1.083178	0.997169
-1.098552	0.997395
-1.113926	0.997579
-1.129300	0.997758
-1.144674	0.997929
-1.160047	0.998083
-1.175421	0.998244
-1.190795	0.998414
-1.206169	0.998528
-1.221543	0.998655
-1.236917	0.99876
-1.252290	0.998864
-1.267664	0.998956
-1.283038	0.999064
-1.298412	0.999156
-1.313786	0.999234
-1.329160	0.999329
-1.344533	0.999391
-1.359907	0.999445
-1.375281	0.999501
-1.390655	0.999563
-1.406029	0.999609
-1.421403	0.999651
-1.436776	0.999694
-1.452150	0.999728
-1.467524	0.999753
-1.482898	0.999789
-1.498272	0.999806
-1.513646	0.999827
-1.529019	0.999853
-1.544393	0.999865
-1.559767	0.999888
-1.575141	0.9999
-1.590515	0.999909
-1.605889	0.999921
-1.621262	0.99993
-1.636636	0.999937
-1.652010	0.999944
-1.667384	0.999953
-1.682758	0.999958
-1.698132	0.999965
-1.713505	0.999971
-1.728879	0.999974
-1.744253	0.999975
-1.759627	0.999978
-1.775001	0.999981
-1.790374	0.999983
-1.821122	0.999988
-1.836496	0.999989
-1.851870	0.999992
-1.867244	0.999993
-1.897991	0.999995
-1.928739	0.999998
-1.990234	1
&
24.422007	5.0154e-23
24.406633	5.18694e-23
24.391259	5.36434e-23
24.375885	5.54781e-23
24.360511	5.73755e-23
24.345137	5.93378e-23
24.329764	6.13672e-23
24.314390	6.34661e-23
24.299016	6.56367e-23
24.283642	6.78815e-23
24.268268	7.02031e-23
24.252894	7.26042e-23
24.237521	7.50873e-23
24.222147	7.76553e-23
24.206773	8.03112e-23
24.191399	8.30579e-23
24.176025	8.58986e-23
24.160651	8.88363e-23
24.145278	9.18746e-23
24.129904	9.50167e-23
24.114530	9.82664e-23
24.099156	1.01627e-22
24.083782	1.05103e-22
24.068409	1.08697e-22
24.053035	1.12415e-22
24.037661	1.16259e-22
24.022287	1.20235e-22
24.006913	1.24347e-22
23.991539	1.286e-22
23.976166	1.32998e-22
23.960792	1.37547e-22
23.945418	1.42251e-22
23.930044	1.47116e-22
23.914670	1.52147e-22
23.899296	1.5735e-22
23.883923	1.62732e-22
23.868549	1.68297e-22
23.853175	1.74053e-22
23.837801	1.80005e-22
23.822427	1.86161e-22
23.807053	1.92528e-22
23.791680	1.99112e-22
23.776306	2.05921e-22
23.760932	2.12964e-22
23.745558	2.20247e-22
23.730184	2.27779e-22
23.714810	2.35569e-22
23.699437	2.43625e-22
23.684063	2.51956e-22
23.668689	2.60573e-22
23.653315	2.69484e-22
23.637941	2.787e-22
23.622567	2.88231e-22
23.607194	2.98088e-22
23.591820	3.08282e-22
23.576446	3.18825e-22
23.561072	3.29728e-22
23.545698	3.41004e-22
23.530324	3.52666e-22
23.514951	3.64726e-22
23.499577	3.77199e-22
23.484203	3.90098e-22
23.468829	4.03439e-22
23.453455	4.17235e-22
23.438081	4.31504e-22
23.422708	4.4626e-22
23.407334	4.61521e-22
23.391960	4.77303e-22
23.376586	4.93626e-22
23.361212	5.10506e-22
23.345838	5.27964e-22
23.330465	5.46019e-22
23.315091	5.64691e-22
23.299717	5.84002e-22
23.284343	6.03973e-22
23.268969	6.24627e-22
23.253595	6.45987e-22
23.238222	6.68077e-22
23.222848	6.90923e-22
23.207474	7.1455e-22
23.192100	7.38985e-22
23.176726	7.64256e-22
23.161352	7.90391e-22
23.145979	8.17419e-22
23.130605	8.45371e-22
23.115231	8.7428e-22
23.099857	9.04176e-22
23.084483	9.35096e-22
23.069110	9.67072e-22
23.053736	1.00014e-21
23.038362	1.03434e-21
23.022988	1.06971e-21
23.007614	1.10629e-21
22.992240	1.14412e-21
22.976867	1.18324e-21
22.961493	1.22371e-21
22.946119	1.26555e-21
22.930745	1.30883e-21
22.915371	1.35358e-21
22.899997	1.39987e-21
22.884624	1.44774e-21
22.869250	1.49724e-21
22.853876	1.54844e-21
22.838502	1.60139e-21
22.823128	1.65615e-21
22.807754	1.71278e-21
22.792381	1.77134e-21
22.777007	1.83191e-21
22.761633	1.89456e-21
22.746259	1.95934e-21
22.730885	2.02634e-21
22.715511	2.09563e-21
22.700138	2.16728e-21
22.684764	2.24139e-21
22.669390	2.31803e-21
22.654016	2.3973e-21
22.638642	2.47927e-21
22.623268	2.56404e-21
22.607895	2.65172e-21
22.592521	2.74239e-21
22.577147	2.83616e-21
22.561773	2.93314e-21
22.546399	3.03343e-21
22.531025	3.13715e-21
22.515652	3.24442e-21
22.500278	3.35536e-21
22.484904	3.47009e-21
22.469530	3.58874e-21
22.454156	3.71145e-21
22.438782	3.83836e-21
22.423409	3.9696e-21
22.408035	4.10533e-21
22.392661	4.2457e-21
22.377287	4.39087e-21
22.361913	4.54101e-21
22.346539	4.69627e-21
22.331166	4.85685e-21
22.315792	5.02291e-21
22.300418	5.19466e-21
22.285044	5.37227e-21
22.269670	5.55596e-21
22.254296	5.74593e-21
22.238923	5.94239e-21
22.223549	6.14557e-21
22.208175	6.3557e-21
22.192801	6.57301e-21
22.177427	6.79775e-21
22.162054	7.03017e-21
22.146680	7.27055e-21
22.131306	7.51913e-21
22.115932	7.77622e-21
22.100558	8.0421e-21
22.085184	8.31706e-21
22.069811	8.60143e-21
22.054437	8.89552e-21
22.039063	9.19966e-21
22.023689	9.51421e-21
22.008315	9.8395e-21
21.992941	1.01759e-20
21.977568	1.05238e-20
21.962194	1.08837e-20
21.946820	1.12558e-20
21.931446	1.16406e-20
21.916072	1.20386e-20
21.900698	1.24502e-20
21.885325	1.28759e-20
21.869951	1.33161e-20
21.854577	1.37714e-20
21.839203	1.42422e-20
21.823829	1.47291e-20
21.808455	1.52327e-20
21.793082	1.57535e-20
21.777708	1.62921e-20
21.762334	1.68491e-20
21.746960	1.74252e-20
21.731586	1.80209e-20
21.716212	1.8637e-20
21.700839	1.92742e-20
21.685465	1.99332e-20
21.670091	2.06147e-20
21.654717	2.13195e-20
21.639343	2.20483e-20
21.623969	2.28021e-20
21.608596	2.35817e-20
21.593222	2.43879e-20
21.577848	2.52217e-20
21.562474	2.6084e-20
21.547100	2.69758e-20
21.531726	2.7898e-20
21.516353	2.88518e-20
21.500979	2.98382e-20
21.485605	3.08582e-20
21.470231	3.19132e-20
21.454857	3.30043e-20
21.439483	3.41326e-20
21.424110	3.52995e-20
21.408736	3.65063e-20
21.393362	3.77543e-20
21.377988	3.9045e-20
21.362614	4.03799e-20
21.347240	4.17603e-20
21.331867	4.3188e-20
21.316493	4.46644e-20
21.301119	4.61914e-20
21.285745	4.77705e-20
21.270371	4.94036e-20
21.254998	5.10925e-20
21.239624	5.28392e-20
21.224250	5.46456e-20
21.208876	5.65137e-20
21.193502	5.84457e-20
21.178128	6.04437e-20
21.162755	6.251e-20
21.147381	6.4647e-20
21.132007	6.6857e-20
21.116633	6.91425e-20
21.101259	7.15062e-20
21.085885	7.39506e-20
21.070512	7.64787e-20
21.055138	7.90931e-20
21.039764	8.17969e-20
21.024390	8.45932e-20
21.009016	8.7485e-20
20.993642	9.04756e-20
20.978269	9.35685e-20
20.962895	9.67671e-20
20.947521	1.00075e-19
20.932147	1.03496e-19
20.916773	1.07034e-19
20.901399	1.10693e-19
20.886026	1.14477e-19
20.870652	1.1839e-19
20.855278	1.22437e-19
20.839904	1.26623e-19
20.824530	1.30951e-19
20.809156	1.35427e-19
20.793783	1.40057e-19
20.778409	1.44845e-19
20.763035	1.49796e-19
20.747661	1.54916e-19
20.732287	1.60212e-19
20.716913	1.65689e-19
20.701540	1.71352e-19
20.686166	1.7721e-19
20.670792	1.83267e-19
20.655418	1.89532e-19
20.640044	1.9601e-19
20.624670	2.02711e-19
20.609297	2.0964e-19
20.593923	2.16806e-19
20.578549	2.24217e-19
20.563175	2.31881e-19
20.547801	2.39807e-19
20.532427	2.48004e-19
20.517054	2.56482e-19
20.501680	2.65249e-19
20.486306	2.74315e-19
20.470932	2.83692e-19
20.455558	2.93389e-19
20.440184	3.03417e-19
20.424811	3.13789e-19
20.409437	3.24514e-19
20.394063	3.35607e-19
20.378689	3.47078e-19
20.363315	3.58941e-19
20.347942	3.7121e-19
20.332568	3.83899e-19
20.317194	3.97021e-19
20.301820	4.10591e-19
20.286446	4.24625e-19
20.271072	4.39139e-19
20.255699	4.54149e-19
20.240325	4.69672e-19
20.224951	4.85725e-19
20.209577	5.02328e-19
20.194203	5.19497e-19
20.178829	5.37253e-19
20.163456	5.55617e-19
20.148082	5.74607e-19
20.132708	5.94247e-19
20.117334	6.14558e-19
20.101960	6.35564e-19
20.086586	6.57287e-19
20.071213	6.79752e-19
20.055839	7.02985e-19
20.040465	7.27013e-19
20.025091	7.51861e-19
20.009717	7.77559e-19
19.994343	8.04135e-19
19.978970	8.31619e-19
19.963596	8.60042e-19
19.948222	8.89437e-19
19.932848	9.19836e-19
19.917474	9.51275e-19
19.902100	9.83787e-19
19.886727	1.01741e-18
19.871353	1.05218e-18
19.855979	1.08815e-18
19.840605	1.12534e-18
19.825231	1.1638e-18
19.809857	1.20357e-18
19.794484	1.24471e-18
19.779110	1.28725e-18
19.763736	1.33124e-18
19.748362	1.37674e-18
19.732988	1.42379e-18
19.717614	1.47245e-18
19.702241	1.52278e-18
19.686867	1.57482e-18
19.671493	1.62864e-18
19.656119	1.6843e-18
19.640745	1.74187e-18
19.625371	1.8014e-18
19.609998	1.86296e-18
19.594624	1.92663e-18
19.579250	1.99247e-18
19.563876	2.06057e-18
19.548502	2.13099e-18
19.533128	2.20382e-18
19.517755	2.27913e-18
19.502381	2.35702e-18
19.487007	2.43757e-18
19.471633	2.52088e-18
19.456259	2.60703e-18
19.440886	2.69612e-18
19.425512	2.78826e-18
19.410138	2.88355e-18
19.394764	2.9821e-18
19.379390	3.08401e-18
19.364016	3.1894e-18
19.348643	3.2984e-18
19.333269	3.41112e-18
19.317895	3.52769e-18
19.302521	3.64824e-18
19.287147	3.77292e-18
19.271773	3.90185e-18
19.256400	4.03519e-18
19.241026	4.17309e-18
19.225652	4.31569e-18
19.210278	4.46317e-18
19.194904	4.61569e-18
19.179530	4.77343e-18
19.164157	4.93655e-18
19.148783	5.10524e-18
19.133409	5.2797e-18
19.118035	5.46012e-18
19.102661	5.64671e-18
19.087287	5.83967e-18
19.071914	6.03922e-18
19.056540	6.2456e-18
19.041166	6.45902e-18
19.025792	6.67974e-18
19.010418	6.908e-18
18.995044	7.14405e-18
18.979671	7.38818e-18
18.964297	7.64064e-18
18.948923	7.90173e-18
18.933549	8.17174e-18
18.918175	8.45098e-18
18.902801	8.73975e-18
18.887428	9.0384e-18
18.872054	9.34725e-18
18.856680	9.66665e-18
18.841306	9.99696e-18
18.825932	1.03386e-17
18.810558	1.06918e-17
18.795185	1.10572e-17
18.779811	1.1435e-17
18.764437	1.18257e-17
18.749063	1.22298e-17
18.733689	1.26477e-17
18.718315	1.30799e-17
18.702942	1.35268e-17
18.687568	1.3989e-17
18.672194	1.4467e-17
18.656820	1.49613e-17
18.641446	1.54725e-17
18.626072	1.60012e-17
18.610699	1.65479e-17
18.595325	1.71133e-17
18.579951	1.76981e-17
18.564577	1.83028e-17
18.549203	1.89282e-17
18.533830	1.95749e-17
18.518456	2.02437e-17
18.503082	2.09354e-17
18.487708	2.16507e-17
18.472334	2.23905e-17
18.456960	2.31555e-17
18.441587	2.39467e-17
18.426213	2.47648e-17
18.410839	2.5611e-17
18.395465	2.6486e-17
18.380091	2.7391e-17
18.364717	2.83268e-17
18.349344	2.92947e-17
18.333970	3.02956e-17
18.318596	3.13306e-17
18.303222	3.24011e-17
18.287848	3.35081e-17
18.272474	3.46529e-17
18.257101	3.58369e-17
18.241727	3.70613e-17
18.226353	3.83275e-17
18.210979	3.9637e-17
18.195605	4.09912e-17
18.180231	4.23916e-17
18.164858	4.38399e-17
18.149484	4.53377e-17
18.134110	4.68867e-17
18.118736	4.84885e-17
18.103362	5.01451e-17
18.087988	5.18583e-17
18.072615	5.363e-17
18.057241	5.54622e-17
18.041867	5.7357e-17
18.026493	5.93166e-17
18.011119	6.1343e-17
17.995745	6.34387e-17
17.980372	6.5606e-17
17.964998	6.78473e-17
17.949624	7.01652e-17
17.934250	7.25622e-17
17.918876	7.50412e-17
17.903502	7.76048e-17
17.888129	8.0256e-17
17.872755	8.29977e-17
17.857381	8.58331e-17
17.842007	8.87653e-17
17.826633	9.17977e-17
17.811259	9.49337e-17
17.795886	9.81768e-17
17.780512	1.01531e-16
17.765138	1.04999e-16
17.749764	1.08586e-16
17.734390	1.12296e-16
17.719016	1.16132e-16
17.703643	1.20099e-16
17.688269	1.24201e-16
17.672895	1.28444e-16
17.657521	1.32832e-16
17.642147	1.3737e-16
17.626773	1.42062e-16
17.611400	1.46915e-16
17.596026	1.51934e-16
17.580652	1.57124e-16
17.565278	1.62491e-16
17.549904	1.68042e-16
17.534531	1.73782e-16
17.519157	1.79718e-16
17.503783	1.85857e-16
17.488409	1.92206e-16
17.473035	1.98771e-16
17.457661	2.05561e-16
17.442288	2.12583e-16
17.426914	2.19844e-16
17.411540	2.27354e-16
17.396166	2.3512e-16
17.380792	2.43151e-16
17.365418	2.51456e-16
17.350045	2.60046e-16
17.334671	2.68928e-16
17.319297	2.78114e-16
17.303923	2.87614e-16
17.288549	2.97438e-16
17.273175	3.07597e-16
17.257802	3.18104e-16
17.242428	3.28969e-16
17.227054	3.40206e-16
17.211680	3.51826e-16
17.196306	3.63843e-16
17.180932	3.7627e-16
17.165559	3.89122e-16
17.150185	4.02413e-16
17.134811	4.16157e-16
17.119437	4.30372e-16
17.104063	4.45071e-16
17.088689	4.60272e-16
17.073316	4.75993e-16
17.057942	4.92251e-16
17.042568	5.09063e-16
17.027194	5.2645e-16
17.011820	5.44431e-16
16.996446	5.63025e-16
16.981073	5.82255e-16
16.965699	6.02141e-16
16.950325	6.22707e-16
16.934951	6.43974e-16
16.919577	6.65968e-16
16.904203	6.88713e-16
16.888830	7.12235e-16
16.873456	7.3656e-16
16.858082	7.61716e-16
16.842708	7.8773e-16
16.827334	8.14633e-16
16.811960	8.42455e-16
16.796587	8.71227e-16
16.781213	9.00981e-16
16.765839	9.31751e-16
16.750465	9.63572e-16
16.735091	9.96479e-16
16.719717	1.03051e-15
16.704344	1.0657e-15
16.688970	1.1021e-15
16.673596	1.13974e-15
16.658222	1.17866e-15
16.642848	1.21891e-15
16.627475	1.26054e-15
16.612101	1.30359e-15
16.596727	1.3481e-15
16.581353	1.39414e-15
16.565979	1.44175e-15
16.550605	1.49099e-15
16.535232	1.5419e-15
16.519858	1.59456e-15
16.504484	1.64901e-15
16.489110	1.70532e-15
16.473736	1.76356e-15
16.458362	1.82378e-15
16.442989	1.88606e-15
16.427615	1.95046e-15
16.412241	2.01707e-15
16.396867	2.08595e-15
16.381493	2.15718e-15
16.366119	2.23084e-15
16.350746	2.30702e-15
16.335372	2.3858e-15
16.319998	2.46726e-15
16.304624	2.55151e-15
16.289250	2.63864e-15
16.273876	2.72874e-15
16.258503	2.82192e-15
16.243129	2.91828e-15
16.227755	3.01792e-15
16.212381	3.12097e-15
16.197007	3.22754e-15
16.181633	3.33775e-15
16.166260	3.45172e-15
16.150886	3.56958e-15
16.135512	3.69146e-15
16.120138	3.8175e-15
16.104764	3.94785e-15
16.089390	4.08265e-15
16.074017	4.22205e-15
16.058643	4.36621e-15
16.043269	4.51529e-15
16.027895	4.66945e-15
16.012521	4.82889e-15
15.997147	4.99376e-15
15.981774	5.16426e-15
15.966400	5.34059e-15
15.951026	5.52293e-15
15.935652	5.7115e-15
15.920278	5.9065e-15
15.904904	6.10817e-15
15.889531	6.31671e-15
15.874157	6.53238e-15
15.858783	6.7554e-15
15.843409	6.98605e-15
15.828035	7.22456e-15
15.812661	7.47121e-15
15.797288	7.72629e-15
15.781914	7.99007e-15
15.766540	8.26286e-15
15.751166	8.54496e-15
15.735792	8.83668e-15
15.720419	9.13837e-15
15.705045	9.45035e-15
15.689671	9.77299e-15
15.674297	1.01066e-14
15.658923	1.04517e-14
15.643549	1.08085e-14
15.628176	1.11775e-14
15.612802	1.15591e-14
15.597428	1.19537e-14
15.582054	1.23617e-14
15.566680	1.27837e-14
15.551306	1.32202e-14
15.535933	1.36715e-14
15.520559	1.41382e-14
15.505185	1.46208e-14
15.489811	1.51199e-14
15.474437	1.56361e-14
15.459063	1.61699e-14
15.443690	1.67218e-14
15.428316	1.72927e-14
15.412942	1.7883e-14
15.397568	1.84934e-14
15.382194	1.91247e-14
15.366820	1.97775e-14
15.351447	2.04527e-14
15.336073	2.11508e-14
15.320699	2.18728e-14
15.305325	2.26194e-14
15.289951	2.33915e-14
15.274577	2.419e-14
15.259204	2.50157e-14
15.243830	2.58696e-14
15.228456	2.67526e-14
15.213082	2.76658e-14
15.197708	2.86101e-14
15.182334	2.95867e-14
15.166961	3.05965e-14
15.151587	3.16409e-14
15.136213	3.27209e-14
15.120839	3.38377e-14
15.105465	3.49927e-14
15.090091	3.6187e-14
15.074718	3.74222e-14
15.059344	3.86995e-14
15.043970	4.00203e-14
15.028596	4.13863e-14
15.013222	4.27988e-14
14.997848	4.42596e-14
14.982475	4.57702e-14
14.967101	4.73323e-14
14.951727	4.89478e-14
14.936353	5.06183e-14
14.920979	5.23459e-14
14.905605	5.41325e-14
14.890232	5.598e-14
14.874858	5.78905e-14
14.859484	5.98662e-14
14.844110	6.19094e-14
14.828736	6.40222e-14
14.813363	6.62072e-14
14.797989	6.84667e-14
14.782615	7.08033e-14
14.767241	7.32197e-14
14.751867	7.57184e-14
14.736493	7.83025e-14
14.721120	8.09747e-14
14.705746	8.37381e-14
14.690372	8.65958e-14
14.674998	8.95509e-14
14.659624	9.26069e-14
14.644250	9.57672e-14
14.628877	9.90353e-14
14.613503	1.02415e-13
14.598129	1.0591e-13
14.582755	1.09524e-13
14.567381	1.13261e-13
14.552007	1.17126e-13
14.536634	1.21123e-13
14.521260	1.25256e-13
14.505886	1.29531e-13
14.490512	1.33951e-13
14.475138	1.38521e-13
14.459764	1.43248e-13
14.444391	1.48136e-13
14.429017	1.53191e-13
14.413643	1.58418e-13
14.398269	1.63824e-13
14.382895	1.69414e-13
14.367521	1.75194e-13
14.352148	1.81172e-13
14.336774	1.87354e-13
14.321400	1.93746e-13
14.306026	2.00357e-13
14.290652	2.07193e-13
14.275278	2.14263e-13
14.259905	2.21573e-13
14.244531	2.29133e-13
14.229157	2.36951e-13
14.213783	2.45036e-13
14.198409	2.53396e-13
14.183035	2.62042e-13
14.167662	2.70982e-13
14.152288	2.80227e-13
14.136914	2.89788e-13
14.121540	2.99675e-13
14.106166	3.09899e-13
14.090792	3.20472e-13
14.075419	3.31405e-13
14.060045	3.42712e-13
14.044671	3.54404e-13
14.029297	3.66495e-13
14.013923	3.78998e-13
13.998549	3.91927e-13
13.983176	4.05298e-13
13.967802	4.19125e-13
13.952428	4.33423e-13
13.937054	4.48209e-13
13.921680	4.63499e-13
13.906307	4.79311e-13
13.890933	4.95662e-13
13.875559	5.12571e-13
13.860185	5.30056e-13
13.844811	5.48138e-13
13.829437	5.66837e-13
13.814064	5.86173e-13
13.798690	6.06168e-13
13.783316	6.26846e-13
13.767942	6.48228e-13
13.752568	6.7034e-13
13.737194	6.93206e-13
13.721821	7.16852e-13
13.706447	7.41304e-13
13.691073	7.6659e-13
13.675699	7.92738e-13
13.660325	8.19778e-13
13.644951	8.4774e-13
13.629578	8.76656e-13
13.614204	9.06558e-13
13.598830	9.37479e-13
13.583456	9.69455e-13
13.568082	1.00252e-12
13.552708	1.03671e-12
13.537335	1.07207e-12
13.521961	1.10864e-12
13.506587	1.14645e-12
13.491213	1.18555e-12
13.475839	1.22599e-12
13.460465	1.2678e-12
13.445092	1.31104e-12
13.429718	1.35575e-12
13.414344	1.40199e-12
13.398970	1.44981e-12
13.383596	1.49925e-12
13.368222	1.55038e-12
13.352849	1.60326e-12
13.337475	1.65793e-12
13.322101	1.71447e-12
13.306727	1.77294e-12
13.291353	1.83341e-12
13.275979	1.89593e-12
13.260606	1.96058e-12
13.245232	2.02744e-12
13.229858	2.09658e-12
13.214484	2.16808e-12
13.199110	2.24201e-12
13.183736	2.31847e-12
13.168363	2.39753e-12
13.152989	2.47928e-12
13.137615	2.56383e-12
13.122241	2.65125e-12
13.106867	2.74166e-12
13.091493	2.83514e-12
13.076120	2.93182e-12
13.060746	3.03179e-12
13.045372	3.13516e-12
13.029998	3.24207e-12
13.014624	3.35261e-12
12.999251	3.46692e-12
12.983877	3.58514e-12
12.968503	3.70738e-12
12.953129	3.83378e-12
12.937755	3.9645e-12
12.922381	4.09967e-12
12.907008	4.23945e-12
12.891634	4.38399e-12
12.876260	4.53346e-12
12.860886	4.68802e-12
12.845512	4.84785e-12
12.830138	5.01313e-12
12.814765	5.18405e-12
12.799391	5.36078e-12
12.784017	5.54355e-12
12.768643	5.73254e-12
12.753269	5.92797e-12
12.737895	6.13006e-12
12.722522	6.33904e-12
12.707148	6.55514e-12
12.691774	6.77861e-12
12.676400	7.00969e-12
12.661026	7.24865e-12
12.645652	7.49575e-12
12.630279	7.75128e-12
12.614905	8.01551e-12
12.599531	8.28874e-12
12.584157	8.57129e-12
12.568783	8.86346e-12
12.553409	9.16559e-12
12.538036	9.47802e-12
12.522662	9.80109e-12
12.507288	1.01352e-11
12.491914	1.04806e-11
12.476540	1.08379e-11
12.461166	1.12073e-11
12.445793	1.15893e-11
12.430419	1.19843e-11
12.415045	1.23928e-11
12.399671	1.28152e-11
12.384297	1.32519e-11
12.368923	1.37036e-11
12.353550	1.41707e-11
12.338176	1.46536e-11
12.322802	1.51531e-11
12.307428	1.56695e-11
12.292054	1.62035e-11
12.276680	1.67558e-11
12.261307	1.73268e-11
12.245933	1.79173e-11
12.230559	1.85279e-11
12.215185	1.91593e-11
12.199811	1.98123e-11
12.184437	2.04874e-11
12.169064	2.11856e-11
12.153690	2.19076e-11
12.138316	2.26541e-11
12.122942	2.34261e-11
12.107568	2.42244e-11
12.092195	2.50499e-11
12.076821	2.59035e-11
12.061447	2.67861e-11
12.046073	2.76989e-11
12.030699	2.86427e-11
12.015325	2.96187e-11
11.999952	3.06279e-11
11.984578	3.16715e-11
11.969204	3.27506e-11
11.953830	3.38665e-11
11.938456	3.50204e-11
11.923082	3.62136e-11
11.907709	3.74475e-11
11.892335	3.87234e-11
11.876961	4.00427e-11
11.861587	4.14069e-11
11.846213	4.28177e-11
11.830839	4.42764e-11
11.815466	4.57849e-11
11.800092	4.73447e-11
11.784718	4.89576e-11
11.769344	5.06255e-11
11.753970	5.23502e-11
11.738596	5.41336e-11
11.723223	5.59777e-11
11.707849	5.78847e-11
11.692475	5.98565e-11
11.677101	6.18956e-11
11.661727	6.4004e-11
11.646353	6.61842e-11
11.630980	6.84387e-11
11.615606	7.077e-11
11.600232	7.31806e-11
11.584858	7.56733e-11
11.569484	7.82509e-11
11.554110	8.09163e-11
11.538737	8.36724e-11
11.523363	8.65223e-11
11.507989	8.94693e-11
11.492615	9.25166e-11
11.477241	9.56676e-11
11.461867	9.89259e-11
11.446494	1.02295e-10
11.431120	1.05779e-10
11.415746	1.09382e-10
11.400372	1.13107e-10
11.384998	1.16959e-10
11.369624	1.20942e-10
11.354251	1.25061e-10
11.338877	1.2932e-10
11.323503	1.33724e-10
11.308129	1.38278e-10
11.292755	1.42987e-10
11.277381	1.47856e-10
11.262008	1.52891e-10
11.246634	1.58097e-10
11.231260	1.6348e-10
11.215886	1.69047e-10
11.200512	1.74803e-10
11.185138	1.80755e-10
11.169765	1.8691e-10
11.154391	1.93274e-10
11.139017	1.99855e-10
11.123643	2.0666e-10
11.108269	2.13696e-10
11.092896	2.20972e-10
11.077522	2.28495e-10
11.062148	2.36275e-10
11.046774	2.44319e-10
11.031400	2.52637e-10
11.016026	2.61238e-10
11.000653	2.70131e-10
10.985279	2.79327e-10
10.969905	2.88837e-10
10.954531	2.98669e-10
10.939157	3.08837e-10
10.923783	3.1935e-10
10.908410	3.30221e-10
10.893036	3.41462e-10
10.877662	3.53085e-10
10.862288	3.65104e-10
10.846914	3.77532e-10
10.831540	3.90383e-10
10.816167	4.0367e-10
10.800793	4.1741e-10
10.785419	4.31618e-10
10.770045	4.46308e-10
10.754671	4.61499e-10
10.739297	4.77206e-10
10.723924	4.93447e-10
10.708550	5.10241e-10
10.693176	5.27606e-10
10.677802	5.45562e-10
10.662428	5.64129e-10
10.647054	5.83327e-10
10.631681	6.03179e-10
10.616307	6.23705e-10
10.600933	6.4493e-10
10.585559	6.66876e-10
10.570185	6.89569e-10
10.554811	7.13034e-10
10.539438	7.37297e-10
10.524064	7.62385e-10
10.508690	7.88326e-10
10.493316	8.1515e-10
10.477942	8.42885e-10
10.462568	8.71564e-10
10.447195	9.01218e-10
10.431821	9.31881e-10
10.416447	9.63586e-10
10.401073	9.9637e-10
10.385699	1.03027e-09
10.370325	1.06532e-09
10.354952	1.10156e-09
10.339578	1.13904e-09
10.324204	1.17778e-09
10.308830	1.21785e-09
10.293456	1.25928e-09
10.278082	1.30212e-09
10.262709	1.34641e-09
10.247335	1.39221e-09
10.231961	1.43957e-09
10.216587	1.48853e-09
10.201213	1.53916e-09
10.185840	1.59151e-09
10.170466	1.64565e-09
10.155092	1.70162e-09
10.139718	1.75949e-09
10.124344	1.81933e-09
10.108970	1.88121e-09
10.093597	1.94519e-09
10.078223	2.01134e-09
10.062849	2.07974e-09
10.047475	2.15047e-09
10.032101	2.2236e-09
10.016727	2.29921e-09
10.001354	2.3774e-09
9.985980	2.45824e-09
9.970606	2.54183e-09
9.955232	2.62826e-09
9.939858	2.71762e-09
9.924484	2.81003e-09
9.909111	2.90557e-09
9.893737	3.00436e-09
9.878363	3.10651e-09
9.862989	3.21212e-09
9.847615	3.32133e-09
9.832241	3.43424e-09
9.816868	3.551e-09
9.801494	3.67172e-09
9.786120	3.79654e-09
9.770746	3.9256e-09
9.755372	4.05904e-09
9.739998	4.19702e-09
9.724625	4.33968e-09
9.709251	4.48719e-09
9.693877	4.63971e-09
9.678503	4.79741e-09
9.663129	4.96047e-09
9.647755	5.12907e-09
9.632382	5.30339e-09
9.617008	5.48364e-09
9.601634	5.67e-09
9.586260	5.86269e-09
9.570886	6.06193e-09
9.555512	6.26794e-09
9.540139	6.48093e-09
9.524765	6.70117e-09
9.509391	6.92888e-09
9.494017	7.16432e-09
9.478643	7.40776e-09
9.463269	7.65946e-09
9.447896	7.91971e-09
9.432522	8.18879e-09
9.417148	8.46701e-09
9.401774	8.75468e-09
9.386400	9.05211e-09
9.371026	9.35963e-09
9.355653	9.6776e-09
9.340279	1.00064e-08
9.324905	1.03463e-08
9.309531	1.06977e-08
9.294157	1.10611e-08
9.278784	1.14369e-08
9.263410	1.18253e-08
9.248036	1.2227e-08
9.232662	1.26423e-08
9.217288	1.30717e-08
9.201914	1.35156e-08
9.186541	1.39746e-08
9.171167	1.44492e-08
9.155793	1.49399e-08
9.140419	1.54473e-08
9.125045	1.59719e-08
9.109671	1.65142e-08
9.094298	1.7075e-08
9.078924	1.76548e-08
9.063550	1.82542e-08
9.048176	1.8874e-08
9.032802	1.95149e-08
9.017428	2.01774e-08
9.002055	2.08625e-08
8.986681	2.15707e-08
8.971307	2.2303e-08
8.955933	2.30602e-08
8.940559	2.3843e-08
8.925185	2.46523e-08
8.909812	2.54892e-08
8.894438	2.63544e-08
8.879064	2.72489e-08
8.863690	2.81738e-08
8.848316	2.913e-08
8.832942	3.01186e-08
8.817569	3.11408e-08
8.802195	3.21976e-08
8.786821	3.32903e-08
8.771447	3.442e-08
8.756073	3.5588e-08
8.740699	3.67956e-08
8.725326	3.80442e-08
8.709952	3.9335e-08
8.694578	4.06696e-08
8.679204	4.20495e-08
8.663830	4.34761e-08
8.648456	4.49511e-08
8.633083	4.6476e-08
8.617709	4.80527e-08
8.602335	4.96827e-08
8.586961	5.1368e-08
8.571587	5.31104e-08
8.556213	5.49119e-08
8.540840	5.67744e-08
8.525466	5.87e-08
8.510092	6.06908e-08
8.494718	6.27491e-08
8.479344	6.48771e-08
8.463970	6.70772e-08
8.448597	6.93518e-08
8.433223	7.17034e-08
8.417849	7.41347e-08
8.402475	7.66484e-08
8.387101	7.92472e-08
8.371728	8.1934e-08
8.356354	8.47117e-08
8.340980	8.75836e-08
8.325606	9.05527e-08
8.310232	9.36223e-08
8.294858	9.67958e-08
8.279485	1.00077e-07
8.264111	1.03469e-07
8.248737	1.06976e-07
8.233363	1.10601e-07
8.217989	1.1435e-07
8.202615	1.18225e-07
8.187242	1.22231e-07
8.171868	1.26373e-07
8.156494	1.30655e-07
8.141120	1.35083e-07
8.125746	1.39659e-07
8.110372	1.44391e-07
8.094999	1.49283e-07
8.079625	1.5434e-07
8.064251	1.59569e-07
8.048877	1.64974e-07
8.033503	1.70562e-07
8.018129	1.76339e-07
8.002756	1.82312e-07
7.987382	1.88487e-07
7.972008	1.9487e-07
7.956634	2.01469e-07
7.941260	2.08292e-07
7.925886	2.15345e-07
7.910513	2.22637e-07
7.895139	2.30175e-07
7.879765	2.37968e-07
7.864391	2.46025e-07
7.849017	2.54354e-07
7.833643	2.62964e-07
7.818270	2.71866e-07
7.802896	2.81068e-07
7.787522	2.90581e-07
7.772148	3.00416e-07
7.756774	3.10584e-07
7.741400	3.21094e-07
7.726027	3.3196e-07
7.710653	3.43193e-07
7.695279	3.54806e-07
7.679905	3.66811e-07
7.664531	3.79221e-07
7.649157	3.9205e-07
7.633784	4.05313e-07
7.618410	4.19024e-07
7.603036	4.33198e-07
7.587662	4.4785e-07
7.572288	4.62997e-07
7.556914	4.78656e-07
7.541541	4.94843e-07
7.526167	5.11576e-07
7.510793	5.28875e-07
7.495419	5.46757e-07
7.480045	5.65243e-07
7.464672	5.84352e-07
7.449298	6.04107e-07
7.433924	6.24528e-07
7.418550	6.45638e-07
7.403176	6.6746e-07
7.387802	6.90019e-07
7.372429	7.13338e-07
7.357055	7.37444e-07
7.341681	7.62363e-07
7.326307	7.88123e-07
7.310933	8.1475e-07
7.295559	8.42276e-07
7.280186	8.7073e-07
7.264812	9.00143e-07
7.249438	9.30548e-07
7.234064	9.61977e-07
7.218690	9.94466e-07
7.203316	1.02805e-06
7.187943	1.06276e-06
7.172569	1.09865e-06
7.157195	1.13574e-06
7.141821	1.17409e-06
7.126447	1.21372e-06
7.111073	1.25469e-06
7.095700	1.29704e-06
7.080326	1.34082e-06
7.064952	1.38607e-06
7.049578	1.43284e-06
7.034204	1.48119e-06
7.018830	1.53117e-06
7.003457	1.58282e-06
6.988083	1.63622e-06
6.972709	1.69141e-06
6.957335	1.74846e-06
6.941961	1.80743e-06
6.926587	1.86839e-06
6.911214	1.93139e-06
6.895840	1.99651e-06
6.880466	2.06383e-06
6.865092	2.1334e-06
6.849718	2.20532e-06
6.834344	2.27965e-06
6.818971	2.35648e-06
6.803597	2.43589e-06
6.788223	2.51798e-06
6.772849	2.60282e-06
6.757475	2.69051e-06
6.742101	2.78114e-06
6.726728	2.87483e-06
6.711354	2.97165e-06
6.695980	3.07173e-06
6.680606	3.17517e-06
6.665232	3.28208e-06
6.649858	3.39258e-06
6.634485	3.50679e-06
6.619111	3.62483e-06
6.603737	3.74683e-06
6.588363	3.87292e-06
6.572989	4.00325e-06
6.557616	4.13794e-06
6.542242	4.27715e-06
6.526868	4.42103e-06
6.511494	4.56973e-06
6.496120	4.72342e-06
6.480746	4.88226e-06
6.465373	5.04641e-06
6.449999	5.21607e-06
6.434625	5.39141e-06
6.419251	5.57262e-06
6.403877	5.7599e-06
6.388503	5.95345e-06
6.373130	6.15348e-06
6.357756	6.36021e-06
6.342382	6.57385e-06
6.327008	6.79463e-06
6.311634	7.02281e-06
6.296260	7.25861e-06
6.280887	7.5023e-06
6.265513	7.75413e-06
6.250139	8.01438e-06
6.234765	8.28333e-06
6.219391	8.56127e-06
6.204017	8.84848e-06
6.188644	9.14529e-06
6.173270	9.45201e-06
6.157896	9.76897e-06
6.142522	1.00965e-05
6.127148	1.0435e-05
6.111774	1.07847e-05
6.096401	1.11462e-05
6.081027	1.15196e-05
6.065653	1.19056e-05
6.050279	1.23043e-05
6.034905	1.27164e-05
6.019531	1.31422e-05
6.004158	1.35822e-05
5.988784	1.40368e-05
5.973410	1.45066e-05
5.958036	1.4992e-05
5.942662	1.54935e-05
5.927288	1.60118e-05
5.911915	1.65472e-05
5.896541	1.71005e-05
5.881167	1.76721e-05
5.865793	1.82627e-05
5.850419	1.8873e-05
5.835045	1.95035e-05
5.819672	2.01549e-05
5.804298	2.08279e-05
5.788924	2.15233e-05
5.773550	2.22417e-05
5.758176	2.2984e-05
5.742802	2.37508e-05
5.727429	2.4543e-05
5.712055	2.53615e-05
5.696681	2.6207e-05
5.681307	2.70805e-05
5.665933	2.79829e-05
5.650560	2.89152e-05
5.635186	2.98782e-05
5.619812	3.0873e-05
5.604438	3.19007e-05
5.589064	3.29623e-05
5.573690	3.4059e-05
5.558317	3.51918e-05
5.542943	3.63619e-05
5.527569	3.75706e-05
5.512195	3.8819e-05
5.496821	4.01086e-05
5.481447	4.14405e-05
5.466074	4.28163e-05
5.450700	4.42372e-05
5.435326	4.57048e-05
5.419952	4.72206e-05
5.404578	4.87861e-05
5.389204	5.04029e-05
5.373831	5.20727e-05
5.358457	5.37971e-05
5.343083	5.5578e-05
5.327709	5.74171e-05
5.312335	5.93162e-05
5.296961	6.12774e-05
5.281588	6.33026e-05
5.266214	6.53937e-05
5.250840	6.7553e-05
5.235466	6.97826e-05
5.220092	7.20847e-05
5.204718	7.44616e-05
5.189345	7.69156e-05
5.173971	7.94493e-05
5.158597	8.2065e-05
5.143223	8.47655e-05
5.127849	8.75532e-05
5.112475	9.0431e-05
5.097102	9.34017e-05
5.081728	9.64681e-05
5.066354	9.96332e-05
5.050980	0.0001029
5.035606	0.000106272
5.020232	0.000109752
5.004859	0.000113343
4.989485	0.00011705
4.974111	0.000120874
4.958737	0.000124821
4.943363	0.000128893
4.927989	0.000133095
4.912616	0.00013743
4.897242	0.000141902
4.881868	0.000146515
4.866494	0.000151274
4.851120	0.000156183
4.835746	0.000161245
4.820373	0.000166467
4.804999	0.000171851
4.789625	0.000177403
4.774251	0.000183128
4.758877	0.000189029
4.743503	0.000195113
4.728130	0.000201384
4.712756	0.000207848
4.697382	0.000214508
4.682008	0.000221371
4.666634	0.000228442
4.651261	0.000235725
4.635887	0.000243227
4.620513	0.000250952
4.605139	0.000258905
4.589765	0.000267092
4.574391	0.000275518
4.559018	0.000284188
4.543644	0.000293105
4.528270	0.000302276
4.512896	0.000311704
4.497522	0.000321392
4.482148	0.000331344
4.466775	0.000341563
4.451401	0.00035205
4.436027	0.000362805
4.420653	0.000373828
4.405279	0.000385116
4.389905	0.000396664
4.374532	0.000408464
4.359158	0.000420502
4.343784	0.000432759
4.328410	0.000445206
4.313036	0.0004578
4.297662	0.000470471
4.282289	0.000483099
4.266915	0.000495434
&
```
