## Supplementary material for "All-at-once RNA folding with 3D motif prediction framed by evolutionary information": RF00735_mir-367.cacofold.helixcov

```
# RMs = 1 L = 69

# RM_HELIX NESTED 1-29 42-69, nbp = 26 nbp_cov = 0
# pvals: 0.915437,0.949557,0.972223,0.801165,0.801165,0.801165,0.801165,0.801165,0.801165,0.801165,0.801165,0.801165,0.801165,0.801165,0.801165,0.801165,0.801165,0.801165,0.801165,0.801165,0.801165,0.801165,0.801165,0.801165,0.801165,0.801165
# aggregated NONE
NESTED  <<<<<<<<<<<<<<<<-<<<<<<-<<<<____________>>>>->>>>>>->>>>>>>>>>>>>>>>
        ::::::::::::::::::::::::::::::::::::::::::::::::::::::::::::::::::::
```
