## Supplementary material for "All-at-once RNA folding with 3D motif prediction framed by evolutionary information": RF00735_mir-367.surv

```
0.009543	0.047619
-0.020714	1
&
9.920772	0.000443066
8.295358	0.000886132
8.219758	0.0013292
7.992956	0.00177226
7.312550	0.00221533
7.010147	0.0026584
6.896746	0.00310146
6.443142	0.00354453
6.367542	0.00398759
6.291941	0.00443066
6.102939	0.00531679
6.027339	0.00575986
4.855529	0.0124058
4.553126	0.0150642
3.721519	0.0159504
3.608118	0.0163934
3.570318	0.0168365
3.192314	0.0172796
2.889912	0.0177226
2.700910	0.0181657
2.663110	0.0186088
2.587509	0.0194949
2.511908	0.019938
2.474108	0.020381
2.436308	0.0208241
2.398507	0.0212672
2.322907	0.0217102
2.247306	0.0243686
2.171705	0.0274701
2.096105	0.0279132
1.982704	0.0287993
1.907103	0.0292424
1.869303	0.0301285
1.529100	0.03323
1.491300	0.033673
1.453499	0.0345591
1.415699	0.0354453
1.302298	0.0358883
1.264498	0.0381037
1.113296	0.0385467
1.075496	0.0416482
0.962095	0.0420913
0.848694	0.0429774
0.773093	0.0438635
0.735293	0.0447497
0.697493	0.0456358
0.659692	0.0460789
0.621892	0.0465219
0.584092	0.046965
0.546291	0.0474081
0.470691	0.0482942
0.432890	0.0487373
0.395090	0.0496234
0.319489	0.0500665
0.281689	0.0505095
0.243889	0.0509526
0.206088	0.0513957
0.054887	0.0522818
0.017087	0.0540541
-0.020714	0.911387
-0.134115	0.91183
-0.171915	0.913602
-0.209715	0.914488
-0.247516	0.915374
-0.285316	0.91759
-0.323116	0.919362
-0.360917	0.919805
-0.398717	0.920248
-0.436517	0.921577
-0.474318	0.925565
-0.512118	0.926894
-0.549918	0.929996
-0.587719	0.931768
-0.625519	0.932654
-0.663319	0.93354
-0.701119	0.934869
-0.738920	0.942401
-0.776720	0.943288
-0.814520	0.944174
-0.852321	0.945503
-0.890121	0.946389
-0.927921	0.947275
-0.965722	0.95082
-1.003522	0.951263
-1.041322	0.952592
-1.079123	0.954807
-1.116923	0.95658
-1.154723	0.957466
-1.192524	0.958352
-1.343725	0.961896
-1.381525	0.963226
-1.457126	0.963669
-1.532727	0.964112
-1.608327	0.964555
-1.646128	0.965884
-1.683928	0.96677
-1.721728	0.967213
-1.759529	0.968099
-1.835129	0.970758
-1.872930	0.974302
-1.910730	0.977404
-2.024131	0.980062
-2.061931	0.980948
-2.137532	0.981391
-2.175332	0.986708
-2.477735	0.987594
-2.591136	0.988037
-2.666737	0.98848
-2.817938	0.991139
-3.120340	0.991582
-3.158141	0.99424
-3.233741	0.996899
-3.989748	0.997342
-4.556753	1
&
14.154409	2.19491e-06
12.528995	4.38982e-06
12.302193	8.77963e-06
12.264393	1.09745e-05
12.226592	1.31694e-05
12.150992	2.19491e-05
12.113191	2.4144e-05
12.037591	2.63389e-05
11.999790	2.85338e-05
11.961990	3.29236e-05
11.924190	3.51185e-05
11.886390	3.95083e-05
11.810789	4.60931e-05
11.772989	4.8288e-05
11.735188	5.04829e-05
11.697388	5.48727e-05
11.659588	5.92625e-05
11.621787	6.14574e-05
11.583987	7.02371e-05
11.546187	7.90167e-05
11.470586	8.56014e-05
11.432786	8.99912e-05
11.394985	9.21861e-05
11.357185	0.000100966
11.319385	0.000103161
11.281584	0.000105356
11.243784	0.000109745
11.205984	0.000114135
11.168183	0.00012072
11.130383	0.000122915
11.054782	0.0001295
11.016982	0.000140474
10.979182	0.000149254
10.941381	0.000155838
10.903581	0.000162423
10.865781	0.000166813
10.790180	0.000173398
10.752380	0.000177788
10.714579	0.000190957
10.676779	0.000204126
10.638979	0.000206321
10.601178	0.000208516
10.563378	0.000210711
10.525578	0.000219491
10.487777	0.000230465
10.449977	0.00024144
10.412177	0.000248025
10.374376	0.000252414
10.336576	0.000261194
10.298776	0.000263389
10.260975	0.000265584
10.223175	0.000272169
10.185375	0.000287533
10.147574	0.000307287
10.109774	0.000313872
10.071974	0.000327041
10.034173	0.00034899
9.996373	0.000375329
9.958573	0.000392888
9.920772	0.000414838
9.882972	0.000449956
9.845172	0.000471905
9.807372	0.00048727
9.769571	0.000522388
9.731771	0.000561896
9.693971	0.000601405
9.656170	0.000651888
9.618370	0.000662862
9.580570	0.000697981
9.542769	0.000744074
9.504969	0.000761633
9.467169	0.000783582
9.429368	0.000816506
9.391568	0.000851624
9.353768	0.000906497
9.315967	0.000976734
9.278167	0.00105575
9.240367	0.00112379
9.202566	0.00117647
9.164766	0.0012072
9.126966	0.00124671
9.089165	0.00128402
9.051365	0.0012928
9.013565	0.00131036
8.975764	0.00134767
8.937964	0.00137621
8.900164	0.00140474
8.862363	0.00147278
8.824563	0.0015101
8.786763	0.00154083
8.748962	0.00158253
8.711162	0.00165277
8.673362	0.00169447
8.635561	0.00171203
8.597761	0.00172739
8.559961	0.00175593
8.522160	0.0017669
8.484360	0.0018086
8.446560	0.00184592
8.408759	0.00187884
8.370959	0.00190737
8.333159	0.00195127
8.295358	0.00200395
8.257558	0.00204126
8.219758	0.00213784
8.181957	0.002241
8.144157	0.00230465
8.106357	0.00239903
8.068556	0.00250658
8.030756	0.00257024
7.992956	0.00262291
7.955155	0.00270193
7.917355	0.00277875
7.879555	0.00286216
7.841754	0.0029302
7.803954	0.00303775
7.766154	0.00312555
7.728354	0.00319579
7.690553	0.00330992
7.652753	0.00343064
7.614953	0.00354039
7.577152	0.00364794
7.539352	0.00375988
7.501552	0.00385426
7.463751	0.00397059
7.425951	0.0040957
7.388151	0.00417032
7.350350	0.00427568
7.312550	0.00435689
7.274750	0.00445786
7.236949	0.00452371
7.199149	0.00460931
7.161349	0.00467076
7.123548	0.00475198
7.085748	0.00483319
7.047948	0.0049122
7.010147	0.00499342
6.972347	0.00508341
6.934547	0.00515145
6.896746	0.00523047
6.858946	0.0053007
6.821146	0.00542801
6.783345	0.00559043
6.745545	0.00569579
6.707745	0.00581651
6.669944	0.00594381
6.632144	0.00604258
6.594344	0.00612599
6.556543	0.00622915
6.518743	0.00628402
6.480943	0.00635645
6.443142	0.00644425
6.405342	0.00654522
6.367542	0.00667691
6.329741	0.0067691
6.291941	0.00689201
6.254141	0.00698859
6.216340	0.00710492
6.178540	0.00730246
6.140740	0.00749561
6.102939	0.00760755
6.065139	0.00782704
6.027339	0.00793679
5.989538	0.00811018
5.951738	0.0083626
5.913938	0.0085777
5.876137	0.00867647
5.838337	0.00881475
5.800537	0.00899254
5.762736	0.00910448
5.724936	0.00924715
5.687136	0.00933933
5.649336	0.0094381
5.611535	0.00964881
5.573735	0.00979807
5.535935	0.00996269
5.498134	0.0100966
5.460334	0.0102151
5.422534	0.0102678
5.384733	0.0104061
5.346933	0.0105048
5.309133	0.0106058
5.271332	0.0107287
5.233532	0.0108077
5.195732	0.0109306
5.157931	0.0110228
5.120131	0.0110843
5.082331	0.0112226
5.044530	0.0113345
5.006730	0.0114157
4.968930	0.0115123
4.931129	0.0116506
4.893329	0.0117581
4.855529	0.0118569
4.817728	0.0120413
4.779928	0.0121642
4.742128	0.0122959
4.704327	0.0123924
4.666527	0.0124846
4.628727	0.012579
4.590926	0.0127239
4.553126	0.0127875
4.515326	0.0129104
4.477525	0.0130334
4.439725	0.013108
4.401925	0.0132463
4.364124	0.0133802
4.326324	0.0134899
4.288524	0.0136106
4.250723	0.0137138
4.212923	0.0138147
4.175123	0.0139267
4.137322	0.0140474
4.099522	0.0142076
4.061722	0.0143437
4.023921	0.0144666
3.986121	0.0146137
3.948321	0.0147256
3.910520	0.0148003
3.872720	0.0149473
3.834920	0.0150856
3.797119	0.0152063
3.759319	0.0153424
3.721519	0.0154895
3.683718	0.0156607
3.645918	0.0158121
3.608118	0.0159658
3.570318	0.0162467
3.532517	0.0165277
3.494717	0.0166857
3.456917	0.0168788
3.419116	0.0170457
3.381316	0.0171993
3.343516	0.0173551
3.305715	0.0174956
3.267915	0.0176514
3.230115	0.0177722
3.192314	0.0179939
3.154514	0.0182112
3.116714	0.0184723
3.078913	0.0185777
3.041113	0.018795
3.003313	0.0191637
2.965512	0.0194842
2.927712	0.0197717
2.889912	0.0199956
2.852111	0.02027
2.814311	0.0207858
2.776511	0.021374
2.738710	0.0219513
2.700910	0.0223705
2.663110	0.0232375
2.625309	0.0240496
2.587509	0.0249539
2.549709	0.0256694
2.511908	0.0262006
2.474108	0.0267625
2.436308	0.0271576
2.398507	0.0276975
2.360707	0.0284263
2.322907	0.0294864
2.285106	0.0303139
2.247306	0.0309438
2.209506	0.031374
2.171705	0.0318613
2.133905	0.0323112
2.096105	0.0326888
2.058304	0.0330838
2.020504	0.0334855
1.982704	0.0339333
1.944903	0.0343174
1.907103	0.0347278
1.869303	0.0352041
1.831502	0.0355838
1.793702	0.0359745
1.755902	0.0364091
1.718101	0.0367867
1.680301	0.0371839
1.642501	0.0374561
1.604700	0.0378797
1.566900	0.0382968
1.529100	0.0387094
1.491300	0.0390364
1.453499	0.0394008
1.415699	0.0397278
1.377899	0.0400395
1.340098	0.0403578
1.302298	0.0408363
1.264498	0.0412423
1.226697	0.0415979
1.188897	0.0420171
1.151097	0.0424254
1.113296	0.0427766
1.075496	0.043097
1.037696	0.0434921
0.999895	0.0438323
0.962095	0.0441791
0.924295	0.0446269
0.886494	0.0449956
0.848694	0.0454851
0.810894	0.0459394
0.773093	0.0463806
0.735293	0.0468459
0.697493	0.0473859
0.659692	0.0479083
0.621892	0.0484899
0.584092	0.0491791
0.546291	0.0498332
0.508491	0.050586
0.470691	0.051273
0.432890	0.0518986
0.395090	0.0525922
0.357290	0.0532375
0.319489	0.0540672
0.281689	0.0548705
0.243889	0.0557616
0.206088	0.0567801
0.168288	0.0580026
0.130488	0.0591594
0.092687	0.0603424
0.054887	0.0620808
0.017087	0.0670588
-0.020714	0.801165
-0.058514	0.80982
-0.096314	0.820336
-0.134115	0.831025
-0.171915	0.84061
-0.209715	0.848404
-0.247516	0.855443
-0.285316	0.862713
-0.323116	0.868306
-0.360917	0.875219
-0.398717	0.882902
-0.436517	0.890187
-0.474318	0.897888
-0.512118	0.905002
-0.549918	0.910986
-0.587719	0.915437
-0.625519	0.919309
-0.663319	0.922741
-0.701119	0.925746
-0.738920	0.928665
-0.776720	0.931633
-0.814520	0.934339
-0.852321	0.937155
-0.890121	0.939594
-0.927921	0.941664
-0.965722	0.943813
-1.003522	0.945746
-1.041322	0.947542
-1.079123	0.949557
-1.116923	0.951317
-1.154723	0.953055
-1.192524	0.954719
-1.230324	0.956324
-1.268124	0.957669
-1.305925	0.959115
-1.343725	0.96047
-1.381525	0.961782
-1.419326	0.962985
-1.457126	0.964372
-1.494926	0.965748
-1.532727	0.966837
-1.570527	0.968055
-1.608327	0.969179
-1.646128	0.970674
-1.683928	0.972223
-1.721728	0.97383
-1.759529	0.975182
-1.797329	0.976947
-1.835129	0.978022
-1.872930	0.979245
-1.910730	0.98043
-1.948530	0.981626
-1.986331	0.982825
-2.024131	0.983988
-2.061931	0.984985
-2.099732	0.985871
-2.137532	0.986896
-2.175332	0.98764
-2.213133	0.988543
-2.250933	0.989225
-2.288733	0.989993
-2.326534	0.990672
-2.364334	0.991255
-2.402134	0.991798
-2.439935	0.992399
-2.477735	0.993029
-2.515535	0.993435
-2.553336	0.993887
-2.591136	0.994273
-2.628936	0.994629
-2.666737	0.994903
-2.704537	0.995145
-2.742337	0.995542
-2.780137	0.995779
-2.817938	0.996025
-2.855738	0.996207
-2.893538	0.996517
-2.931339	0.996736
-2.969139	0.996918
-3.006939	0.997103
-3.044740	0.99725
-3.082540	0.99741
-3.120340	0.997561
-3.158141	0.997673
-3.195941	0.997774
-3.233741	0.997886
-3.271542	0.997968
-3.309342	0.998106
-3.347142	0.998202
-3.384943	0.998319
-3.422743	0.998457
-3.460543	0.998597
-3.498344	0.99867
-3.536144	0.998804
-3.573944	0.998883
-3.611745	0.998999
-3.649545	0.999083
-3.687345	0.999227
-3.725146	0.999295
-3.762946	0.999401
-3.800746	0.999436
-3.838547	0.999517
-3.876347	0.999585
-3.914147	0.999605
-3.951948	0.999658
-3.989748	0.999671
-4.027548	0.999691
-4.065349	0.999712
-4.103149	0.999741
-4.140949	0.999765
-4.178750	0.999783
-4.216550	0.999798
-4.254350	0.999818
-4.292151	0.99982
-4.329951	0.999824
-4.367751	0.999835
-4.405552	0.99984
-4.443352	0.999866
-4.481152	0.999868
-4.518953	0.999871
-4.556753	0.999884
-4.594553	0.99989
-4.632354	0.999897
-4.670154	0.999899
-4.707954	0.999914
-4.745755	0.999932
-4.783555	0.999936
-4.859155	0.999941
-4.896956	0.999954
-4.934756	0.999967
-4.972556	0.999978
-5.085957	0.999991
-5.237159	0.999996
-5.615162	0.999998
-6.408969	1
&
38.649021	3.95279e-21
38.611221	4.16561e-21
38.573421	4.38988e-21
38.535620	4.62622e-21
38.497820	4.87529e-21
38.460020	5.13777e-21
38.422219	5.41437e-21
38.384419	5.70586e-21
38.346619	6.01305e-21
38.308818	6.33677e-21
38.271018	6.67791e-21
38.233218	7.03742e-21
38.195417	7.41628e-21
38.157617	7.81553e-21
38.119817	8.23628e-21
38.082016	8.67967e-21
38.044216	9.14693e-21
38.006416	9.63933e-21
37.968615	1.01582e-20
37.930815	1.07051e-20
37.893015	1.12814e-20
37.855214	1.18887e-20
37.817414	1.25286e-20
37.779614	1.32031e-20
37.741813	1.39138e-20
37.704013	1.46628e-20
37.666213	1.5452e-20
37.628412	1.62838e-20
37.590612	1.71604e-20
37.552812	1.80841e-20
37.515011	1.90575e-20
37.477211	2.00833e-20
37.439411	2.11643e-20
37.401610	2.23035e-20
37.363810	2.35041e-20
37.326010	2.47692e-20
37.288209	2.61024e-20
37.250409	2.75074e-20
37.212609	2.89879e-20
37.174808	3.05482e-20
37.137008	3.21924e-20
37.099208	3.39251e-20
37.061407	3.57511e-20
37.023607	3.76753e-20
36.985807	3.9703e-20
36.948007	4.18399e-20
36.910206	4.40918e-20
36.872406	4.64648e-20
36.834606	4.89656e-20
36.796805	5.16009e-20
36.759005	5.43781e-20
36.721205	5.73046e-20
36.683404	6.03887e-20
36.645604	6.36387e-20
36.607804	6.70636e-20
36.570003	7.06728e-20
36.532203	7.44762e-20
36.494403	7.84842e-20
36.456602	8.27079e-20
36.418802	8.71589e-20
36.381002	9.18494e-20
36.343201	9.67922e-20
36.305401	1.02001e-19
36.267601	1.0749e-19
36.229800	1.13275e-19
36.192000	1.1937e-19
36.154200	1.25794e-19
36.116399	1.32563e-19
36.078599	1.39696e-19
36.040799	1.47214e-19
36.002998	1.55135e-19
35.965198	1.63483e-19
35.927398	1.7228e-19
35.889597	1.8155e-19
35.851797	1.91319e-19
35.813997	2.01614e-19
35.776196	2.12462e-19
35.738396	2.23894e-19
35.700596	2.35942e-19
35.662795	2.48637e-19
35.624995	2.62015e-19
35.587195	2.76113e-19
35.549394	2.90969e-19
35.511594	3.06625e-19
35.473794	3.23122e-19
35.435993	3.40507e-19
35.398193	3.58828e-19
35.360393	3.78134e-19
35.322592	3.98478e-19
35.284792	4.19917e-19
35.246992	4.42509e-19
35.209191	4.66317e-19
35.171391	4.91405e-19
35.133591	5.17842e-19
35.095790	5.45702e-19
35.057990	5.7506e-19
35.020190	6.05997e-19
34.982389	6.38599e-19
34.944589	6.72954e-19
34.906789	7.09156e-19
34.868989	7.47307e-19
34.831188	7.87509e-19
34.793388	8.29873e-19
34.755588	8.74516e-19
34.717787	9.2156e-19
34.679987	9.71134e-19
34.642187	1.02338e-18
34.604386	1.07843e-18
34.566586	1.13644e-18
34.528786	1.19757e-18
34.490985	1.26199e-18
34.453185	1.32987e-18
34.415385	1.4014e-18
34.377584	1.47679e-18
34.339784	1.55622e-18
34.301984	1.63993e-18
34.264183	1.72814e-18
34.226383	1.82109e-18
34.188583	1.91904e-18
34.150782	2.02226e-18
34.112982	2.13103e-18
34.075182	2.24565e-18
34.037381	2.36643e-18
33.999581	2.49371e-18
33.961781	2.62783e-18
33.923980	2.76917e-18
33.886180	2.9181e-18
33.848380	3.07504e-18
33.810579	3.24043e-18
33.772779	3.4147e-18
33.734979	3.59835e-18
33.697178	3.79187e-18
33.659378	3.99579e-18
33.621578	4.21068e-18
33.583777	4.43713e-18
33.545977	4.67575e-18
33.508177	4.9272e-18
33.470376	5.19217e-18
33.432576	5.47139e-18
33.394776	5.76562e-18
33.356975	6.07567e-18
33.319175	6.40238e-18
33.281375	6.74667e-18
33.243574	7.10946e-18
33.205774	7.49176e-18
33.167974	7.89461e-18
33.130173	8.31912e-18
33.092373	8.76645e-18
33.054573	9.23783e-18
33.016772	9.73455e-18
32.978972	1.0258e-17
32.941172	1.08095e-17
32.903371	1.13908e-17
32.865571	1.20032e-17
32.827771	1.26486e-17
32.789971	1.33287e-17
32.752170	1.40453e-17
32.714370	1.48005e-17
32.676570	1.55962e-17
32.638769	1.64347e-17
32.600969	1.73183e-17
32.563169	1.82494e-17
32.525368	1.92306e-17
32.487568	2.02644e-17
32.449768	2.13539e-17
32.411967	2.25019e-17
32.374167	2.37116e-17
32.336367	2.49863e-17
32.298566	2.63296e-17
32.260766	2.7745e-17
32.222966	2.92365e-17
32.185165	3.08082e-17
32.147365	3.24643e-17
32.109565	3.42095e-17
32.071764	3.60484e-17
32.033964	3.79862e-17
31.996164	4.00281e-17
31.958363	4.21797e-17
31.920563	4.4447e-17
31.882763	4.68362e-17
31.844962	4.93537e-17
31.807162	5.20065e-17
31.769362	5.48018e-17
31.731561	5.77474e-17
31.693761	6.08513e-17
31.655961	6.4122e-17
31.618160	6.75684e-17
31.580360	7.12e-17
31.542560	7.50267e-17
31.504759	7.90591e-17
31.466959	8.33081e-17
31.429159	8.77855e-17
31.391358	9.25034e-17
31.353558	9.74748e-17
31.315758	1.02713e-16
31.277957	1.08233e-16
31.240157	1.1405e-16
31.202357	1.20179e-16
31.164556	1.26637e-16
31.126756	1.33443e-16
31.088956	1.40614e-16
31.051155	1.4817e-16
31.013355	1.56132e-16
30.975555	1.64522e-16
30.937754	1.73363e-16
30.899954	1.82679e-16
30.862154	1.92495e-16
30.824353	2.02838e-16
30.786553	2.13738e-16
30.748753	2.25222e-16
30.710953	2.37324e-16
30.673152	2.50075e-16
30.635352	2.63512e-16
30.597552	2.7767e-16
30.559751	2.92589e-16
30.521951	3.08309e-16
30.484151	3.24874e-16
30.446350	3.42328e-16
30.408550	3.6072e-16
30.370750	3.801e-16
30.332949	4.0052e-16
30.295149	4.22038e-16
30.257349	4.44711e-16
30.219548	4.68602e-16
30.181748	4.93776e-16
30.143948	5.20302e-16
30.106147	5.48252e-16
30.068347	5.77704e-16
30.030547	6.08738e-16
29.992746	6.41438e-16
29.954946	6.75894e-16
29.917146	7.122e-16
29.879345	7.50456e-16
29.841545	7.90767e-16
29.803745	8.33242e-16
29.765944	8.77998e-16
29.728144	9.25158e-16
29.690344	9.74849e-16
29.652543	1.02721e-15
29.614743	1.08238e-15
29.576943	1.14051e-15
29.539142	1.20177e-15
29.501342	1.26631e-15
29.463542	1.33432e-15
29.425741	1.40599e-15
29.387941	1.48149e-15
29.350141	1.56106e-15
29.312340	1.64489e-15
29.274540	1.73323e-15
29.236740	1.82631e-15
29.198939	1.92438e-15
29.161139	2.02772e-15
29.123339	2.13661e-15
29.085538	2.25134e-15
29.047738	2.37224e-15
29.009938	2.49962e-15
28.972137	2.63384e-15
28.934337	2.77526e-15
28.896537	2.92428e-15
28.858736	3.0813e-15
28.820936	3.24674e-15
28.783136	3.42107e-15
28.745335	3.60475e-15
28.707535	3.79829e-15
28.669735	4.00222e-15
28.631935	4.21709e-15
28.594134	4.4435e-15
28.556334	4.68206e-15
28.518534	4.93342e-15
28.480733	5.19827e-15
28.442933	5.47734e-15
28.405133	5.77138e-15
28.367332	6.0812e-15
28.329532	6.40765e-15
28.291732	6.75162e-15
28.253931	7.11405e-15
28.216131	7.49592e-15
28.178331	7.89829e-15
28.140530	8.32225e-15
28.102730	8.76896e-15
28.064930	9.23964e-15
28.027129	9.73557e-15
27.989329	1.02581e-14
27.951529	1.08087e-14
27.913728	1.13888e-14
27.875928	1.20001e-14
27.838128	1.26441e-14
27.800327	1.33227e-14
27.762527	1.40377e-14
27.724727	1.47911e-14
27.686926	1.55849e-14
27.649126	1.64212e-14
27.611326	1.73024e-14
27.573525	1.8231e-14
27.535725	1.92093e-14
27.497925	2.02401e-14
27.460124	2.13262e-14
27.422324	2.24705e-14
27.384524	2.36762e-14
27.346723	2.49466e-14
27.308923	2.62852e-14
27.271123	2.76955e-14
27.233322	2.91815e-14
27.195522	3.07472e-14
27.157722	3.23969e-14
27.119921	3.4135e-14
27.082121	3.59664e-14
27.044321	3.7896e-14
27.006520	3.9929e-14
26.968720	4.20711e-14
26.930920	4.43281e-14
26.893119	4.67061e-14
26.855319	4.92116e-14
26.817519	5.18515e-14
26.779718	5.46329e-14
26.741918	5.75635e-14
26.704118	6.06512e-14
26.666317	6.39044e-14
26.628517	6.73321e-14
26.590717	7.09436e-14
26.552917	7.47488e-14
26.515116	7.87579e-14
26.477316	8.2982e-14
26.439516	8.74325e-14
26.401715	9.21216e-14
26.363915	9.70622e-14
26.326115	1.02268e-13
26.288314	1.07752e-13
26.250514	1.1353e-13
26.212714	1.19619e-13
26.174913	1.26033e-13
26.137113	1.32791e-13
26.099313	1.39912e-13
26.061512	1.47414e-13
26.023712	1.55319e-13
25.985912	1.63647e-13
25.948111	1.72421e-13
25.910311	1.81666e-13
25.872511	1.91406e-13
25.834710	2.01668e-13
25.796910	2.1248e-13
25.759110	2.23872e-13
25.721309	2.35874e-13
25.683509	2.48519e-13
25.645709	2.61842e-13
25.607908	2.75878e-13
25.570108	2.90667e-13
25.532308	3.06248e-13
25.494507	3.22664e-13
25.456707	3.3996e-13
25.418907	3.58182e-13
25.381106	3.77381e-13
25.343306	3.97608e-13
25.305506	4.18919e-13
25.267705	4.41371e-13
25.229905	4.65027e-13
25.192105	4.89949e-13
25.154304	5.16207e-13
25.116504	5.43871e-13
25.078704	5.73017e-13
25.040903	6.03724e-13
25.003103	6.36076e-13
24.965303	6.70161e-13
24.927502	7.06072e-13
24.889702	7.43905e-13
24.851902	7.83765e-13
24.814101	8.2576e-13
24.776301	8.70004e-13
24.738501	9.16617e-13
24.700700	9.65727e-13
24.662900	1.01747e-12
24.625100	1.07198e-12
24.587299	1.1294e-12
24.549499	1.18991e-12
24.511699	1.25365e-12
24.473899	1.32081e-12
24.436098	1.39156e-12
24.398298	1.4661e-12
24.360498	1.54463e-12
24.322697	1.62737e-12
24.284897	1.71453e-12
24.247097	1.80636e-12
24.209296	1.90311e-12
24.171496	2.00503e-12
24.133696	2.11241e-12
24.095895	2.22554e-12
24.058095	2.34473e-12
24.020295	2.47029e-12
23.982494	2.60258e-12
23.944694	2.74194e-12
23.906894	2.88876e-12
23.869093	3.04344e-12
23.831293	3.2064e-12
23.793493	3.37808e-12
23.755692	3.55895e-12
23.717892	3.74949e-12
23.680092	3.95023e-12
23.642291	4.16171e-12
23.604491	4.38451e-12
23.566691	4.61922e-12
23.528890	4.8665e-12
23.491090	5.127e-12
23.453290	5.40144e-12
23.415489	5.69057e-12
23.377689	5.99516e-12
23.339889	6.31604e-12
23.302088	6.65409e-12
23.264288	7.01022e-12
23.226488	7.3854e-12
23.188687	7.78064e-12
23.150887	8.19703e-12
23.113087	8.63568e-12
23.075286	9.09779e-12
23.037486	9.58462e-12
22.999686	1.00975e-11
22.961885	1.06378e-11
22.924085	1.1207e-11
22.886285	1.18066e-11
22.848484	1.24382e-11
22.810684	1.31037e-11
22.772884	1.38047e-11
22.735083	1.45432e-11
22.697283	1.53212e-11
22.659483	1.61408e-11
22.621682	1.70042e-11
22.583882	1.79137e-11
22.546082	1.88719e-11
22.508281	1.98813e-11
22.470481	2.09446e-11
22.432681	2.20648e-11
22.394881	2.32448e-11
22.357080	2.44879e-11
22.319280	2.57974e-11
22.281480	2.7177e-11
22.243679	2.86302e-11
22.205879	3.01611e-11
22.168079	3.17738e-11
22.130278	3.34726e-11
22.092478	3.52622e-11
22.054678	3.71475e-11
22.016877	3.91334e-11
21.979077	4.12255e-11
21.941277	4.34293e-11
21.903476	4.57508e-11
21.865676	4.81964e-11
21.827876	5.07725e-11
21.790075	5.34863e-11
21.752275	5.6345e-11
21.714475	5.93564e-11
21.676674	6.25286e-11
21.638874	6.58702e-11
21.601074	6.93902e-11
21.563273	7.30982e-11
21.525473	7.70042e-11
21.487673	8.11187e-11
21.449872	8.5453e-11
21.412072	9.00186e-11
21.374272	9.48279e-11
21.336471	9.9894e-11
21.298671	1.05231e-10
21.260871	1.10852e-10
21.223070	1.16773e-10
21.185270	1.23011e-10
21.147470	1.29581e-10
21.109669	1.36502e-10
21.071869	1.43793e-10
21.034069	1.51472e-10
20.996268	1.59561e-10
20.958468	1.68082e-10
20.920668	1.77058e-10
20.882867	1.86512e-10
20.845067	1.96471e-10
20.807267	2.0696e-10
20.769466	2.1801e-10
20.731666	2.29649e-10
20.693866	2.41909e-10
20.656065	2.54822e-10
20.618265	2.68425e-10
20.580465	2.82753e-10
20.542664	2.97845e-10
20.504864	3.13741e-10
20.467064	3.30486e-10
20.429263	3.48123e-10
20.391463	3.667e-10
20.353663	3.86268e-10
20.315862	4.0688e-10
20.278062	4.28589e-10
20.240262	4.51457e-10
20.202462	4.75543e-10
20.164661	5.00912e-10
20.126861	5.27634e-10
20.089061	5.5578e-10
20.051260	5.85426e-10
20.013460	6.16652e-10
19.975660	6.49541e-10
19.937859	6.84183e-10
19.900059	7.20671e-10
19.862259	7.59102e-10
19.824458	7.99581e-10
19.786658	8.42215e-10
19.748858	8.87121e-10
19.711057	9.34419e-10
19.673257	9.84235e-10
19.635457	1.0367e-09
19.597656	1.09197e-09
19.559856	1.15017e-09
19.522056	1.21148e-09
19.484255	1.27605e-09
19.446455	1.34406e-09
19.408655	1.41568e-09
19.370854	1.49112e-09
19.333054	1.57058e-09
19.295254	1.65426e-09
19.257453	1.7424e-09
19.219653	1.83523e-09
19.181853	1.933e-09
19.144052	2.03597e-09
19.106252	2.14441e-09
19.068452	2.25863e-09
19.030651	2.37893e-09
18.992851	2.50562e-09
18.955051	2.63905e-09
18.917250	2.77958e-09
18.879450	2.92758e-09
18.841650	3.08346e-09
18.803849	3.24762e-09
18.766049	3.42051e-09
18.728249	3.60259e-09
18.690448	3.79435e-09
18.652648	3.99631e-09
18.614848	4.209e-09
18.577047	4.43299e-09
18.539247	4.66889e-09
18.501447	4.91733e-09
18.463646	5.17896e-09
18.425846	5.4545e-09
18.388046	5.74468e-09
18.350245	6.05027e-09
18.312445	6.37209e-09
18.274645	6.71101e-09
18.236844	7.06793e-09
18.199044	7.4438e-09
18.161244	7.83964e-09
18.123444	8.25649e-09
18.085643	8.69547e-09
18.047843	9.15776e-09
18.010043	9.64458e-09
17.972242	1.01572e-08
17.934442	1.06971e-08
17.896642	1.12656e-08
17.858841	1.18643e-08
17.821041	1.24948e-08
17.783241	1.31587e-08
17.745440	1.38578e-08
17.707640	1.4594e-08
17.669840	1.53693e-08
17.632039	1.61857e-08
17.594239	1.70453e-08
17.556439	1.79506e-08
17.518638	1.89038e-08
17.480838	1.99076e-08
17.443038	2.09645e-08
17.405237	2.20775e-08
17.367437	2.32495e-08
17.329637	2.44836e-08
17.291836	2.5783e-08
17.254036	2.71513e-08
17.216236	2.85921e-08
17.178435	3.01092e-08
17.140635	3.17067e-08
17.102835	3.33887e-08
17.065034	3.51598e-08
17.027234	3.70246e-08
16.989434	3.89882e-08
16.951633	4.10557e-08
16.913833	4.32326e-08
16.876033	4.55248e-08
16.838232	4.79382e-08
16.800432	5.04792e-08
16.762632	5.31547e-08
16.724831	5.59717e-08
16.687031	5.89377e-08
16.649231	6.20605e-08
16.611430	6.53484e-08
16.573630	6.88101e-08
16.535830	7.24548e-08
16.498029	7.62921e-08
16.460229	8.03322e-08
16.422429	8.45857e-08
16.384628	8.9064e-08
16.346828	9.37788e-08
16.309028	9.87425e-08
16.271227	1.03968e-07
16.233427	1.0947e-07
16.195627	1.15262e-07
16.157826	1.2136e-07
16.120026	1.2778e-07
16.082226	1.34539e-07
16.044426	1.41654e-07
16.006625	1.49144e-07
15.968825	1.5703e-07
15.931025	1.65331e-07
15.893224	1.7407e-07
15.855424	1.83269e-07
15.817624	1.92954e-07
15.779823	2.03149e-07
15.742023	2.13881e-07
15.704223	2.25178e-07
15.666422	2.3707e-07
15.628622	2.49589e-07
15.590822	2.62767e-07
15.553021	2.76638e-07
15.515221	2.9124e-07
15.477421	3.0661e-07
15.439620	3.22788e-07
15.401820	3.39818e-07
15.364020	3.57743e-07
15.326219	3.76611e-07
15.288419	3.9647e-07
15.250619	4.17374e-07
15.212818	4.39376e-07
15.175018	4.62533e-07
15.137218	4.86908e-07
15.099417	5.12562e-07
15.061617	5.39563e-07
15.023817	5.67982e-07
14.986016	5.97893e-07
14.948216	6.29372e-07
14.910416	6.62503e-07
14.872615	6.97372e-07
14.834815	7.34069e-07
14.797015	7.72689e-07
14.759214	8.13334e-07
14.721414	8.56108e-07
14.683614	9.01123e-07
14.645813	9.48495e-07
14.608013	9.98347e-07
14.570213	1.05081e-06
14.532412	1.10602e-06
14.494612	1.16411e-06
14.456812	1.22524e-06
14.419011	1.28957e-06
14.381211	1.35726e-06
14.343411	1.42849e-06
14.305610	1.50344e-06
14.267810	1.58231e-06
14.230010	1.66529e-06
14.192209	1.7526e-06
14.154409	1.84447e-06
14.116609	1.94112e-06
14.078808	2.04282e-06
14.041008	2.14982e-06
14.003208	2.2624e-06
13.965408	2.38084e-06
13.927607	2.50544e-06
13.889807	2.63653e-06
13.852007	2.77444e-06
13.814206	2.91953e-06
13.776406	3.07216e-06
13.738606	3.23272e-06
13.700805	3.40162e-06
13.663005	3.5793e-06
13.625205	3.76619e-06
13.587404	3.96279e-06
13.549604	4.16958e-06
13.511804	4.38709e-06
13.474003	4.61588e-06
13.436203	4.85651e-06
13.398403	5.1096e-06
13.360602	5.3758e-06
13.322802	5.65576e-06
13.285002	5.95019e-06
13.247201	6.25984e-06
13.209401	6.58548e-06
13.171601	6.92793e-06
13.133800	7.28805e-06
13.096000	7.66674e-06
13.058200	8.06494e-06
13.020399	8.48366e-06
12.982599	8.92393e-06
12.944799	9.38684e-06
12.906998	9.87356e-06
12.869198	1.03853e-05
12.831398	1.09233e-05
12.793597	1.14889e-05
12.755797	1.20835e-05
12.717997	1.27086e-05
12.680196	1.33657e-05
12.642396	1.40564e-05
12.604596	1.47824e-05
12.566795	1.55456e-05
12.528995	1.63477e-05
12.491195	1.71907e-05
12.453394	1.80766e-05
12.415594	1.90077e-05
12.377794	1.99862e-05
12.339993	2.10144e-05
12.302193	2.20948e-05
12.264393	2.323e-05
12.226592	2.44227e-05
12.188792	2.56759e-05
12.150992	2.69924e-05
12.113191	2.83755e-05
12.075391	2.98283e-05
12.037591	3.13544e-05
11.999790	3.29573e-05
11.961990	3.46408e-05
11.924190	3.64088e-05
11.886390	3.82655e-05
11.848589	4.02152e-05
11.810789	4.22624e-05
11.772989	4.44118e-05
11.735188	4.66683e-05
11.697388	4.90372e-05
11.659588	5.15238e-05
11.621787	5.41337e-05
11.583987	5.68729e-05
11.546187	5.97474e-05
11.508386	6.27637e-05
11.470586	6.59284e-05
11.432786	6.92486e-05
11.394985	7.27314e-05
11.357185	7.63846e-05
11.319385	8.02158e-05
11.281584	8.42334e-05
11.243784	8.84458e-05
11.205984	9.2862e-05
11.168183	9.7491e-05
11.130383	0.000102343
11.092583	0.000107426
11.054782	0.000112753
11.016982	0.000118333
10.979182	0.000124176
10.941381	0.000130296
10.903581	0.000136702
10.865781	0.000143408
10.827980	0.000150425
10.790180	0.000157766
10.752380	0.000165443
10.714579	0.000173471
10.676779	0.000181863
10.638979	0.000190631
10.601178	0.000199789
10.563378	0.000209352
10.525578	0.000219332
10.487777	0.000229742
10.449977	0.000240597
10.412177	0.000251907
10.374376	0.000263685
10.336576	0.00027594
10.298776	0.000288683
10.260975	0.000301921
10.223175	0.000315657
10.185375	0.000329894
10.147574	0.000344629
10.109774	0.000359855
10.071974	0.000375555
10.034173	0.000391705
9.996373	0.000408266
9.958573	0.000425183
9.920772	0.000442372
9.882972	0.000459707
9.845172	0.000476993
9.807372	0.000493906
9.769571	0.000509803
&
```
