## Supplementary material for "All-at-once RNA folding with 3D motif prediction framed by evolutionary information": RF00736_mir-320.cacofold.helixcov

```
# RMs = 2 L = 77

# RM_HELIX NESTED 21-33 40-53, nbp = 13 nbp_cov = 0
# pvals: 0.466544,0.283333,0.466544,0.466544,0.283333,0.283333,0.405263,0.405263,0.283333,0.405263,0.220772,0.220772,0.0641053
# aggregated NONE
NESTED  ::::::::::::::::::::<<<<<<<<<<<<<______>>>>>>>>>>>>>::::::::::::::::::::::::
        ::::::::::::::::::::::::::::::::::::::::::::::::::::::::::::::::::::::::::::

# RM_HELIX NESTED 11-18 56-63, nbp = 8 nbp_cov = 0
# pvals: 0.80207,0.0683684,0.405263,0.874474,0.405263,0.283333,0.405263,0.405263
# aggregated NONE
NESTED  ::::::::::<<<<<<<<____________________________________>>>>>>>>::::::::::::::
        ::::::::::::::::::::::::::::::::::::::::::::::::::::::::::::::::::::::::::::
```
