## Supplementary material for "All-at-once RNA folding with 3D motif prediction framed by evolutionary information": RF00736_mir-320.helixcov

```
# RMs = 3 L = 77

# RM_HELIX NESTED 29-34 39-45, nbp = 6 nbp_cov = 0
# pvals: 0.283333,0.405263,0.220772,0.220772,0.0641053,0.0228596
# aggregated NONE
NESTED  ::::::::::::::::::::::::::::<<<<<<____>>>>>>::::::::::::::::::::::::::::::::
        ::::::::::::::::::::::::::::::::::::::::::::::::::::::::::::::::::::::::::::

# RM_HELIX NESTED 21-25 49-53, nbp = 5 nbp_cov = 0
# pvals: 0.466544,0.283333,0.466544,0.466544,0.283333
# aggregated NONE
NESTED  ::::::::::::::::::::<<<<<______________________>>>>>::::::::::::::::::::::::
        ::::::::::::::::::::::::::::::::::::::::::::::::::::::::::::::::::::::::::::

# RM_HELIX NESTED 14-18 56-60, nbp = 5 nbp_cov = 0
# pvals: 0.874474,0.405263,0.283333,0.405263,0.405263
# aggregated NONE
NESTED  :::::::::::::<<<<<____________________________________>>>>>:::::::::::::::::
        ::::::::::::::::::::::::::::::::::::::::::::::::::::::::::::::::::::::::::::
```
