## Supplementary material for "All-at-once RNA folding with 3D motif prediction framed by evolutionary information": RF00736_mir-320.power

```
# Power analysis of given structure 
#
# Powertype = SINGLE SUBSTITUTIONS
# covary  left_pos      right_pos    substitutions      power
#----------------------------------------------------------------
          14		60		2		0.00
          15		59		0		0.00
          16		58		1		0.00
          17		57		0		0.00
          18		56		0		0.00
          21		53		2		0.00
          22		52		1		0.00
          23		51		2		0.00
          24		50		1		0.00
          25		49		1		0.00
          29		45		1		0.00
          30		44		0		0.00
          31		42		1		0.00
          32		41		2		0.00
          33		40		5		0.11
          34		39		4		0.07
#
# BPAIRS 16
# avg substitutions per BP  1.4
# BPAIRS expected to covary 0.2 +/- 0.4
# BPAIRS observed to covary 0
#
```
