## Supplementary material for "All-at-once RNA folding with 3D motif prediction framed by evolutionary information": RF00736_mir-320.surv

```
13.750000	0.0625
6.250000	0.125
0.200000	0.25
0.000000	0.5
-0.050000	0.75
-0.100000	0.9375
-3.100000	1
&
24.950000	0.000352858
22.800000	0.000705716
21.500000	0.00105857
20.000000	0.00141143
19.650000	0.00176429
19.550000	0.00211715
18.750000	0.00247001
18.300000	0.00282287
18.250000	0.00317572
18.200000	0.00352858
18.150000	0.00388144
17.700000	0.0042343
17.300000	0.00458716
16.400000	0.00494001
15.950000	0.00529287
15.900000	0.00564573
15.800000	0.00599859
15.550000	0.00635145
15.500000	0.0067043
14.800000	0.00705716
14.650000	0.00741002
14.500000	0.00776288
14.450000	0.00811574
14.400000	0.0084686
14.150000	0.00882145
14.000000	0.00917431
13.850000	0.00988003
13.250000	0.0102329
13.150000	0.0105857
12.800000	0.0109386
12.300000	0.0112915
12.200000	0.0116443
12.050000	0.0119972
11.950000	0.01235
11.900000	0.0127029
11.750000	0.0130558
11.650000	0.0137615
11.450000	0.0141143
11.350000	0.0144672
11.300000	0.01482
11.150000	0.0155258
11.100000	0.0158786
11.000000	0.0162315
10.950000	0.0165843
10.900000	0.0169372
10.850000	0.0176429
10.750000	0.0179958
10.700000	0.0183486
10.650000	0.0187015
10.250000	0.0190543
10.150000	0.0194072
10.100000	0.0197601
10.050000	0.0201129
10.000000	0.0204658
9.850000	0.0208186
9.600000	0.0211715
9.500000	0.0215243
9.450000	0.0218772
9.400000	0.0222301
9.350000	0.0225829
9.100000	0.0229358
9.050000	0.0232886
9.000000	0.0236415
8.850000	0.0239944
8.800000	0.0243472
8.700000	0.0247001
8.650000	0.0250529
8.600000	0.0254058
8.500000	0.0257586
8.400000	0.0264644
8.350000	0.0271701
8.150000	0.0275229
8.100000	0.0278758
8.050000	0.0282287
7.850000	0.0285815
7.800000	0.0289344
7.750000	0.0292872
7.700000	0.0310515
7.550000	0.0314044
7.500000	0.0324629
7.450000	0.0328158
7.400000	0.0331687
7.300000	0.0335215
7.250000	0.0338744
7.200000	0.0345801
7.150000	0.034933
7.100000	0.0352858
7.050000	0.0356387
7.000000	0.0366972
6.850000	0.0370501
6.800000	0.0381087
6.700000	0.0395201
6.650000	0.0402258
6.550000	0.0409315
6.500000	0.0412844
6.400000	0.0416373
6.350000	0.0419901
6.300000	0.042343
6.200000	0.0434016
6.150000	0.0437544
6.100000	0.0441073
6.050000	0.0444601
6.000000	0.044813
5.950000	0.0455187
5.900000	0.0462244
5.850000	0.0469301
5.800000	0.047283
5.750000	0.0476359
5.700000	0.0483416
5.650000	0.0494001
5.600000	0.049753
5.550000	0.0518701
5.500000	0.0525759
5.450000	0.0539873
5.400000	0.0543402
5.300000	0.054693
5.200000	0.0550459
5.050000	0.0557516
5.000000	0.0561044
4.900000	0.0564573
4.850000	0.0575159
4.800000	0.0578687
4.750000	0.0585745
4.700000	0.0592802
4.650000	0.0599859
4.550000	0.0603387
4.500000	0.0606916
4.450000	0.0610445
4.400000	0.0613973
4.350000	0.062103
4.300000	0.0624559
4.200000	0.0628088
4.150000	0.0631616
4.100000	0.0638673
4.050000	0.0642202
4.000000	0.064573
3.750000	0.0652788
3.700000	0.0659845
3.650000	0.0666902
3.600000	0.0673959
3.550000	0.0677488
3.500000	0.0684545
3.450000	0.0691602
3.400000	0.0698659
3.350000	0.0705716
3.300000	0.0712773
3.250000	0.0730416
3.200000	0.0733945
3.150000	0.0737474
3.100000	0.0744531
3.050000	0.0755116
3.000000	0.0762174
2.950000	0.0769231
2.900000	0.0776288
2.850000	0.0779817
2.800000	0.0783345
2.750000	0.0815102
2.700000	0.0822159
2.600000	0.0825688
2.550000	0.0839802
2.450000	0.084686
2.400000	0.0853917
2.350000	0.0864502
2.300000	0.0875088
2.250000	0.0885674
2.150000	0.0889203
2.100000	0.0899788
2.050000	0.0903317
2.000000	0.092096
1.950000	0.0938603
1.900000	0.0942131
1.850000	0.0952717
1.800000	0.0959774
1.750000	0.0966831
1.700000	0.0977417
1.650000	0.0984474
1.600000	0.099506
1.550000	0.100212
1.500000	0.101976
1.450000	0.102329
1.400000	0.103387
1.350000	0.104093
1.300000	0.104799
1.250000	0.114326
1.200000	0.117855
1.150000	0.118207
1.100000	0.119266
1.050000	0.119619
1.000000	0.119972
0.950000	0.121383
0.900000	0.122795
0.850000	0.123853
0.800000	0.125265
0.750000	0.12597
0.700000	0.126676
0.650000	0.127382
0.600000	0.128793
0.550000	0.129499
0.500000	0.131263
0.450000	0.133733
0.400000	0.145378
0.350000	0.147495
0.300000	0.149612
0.250000	0.159845
0.200000	0.171489
0.150000	0.192661
0.100000	0.204305
0.050000	0.208186
0.000000	0.274876
-0.050000	0.460127
-0.100000	0.639026
-0.150000	0.735004
-0.200000	0.737474
-0.250000	0.740649
-0.300000	0.750529
-0.350000	0.756528
-0.400000	0.762879
-0.450000	0.770642
-0.500000	0.777347
-0.550000	0.781228
-0.600000	0.786168
-0.650000	0.792519
-0.700000	0.797812
-0.750000	0.800988
-0.800000	0.803811
-0.850000	0.807692
-0.900000	0.811221
-0.950000	0.815455
-1.000000	0.818631
-1.050000	0.821807
-1.100000	0.824629
-1.150000	0.828511
-1.200000	0.832745
-1.250000	0.838038
-1.300000	0.84192
-1.350000	0.845801
-1.400000	0.84933
-1.450000	0.851447
-1.500000	0.853917
-1.550000	0.855328
-1.600000	0.858504
-1.650000	0.862032
-1.700000	0.864855
-1.750000	0.867325
-1.800000	0.871207
-1.850000	0.874382
-1.900000	0.876853
-1.950000	0.880381
-2.000000	0.881793
-2.050000	0.883204
-2.100000	0.886027
-2.150000	0.887438
-2.200000	0.88885
-2.300000	0.891673
-2.350000	0.89379
-2.400000	0.895554
-2.450000	0.898024
-2.500000	0.900494
-2.550000	0.901905
-2.600000	0.903317
-2.650000	0.904375
-2.700000	0.905787
-2.750000	0.907198
-2.800000	0.907904
-2.850000	0.90861
-2.900000	0.910021
-2.950000	0.911785
-3.000000	0.912844
-3.050000	0.915667
-3.100000	0.918137
-3.150000	0.919901
-3.200000	0.921313
-3.250000	0.923077
-3.300000	0.924841
-3.350000	0.9259
-3.400000	0.926958
-3.450000	0.927311
-3.500000	0.928723
-3.550000	0.93084
-3.600000	0.932604
-3.650000	0.933663
-3.700000	0.936486
-3.750000	0.937897
-3.800000	0.93825
-3.900000	0.940014
-3.950000	0.941073
-4.000000	0.942837
-4.050000	0.943896
-4.100000	0.944248
-4.150000	0.945307
-4.200000	0.946366
-4.300000	0.947424
-4.350000	0.949541
-4.400000	0.949894
-4.450000	0.950953
-4.500000	0.951658
-4.550000	0.952364
-4.600000	0.95307
-4.700000	0.954481
-4.750000	0.954834
-4.800000	0.956246
-4.850000	0.95801
-4.900000	0.958716
-4.950000	0.961186
-5.000000	0.962597
-5.050000	0.963656
-5.100000	0.964361
-5.150000	0.965067
-5.200000	0.966126
-5.250000	0.967537
-5.350000	0.968596
-5.450000	0.968948
-5.500000	0.969654
-5.600000	0.97036
-5.650000	0.971418
-5.700000	0.972124
-5.800000	0.972477
-5.850000	0.973536
-5.900000	0.974594
-5.950000	0.9753
-6.000000	0.976359
-6.050000	0.976711
-6.100000	0.977417
-6.150000	0.97777
-6.200000	0.978123
-6.250000	0.979181
-6.300000	0.979887
-6.350000	0.98024
-6.400000	0.980593
-6.450000	0.981299
-6.500000	0.982357
-6.650000	0.98271
-6.750000	0.983063
-6.800000	0.983769
-6.900000	0.984121
-6.950000	0.984474
-7.000000	0.984827
-7.050000	0.985533
-7.100000	0.985886
-7.250000	0.986591
-7.300000	0.987297
-7.400000	0.988003
-7.500000	0.988356
-7.550000	0.989061
-7.600000	0.989767
-7.650000	0.99012
-7.700000	0.990826
-7.750000	0.991531
-7.850000	0.99259
-7.900000	0.993296
-8.000000	0.993649
-8.050000	0.994001
-8.350000	0.994707
-8.450000	0.99506
-8.600000	0.995413
-8.650000	0.995766
-8.700000	0.996119
-8.800000	0.996471
-9.000000	0.996824
-9.050000	0.99753
-9.100000	0.997883
-9.200000	0.998236
-9.500000	0.998589
-9.600000	0.998941
-9.650000	0.999294
-9.800000	0.999647
-9.950000	1
&
35.350000	1.75439e-05
34.150000	3.50877e-05
33.750000	5.26316e-05
33.450000	7.01754e-05
32.850000	8.77193e-05
30.950000	0.000105263
30.850000	0.000122807
30.400000	0.000140351
30.350000	0.000157895
29.950000	0.000175439
29.550000	0.000192982
29.450000	0.000210526
29.150000	0.000245614
29.050000	0.000263158
28.900000	0.000280702
28.800000	0.000298246
28.750000	0.000315789
28.550000	0.000333333
28.150000	0.000368421
27.850000	0.000385965
27.800000	0.000403509
27.750000	0.000421053
27.650000	0.000438596
27.600000	0.00045614
27.550000	0.000473684
27.450000	0.000491228
27.400000	0.000508772
27.350000	0.000526316
27.300000	0.00054386
27.250000	0.000561404
27.200000	0.000578947
27.150000	0.000596491
27.050000	0.000614035
27.000000	0.000631579
26.950000	0.000649123
26.800000	0.000684211
26.750000	0.000701754
26.700000	0.000719298
26.550000	0.000736842
26.500000	0.00077193
26.450000	0.000789474
26.400000	0.000807018
26.350000	0.000824561
26.250000	0.000859649
26.200000	0.000877193
26.000000	0.000894737
25.850000	0.000912281
25.750000	0.000929825
25.700000	0.000964912
25.650000	0.001
25.550000	0.00101754
25.450000	0.00108772
25.400000	0.00110526
25.200000	0.00114035
25.150000	0.00115789
25.100000	0.00117544
25.000000	0.00124561
24.950000	0.00126316
24.850000	0.0012807
24.750000	0.00129825
24.700000	0.00131579
24.600000	0.00133333
24.500000	0.00135088
24.450000	0.00136842
24.400000	0.00138596
24.350000	0.00142105
24.300000	0.00147368
24.150000	0.00152632
24.100000	0.00157895
24.050000	0.00161404
24.000000	0.00164912
23.950000	0.00170175
23.900000	0.0017193
23.850000	0.00175439
23.800000	0.00177193
23.750000	0.00178947
23.700000	0.00180702
23.650000	0.00184211
23.600000	0.00187719
23.550000	0.00201754
23.500000	0.00203509
23.450000	0.00210526
23.400000	0.00212281
23.350000	0.00217544
23.300000	0.00219298
23.250000	0.00226316
23.200000	0.00231579
23.150000	0.00235088
23.100000	0.00238596
23.050000	0.0024386
22.950000	0.00252632
22.900000	0.0025614
22.850000	0.00266667
22.800000	0.00268421
22.750000	0.00270175
22.700000	0.0027193
22.650000	0.00273684
22.600000	0.00275439
22.550000	0.00280702
22.500000	0.00291228
22.450000	0.00301754
22.400000	0.00307018
22.300000	0.00310526
22.250000	0.00317544
22.200000	0.00329825
22.150000	0.00331579
22.100000	0.00336842
22.050000	0.00342105
22.000000	0.00352632
21.950000	0.00361404
21.850000	0.00370175
21.800000	0.00377193
21.750000	0.00387719
21.700000	0.00396491
21.650000	0.00405263
21.600000	0.00414035
21.550000	0.00422807
21.500000	0.00426316
21.450000	0.00433333
21.400000	0.00442105
21.350000	0.00445614
21.300000	0.00450877
21.250000	0.00459649
21.200000	0.00464912
21.150000	0.00468421
21.100000	0.00477193
21.050000	0.00487719
21.000000	0.00494737
20.950000	0.005
20.900000	0.00505263
20.850000	0.00517544
20.800000	0.0052807
20.750000	0.0054386
20.700000	0.00549123
20.650000	0.00564912
20.600000	0.00573684
20.550000	0.00578947
20.500000	0.00585965
20.450000	0.00601754
20.400000	0.00605263
20.350000	0.00610526
20.300000	0.00621053
20.250000	0.00631579
20.200000	0.00645614
20.150000	0.00650877
20.100000	0.00668421
20.050000	0.00680702
20.000000	0.00694737
19.950000	0.00701754
19.900000	0.00712281
19.850000	0.00722807
19.800000	0.00738596
19.750000	0.0074386
19.700000	0.00761404
19.650000	0.00778947
19.600000	0.00780702
19.550000	0.00784211
19.500000	0.00798246
19.450000	0.00814035
19.400000	0.00819298
19.350000	0.0082807
19.300000	0.00836842
19.250000	0.00847368
19.200000	0.00857895
19.150000	0.0087193
19.100000	0.00884211
19.050000	0.00887719
19.000000	0.009
18.950000	0.00914035
18.900000	0.00926316
18.850000	0.00938596
18.800000	0.00949123
18.750000	0.00963158
18.700000	0.00975439
18.650000	0.00984211
18.600000	0.00998246
18.550000	0.0101754
18.500000	0.0103333
18.450000	0.0104912
18.400000	0.0105263
18.350000	0.0105614
18.300000	0.0106667
18.250000	0.0107719
18.200000	0.0108596
18.150000	0.0109649
18.100000	0.0110526
18.050000	0.0111053
18.000000	0.0112281
17.950000	0.011386
17.900000	0.0114737
17.850000	0.0115614
17.800000	0.0116842
17.750000	0.0117368
17.700000	0.0118772
17.650000	0.0120175
17.600000	0.0121053
17.550000	0.0121754
17.500000	0.012193
17.450000	0.0123333
17.400000	0.012386
17.350000	0.0124912
17.300000	0.0126316
17.250000	0.012807
17.200000	0.0129298
17.150000	0.0130877
17.100000	0.013193
17.050000	0.0132982
17.000000	0.0134211
16.950000	0.0135263
16.900000	0.0135789
16.850000	0.013807
16.800000	0.0139474
16.750000	0.014
16.700000	0.0142456
16.650000	0.0144211
16.600000	0.0145088
16.550000	0.014614
16.500000	0.0147544
16.450000	0.0148246
16.400000	0.015
16.350000	0.0151579
16.300000	0.0153333
16.250000	0.0154386
16.200000	0.0155965
16.150000	0.0156667
16.100000	0.0157544
16.050000	0.016
16.000000	0.0161228
15.950000	0.0162982
15.900000	0.0164737
15.850000	0.0165965
15.800000	0.0167544
15.750000	0.0168596
15.700000	0.0169123
15.650000	0.0170877
15.600000	0.0172105
15.550000	0.0173684
15.500000	0.0174912
15.450000	0.0175614
15.400000	0.0177544
15.350000	0.0179123
15.300000	0.0181404
15.250000	0.0182456
15.200000	0.0184386
15.150000	0.0185965
15.100000	0.0187018
15.050000	0.0187895
15.000000	0.0189298
14.950000	0.0190877
14.900000	0.0192456
14.850000	0.0194035
14.800000	0.0195789
14.750000	0.0197193
14.700000	0.0199649
14.650000	0.0200877
14.600000	0.020193
14.550000	0.0203509
14.500000	0.0204737
14.450000	0.0205789
14.400000	0.020807
14.350000	0.0210351
14.300000	0.0211404
14.250000	0.0212632
14.200000	0.0214561
14.150000	0.0215614
14.100000	0.0216667
14.050000	0.0217895
14.000000	0.0219649
13.950000	0.0221754
13.900000	0.0224035
13.850000	0.0225439
13.800000	0.0226842
13.750000	0.0228596
13.700000	0.0229474
13.650000	0.0232105
13.600000	0.0234211
13.550000	0.023614
13.500000	0.0238772
13.450000	0.0241404
13.400000	0.0243333
13.350000	0.0244737
13.300000	0.0246316
13.250000	0.0247719
13.200000	0.0249825
13.150000	0.0251228
13.100000	0.0252982
13.050000	0.0255263
13.000000	0.0257544
12.950000	0.0260526
12.900000	0.026193
12.850000	0.0264386
12.800000	0.0265789
12.750000	0.0268772
12.700000	0.0271579
12.650000	0.0273158
12.600000	0.0275789
12.550000	0.027807
12.500000	0.0279649
12.450000	0.0282281
12.400000	0.0284211
12.350000	0.0286842
12.300000	0.029
12.250000	0.029193
12.200000	0.0294035
12.150000	0.029614
12.100000	0.0297719
12.050000	0.03
12.000000	0.0302105
11.950000	0.0304737
11.900000	0.0307368
11.850000	0.031
11.800000	0.0311579
11.750000	0.0313509
11.700000	0.0315965
11.650000	0.0318421
11.600000	0.0320526
11.550000	0.0321754
11.500000	0.0323333
11.450000	0.0325789
11.400000	0.0327895
11.350000	0.0331404
11.300000	0.0334211
11.250000	0.0335263
11.200000	0.033807
11.150000	0.0340351
11.100000	0.0342105
11.050000	0.0345789
11.000000	0.0347544
10.950000	0.0350175
10.900000	0.0352105
10.850000	0.0355263
10.800000	0.0357544
10.750000	0.0360175
10.700000	0.0362807
10.650000	0.0364912
10.600000	0.0368421
10.550000	0.0369649
10.500000	0.037193
10.450000	0.0374211
10.400000	0.0376667
10.350000	0.0379649
10.300000	0.0381053
10.250000	0.0382807
10.200000	0.0384737
10.150000	0.0388246
10.100000	0.0391404
10.050000	0.0393509
10.000000	0.0395789
9.950000	0.0398246
9.900000	0.0400351
9.850000	0.0403333
9.800000	0.0405789
9.750000	0.0407719
9.700000	0.0409649
9.650000	0.0412807
9.600000	0.0414912
9.550000	0.0417895
9.500000	0.0421579
9.450000	0.0424386
9.400000	0.0425965
9.350000	0.0428596
9.300000	0.0431053
9.250000	0.0434035
9.200000	0.0437544
9.150000	0.044
9.100000	0.0442632
9.050000	0.0445088
9.000000	0.0447719
8.950000	0.045
8.900000	0.0454035
8.850000	0.0456316
8.800000	0.0460175
8.750000	0.0462807
8.700000	0.0465263
8.650000	0.046807
8.600000	0.0471754
8.550000	0.0475439
8.500000	0.0479123
8.450000	0.0482632
8.400000	0.0485088
8.350000	0.0488596
8.300000	0.0491579
8.250000	0.0495088
8.200000	0.0497368
8.150000	0.0501053
8.100000	0.0504561
8.050000	0.0507544
8.000000	0.0512281
7.950000	0.0515088
7.900000	0.0518421
7.850000	0.0520351
7.800000	0.0522807
7.750000	0.052614
7.700000	0.0529474
7.650000	0.0532982
7.600000	0.0536316
7.550000	0.0540702
7.500000	0.0544561
7.450000	0.0547193
7.400000	0.055
7.350000	0.0553333
7.300000	0.0558772
7.250000	0.0561228
7.200000	0.0565263
7.150000	0.0569649
7.100000	0.057386
7.050000	0.0576842
7.000000	0.0580351
6.950000	0.0585439
6.900000	0.0588596
6.850000	0.0592982
6.800000	0.0596491
6.750000	0.06
6.700000	0.0604386
6.650000	0.0608772
6.600000	0.0612281
6.550000	0.0616316
6.500000	0.0622105
6.450000	0.0624912
6.400000	0.0628421
6.350000	0.0632807
6.300000	0.0637018
6.250000	0.0641053
6.200000	0.0644737
6.150000	0.0648772
6.100000	0.0652456
6.050000	0.065807
6.000000	0.0663158
5.950000	0.0667895
5.900000	0.0673333
5.850000	0.0677193
5.800000	0.0680351
5.750000	0.0683684
5.700000	0.0687719
5.650000	0.0692807
5.600000	0.0698772
5.550000	0.0703684
5.500000	0.070807
5.450000	0.0711228
5.400000	0.0714912
5.350000	0.0721053
5.300000	0.072614
5.250000	0.0731228
5.200000	0.0735789
5.150000	0.0740175
5.100000	0.0744035
5.050000	0.0749123
5.000000	0.075386
4.950000	0.0758772
4.900000	0.0762281
4.850000	0.0769298
4.800000	0.0772982
4.750000	0.0779649
4.700000	0.0784211
4.650000	0.0789474
4.600000	0.0795789
4.550000	0.0801404
4.500000	0.0807895
4.450000	0.0813158
4.400000	0.0818246
4.350000	0.0823684
4.300000	0.0829649
4.250000	0.0835439
4.200000	0.0840526
4.150000	0.0844912
4.100000	0.0850877
4.050000	0.0855439
4.000000	0.0861228
3.950000	0.0866842
3.900000	0.0873684
3.850000	0.0878947
3.800000	0.0884386
3.750000	0.0890877
3.700000	0.089807
3.650000	0.0905789
3.600000	0.0911579
3.550000	0.0918947
3.500000	0.092807
3.450000	0.0935965
3.400000	0.094386
3.350000	0.0949649
3.300000	0.0957895
3.250000	0.0964386
3.200000	0.0972105
3.150000	0.097807
3.100000	0.0985263
3.050000	0.0994561
3.000000	0.100351
2.950000	0.101281
2.900000	0.102246
2.850000	0.103281
2.800000	0.104333
2.750000	0.105632
2.700000	0.106632
2.650000	0.107947
2.600000	0.109228
2.550000	0.110509
2.500000	0.111737
2.450000	0.112965
2.400000	0.114105
2.350000	0.115228
2.300000	0.116386
2.250000	0.117596
2.200000	0.118895
2.150000	0.119982
2.100000	0.12114
2.050000	0.122333
2.000000	0.123246
1.950000	0.124614
1.900000	0.125684
1.850000	0.127281
1.800000	0.128509
1.750000	0.130211
1.700000	0.131895
1.650000	0.133211
1.600000	0.134596
1.550000	0.136088
1.500000	0.137807
1.450000	0.139298
1.400000	0.141175
1.350000	0.142912
1.300000	0.144316
1.250000	0.146246
1.200000	0.147544
1.150000	0.149211
1.100000	0.150596
1.050000	0.15207
1.000000	0.153895
0.950000	0.155632
0.900000	0.157596
0.850000	0.159754
0.800000	0.162053
0.750000	0.164632
0.700000	0.167333
0.650000	0.170281
0.600000	0.172789
0.550000	0.176088
0.500000	0.179439
0.450000	0.183947
0.400000	0.189158
0.350000	0.195561
0.300000	0.202737
0.250000	0.211333
0.200000	0.220772
0.150000	0.231842
0.100000	0.243877
0.050000	0.259316
0.000000	0.283333
-0.050000	0.405263
-0.100000	0.466544
-0.150000	0.513544
-0.200000	0.551351
-0.250000	0.585895
-0.300000	0.612807
-0.350000	0.632368
-0.400000	0.648088
-0.450000	0.660807
-0.500000	0.670649
-0.550000	0.678649
-0.600000	0.685123
-0.650000	0.691368
-0.700000	0.697035
-0.750000	0.702474
-0.800000	0.708018
-0.850000	0.712649
-0.900000	0.717719
-0.950000	0.722596
-1.000000	0.727263
-1.050000	0.731772
-1.100000	0.736789
-1.150000	0.741333
-1.200000	0.745719
-1.250000	0.750281
-1.300000	0.754404
-1.350000	0.758491
-1.400000	0.762351
-1.450000	0.766737
-1.500000	0.770825
-1.550000	0.77514
-1.600000	0.779228
-1.650000	0.783281
-1.700000	0.78714
-1.750000	0.790561
-1.800000	0.794456
-1.850000	0.79807
-1.900000	0.80207
-1.950000	0.805789
-2.000000	0.809123
-2.050000	0.812684
-2.100000	0.815719
-2.150000	0.819754
-2.200000	0.823018
-2.250000	0.825965
-2.300000	0.82914
-2.350000	0.832947
-2.400000	0.836263
-2.450000	0.839579
-2.500000	0.842211
-2.550000	0.845281
-2.600000	0.848298
-2.650000	0.851246
-2.700000	0.854263
-2.750000	0.856912
-2.800000	0.859404
-2.850000	0.861895
-2.900000	0.864719
-2.950000	0.867018
-3.000000	0.869281
-3.050000	0.871982
-3.100000	0.874474
-3.150000	0.876228
-3.200000	0.878421
-3.250000	0.880491
-3.300000	0.882596
-3.350000	0.884404
-3.400000	0.886632
-3.450000	0.889105
-3.500000	0.891316
-3.550000	0.893193
-3.600000	0.89486
-3.650000	0.896649
-3.700000	0.898719
-3.750000	0.900561
-3.800000	0.902491
-3.850000	0.904439
-3.900000	0.906281
-3.950000	0.908105
-4.000000	0.909807
-4.050000	0.911526
-4.100000	0.913474
-4.150000	0.915193
-4.200000	0.916702
-4.250000	0.918035
-4.300000	0.919193
-4.350000	0.920667
-4.400000	0.92207
-4.450000	0.923579
-4.500000	0.92507
-4.550000	0.926263
-4.600000	0.927912
-4.650000	0.929228
-4.700000	0.930351
-4.750000	0.931737
-4.800000	0.933035
-4.850000	0.934211
-4.900000	0.935439
-4.950000	0.936386
-5.000000	0.937684
-5.050000	0.938719
-5.100000	0.940053
-5.150000	0.941368
-5.200000	0.942544
-5.250000	0.943754
-5.300000	0.944772
-5.350000	0.945877
-5.400000	0.946895
-5.450000	0.948088
-5.500000	0.949456
-5.550000	0.950386
-5.600000	0.951316
-5.650000	0.952386
-5.700000	0.953333
-5.750000	0.954211
-5.800000	0.955193
-5.850000	0.95614
-5.900000	0.957123
-5.950000	0.958053
-6.000000	0.958649
-6.050000	0.959596
-6.100000	0.960368
-6.150000	0.961298
-6.200000	0.962246
-6.250000	0.963018
-6.300000	0.963789
-6.350000	0.964632
-6.400000	0.965439
-6.450000	0.966281
-6.500000	0.96707
-6.550000	0.967877
-6.600000	0.968667
-6.650000	0.969404
-6.700000	0.969877
-6.750000	0.970667
-6.800000	0.971211
-6.850000	0.971789
-6.900000	0.972368
-6.950000	0.97307
-7.000000	0.973719
-7.050000	0.974281
-7.100000	0.974895
-7.150000	0.975333
-7.200000	0.975982
-7.250000	0.976439
-7.300000	0.977018
-7.350000	0.977474
-7.400000	0.97807
-7.450000	0.978596
-7.500000	0.97914
-7.550000	0.979614
-7.600000	0.980175
-7.650000	0.980772
-7.700000	0.981509
-7.750000	0.982281
-7.800000	0.982649
-7.850000	0.983
-7.900000	0.983368
-7.950000	0.983825
-8.000000	0.984263
-8.050000	0.984421
-8.100000	0.984807
-8.150000	0.985263
-8.200000	0.985649
-8.250000	0.986
-8.300000	0.986474
-8.350000	0.986825
-8.400000	0.987228
-8.450000	0.987614
-8.500000	0.987877
-8.550000	0.988211
-8.600000	0.988719
-8.650000	0.989018
-8.700000	0.989246
-8.750000	0.989509
-8.800000	0.989772
-8.850000	0.990035
-8.900000	0.990439
-8.950000	0.990649
-9.000000	0.99107
-9.050000	0.991351
-9.100000	0.991614
-9.150000	0.991754
-9.200000	0.992053
-9.250000	0.992263
-9.300000	0.992439
-9.350000	0.992772
-9.400000	0.992947
-9.450000	0.993193
-9.500000	0.993474
-9.550000	0.993649
-9.600000	0.993877
-9.650000	0.994123
-9.700000	0.994368
-9.750000	0.994596
-9.800000	0.994772
-9.850000	0.99493
-9.900000	0.995053
-9.950000	1
&
81.150000	2.67311e-14
81.100000	2.73299e-14
81.050000	2.79422e-14
81.000000	2.85681e-14
80.950000	2.9208e-14
80.900000	2.98623e-14
80.850000	3.05313e-14
80.800000	3.12152e-14
80.750000	3.19144e-14
80.700000	3.26293e-14
80.650000	3.33602e-14
80.600000	3.41075e-14
80.550000	3.48716e-14
80.500000	3.56527e-14
80.450000	3.64513e-14
80.400000	3.72678e-14
80.350000	3.81027e-14
80.300000	3.89562e-14
80.250000	3.98288e-14
80.200000	4.0721e-14
80.150000	4.16331e-14
80.100000	4.25657e-14
80.050000	4.35192e-14
80.000000	4.4494e-14
79.950000	4.54906e-14
79.900000	4.65096e-14
79.850000	4.75514e-14
79.800000	4.86166e-14
79.750000	4.97056e-14
79.700000	5.0819e-14
79.650000	5.19573e-14
79.600000	5.31211e-14
79.550000	5.4311e-14
79.500000	5.55275e-14
79.450000	5.67713e-14
79.400000	5.80429e-14
79.350000	5.9343e-14
79.300000	6.06723e-14
79.250000	6.20313e-14
79.200000	6.34207e-14
79.150000	6.48413e-14
79.100000	6.62937e-14
79.050000	6.77786e-14
79.000000	6.92967e-14
78.950000	7.08489e-14
78.900000	7.24358e-14
78.850000	7.40583e-14
78.800000	7.57171e-14
78.750000	7.74131e-14
78.700000	7.9147e-14
78.650000	8.09198e-14
78.600000	8.27322e-14
78.550000	8.45853e-14
78.500000	8.64799e-14
78.450000	8.84169e-14
78.400000	9.03973e-14
78.350000	9.2422e-14
78.300000	9.44921e-14
78.250000	9.66085e-14
78.200000	9.87723e-14
78.150000	1.00985e-13
78.100000	1.03246e-13
78.050000	1.05559e-13
78.000000	1.07923e-13
77.950000	1.1034e-13
77.900000	1.12812e-13
77.850000	1.15339e-13
77.800000	1.17922e-13
77.750000	1.20563e-13
77.700000	1.23263e-13
77.650000	1.26024e-13
77.600000	1.28847e-13
77.550000	1.31733e-13
77.500000	1.34683e-13
77.450000	1.37699e-13
77.400000	1.40784e-13
77.350000	1.43937e-13
77.300000	1.4716e-13
77.250000	1.50456e-13
77.200000	1.53826e-13
77.150000	1.57271e-13
77.100000	1.60794e-13
77.050000	1.64395e-13
77.000000	1.68077e-13
76.950000	1.71841e-13
76.900000	1.7569e-13
76.850000	1.79625e-13
76.800000	1.83648e-13
76.750000	1.87761e-13
76.700000	1.91966e-13
76.650000	1.96265e-13
76.600000	2.00661e-13
76.550000	2.05155e-13
76.500000	2.09749e-13
76.450000	2.14447e-13
76.400000	2.1925e-13
76.350000	2.2416e-13
76.300000	2.2918e-13
76.250000	2.34313e-13
76.200000	2.39561e-13
76.150000	2.44926e-13
76.100000	2.50411e-13
76.050000	2.56019e-13
76.000000	2.61753e-13
75.950000	2.67615e-13
75.900000	2.73608e-13
75.850000	2.79736e-13
75.800000	2.86e-13
75.750000	2.92405e-13
75.700000	2.98954e-13
75.650000	3.05649e-13
75.600000	3.12494e-13
75.550000	3.19492e-13
75.500000	3.26647e-13
75.450000	3.33962e-13
75.400000	3.41441e-13
75.350000	3.49088e-13
75.300000	3.56905e-13
75.250000	3.64898e-13
75.200000	3.7307e-13
75.150000	3.81425e-13
75.100000	3.89966e-13
75.050000	3.98699e-13
75.000000	4.07628e-13
74.950000	4.16756e-13
74.900000	4.26089e-13
74.850000	4.35631e-13
74.800000	4.45387e-13
74.750000	4.55361e-13
74.700000	4.65558e-13
74.650000	4.75984e-13
74.600000	4.86643e-13
74.550000	4.9754e-13
74.500000	5.08682e-13
74.450000	5.20073e-13
74.400000	5.3172e-13
74.350000	5.43627e-13
74.300000	5.558e-13
74.250000	5.68246e-13
74.200000	5.80971e-13
74.150000	5.93981e-13
74.100000	6.07282e-13
74.050000	6.20881e-13
74.000000	6.34784e-13
73.950000	6.48999e-13
73.900000	6.63532e-13
73.850000	6.7839e-13
73.800000	6.93581e-13
73.750000	7.09113e-13
73.700000	7.24991e-13
73.650000	7.41226e-13
73.600000	7.57824e-13
73.550000	7.74793e-13
73.500000	7.92143e-13
73.450000	8.0988e-13
73.400000	8.28015e-13
73.350000	8.46556e-13
73.300000	8.65513e-13
73.250000	8.84893e-13
73.200000	9.04708e-13
73.150000	9.24966e-13
73.100000	9.45677e-13
73.050000	9.66853e-13
73.000000	9.88502e-13
72.950000	1.01064e-12
72.900000	1.03327e-12
72.850000	1.0564e-12
72.800000	1.08006e-12
72.750000	1.10424e-12
72.700000	1.12897e-12
72.650000	1.15424e-12
72.600000	1.18009e-12
72.550000	1.20651e-12
72.500000	1.23353e-12
72.450000	1.26115e-12
72.400000	1.28939e-12
72.350000	1.31826e-12
72.300000	1.34777e-12
72.250000	1.37795e-12
72.200000	1.4088e-12
72.150000	1.44035e-12
72.100000	1.4726e-12
72.050000	1.50557e-12
72.000000	1.53928e-12
71.950000	1.57374e-12
71.900000	1.60898e-12
71.850000	1.64501e-12
71.800000	1.68184e-12
71.750000	1.71949e-12
71.700000	1.75799e-12
71.650000	1.79735e-12
71.600000	1.8376e-12
71.550000	1.87874e-12
71.500000	1.9208e-12
71.450000	1.96381e-12
71.400000	2.00778e-12
71.350000	2.05273e-12
71.300000	2.09869e-12
71.250000	2.14568e-12
71.200000	2.19372e-12
71.150000	2.24283e-12
71.100000	2.29305e-12
71.050000	2.34439e-12
71.000000	2.39687e-12
70.950000	2.45054e-12
70.900000	2.5054e-12
70.850000	2.56149e-12
70.800000	2.61884e-12
70.750000	2.67747e-12
70.700000	2.73742e-12
70.650000	2.7987e-12
70.600000	2.86136e-12
70.550000	2.92542e-12
70.500000	2.99092e-12
70.450000	3.05788e-12
70.400000	3.12634e-12
70.350000	3.19633e-12
70.300000	3.26789e-12
70.250000	3.34105e-12
70.200000	3.41585e-12
70.150000	3.49232e-12
70.100000	3.5705e-12
70.050000	3.65044e-12
70.000000	3.73216e-12
69.950000	3.81571e-12
69.900000	3.90114e-12
69.850000	3.98847e-12
69.800000	4.07776e-12
69.750000	4.16905e-12
69.700000	4.26238e-12
69.650000	4.3578e-12
69.600000	4.45536e-12
69.550000	4.5551e-12
69.500000	4.65707e-12
69.450000	4.76133e-12
69.400000	4.86792e-12
69.350000	4.97689e-12
69.300000	5.08831e-12
69.250000	5.20221e-12
69.200000	5.31867e-12
69.150000	5.43774e-12
69.100000	5.55946e-12
69.050000	5.68392e-12
69.000000	5.81116e-12
68.950000	5.94124e-12
68.900000	6.07424e-12
68.850000	6.21022e-12
68.800000	6.34923e-12
68.750000	6.49136e-12
68.700000	6.63668e-12
68.650000	6.78524e-12
68.600000	6.93713e-12
68.550000	7.09241e-12
68.500000	7.25118e-12
68.450000	7.41349e-12
68.400000	7.57944e-12
68.350000	7.74911e-12
68.300000	7.92257e-12
68.250000	8.09991e-12
68.200000	8.28122e-12
68.150000	8.46659e-12
68.100000	8.65611e-12
68.050000	8.84987e-12
68.000000	9.04797e-12
67.950000	9.2505e-12
67.900000	9.45756e-12
67.850000	9.66926e-12
67.800000	9.88569e-12
67.750000	1.0107e-11
67.700000	1.03332e-11
67.650000	1.05645e-11
67.600000	1.0801e-11
67.550000	1.10427e-11
67.500000	1.12899e-11
67.450000	1.15426e-11
67.400000	1.1801e-11
67.350000	1.20651e-11
67.300000	1.23351e-11
67.250000	1.26112e-11
67.200000	1.28935e-11
67.150000	1.31821e-11
67.100000	1.34772e-11
67.050000	1.37788e-11
67.000000	1.40872e-11
66.950000	1.44025e-11
66.900000	1.47249e-11
66.850000	1.50545e-11
66.800000	1.53914e-11
66.750000	1.57359e-11
66.700000	1.60881e-11
66.650000	1.64482e-11
66.600000	1.68163e-11
66.550000	1.71927e-11
66.500000	1.75775e-11
66.450000	1.79709e-11
66.400000	1.83731e-11
66.350000	1.87843e-11
66.300000	1.92047e-11
66.250000	1.96345e-11
66.200000	2.0074e-11
66.150000	2.05233e-11
66.100000	2.09826e-11
66.050000	2.14522e-11
66.000000	2.19323e-11
65.950000	2.24232e-11
65.900000	2.2925e-11
65.850000	2.34381e-11
65.800000	2.39626e-11
65.750000	2.44989e-11
65.700000	2.50472e-11
65.650000	2.56077e-11
65.600000	2.61808e-11
65.550000	2.67667e-11
65.500000	2.73658e-11
65.450000	2.79782e-11
65.400000	2.86043e-11
65.350000	2.92445e-11
65.300000	2.9899e-11
65.250000	3.05681e-11
65.200000	3.12522e-11
65.150000	3.19515e-11
65.100000	3.26666e-11
65.050000	3.33976e-11
65.000000	3.4145e-11
64.950000	3.49091e-11
64.900000	3.56903e-11
64.850000	3.6489e-11
64.800000	3.73056e-11
64.750000	3.81404e-11
64.700000	3.89939e-11
64.650000	3.98665e-11
64.600000	4.07587e-11
64.550000	4.16708e-11
64.500000	4.26033e-11
64.450000	4.35566e-11
64.400000	4.45313e-11
64.350000	4.55278e-11
64.300000	4.65466e-11
64.250000	4.75882e-11
64.200000	4.8653e-11
64.150000	4.97417e-11
64.100000	5.08548e-11
64.050000	5.19928e-11
64.000000	5.31562e-11
63.950000	5.43457e-11
63.900000	5.55617e-11
63.850000	5.6805e-11
63.800000	5.80761e-11
63.750000	5.93756e-11
63.700000	6.07042e-11
63.650000	6.20625e-11
63.600000	6.34512e-11
63.550000	6.48709e-11
63.500000	6.63225e-11
63.450000	6.78065e-11
63.400000	6.93237e-11
63.350000	7.08748e-11
63.300000	7.24606e-11
63.250000	7.4082e-11
63.200000	7.57395e-11
63.150000	7.74342e-11
63.100000	7.91668e-11
63.050000	8.09381e-11
63.000000	8.27491e-11
62.950000	8.46005e-11
62.900000	8.64934e-11
62.850000	8.84286e-11
62.800000	9.04071e-11
62.750000	9.24299e-11
62.700000	9.44979e-11
62.650000	9.66122e-11
62.600000	9.87738e-11
62.550000	1.00984e-10
62.500000	1.03243e-10
62.450000	1.05553e-10
62.400000	1.07914e-10
62.350000	1.10329e-10
62.300000	1.12797e-10
62.250000	1.15321e-10
62.200000	1.17901e-10
62.150000	1.20539e-10
62.100000	1.23235e-10
62.050000	1.25992e-10
62.000000	1.28811e-10
61.950000	1.31693e-10
61.900000	1.34639e-10
61.850000	1.37651e-10
61.800000	1.40731e-10
61.750000	1.43879e-10
61.700000	1.47098e-10
61.650000	1.50389e-10
61.600000	1.53753e-10
61.550000	1.57193e-10
61.500000	1.6071e-10
61.450000	1.64305e-10
61.400000	1.6798e-10
61.350000	1.71738e-10
61.300000	1.7558e-10
61.250000	1.79508e-10
61.200000	1.83524e-10
61.150000	1.87629e-10
61.100000	1.91827e-10
61.050000	1.96118e-10
61.000000	2.00505e-10
60.950000	2.0499e-10
60.900000	2.09576e-10
60.850000	2.14264e-10
60.800000	2.19057e-10
60.750000	2.23957e-10
60.700000	2.28967e-10
60.650000	2.34088e-10
60.600000	2.39325e-10
60.550000	2.44678e-10
60.500000	2.50151e-10
60.450000	2.55747e-10
60.400000	2.61468e-10
60.350000	2.67316e-10
60.300000	2.73296e-10
60.250000	2.79409e-10
60.200000	2.85658e-10
60.150000	2.92048e-10
60.100000	2.98581e-10
60.050000	3.05259e-10
60.000000	3.12087e-10
59.950000	3.19067e-10
59.900000	3.26204e-10
59.850000	3.335e-10
59.800000	3.4096e-10
59.750000	3.48586e-10
59.700000	3.56383e-10
59.650000	3.64354e-10
59.600000	3.72503e-10
59.550000	3.80835e-10
59.500000	3.89352e-10
59.450000	3.98061e-10
59.400000	4.06964e-10
59.350000	4.16066e-10
59.300000	4.25371e-10
59.250000	4.34885e-10
59.200000	4.44611e-10
59.150000	4.54555e-10
59.100000	4.64721e-10
59.050000	4.75115e-10
59.000000	4.85741e-10
58.950000	4.96604e-10
58.900000	5.0771e-10
58.850000	5.19065e-10
58.800000	5.30674e-10
58.750000	5.42542e-10
58.700000	5.54675e-10
58.650000	5.6708e-10
58.600000	5.79762e-10
58.550000	5.92727e-10
58.500000	6.05983e-10
58.450000	6.19535e-10
58.400000	6.33389e-10
58.350000	6.47554e-10
58.300000	6.62035e-10
58.250000	6.7684e-10
58.200000	6.91976e-10
58.150000	7.0745e-10
58.100000	7.2327e-10
58.050000	7.39444e-10
58.000000	7.5598e-10
57.950000	7.72885e-10
57.900000	7.90168e-10
57.850000	8.07837e-10
57.800000	8.25902e-10
57.750000	8.4437e-10
57.700000	8.63251e-10
57.650000	8.82554e-10
57.600000	9.02289e-10
57.550000	9.22465e-10
57.500000	9.43092e-10
57.450000	9.6418e-10
57.400000	9.85739e-10
57.350000	1.00778e-09
57.300000	1.03031e-09
57.250000	1.05335e-09
57.200000	1.0769e-09
57.150000	1.10098e-09
57.100000	1.1256e-09
57.050000	1.15077e-09
57.000000	1.1765e-09
56.950000	1.2028e-09
56.900000	1.2297e-09
56.850000	1.25719e-09
56.800000	1.2853e-09
56.750000	1.31404e-09
56.700000	1.34342e-09
56.650000	1.37345e-09
56.600000	1.40416e-09
56.550000	1.43555e-09
56.500000	1.46765e-09
56.450000	1.50046e-09
56.400000	1.53401e-09
56.350000	1.5683e-09
56.300000	1.60337e-09
56.250000	1.63921e-09
56.200000	1.67586e-09
56.150000	1.71333e-09
56.100000	1.75163e-09
56.050000	1.79079e-09
56.000000	1.83082e-09
55.950000	1.87175e-09
55.900000	1.9136e-09
55.850000	1.95638e-09
55.800000	2.00011e-09
55.750000	2.04482e-09
55.700000	2.09054e-09
55.650000	2.13727e-09
55.600000	2.18505e-09
55.550000	2.23389e-09
55.500000	2.28383e-09
55.450000	2.33488e-09
55.400000	2.38708e-09
55.350000	2.44044e-09
55.300000	2.49499e-09
55.250000	2.55076e-09
55.200000	2.60778e-09
55.150000	2.66607e-09
55.100000	2.72566e-09
55.050000	2.78659e-09
55.000000	2.84888e-09
54.950000	2.91256e-09
54.900000	2.97766e-09
54.850000	3.04422e-09
54.800000	3.11226e-09
54.750000	3.18182e-09
54.700000	3.25294e-09
54.650000	3.32565e-09
54.600000	3.39998e-09
54.550000	3.47597e-09
54.500000	3.55367e-09
54.450000	3.63309e-09
54.400000	3.71429e-09
54.350000	3.79731e-09
54.300000	3.88218e-09
54.250000	3.96894e-09
54.200000	4.05765e-09
54.150000	4.14833e-09
54.100000	4.24105e-09
54.050000	4.33583e-09
54.000000	4.43273e-09
53.950000	4.5318e-09
53.900000	4.63308e-09
53.850000	4.73662e-09
53.800000	4.84247e-09
53.750000	4.95069e-09
53.700000	5.06133e-09
53.650000	5.17444e-09
53.600000	5.29007e-09
53.550000	5.40829e-09
53.500000	5.52915e-09
53.450000	5.65271e-09
53.400000	5.77903e-09
53.350000	5.90817e-09
53.300000	6.04019e-09
53.250000	6.17517e-09
53.200000	6.31316e-09
53.150000	6.45423e-09
53.100000	6.59845e-09
53.050000	6.74589e-09
53.000000	6.89663e-09
52.950000	7.05074e-09
52.900000	7.20828e-09
52.850000	7.36935e-09
52.800000	7.53401e-09
52.750000	7.70235e-09
52.700000	7.87445e-09
52.650000	8.05039e-09
52.600000	8.23027e-09
52.550000	8.41416e-09
52.500000	8.60215e-09
52.450000	8.79435e-09
52.400000	8.99084e-09
52.350000	9.19171e-09
52.300000	9.39708e-09
52.250000	9.60702e-09
52.200000	9.82166e-09
52.150000	1.00411e-08
52.100000	1.02654e-08
52.050000	1.04948e-08
52.000000	1.07292e-08
51.950000	1.09689e-08
51.900000	1.1214e-08
51.850000	1.14645e-08
51.800000	1.17206e-08
51.750000	1.19824e-08
51.700000	1.22501e-08
51.650000	1.25238e-08
51.600000	1.28036e-08
51.550000	1.30896e-08
51.500000	1.3382e-08
51.450000	1.36809e-08
51.400000	1.39865e-08
51.350000	1.4299e-08
51.300000	1.46184e-08
51.250000	1.49449e-08
51.200000	1.52787e-08
51.150000	1.562e-08
51.100000	1.59689e-08
51.050000	1.63256e-08
51.000000	1.66903e-08
50.950000	1.7063e-08
50.900000	1.74442e-08
50.850000	1.78338e-08
50.800000	1.82321e-08
50.750000	1.86393e-08
50.700000	1.90556e-08
50.650000	1.94812e-08
50.600000	1.99163e-08
50.550000	2.03612e-08
50.500000	2.08159e-08
50.450000	2.12808e-08
50.400000	2.17561e-08
50.350000	2.2242e-08
50.300000	2.27387e-08
50.250000	2.32465e-08
50.200000	2.37657e-08
50.150000	2.42964e-08
50.100000	2.4839e-08
50.050000	2.53937e-08
50.000000	2.59608e-08
49.950000	2.65405e-08
49.900000	2.71332e-08
49.850000	2.77391e-08
49.800000	2.83585e-08
49.750000	2.89918e-08
49.700000	2.96391e-08
49.650000	3.0301e-08
49.600000	3.09776e-08
49.550000	3.16693e-08
49.500000	3.23764e-08
49.450000	3.30993e-08
49.400000	3.38384e-08
49.350000	3.45939e-08
49.300000	3.53663e-08
49.250000	3.6156e-08
49.200000	3.69633e-08
49.150000	3.77885e-08
49.100000	3.86322e-08
49.050000	3.94948e-08
49.000000	4.03765e-08
48.950000	4.1278e-08
48.900000	4.21995e-08
48.850000	4.31416e-08
48.800000	4.41048e-08
48.750000	4.50894e-08
48.700000	4.6096e-08
48.650000	4.71251e-08
48.600000	4.81771e-08
48.550000	4.92526e-08
48.500000	5.03521e-08
48.450000	5.14761e-08
48.400000	5.26252e-08
48.350000	5.37999e-08
48.300000	5.50008e-08
48.250000	5.62285e-08
48.200000	5.74837e-08
48.150000	5.87668e-08
48.100000	6.00785e-08
48.050000	6.14195e-08
48.000000	6.27904e-08
47.950000	6.41919e-08
47.900000	6.56247e-08
47.850000	6.70894e-08
47.800000	6.85868e-08
47.750000	7.01175e-08
47.700000	7.16825e-08
47.650000	7.32823e-08
47.600000	7.49178e-08
47.550000	7.65898e-08
47.500000	7.82991e-08
47.450000	8.00465e-08
47.400000	8.18329e-08
47.350000	8.36591e-08
47.300000	8.5526e-08
47.250000	8.74346e-08
47.200000	8.93858e-08
47.150000	9.13804e-08
47.100000	9.34195e-08
47.050000	9.55042e-08
47.000000	9.76352e-08
46.950000	9.98139e-08
46.900000	1.02041e-07
46.850000	1.04318e-07
46.800000	1.06646e-07
46.750000	1.09025e-07
46.700000	1.11458e-07
46.650000	1.13944e-07
46.600000	1.16487e-07
46.550000	1.19086e-07
46.500000	1.21743e-07
46.450000	1.24459e-07
46.400000	1.27235e-07
46.350000	1.30074e-07
46.300000	1.32976e-07
46.250000	1.35942e-07
46.200000	1.38975e-07
46.150000	1.42075e-07
46.100000	1.45245e-07
46.050000	1.48485e-07
46.000000	1.51797e-07
45.950000	1.55183e-07
45.900000	1.58645e-07
45.850000	1.62184e-07
45.800000	1.65801e-07
45.750000	1.695e-07
45.700000	1.7328e-07
45.650000	1.77145e-07
45.600000	1.81096e-07
45.550000	1.85136e-07
45.500000	1.89265e-07
45.450000	1.93486e-07
45.400000	1.97801e-07
45.350000	2.02213e-07
45.300000	2.06722e-07
45.250000	2.11333e-07
45.200000	2.16046e-07
45.150000	2.20864e-07
45.100000	2.25789e-07
45.050000	2.30824e-07
45.000000	2.35971e-07
44.950000	2.41233e-07
44.900000	2.46612e-07
44.850000	2.52112e-07
44.800000	2.57733e-07
44.750000	2.6348e-07
44.700000	2.69355e-07
44.650000	2.75361e-07
44.600000	2.815e-07
44.550000	2.87776e-07
44.500000	2.94193e-07
44.450000	3.00752e-07
44.400000	3.07457e-07
44.350000	3.14311e-07
44.300000	3.21318e-07
44.250000	3.28482e-07
44.200000	3.35805e-07
44.150000	3.43291e-07
44.100000	3.50943e-07
44.050000	3.58766e-07
44.000000	3.66764e-07
43.950000	3.74939e-07
43.900000	3.83297e-07
43.850000	3.9184e-07
43.800000	4.00574e-07
43.750000	4.09502e-07
43.700000	4.1863e-07
43.650000	4.2796e-07
43.600000	4.37498e-07
43.550000	4.47249e-07
43.500000	4.57216e-07
43.450000	4.67406e-07
43.400000	4.77822e-07
43.350000	4.88471e-07
43.300000	4.99356e-07
43.250000	5.10484e-07
43.200000	5.21859e-07
43.150000	5.33488e-07
43.100000	5.45376e-07
43.050000	5.57528e-07
43.000000	5.69951e-07
42.950000	5.8265e-07
42.900000	5.95632e-07
42.850000	6.08903e-07
42.800000	6.22469e-07
42.750000	6.36337e-07
42.700000	6.50514e-07
42.650000	6.65006e-07
42.600000	6.79821e-07
42.550000	6.94965e-07
42.500000	7.10447e-07
42.450000	7.26273e-07
42.400000	7.42451e-07
42.350000	7.58989e-07
42.300000	7.75895e-07
42.250000	7.93178e-07
42.200000	8.10844e-07
42.150000	8.28904e-07
42.100000	8.47366e-07
42.050000	8.66238e-07
42.000000	8.8553e-07
41.950000	9.05252e-07
41.900000	9.25412e-07
41.850000	9.4602e-07
41.800000	9.67087e-07
41.750000	9.88622e-07
41.700000	1.01064e-06
41.650000	1.03314e-06
41.600000	1.05615e-06
41.550000	1.07966e-06
41.500000	1.1037e-06
41.450000	1.12827e-06
41.400000	1.15339e-06
41.350000	1.17907e-06
41.300000	1.20532e-06
41.250000	1.23216e-06
41.200000	1.25959e-06
41.150000	1.28763e-06
41.100000	1.31629e-06
41.050000	1.34559e-06
41.000000	1.37554e-06
40.950000	1.40616e-06
40.900000	1.43746e-06
40.850000	1.46945e-06
40.800000	1.50216e-06
40.750000	1.53559e-06
40.700000	1.56976e-06
40.650000	1.6047e-06
40.600000	1.64041e-06
40.550000	1.67691e-06
40.500000	1.71423e-06
40.450000	1.75238e-06
40.400000	1.79137e-06
40.350000	1.83123e-06
40.300000	1.87197e-06
40.250000	1.91362e-06
40.200000	1.9562e-06
40.150000	1.99972e-06
40.100000	2.04421e-06
40.050000	2.08968e-06
40.000000	2.13617e-06
39.950000	2.18369e-06
39.900000	2.23226e-06
39.850000	2.28191e-06
39.800000	2.33267e-06
39.750000	2.38455e-06
39.700000	2.43759e-06
39.650000	2.4918e-06
39.600000	2.54722e-06
39.550000	2.60387e-06
39.500000	2.66177e-06
39.450000	2.72096e-06
39.400000	2.78147e-06
39.350000	2.84331e-06
39.300000	2.90654e-06
39.250000	2.97116e-06
39.200000	3.03722e-06
39.150000	3.10474e-06
39.100000	3.17377e-06
39.050000	3.24432e-06
39.000000	3.31644e-06
38.950000	3.39017e-06
38.900000	3.46552e-06
38.850000	3.54255e-06
38.800000	3.62129e-06
38.750000	3.70178e-06
38.700000	3.78405e-06
38.650000	3.86815e-06
38.600000	3.95411e-06
38.550000	4.04198e-06
38.500000	4.13179e-06
38.450000	4.2236e-06
38.400000	4.31745e-06
38.350000	4.41338e-06
38.300000	4.51143e-06
38.250000	4.61166e-06
38.200000	4.71411e-06
38.150000	4.81883e-06
38.100000	4.92588e-06
38.050000	5.03529e-06
38.000000	5.14714e-06
37.950000	5.26146e-06
37.900000	5.37832e-06
37.850000	5.49776e-06
37.800000	5.61985e-06
37.750000	5.74465e-06
37.700000	5.87222e-06
37.650000	6.00261e-06
37.600000	6.13589e-06
37.550000	6.27212e-06
37.500000	6.41137e-06
37.450000	6.5537e-06
37.400000	6.69919e-06
37.350000	6.8479e-06
37.300000	6.99991e-06
37.250000	7.15528e-06
37.200000	7.31409e-06
37.150000	7.47641e-06
37.100000	7.64233e-06
37.050000	7.81193e-06
37.000000	7.98528e-06
36.950000	8.16246e-06
36.900000	8.34357e-06
36.850000	8.52869e-06
36.800000	8.7179e-06
36.750000	8.9113e-06
36.700000	9.10898e-06
36.650000	9.31104e-06
36.600000	9.51756e-06
36.550000	9.72866e-06
36.500000	9.94442e-06
36.450000	1.0165e-05
36.400000	1.03904e-05
36.350000	1.06208e-05
36.300000	1.08563e-05
36.250000	1.1097e-05
36.200000	1.1343e-05
36.150000	1.15944e-05
36.100000	1.18515e-05
36.050000	1.21142e-05
36.000000	1.23827e-05
35.950000	1.26571e-05
35.900000	1.29376e-05
35.850000	1.32243e-05
35.800000	1.35173e-05
35.750000	1.38168e-05
35.700000	1.4123e-05
35.650000	1.44359e-05
35.600000	1.47557e-05
35.550000	1.50825e-05
35.500000	1.54166e-05
35.450000	1.5758e-05
35.400000	1.6107e-05
35.350000	1.64637e-05
35.300000	1.68283e-05
35.250000	1.72009e-05
35.200000	1.75817e-05
35.150000	1.79709e-05
35.100000	1.83688e-05
35.050000	1.87753e-05
35.000000	1.91909e-05
34.950000	1.96156e-05
34.900000	2.00497e-05
34.850000	2.04934e-05
34.800000	2.09468e-05
34.750000	2.14103e-05
34.700000	2.18839e-05
34.650000	2.2368e-05
34.600000	2.28627e-05
34.550000	2.33684e-05
34.500000	2.38852e-05
34.450000	2.44133e-05
34.400000	2.49531e-05
34.350000	2.55048e-05
34.300000	2.60687e-05
34.250000	2.66449e-05
34.200000	2.72338e-05
34.150000	2.78357e-05
34.100000	2.84508e-05
34.050000	2.90795e-05
34.000000	2.9722e-05
33.950000	3.03786e-05
33.900000	3.10497e-05
33.850000	3.17355e-05
33.800000	3.24364e-05
33.750000	3.31526e-05
33.700000	3.38847e-05
33.650000	3.46328e-05
33.600000	3.53973e-05
33.550000	3.61786e-05
33.500000	3.69771e-05
33.450000	3.77932e-05
33.400000	3.86271e-05
33.350000	3.94793e-05
33.300000	4.03502e-05
33.250000	4.12403e-05
33.200000	4.21498e-05
33.150000	4.30793e-05
33.100000	4.40292e-05
33.050000	4.49999e-05
33.000000	4.59919e-05
32.950000	4.70056e-05
32.900000	4.80415e-05
32.850000	4.91001e-05
32.800000	5.01819e-05
32.750000	5.12873e-05
32.700000	5.2417e-05
32.650000	5.35714e-05
32.600000	5.4751e-05
32.550000	5.59564e-05
32.500000	5.71881e-05
32.450000	5.84468e-05
32.400000	5.9733e-05
32.350000	6.10473e-05
32.300000	6.23903e-05
32.250000	6.37626e-05
32.200000	6.51649e-05
32.150000	6.65977e-05
32.100000	6.80618e-05
32.050000	6.95579e-05
32.000000	7.10865e-05
31.950000	7.26485e-05
31.900000	7.42445e-05
31.850000	7.58752e-05
31.800000	7.75415e-05
31.750000	7.9244e-05
31.700000	8.09835e-05
31.650000	8.27609e-05
31.600000	8.45769e-05
31.550000	8.64324e-05
31.500000	8.83281e-05
31.450000	9.02651e-05
31.400000	9.22441e-05
31.350000	9.4266e-05
31.300000	9.63317e-05
31.250000	9.84422e-05
31.200000	0.000100598
31.150000	0.000102801
31.100000	0.000105052
31.050000	0.000107351
31.000000	0.0001097
30.950000	0.0001121
30.900000	0.000114552
30.850000	0.000117056
30.800000	0.000119615
30.750000	0.000122229
30.700000	0.000124899
30.650000	0.000127626
30.600000	0.000130412
30.550000	0.000133259
30.500000	0.000136166
30.450000	0.000139136
30.400000	0.000142169
30.350000	0.000145268
30.300000	0.000148433
30.250000	0.000151665
30.200000	0.000154967
30.150000	0.00015834
30.100000	0.000161784
30.050000	0.000165302
30.000000	0.000168895
29.950000	0.000172564
29.900000	0.000176312
29.850000	0.000180139
29.800000	0.000184047
29.750000	0.000188038
29.700000	0.000192114
29.650000	0.000196276
29.600000	0.000200525
29.550000	0.000204865
29.500000	0.000209295
29.450000	0.000213819
29.400000	0.000218438
29.350000	0.000223153
29.300000	0.000227967
29.250000	0.000232882
29.200000	0.000237899
29.150000	0.00024302
29.100000	0.000248247
29.050000	0.000253583
29.000000	0.000259029
28.950000	0.000264586
28.900000	0.000270258
28.850000	0.000276046
28.800000	0.000281952
28.750000	0.000287978
28.700000	0.000294127
28.650000	0.000300399
28.600000	0.000306797
28.550000	0.000313323
28.500000	0.000319979
28.450000	0.000326766
28.400000	0.000333687
28.350000	0.000340743
28.300000	0.000347935
28.250000	0.000355266
28.200000	0.000362736
28.150000	0.000370347
28.100000	0.000378099
28.050000	0.000385993
28.000000	0.00039403
27.950000	0.00040221
27.900000	0.000410531
27.850000	0.000418992
27.800000	0.000427591
27.750000	0.000436324
27.700000	0.000445186
27.650000	0.000454168
27.600000	0.00046326
27.550000	0.000472444
27.500000	0.000481691
27.450000	0.000490954
27.400000	0.000500131
&
```
