## Supplementary material for "All-at-once RNA folding with 3D motif prediction framed by evolutionary information": RF00737_mir-322.cacofold.helixcov

```
# RMs = 3 L = 85

# RM_HELIX NESTED 20-32 47-59, nbp = 13 nbp_cov = 0
# pvals: 0.786962,0.62903,0.62903,0.62903,0.786962,0.62903,0.62903,0.62903,0.62903,0.62903,0.62903,0.786962,0.62903
# aggregated NONE
NESTED  :::::::::::::::::::<<<<<<<<<<<<<_____________>>>>>>>>>>>>>::::::::::::::::::::::::::
        ::::::::::::::::::::::::::::::::::::::::::::::::::::::::::::::::::::::::::::::::::::

# RM_HELIX NESTED 12-17 62-67, nbp = 6 nbp_cov = 0
# pvals: 0.786962,0.62903,0.62903,0.62903,0.62903,0.62903
# aggregated NONE
NESTED  :::::::::::<<<<<<___________________________________________>>>>>>::::::::::::::::::
        ::::::::::::::::::::::::::::::::::::::::::::::::::::::::::::::::::::::::::::::::::::

# RM_HELIX NESTED 1-7 72-78, nbp = 7 nbp_cov = 0
# pvals: 0.62903,0.0149312,0.62903,0.00893574,0.62903,0.62903,0.62903
# aggregated NONE
NESTED  <<<<<<<_______________________________________________________________>>>>>>>:::::::
        ::::::::::::::::::::::::::::::::::::::::::::::::::::::::::::::::::::::::::::::::::::
```
