## Supplementary material for "All-at-once RNA folding with 3D motif prediction framed by evolutionary information": RF00737_mir-322.surv

```
4.366559	0.0357143
3.125810	0.0714286
-0.008711	0.892857
-0.041363	1
&
10.211136	0.000289184
8.252060	0.000578369
6.358286	0.000867553
5.737912	0.00115674
4.693071	0.00404858
4.595118	0.00433777
4.366559	0.00491614
4.203302	0.00520532
4.072697	0.00549451
4.040046	0.00578369
4.007395	0.00607287
3.778836	0.00636206
3.648231	0.0092539
3.615580	0.00983227
3.256416	0.0101215
3.158462	0.0115674
3.125810	0.0118566
2.962554	0.0127241
2.701344	0.0130133
2.244226	0.0135917
2.080970	0.0153268
2.015667	0.0159051
1.983016	0.0161943
1.950365	0.0164835
1.754457	0.0173511
1.591201	0.0176403
1.493247	0.0182186
1.395293	0.0190862
1.362642	0.0193754
1.329991	0.0196645
1.264688	0.0231348
1.134083	0.0234239
1.068780	0.0242915
0.970827	0.0245807
0.938175	0.0254482
0.905524	0.0263158
0.840222	0.026605
0.774919	0.0271833
0.709617	0.0274725
0.644314	0.0277617
0.611663	0.0280509
0.579011	0.0286293
0.513709	0.0292076
0.448406	0.0309427
0.383104	0.0318103
0.350453	0.0326778
0.317801	0.032967
0.219847	0.0338346
0.187196	0.0361481
0.154545	0.0373048
0.121894	0.0500289
0.089242	0.0511857
0.056591	0.0561018
0.023940	0.0694043
-0.008711	0.747253
-0.041363	0.883459
-0.074014	0.926258
-0.106665	0.936958
-0.139316	0.938982
-0.171968	0.951417
-0.204619	0.952285
-0.237270	0.95373
-0.269922	0.955755
-0.335224	0.958357
-0.367875	0.960671
-0.400527	0.961538
-0.433178	0.961828
-0.465829	0.962117
-0.498480	0.963563
-0.531132	0.967033
-0.596434	0.969057
-0.629086	0.970503
-0.661737	0.972527
-0.727039	0.974841
-0.792342	0.979468
-0.824993	0.980046
-0.857644	0.980335
-0.955598	0.980625
-0.988250	0.980914
-1.020901	0.981203
-1.053552	0.982938
-1.086203	0.983516
-1.118855	0.984673
-1.151506	0.985252
-1.216808	0.985541
-1.249460	0.98583
-1.347413	0.986119
-1.380065	0.986698
-1.412716	0.986987
-1.445367	0.987854
-1.510670	0.989879
-1.641275	0.990168
-1.673926	0.991035
-1.837183	0.991614
-1.869834	0.992192
-1.902485	0.992481
-2.163695	0.99306
-2.196346	0.993927
-2.294300	0.994216
-2.359603	0.995662
-2.490208	0.997108
-2.653464	0.997397
-3.535049	0.997976
-4.253376	0.998554
-4.579889	1
&
13.508914	1.43431e-05
12.921191	2.86862e-05
12.627330	4.30293e-05
12.562027	7.17154e-05
12.464074	8.60585e-05
12.170212	0.000100402
11.353931	0.000114745
11.288628	0.000129088
11.255977	0.000157774
10.831510	0.000172117
10.635603	0.00018646
10.602951	0.000200803
10.537649	0.000243832
10.504997	0.000258176
10.472346	0.000286862
10.439695	0.000315548
10.407044	0.000329891
10.341741	0.000358577
10.309090	0.000401606
10.178485	0.00041595
10.145834	0.000430293
10.080531	0.000444636
10.047880	0.000516351
10.015228	0.000545037
9.982577	0.000588067
9.949926	0.00060241
9.917275	0.000616753
9.851972	0.000645439
9.819321	0.000659782
9.786670	0.000674125
9.754018	0.000717154
9.688716	0.000731497
9.623413	0.000760184
9.590762	0.000803213
9.558111	0.000817556
9.525459	0.000860585
9.492808	0.000874928
9.427506	0.000946644
9.198947	0.000960987
9.035690	0.00097533
8.970388	0.000989673
8.774480	0.00101836
8.741829	0.00104705
8.676526	0.00106139
8.447967	0.00107573
8.284711	0.00109007
8.252060	0.00110442
8.219409	0.00111876
8.056152	0.0011331
7.827593	0.00114745
7.664337	0.00117613
7.631686	0.00119048
7.468429	0.00120482
7.403127	0.00123351
7.305173	0.00124785
7.141917	0.00126219
7.076614	0.00127653
7.011312	0.00129088
6.978660	0.00131956
6.946009	0.00133391
6.913358	0.00134825
6.880707	0.00136259
6.848055	0.00139128
6.815404	0.00144865
6.782753	0.00147734
6.750101	0.00157774
6.717450	0.0016638
6.684799	0.00170683
6.652148	0.00172117
6.619496	0.00174986
6.586845	0.00182157
6.554194	0.00189329
6.521543	0.00193632
6.488891	0.00200803
6.456240	0.00218015
6.423589	0.00220884
6.390937	0.00223752
6.358286	0.00226621
6.325635	0.00228055
6.292984	0.00235227
6.260332	0.00246701
6.227681	0.0025961
6.195030	0.00261044
6.162379	0.00266781
6.129727	0.0027969
6.097076	0.00283993
6.064425	0.00286862
6.031774	0.00296902
5.999122	0.00305508
5.966471	0.00322719
5.901168	0.0033276
5.868517	0.00354274
5.835866	0.00380092
5.803215	0.00388698
5.770563	0.00393001
5.737912	0.00408778
5.705261	0.00413081
5.672610	0.00458979
5.639958	0.00474756
5.574656	0.00484796
5.542004	0.00494836
5.509353	0.00499139
5.476702	0.00533563
5.444051	0.00537866
5.411399	0.00540734
5.378748	0.00557946
5.346097	0.00566552
5.313446	0.00573723
5.280794	0.00586632
5.248143	0.00590935
5.215492	0.00606713
5.182840	0.00616753
5.150189	0.00635399
5.117538	0.00648308
5.084887	0.00661216
5.052235	0.00674125
5.019584	0.00676994
4.986933	0.00689902
4.954282	0.00698508
4.921630	0.00704246
4.888979	0.00724326
4.856328	0.00731497
4.823677	0.00742972
4.791025	0.00750143
4.758374	0.00757315
4.725723	0.00765921
4.693071	0.00774527
4.660420	0.00784567
4.627769	0.00814687
4.595118	0.00826162
4.562466	0.00833333
4.529815	0.00847676
4.497164	0.00850545
4.464513	0.00854848
4.431861	0.00867757
4.399210	0.00879231
4.366559	0.00893574
4.333907	0.00905049
4.301256	0.00919392
4.268605	0.00927998
4.235954	0.00938038
4.203302	0.00968158
4.170651	0.00976764
4.138000	0.00988239
4.105349	0.0099541
4.072697	0.0100115
4.040046	0.0102266
4.007395	0.0103987
3.974744	0.0104848
3.942092	0.0105852
3.909441	0.010743
3.876790	0.0108003
3.844138	0.0109581
3.811487	0.0110442
3.778836	0.011202
3.746185	0.0112737
3.713533	0.0115605
3.680882	0.0117757
3.648231	0.0120625
3.615580	0.0124068
3.582928	0.0125359
3.550277	0.0126649
3.517626	0.0128084
3.484974	0.0129805
3.452323	0.0132674
3.419672	0.0134395
3.387021	0.0136116
3.354369	0.0138267
3.321718	0.0138841
3.289067	0.0140419
3.256416	0.014171
3.223764	0.0143287
3.191113	0.0144865
3.158462	0.0148594
3.125810	0.0149312
3.093159	0.0151176
3.060508	0.0153041
3.027857	0.0153901
2.995205	0.0155766
2.962554	0.0157057
2.929903	0.0158348
2.897252	0.0159925
2.864600	0.0160929
2.831949	0.0163941
2.799298	0.0165232
2.766647	0.0167097
2.733995	0.0169248
2.701344	0.0171974
2.668693	0.0173551
2.636041	0.0175559
2.603390	0.0177711
2.570739	0.0180436
2.538088	0.0182014
2.505436	0.0184596
2.472785	0.0187034
2.440134	0.0189759
2.407483	0.019191
2.374831	0.0193919
2.342180	0.0194923
2.309529	0.0197504
2.276877	0.0201807
2.244226	0.0203385
2.211575	0.0205823
2.178924	0.0207975
2.146272	0.0210413
2.113621	0.0212851
2.080970	0.0214573
2.048319	0.0216867
2.015667	0.0220023
1.983016	0.0222892
1.950365	0.0225473
1.917714	0.0227768
1.885062	0.0228916
1.852411	0.0230493
1.819760	0.0233219
1.787108	0.0239243
1.754457	0.0243259
1.721806	0.0246414
1.689155	0.0249426
1.656503	0.0252869
1.623852	0.0256454
1.591201	0.0261331
1.558550	0.0281124
1.525898	0.0303643
1.493247	0.0315691
1.460596	0.0319994
1.427944	0.0333477
1.395293	0.0345238
1.362642	0.0349254
1.329991	0.0353701
1.297339	0.0359581
1.264688	0.0367183
1.232037	0.0370052
1.199386	0.0373064
1.166734	0.0377797
1.134083	0.0381813
1.101432	0.0384251
1.068780	0.038669
1.036129	0.0388698
1.003478	0.0391136
0.970827	0.0392714
0.938175	0.0395439
0.905524	0.0398164
0.872873	0.0400459
0.840222	0.040261
0.807570	0.0406053
0.774919	0.0408635
0.742268	0.0411073
0.709617	0.0413655
0.676965	0.0418818
0.644314	0.042183
0.611663	0.042685
0.579011	0.043144
0.546360	0.0435313
0.513709	0.0437608
0.481058	0.0441624
0.448406	0.0445353
0.415755	0.0449082
0.383104	0.0457544
0.350453	0.0474756
0.317801	0.0501004
0.285150	0.0518646
0.252499	0.0527826
0.219847	0.0542599
0.187196	0.0557229
0.154545	0.0578744
0.121894	0.0649168
0.089242	0.0802352
0.056591	0.0867326
0.023940	0.100574
-0.008711	0.62903
-0.041363	0.786962
-0.074014	0.818216
-0.106665	0.838597
-0.139316	0.85512
-0.171968	0.871744
-0.204619	0.885987
-0.237270	0.89825
-0.269922	0.916394
-0.302573	0.925717
-0.335224	0.930924
-0.367875	0.93537
-0.400527	0.939171
-0.433178	0.942513
-0.465829	0.94488
-0.498480	0.947332
-0.531132	0.949512
-0.563783	0.951018
-0.596434	0.952496
-0.629086	0.954231
-0.661737	0.95578
-0.694388	0.956928
-0.727039	0.958118
-0.759691	0.958864
-0.792342	0.959968
-0.824993	0.961274
-0.857644	0.961991
-0.890296	0.963124
-0.922947	0.963956
-0.955598	0.964601
-0.988250	0.965534
-1.020901	0.966337
-1.053552	0.967355
-1.086203	0.96823
-1.118855	0.968947
-1.151506	0.969836
-1.184157	0.970754
-1.216808	0.971543
-1.249460	0.972691
-1.282111	0.973408
-1.314762	0.974197
-1.347413	0.974885
-1.380065	0.975574
-1.412716	0.976549
-1.445367	0.977252
-1.478019	0.978055
-1.510670	0.978815
-1.543321	0.979877
-1.575972	0.980364
-1.608624	0.98111
-1.641275	0.981426
-1.673926	0.982315
-1.706577	0.982946
-1.739229	0.983305
-1.771880	0.983807
-1.804531	0.984251
-1.837183	0.984438
-1.869834	0.984897
-1.902485	0.985184
-1.935136	0.985557
-1.967788	0.986173
-2.000439	0.986546
-2.033090	0.986733
-2.065741	0.986905
-2.098393	0.987278
-2.131044	0.98755
-2.163695	0.987937
-2.196346	0.988382
-2.228998	0.988626
-2.261649	0.988798
-2.294300	0.989142
-2.326952	0.989458
-2.359603	0.989716
-2.392254	0.990132
-2.424905	0.990634
-2.457557	0.990763
-2.490208	0.991222
-2.522859	0.991681
-2.555510	0.992054
-2.588162	0.992154
-2.620813	0.992269
-2.653464	0.992556
-2.686116	0.992915
-2.718767	0.993115
-2.751418	0.993273
-2.784069	0.993359
-2.816721	0.993632
-2.849372	0.993746
-2.882023	0.994105
-2.914674	0.994234
-2.947326	0.994521
-2.979977	0.994621
-3.012628	0.994994
-3.045280	0.995238
-3.077931	0.995482
-3.110582	0.995783
-3.143233	0.996084
-3.175885	0.996271
-3.208536	0.996472
-3.241187	0.996529
-3.273838	0.996586
-3.306490	0.996615
-3.339141	0.996701
-3.371792	0.996974
-3.404443	0.997074
-3.437095	0.997332
-3.469746	0.997648
-3.502397	0.997748
-3.535049	0.997863
-3.567700	0.998035
-3.600351	0.998193
-3.633002	0.998207
-3.665654	0.998394
-3.698305	0.998623
-3.730956	0.998795
-3.763607	0.998853
-3.796259	0.999082
-3.828910	0.999154
-3.861561	0.999225
-3.894213	0.999369
-3.959515	0.999383
-3.992166	0.999412
-4.057469	0.999541
-4.122771	0.999613
-4.253376	0.999627
-4.286028	0.999641
-4.351330	0.999656
-4.416633	0.99967
-4.481935	0.999713
-4.514587	0.999742
-4.547238	0.999756
-4.612540	0.999771
-5.069658	0.999799
-5.298217	0.999828
-5.396171	0.999871
-6.049196	0.999943
-6.212453	1
&
37.311690	9.0025e-18
37.279039	9.35705e-18
37.246388	9.72556e-18
37.213736	1.01086e-17
37.181085	1.05067e-17
37.148434	1.09205e-17
37.115782	1.13505e-17
37.083131	1.17975e-17
37.050480	1.22621e-17
37.017829	1.2745e-17
36.985177	1.32469e-17
36.952526	1.37686e-17
36.919875	1.43108e-17
36.887224	1.48744e-17
36.854572	1.54601e-17
36.821921	1.60689e-17
36.789270	1.67017e-17
36.756618	1.73594e-17
36.723967	1.8043e-17
36.691316	1.87535e-17
36.658665	1.9492e-17
36.626013	2.02595e-17
36.593362	2.10573e-17
36.560711	2.18865e-17
36.528060	2.27483e-17
36.495408	2.3644e-17
36.462757	2.4575e-17
36.430106	2.55427e-17
36.397455	2.65484e-17
36.364803	2.75938e-17
36.332152	2.86803e-17
36.299501	2.98096e-17
36.266849	3.09833e-17
36.234198	3.22032e-17
36.201547	3.34712e-17
36.168896	3.4789e-17
36.136244	3.61588e-17
36.103593	3.75824e-17
36.070942	3.90621e-17
36.038291	4.06001e-17
36.005639	4.21986e-17
35.972988	4.386e-17
35.940337	4.55868e-17
35.907685	4.73816e-17
35.875034	4.9247e-17
35.842383	5.11859e-17
35.809732	5.32011e-17
35.777080	5.52955e-17
35.744429	5.74725e-17
35.711778	5.97351e-17
35.679127	6.20868e-17
35.646475	6.4531e-17
35.613824	6.70714e-17
35.581173	6.97119e-17
35.548521	7.24562e-17
35.515870	7.53086e-17
35.483219	7.82732e-17
35.450568	8.13545e-17
35.417916	8.45571e-17
35.385265	8.78857e-17
35.352614	9.13454e-17
35.319963	9.49412e-17
35.287311	9.86785e-17
35.254660	1.02563e-16
35.222009	1.066e-16
35.189358	1.10796e-16
35.156706	1.15158e-16
35.124055	1.1969e-16
35.091404	1.24402e-16
35.058752	1.29298e-16
35.026101	1.34388e-16
34.993450	1.39678e-16
34.960799	1.45175e-16
34.928147	1.5089e-16
34.895496	1.56829e-16
34.862845	1.63001e-16
34.830194	1.69417e-16
34.797542	1.76085e-16
34.764891	1.83016e-16
34.732240	1.90219e-16
34.699588	1.97706e-16
34.666937	2.05487e-16
34.634286	2.13574e-16
34.601635	2.2198e-16
34.568983	2.30717e-16
34.536332	2.39797e-16
34.503681	2.49234e-16
34.471030	2.59043e-16
34.438378	2.69238e-16
34.405727	2.79834e-16
34.373076	2.90846e-16
34.340425	3.02292e-16
34.307773	3.14189e-16
34.275122	3.26553e-16
34.242471	3.39404e-16
34.209819	3.52761e-16
34.177168	3.66643e-16
34.144517	3.81071e-16
34.111866	3.96067e-16
34.079214	4.11652e-16
34.046563	4.27851e-16
34.013912	4.44688e-16
33.981261	4.62186e-16
33.948609	4.80373e-16
33.915958	4.99276e-16
33.883307	5.18922e-16
33.850655	5.3934e-16
33.818004	5.60563e-16
33.785353	5.8262e-16
33.752702	6.05544e-16
33.720050	6.29371e-16
33.687399	6.54135e-16
33.654748	6.79873e-16
33.622097	7.06623e-16
33.589445	7.34425e-16
33.556794	7.63322e-16
33.524143	7.93355e-16
33.491491	8.24569e-16
33.458840	8.57011e-16
33.426189	8.90729e-16
33.393538	9.25773e-16
33.360886	9.62196e-16
33.328235	1.00005e-15
33.295584	1.0394e-15
33.262933	1.08029e-15
33.230281	1.12279e-15
33.197630	1.16696e-15
33.164979	1.21287e-15
33.132328	1.26058e-15
33.099676	1.31017e-15
33.067025	1.36171e-15
33.034374	1.41528e-15
33.001722	1.47096e-15
32.969071	1.52882e-15
32.936420	1.58896e-15
32.903769	1.65147e-15
32.871117	1.71643e-15
32.838466	1.78395e-15
32.805815	1.85413e-15
32.773164	1.92706e-15
32.740512	2.00286e-15
32.707861	2.08164e-15
32.675210	2.16352e-15
32.642558	2.24862e-15
32.609907	2.33707e-15
32.577256	2.42899e-15
32.544605	2.52453e-15
32.511953	2.62383e-15
32.479302	2.72703e-15
32.446651	2.83429e-15
32.414000	2.94576e-15
32.381348	3.06162e-15
32.348697	3.18204e-15
32.316046	3.30719e-15
32.283395	3.43726e-15
32.250743	3.57244e-15
32.218092	3.71294e-15
32.185441	3.85896e-15
32.152789	4.01073e-15
32.120138	4.16846e-15
32.087487	4.33239e-15
32.054836	4.50277e-15
32.022184	4.67984e-15
31.989533	4.86388e-15
31.956882	5.05515e-15
31.924231	5.25394e-15
31.891579	5.46055e-15
31.858928	5.67528e-15
31.826277	5.89845e-15
31.793625	6.1304e-15
31.760974	6.37146e-15
31.728323	6.622e-15
31.695672	6.88238e-15
31.663020	7.153e-15
31.630369	7.43427e-15
31.597718	7.72658e-15
31.565067	8.03039e-15
31.532415	8.34614e-15
31.499764	8.6743e-15
31.467113	9.01536e-15
31.434461	9.36982e-15
31.401810	9.73822e-15
31.369159	1.01211e-14
31.336508	1.0519e-14
31.303856	1.09326e-14
31.271205	1.13624e-14
31.238554	1.18091e-14
31.205903	1.22734e-14
31.173251	1.27559e-14
31.140600	1.32574e-14
31.107949	1.37786e-14
31.075298	1.43202e-14
31.042646	1.48832e-14
31.009995	1.54683e-14
30.977344	1.60764e-14
30.944692	1.67083e-14
30.912041	1.73652e-14
30.879390	1.80478e-14
30.846739	1.87572e-14
30.814087	1.94945e-14
30.781436	2.02608e-14
30.748785	2.10572e-14
30.716134	2.18849e-14
30.683482	2.27452e-14
30.650831	2.36392e-14
30.618180	2.45684e-14
30.585528	2.5534e-14
30.552877	2.65376e-14
30.520226	2.75807e-14
30.487575	2.86647e-14
30.454923	2.97913e-14
30.422272	3.09622e-14
30.389621	3.21791e-14
30.356970	3.34438e-14
30.324318	3.47582e-14
30.291667	3.61242e-14
30.259016	3.75439e-14
30.226365	3.90194e-14
30.193713	4.05528e-14
30.161062	4.21465e-14
30.128411	4.38027e-14
30.095759	4.55241e-14
30.063108	4.7313e-14
30.030457	4.91723e-14
29.997806	5.11046e-14
29.965154	5.31127e-14
29.932503	5.51998e-14
29.899852	5.73688e-14
29.867201	5.96231e-14
29.834549	6.19659e-14
29.801898	6.44007e-14
29.769247	6.69312e-14
29.736595	6.9561e-14
29.703944	7.22941e-14
29.671293	7.51346e-14
29.638642	7.80867e-14
29.605990	8.11547e-14
29.573339	8.43431e-14
29.540688	8.76569e-14
29.508037	9.11007e-14
29.475385	9.46798e-14
29.442734	9.83995e-14
29.410083	1.02265e-13
29.377431	1.06283e-13
29.344780	1.10458e-13
29.312129	1.14797e-13
29.279478	1.19307e-13
29.246826	1.23994e-13
29.214175	1.28865e-13
29.181524	1.33927e-13
29.148873	1.39188e-13
29.116221	1.44655e-13
29.083570	1.50337e-13
29.050919	1.56243e-13
29.018268	1.6238e-13
28.985616	1.68758e-13
28.952965	1.75386e-13
28.920314	1.82275e-13
28.887662	1.89434e-13
28.855011	1.96875e-13
28.822360	2.04607e-13
28.789709	2.12643e-13
28.757057	2.20994e-13
28.724406	2.29674e-13
28.691755	2.38694e-13
28.659104	2.48068e-13
28.626452	2.5781e-13
28.593801	2.67935e-13
28.561150	2.78457e-13
28.528498	2.89392e-13
28.495847	3.00756e-13
28.463196	3.12567e-13
28.430545	3.24841e-13
28.397893	3.37597e-13
28.365242	3.50853e-13
28.332591	3.6463e-13
28.299940	3.78948e-13
28.267288	3.93827e-13
28.234637	4.09291e-13
28.201986	4.25361e-13
28.169334	4.42062e-13
28.136683	4.59419e-13
28.104032	4.77457e-13
28.071381	4.96203e-13
28.038729	5.15684e-13
28.006078	5.3593e-13
27.973427	5.5697e-13
27.940776	5.78836e-13
27.908124	6.01561e-13
27.875473	6.25176e-13
27.842822	6.49719e-13
27.810171	6.75225e-13
27.777519	7.01731e-13
27.744868	7.29278e-13
27.712217	7.57905e-13
27.679565	7.87656e-13
27.646914	8.18574e-13
27.614263	8.50704e-13
27.581612	8.84096e-13
27.548960	9.18798e-13
27.516309	9.54861e-13
27.483658	9.92339e-13
27.451007	1.03129e-12
27.418355	1.07176e-12
27.385704	1.11383e-12
27.353053	1.15754e-12
27.320401	1.20297e-12
27.287750	1.25018e-12
27.255099	1.29925e-12
27.222448	1.35023e-12
27.189796	1.40322e-12
27.157145	1.45829e-12
27.124494	1.51551e-12
27.091843	1.57498e-12
27.059191	1.63679e-12
27.026540	1.70101e-12
26.993889	1.76776e-12
26.961238	1.83712e-12
26.928586	1.90921e-12
26.895935	1.98412e-12
26.863284	2.06197e-12
26.830632	2.14287e-12
26.797981	2.22695e-12
26.765330	2.31432e-12
26.732679	2.40512e-12
26.700027	2.49948e-12
26.667376	2.59753e-12
26.634725	2.69944e-12
26.602074	2.80534e-12
26.569422	2.91539e-12
26.536771	3.02976e-12
26.504120	3.14861e-12
26.471468	3.27212e-12
26.438817	3.40047e-12
26.406166	3.53386e-12
26.373515	3.67247e-12
26.340863	3.81652e-12
26.308212	3.96622e-12
26.275561	4.12178e-12
26.242910	4.28345e-12
26.210258	4.45145e-12
26.177607	4.62603e-12
26.144956	4.80746e-12
26.112304	4.99601e-12
26.079653	5.19194e-12
26.047002	5.39555e-12
26.014351	5.60714e-12
25.981699	5.82703e-12
25.949048	6.05553e-12
25.916397	6.29299e-12
25.883746	6.53976e-12
25.851094	6.79619e-12
25.818443	7.06268e-12
25.785792	7.33961e-12
25.753141	7.62739e-12
25.720489	7.92645e-12
25.687838	8.23723e-12
25.655187	8.56019e-12
25.622535	8.8958e-12
25.589884	9.24457e-12
25.557233	9.60699e-12
25.524582	9.98362e-12
25.491930	1.0375e-11
25.459279	1.07817e-11
25.426628	1.12044e-11
25.393977	1.16436e-11
25.361325	1.21e-11
25.328674	1.25743e-11
25.296023	1.30672e-11
25.263371	1.35794e-11
25.230720	1.41116e-11
25.198069	1.46647e-11
25.165418	1.52395e-11
25.132766	1.58368e-11
25.100115	1.64575e-11
25.067464	1.71025e-11
25.034813	1.77727e-11
25.002161	1.84692e-11
24.969510	1.9193e-11
24.936859	1.99451e-11
24.904208	2.07267e-11
24.871556	2.15389e-11
24.838905	2.23829e-11
24.806254	2.32599e-11
24.773602	2.41713e-11
24.740951	2.51184e-11
24.708300	2.61026e-11
24.675649	2.71253e-11
24.642997	2.8188e-11
24.610346	2.92924e-11
24.577695	3.04399e-11
24.545044	3.16325e-11
24.512392	3.28717e-11
24.479741	3.41594e-11
24.447090	3.54975e-11
24.414438	3.6888e-11
24.381787	3.8333e-11
24.349136	3.98345e-11
24.316485	4.13948e-11
24.283833	4.30161e-11
24.251182	4.4701e-11
24.218531	4.64517e-11
24.185880	4.8271e-11
24.153228	5.01615e-11
24.120577	5.2126e-11
24.087926	5.41674e-11
24.055274	5.62886e-11
24.022623	5.84929e-11
23.989972	6.07834e-11
23.957321	6.31635e-11
23.924669	6.56368e-11
23.892018	6.82069e-11
23.859367	7.08775e-11
23.826716	7.36526e-11
23.794064	7.65363e-11
23.761413	7.95328e-11
23.728762	8.26466e-11
23.696111	8.58821e-11
23.663459	8.92443e-11
23.630808	9.27379e-11
23.598157	9.63682e-11
23.565505	1.00141e-10
23.532854	1.0406e-10
23.500203	1.08134e-10
23.467552	1.12366e-10
23.434900	1.16764e-10
23.402249	1.21334e-10
23.369598	1.26083e-10
23.336947	1.31018e-10
23.304295	1.36145e-10
23.271644	1.41473e-10
23.238993	1.47009e-10
23.206341	1.52762e-10
23.173690	1.5874e-10
23.141039	1.64952e-10
23.108388	1.71406e-10
23.075736	1.78113e-10
23.043085	1.85082e-10
23.010434	1.92323e-10
22.977783	1.99847e-10
22.945131	2.07666e-10
22.912480	2.1579e-10
22.879829	2.24232e-10
22.847178	2.33004e-10
22.814526	2.42118e-10
22.781875	2.51589e-10
22.749224	2.6143e-10
22.716572	2.71656e-10
22.683921	2.82281e-10
22.651270	2.93322e-10
22.618619	3.04794e-10
22.585967	3.16714e-10
22.553316	3.291e-10
22.520665	3.4197e-10
22.488014	3.55343e-10
22.455362	3.69238e-10
22.422711	3.83676e-10
22.390060	3.98678e-10
22.357408	4.14267e-10
22.324757	4.30464e-10
22.292106	4.47294e-10
22.259455	4.64781e-10
22.226803	4.82952e-10
22.194152	5.01832e-10
22.161501	5.21449e-10
22.128850	5.41833e-10
22.096198	5.63013e-10
22.063547	5.8502e-10
22.030896	6.07886e-10
21.998244	6.31645e-10
21.965593	6.56332e-10
21.932942	6.81983e-10
21.900291	7.08636e-10
21.867639	7.36329e-10
21.834988	7.65103e-10
21.802337	7.95e-10
21.769686	8.26065e-10
21.737034	8.58342e-10
21.704383	8.91879e-10
21.671732	9.26726e-10
21.639081	9.62932e-10
21.606429	1.00055e-09
21.573778	1.03964e-09
21.541127	1.08025e-09
21.508475	1.12245e-09
21.475824	1.16629e-09
21.443173	1.21185e-09
21.410522	1.25918e-09
21.377870	1.30836e-09
21.345219	1.35946e-09
21.312568	1.41255e-09
21.279917	1.46772e-09
21.247265	1.52503e-09
21.214614	1.58458e-09
21.181963	1.64646e-09
21.149311	1.71075e-09
21.116660	1.77754e-09
21.084009	1.84694e-09
21.051358	1.91905e-09
21.018706	1.99397e-09
20.986055	2.07181e-09
20.953404	2.15268e-09
20.920753	2.23671e-09
20.888101	2.32402e-09
20.855450	2.41472e-09
20.822799	2.50897e-09
20.790148	2.60689e-09
20.757496	2.70862e-09
20.724845	2.81433e-09
20.692194	2.92415e-09
20.659542	3.03825e-09
20.626891	3.1568e-09
20.594240	3.27997e-09
20.561589	3.40794e-09
20.528937	3.5409e-09
20.496286	3.67903e-09
20.463635	3.82255e-09
20.430984	3.97166e-09
20.398332	4.12658e-09
20.365681	4.28754e-09
20.333030	4.45477e-09
20.300378	4.6285e-09
20.267727	4.80901e-09
20.235076	4.99655e-09
20.202425	5.19139e-09
20.169773	5.39382e-09
20.137122	5.60413e-09
20.104471	5.82263e-09
20.071820	6.04964e-09
20.039168	6.28549e-09
20.006517	6.53052e-09
19.973866	6.7851e-09
19.941214	7.04958e-09
19.908563	7.32435e-09
19.875912	7.60982e-09
19.843261	7.9064e-09
19.810609	8.21453e-09
19.777958	8.53465e-09
19.745307	8.86722e-09
19.712656	9.21273e-09
19.680004	9.57169e-09
19.647353	9.94462e-09
19.614702	1.0332e-08
19.582051	1.07346e-08
19.549399	1.11527e-08
19.516748	1.15871e-08
19.484097	1.20385e-08
19.451445	1.25073e-08
19.418794	1.29945e-08
19.386143	1.35005e-08
19.353492	1.40262e-08
19.320840	1.45724e-08
19.288189	1.51398e-08
19.255538	1.57293e-08
19.222887	1.63417e-08
19.190235	1.69779e-08
19.157584	1.76388e-08
19.124933	1.83254e-08
19.092281	1.90387e-08
19.059630	1.97797e-08
19.026979	2.05495e-08
18.994328	2.13492e-08
18.961676	2.21799e-08
18.929025	2.3043e-08
18.896374	2.39396e-08
18.863723	2.4871e-08
18.831071	2.58385e-08
18.798420	2.68437e-08
18.765769	2.78879e-08
18.733118	2.89726e-08
18.700466	3.00995e-08
18.667815	3.12701e-08
18.635164	3.24861e-08
18.602512	3.37494e-08
18.569861	3.50617e-08
18.537210	3.64249e-08
18.504559	3.78411e-08
18.471907	3.93121e-08
18.439256	4.08403e-08
18.406605	4.24278e-08
18.373954	4.40768e-08
18.341302	4.57899e-08
18.308651	4.75693e-08
18.276000	4.94178e-08
18.243348	5.1338e-08
18.210697	5.33327e-08
18.178046	5.54047e-08
18.145395	5.7557e-08
18.112743	5.97928e-08
18.080092	6.21153e-08
18.047441	6.45278e-08
18.014790	6.70338e-08
17.982138	6.96369e-08
17.949487	7.23409e-08
17.916836	7.51497e-08
17.884184	7.80673e-08
17.851533	8.10979e-08
17.818882	8.42459e-08
17.786231	8.75159e-08
17.753579	9.09125e-08
17.720928	9.44407e-08
17.688277	9.81055e-08
17.655626	1.01912e-07
17.622974	1.05866e-07
17.590323	1.09973e-07
17.557672	1.14239e-07
17.525021	1.18671e-07
17.492369	1.23273e-07
17.459718	1.28054e-07
17.427067	1.3302e-07
17.394415	1.38178e-07
17.361764	1.43535e-07
17.329113	1.491e-07
17.296462	1.54879e-07
17.263810	1.60883e-07
17.231159	1.67118e-07
17.198508	1.73595e-07
17.165857	1.80321e-07
17.133205	1.87308e-07
17.100554	1.94565e-07
17.067903	2.02102e-07
17.035251	2.09931e-07
17.002600	2.18062e-07
16.969949	2.26507e-07
16.937298	2.35278e-07
16.904646	2.44388e-07
16.871995	2.5385e-07
16.839344	2.63677e-07
16.806693	2.73884e-07
16.774041	2.84484e-07
16.741390	2.95494e-07
16.708739	3.06928e-07
16.676087	3.18804e-07
16.643436	3.31137e-07
16.610785	3.43947e-07
16.578134	3.57251e-07
16.545482	3.71067e-07
16.512831	3.85417e-07
16.480180	4.00319e-07
16.447529	4.15796e-07
16.414877	4.3187e-07
16.382226	4.48563e-07
16.349575	4.65899e-07
16.316924	4.83904e-07
16.284272	5.02601e-07
16.251621	5.22019e-07
16.218970	5.42185e-07
16.186318	5.63127e-07
16.153667	5.84875e-07
16.121016	6.0746e-07
16.088365	6.30914e-07
16.055713	6.55271e-07
16.023062	6.80565e-07
15.990411	7.06832e-07
15.957760	7.34109e-07
15.925108	7.62435e-07
15.892457	7.9185e-07
15.859806	8.22396e-07
15.827154	8.54116e-07
15.794503	8.87054e-07
15.761852	9.21258e-07
15.729201	9.56776e-07
15.696549	9.93658e-07
15.663898	1.03196e-06
15.631247	1.07172e-06
15.598596	1.11302e-06
15.565944	1.1559e-06
15.533293	1.20042e-06
15.500642	1.24666e-06
15.467991	1.29466e-06
15.435339	1.34451e-06
15.402688	1.39627e-06
15.370037	1.45001e-06
15.337385	1.50581e-06
15.304734	1.56375e-06
15.272083	1.62391e-06
15.239432	1.68638e-06
15.206780	1.75123e-06
15.174129	1.81857e-06
15.141478	1.88848e-06
15.108827	1.96107e-06
15.076175	2.03644e-06
15.043524	2.11469e-06
15.010873	2.19593e-06
14.978221	2.28028e-06
14.945570	2.36785e-06
14.912919	2.45877e-06
14.880268	2.55316e-06
14.847616	2.65116e-06
14.814965	2.7529e-06
14.782314	2.85852e-06
14.749663	2.96817e-06
14.717011	3.082e-06
14.684360	3.20018e-06
14.651709	3.32286e-06
14.619057	3.45022e-06
14.586406	3.58244e-06
14.553755	3.71969e-06
14.521104	3.86217e-06
14.488452	4.01007e-06
14.455801	4.1636e-06
14.423150	4.32298e-06
14.390499	4.48842e-06
14.357847	4.66015e-06
14.325196	4.83841e-06
14.292545	5.02344e-06
14.259894	5.21551e-06
14.227242	5.41486e-06
14.194591	5.62179e-06
14.161940	5.83658e-06
14.129288	6.05951e-06
14.096637	6.29089e-06
14.063986	6.53105e-06
14.031335	6.78032e-06
13.998683	7.03902e-06
13.966032	7.30752e-06
13.933381	7.58619e-06
13.900730	7.87541e-06
13.868078	8.17556e-06
13.835427	8.48707e-06
13.802776	8.81035e-06
13.770124	9.14584e-06
13.737473	9.494e-06
13.704822	9.85531e-06
13.672171	1.02302e-05
13.639519	1.06193e-05
13.606868	1.10231e-05
13.574217	1.1442e-05
13.541566	1.18768e-05
13.508914	1.23279e-05
13.476263	1.2796e-05
13.443612	1.32816e-05
13.410961	1.37856e-05
13.378309	1.43084e-05
13.345658	1.48509e-05
13.313007	1.54138e-05
13.280355	1.59978e-05
13.247704	1.66036e-05
13.215053	1.72322e-05
13.182402	1.78843e-05
13.149750	1.85608e-05
13.117099	1.92626e-05
13.084448	1.99906e-05
13.051797	2.07458e-05
13.019145	2.15292e-05
12.986494	2.23418e-05
12.953843	2.31847e-05
12.921191	2.4059e-05
12.888540	2.49659e-05
12.855889	2.59065e-05
12.823238	2.6882e-05
12.790586	2.78937e-05
12.757935	2.8943e-05
12.725284	3.00313e-05
12.692633	3.11598e-05
12.659981	3.23301e-05
12.627330	3.35436e-05
12.594679	3.48021e-05
12.562027	3.61069e-05
12.529376	3.74599e-05
12.496725	3.88628e-05
12.464074	4.03172e-05
12.431422	4.18252e-05
12.398771	4.33885e-05
12.366120	4.50093e-05
12.333469	4.66894e-05
12.300817	4.8431e-05
12.268166	5.02363e-05
12.235515	5.21075e-05
12.202864	5.4047e-05
12.170212	5.60572e-05
12.137561	5.81405e-05
12.104910	6.02994e-05
12.072258	6.25367e-05
12.039607	6.48551e-05
12.006956	6.72573e-05
11.974305	6.97462e-05
11.941653	7.23249e-05
11.909002	7.49964e-05
11.876351	7.7764e-05
11.843700	8.06307e-05
11.811048	8.36002e-05
11.778397	8.66757e-05
11.745746	8.98608e-05
11.713094	9.31594e-05
11.680443	9.6575e-05
11.647792	0.000100112
11.615141	0.000103773
11.582489	0.000107564
11.549838	0.000111488
11.517187	0.00011555
11.484536	0.000119753
11.451884	0.000124104
11.419233	0.000128605
11.386582	0.000133262
11.353931	0.000138081
11.321279	0.000143065
11.288628	0.000148219
11.255977	0.00015355
11.223325	0.000159062
11.190674	0.00016476
11.158023	0.000170651
11.125372	0.000176738
11.092720	0.000183029
11.060069	0.000189528
11.027418	0.000196241
10.994767	0.000203174
10.962115	0.000210332
10.929464	0.000217721
10.896813	0.000225346
10.864161	0.000233212
10.831510	0.000241326
10.798859	0.000249692
10.766208	0.000258315
10.733556	0.000267199
10.700905	0.000276349
10.668254	0.000285768
10.635603	0.00029546
10.602951	0.000305427
10.570300	0.00031567
10.537649	0.00032619
10.504997	0.000336987
10.472346	0.000348058
10.439695	0.000359399
10.407044	0.000371003
10.374392	0.000382861
10.341741	0.000394958
10.309090	0.000407278
10.276439	0.000419794
10.243787	0.000432473
10.211136	0.000445269
10.178485	0.00045812
10.145834	0.000470935
10.113182	0.00048358
10.080531	0.000495835
10.047880	0.000507274
&
```
