## Supplementary material for "All-at-once RNA folding with 3D motif prediction framed by evolutionary information": RF00739_MIR476.surv

```
0.090122	0.030303
-0.002236	1
&
1.250370	0.00024079
0.846304	0.000963159
0.678905	0.00192632
0.476871	0.00385264
0.240204	0.00457501
0.147845	0.00553817
0.090122	0.00674211
-0.002236	0.993739
-0.152318	0.994462
-0.215815	0.997351
-0.302400	0.998796
-0.671833	0.999037
-0.966224	0.999518
-1.058582	1
&
2.057239	7.96305e-07
2.052731	3.18522e-06
1.694844	1.59261e-05
1.590941	1.75187e-05
1.556306	2.07039e-05
1.435086	5.81303e-05
1.394680	5.89266e-05
1.319639	6.21118e-05
1.250370	0.000230132
1.215736	0.000234114
1.048337	0.000235706
0.915572	0.000245262
0.904027	0.000246855
0.886710	0.000248447
0.880938	0.000267559
0.863621	0.000355152
0.846304	0.000870362
0.817442	0.000883102
0.719311	0.000886288
0.696222	0.000895843
0.690449	0.00100812
0.678905	0.0016802
0.615408	0.0016818
0.603864	0.00169374
0.580774	0.00173833
0.557685	0.00175745
0.476871	0.0031032
0.459554	0.00314142
0.448009	0.00315098
0.436465	0.00317328
0.430692	0.00318283
0.419147	0.00340739
0.401830	0.00341933
0.390285	0.00342252
0.367196	0.003448
0.361424	0.00348145
0.344106	0.00348384
0.338334	0.00350295
0.309472	0.00350932
0.303700	0.00351091
0.297927	0.00352285
0.292155	0.00352604
0.286383	0.00353559
0.269065	0.00353719
0.263293	0.00354037
0.251748	0.00354197
0.245976	0.00361682
0.240204	0.00412088
0.228659	0.00415273
0.222886	0.0041591
0.217114	0.00416547
0.199797	0.00419016
0.176707	0.00433588
0.170935	0.00433747
0.165163	0.00435977
0.147845	0.00506052
0.142073	0.0050637
0.136301	0.00507007
0.124756	0.00508361
0.101666	0.0050868
0.090122	0.00609492
0.067032	0.00610607
0.055487	0.00611085
0.049715	0.00626055
0.015081	0.00629877
0.009308	0.00630196
-0.002236	0.99443
-0.025326	0.994436
-0.048415	0.994451
-0.059960	0.994459
-0.071505	0.99447
-0.088822	0.994575
-0.100367	0.99459
-0.111912	0.994599
-0.117684	0.9946
-0.135001	0.994603
-0.152318	0.995107
-0.169635	0.995135
-0.175408	0.995163
-0.186953	0.995165
-0.204270	0.995238
-0.215815	0.997254
-0.227359	0.997278
-0.233132	0.997285
-0.238904	0.997367
-0.244676	0.997369
-0.267766	0.997372
-0.279311	0.997391
-0.285083	0.997616
-0.302400	0.998624
-0.325490	0.998654
-0.331262	0.99867
-0.337035	0.998704
-0.342807	0.998709
-0.360124	0.998711
-0.377441	0.998717
-0.400531	0.998841
-0.429393	0.998845
-0.446710	0.998849
-0.452482	0.998868
-0.458255	0.998906
-0.464027	0.998915
-0.469799	0.998918
-0.481344	0.998921
-0.504434	0.998924
-0.510206	0.998931
-0.521751	0.998937
-0.539068	0.998938
-0.602564	0.998943
-0.625654	0.998944
-0.631426	0.998947
-0.671833	0.999115
-0.729556	0.99919
-0.735329	0.999201
-0.764191	0.999204
-0.781508	0.999217
-0.833459	0.999292
-0.862321	0.999294
-0.891183	0.999306
-0.920045	0.99931
-0.966224	0.999646
-0.977769	0.999651
-1.047037	0.999653
-1.058582	0.999989
-1.081672	0.999997
-1.503055	1
&
```
