## Supplementary material for "All-at-once RNA folding with 3D motif prediction framed by evolutionary information": RF00740_mir-370.cacofold.helixcov

```
# RMs = 3 L = 80

# RM_HELIX NESTED 35-37 47-49, nbp = 3 nbp_cov = 0
# pvals: 0.985555,0.985555,0.985555
# aggregated NONE
NESTED  :::::::::::::::::::::::::::::::::<<<_________>>>:::::::::::::::::::::::::::
        :::::::::::::::::::::::::::::::::::::::::::::::::::::::::::::::::::::::::::

# RM_HELIX NESTED 21-31 51-61, nbp = 10 nbp_cov = 0
# pvals: 0.985555,0.985555,0.985555,0.985555,0.985555,0.985555,0.985555,0.985555,0.985555,0.985555
# aggregated NONE
NESTED  :::::::::::::::::::<<<<<<-<<<<___________________>>>>->>>>>>:::::::::::::::
        :::::::::::::::::::::::::::::::::::::::::::::::::::::::::::::::::::::::::::

# RM_HELIX NESTED 5-18 64-80, nbp = 13 nbp_cov = 0
# pvals: 0.985555,0.985555,0.985555,0.985555,0.985555,0.00449009,0.985555,0.985555,0.985555,0.985555,0.985555,0.985555,0.985555
# aggregated NONE
NESTED  ::::<<<<<<<<<<<<<_____________________________________________>>>>>>>>>>>>>
        :::::::::::::::::::::::::::::::::::::::::::::::::::::::::::::::::::::::::::
```
