## Supplementary material for "All-at-once RNA folding with 3D motif prediction framed by evolutionary information": RF00740_mir-370.helixcov

```
# RMs = 4 L = 80

# RM_HELIX NESTED 35-37 47-49, nbp = 3 nbp_cov = 0
# pvals: 0.985555,0.985555,0.985555
# aggregated NONE
NESTED  :::::::::::::::::::::::::::::::::<<<_________>>>:::::::::::::::::::::::::::
        :::::::::::::::::::::::::::::::::::::::::::::::::::::::::::::::::::::::::::

# RM_HELIX NESTED 21-31 51-61, nbp = 10 nbp_cov = 0
# pvals: 0.985555,0.985555,0.985555,0.985555,0.985555,0.985555,0.985555,0.985555,0.985555,0.985555
# aggregated NONE
NESTED  :::::::::::::::::::<<<<<<-<<<<___________________>>>>->>>>>>:::::::::::::::
        :::::::::::::::::::::::::::::::::::::::::::::::::::::::::::::::::::::::::::

# RM_HELIX NESTED 12-18 64-70, nbp = 7 nbp_cov = 0
# pvals: 0.985555,0.985555,0.985555,0.985555,0.985555,0.985555,0.985555
# aggregated NONE
NESTED  ::::::::::<<<<<<<_____________________________________________>>>>>>>::::::
        :::::::::::::::::::::::::::::::::::::::::::::::::::::::::::::::::::::::::::

# RM_HELIX NESTED 1-7 71-80, nbp = 6 nbp_cov = 0
# pvals: 0.985555,0.985555,0.985555,0.985555,0.985555,0.985555
# aggregated NONE
NESTED  <<<<<<_______________________________________________________________>>>>>>
        :::::::::::::::::::::::::::::::::::::::::::::::::::::::::::::::::::::::::::
```
