## Supplementary material for "All-at-once RNA folding with 3D motif prediction framed by evolutionary information": RF00740_mir-370.surv

```
-0.000000	0.0384615
-0.019152	1
&
9.358624	0.000363769
7.730328	0.000727537
4.594352	0.00109131
2.634367	0.00181884
2.513752	0.00218261
2.302677	0.00254638
2.212216	0.00291015
2.121755	0.00327392
2.061448	0.00363769
1.217146	0.00400146
0.885457	0.00472899
0.614074	0.00509276
0.463306	0.00545653
0.101463	0.00618407
-0.019152	0.986541
-0.049306	0.986904
-0.139766	0.987268
-0.169920	0.988359
-0.200074	0.988723
-0.260381	0.989087
-0.290535	0.990178
-0.320688	0.990542
-0.350842	0.991997
-0.380995	0.992361
-0.411149	0.993088
-0.501610	0.993452
-0.561917	0.99418
-0.622224	0.994543
-0.682532	0.994907
-0.742839	0.995271
-0.893607	0.995999
-0.984068	0.996726
-1.104682	0.99709
-1.164989	0.997454
-1.315758	0.998545
-2.099752	0.999272
-2.521902	1
&
10.230154	1.8018e-06
10.202925	3.6036e-06
10.142618	9.00901e-06
10.022003	1.08108e-05
9.720467	2.52252e-05
9.660160	3.78378e-05
9.630006	4.5045e-05
9.599853	0.00014955
9.569699	0.000158559
9.509392	0.00016036
9.479238	0.000176577
9.449085	0.000183784
9.418931	0.000189189
9.388777	0.000194595
9.358624	0.00021982
9.328470	0.00023964
9.268163	0.000245045
9.238009	0.000246847
9.207856	0.00025045
9.026934	0.000255856
8.996780	0.000259459
8.966627	0.000261261
8.936473	0.000263063
8.906319	0.000264865
8.815859	0.000272072
8.785705	0.000275676
8.755551	0.000277477
8.725398	0.000284685
8.695244	0.000295495
8.634937	0.000297297
8.604783	0.000320721
8.574630	0.000335135
8.544476	0.000412613
8.514322	0.000427027
8.484169	0.000432432
8.454015	0.000437838
8.423861	0.000441441
8.363554	0.000443243
8.333401	0.000445045
8.273093	0.000454054
8.242940	0.000455856
8.212786	0.000479279
8.152479	0.000482883
8.122325	0.000484685
8.031864	0.000486486
7.941404	0.000488288
7.911250	0.00049009
7.850943	0.000495495
7.790635	0.000499099
7.760482	0.000513514
7.730328	0.000540541
7.700175	0.000545946
7.670021	0.000563964
7.639867	0.000565766
7.609714	0.000576577
7.519253	0.00058018
7.489099	0.000581982
7.428792	0.000587387
7.338331	0.000589189
7.278024	0.000590991
7.097102	0.0006
7.066949	0.000603604
7.036795	0.000605405
7.006641	0.000609009
6.976488	0.00061982
6.886027	0.000623423
6.825720	0.000625225
6.735259	0.000627027
6.674952	0.000628829
6.644798	0.000630631
6.524183	0.000632432
6.494030	0.000634234
6.102033	0.000637838
6.071879	0.00063964
6.011572	0.000641441
5.167271	0.000643243
5.137117	0.000645045
5.106963	0.000646847
5.076810	0.000661261
5.046656	0.000664865
5.016502	0.00067027
4.926042	0.000673874
4.895888	0.000677477
4.835581	0.000681081
4.654659	0.000686486
4.624505	0.00069009
4.594352	0.000695495
4.564198	0.000731532
4.503891	0.000751351
4.473737	0.000787387
4.443584	0.000852252
4.413430	0.000863063
4.383276	0.000872072
4.353123	0.000884685
4.322969	0.00090991
4.292816	0.000924324
4.262662	0.000927928
4.232508	0.000931532
4.172201	0.000938739
4.111894	0.00094955
4.081740	0.000958559
4.051587	0.00096036
3.991279	0.000962162
3.961126	0.000963964
3.930972	0.000967568
3.840511	0.000971171
3.780204	0.000972973
3.719897	0.000985586
3.689743	0.000990991
3.659590	0.001
3.599282	0.00100541
3.448514	0.00101081
3.358053	0.00101261
3.327900	0.00102162
3.297746	0.00102342
3.237439	0.00102523
3.177132	0.00103243
3.146978	0.00103964
3.086671	0.00104144
3.056517	0.00104324
3.026364	0.00104505
2.996210	0.00105766
2.966056	0.00106126
2.935903	0.00106306
2.905749	0.00107207
2.875596	0.00107748
2.845442	0.00108288
2.815288	0.00108829
2.785135	0.0010973
2.754981	0.00130991
2.694674	0.00135495
2.664520	0.00143604
2.634367	0.00144865
2.604213	0.00150991
2.574059	0.00152432
2.543906	0.00154955
2.513752	0.00163964
2.483598	0.00172252
2.453445	0.00188468
2.423291	0.00195495
2.393138	0.00198198
2.362984	0.0019964
2.332830	0.00201081
2.302677	0.00257838
2.272523	0.0027045
2.242370	0.00280901
2.212216	0.00287568
2.182062	0.00291532
2.151909	0.00294054
2.121755	0.00302342
2.091601	0.00304865
2.061448	0.00309009
2.031294	0.00313694
2.001141	0.00336396
1.970987	0.00344144
1.940833	0.00349189
1.910680	0.0035964
1.880526	0.00362342
1.850372	0.00363964
1.820219	0.00368468
1.790065	0.00370811
1.759912	0.00371171
1.729758	0.00373153
1.699604	0.00373333
1.639297	0.00375135
1.609143	0.00376036
1.578990	0.00376577
1.548836	0.00377477
1.518683	0.00377838
1.488529	0.00378919
1.458375	0.00381802
1.428222	0.00383964
1.398068	0.00386847
1.367915	0.00391171
1.337761	0.00394234
1.277454	0.00396396
1.247300	0.00398919
1.217146	0.00402342
1.186993	0.00403423
1.156839	0.00405225
1.126686	0.00406847
1.096532	0.00407387
1.066378	0.00407928
1.036225	0.00408108
0.975917	0.00411171
0.945764	0.00428468
0.915610	0.00434234
0.885457	0.00449009
0.855303	0.00452252
0.825149	0.00453694
0.794996	0.00454414
0.764842	0.00456396
0.734689	0.00459099
0.704535	0.0046036
0.674381	0.00463063
0.644228	0.00463423
0.614074	0.00467928
0.583920	0.00471892
0.553767	0.00482342
0.523613	0.00485405
0.493460	0.00488108
0.463306	0.00492973
0.433152	0.00498559
0.402999	0.0050036
0.372845	0.00501802
0.342691	0.00504685
0.312538	0.00506486
0.282384	0.00509369
0.252231	0.0051045
0.222077	0.00513153
0.191923	0.00516577
0.161770	0.00519279
0.131616	0.0053027
0.101463	0.00543964
0.071309	0.0055027
0.041155	0.00556216
0.011002	0.00587027
-0.019152	0.985555
-0.049306	0.986555
-0.079459	0.986649
-0.109613	0.98669
-0.139766	0.986818
-0.169920	0.98784
-0.200074	0.988396
-0.230227	0.988636
-0.260381	0.988984
-0.290535	0.989667
-0.320688	0.99056
-0.350842	0.992971
-0.380995	0.993416
-0.411149	0.99367
-0.441303	0.993977
-0.471456	0.994076
-0.501610	0.994249
-0.531763	0.994427
-0.561917	0.994577
-0.592071	0.99478
-0.622224	0.995068
-0.652378	0.995277
-0.682532	0.995414
-0.712685	0.995548
-0.742839	0.995658
-0.772992	0.995773
-0.803146	0.995865
-0.833300	0.996106
-0.863453	0.996178
-0.893607	0.99635
-0.923761	0.9964
-0.953914	0.996523
-0.984068	0.996641
-1.014221	0.996726
-1.044375	0.996996
-1.074529	0.997031
-1.104682	0.997124
-1.134836	0.997177
-1.164989	0.997305
-1.195143	0.997416
-1.225297	0.997721
-1.255450	0.997959
-1.285604	0.998386
-1.315758	0.998514
-1.345911	0.998604
-1.376065	0.998652
-1.406218	0.998654
-1.436372	0.998697
-1.466526	0.998712
-1.496679	0.998726
-1.526833	0.998741
-1.556987	0.998787
-1.587140	0.998827
-1.617294	0.998836
-1.647447	0.998845
-1.677601	0.998852
-1.707755	0.998858
-1.737908	0.998859
-1.798216	0.998865
-1.888676	0.99887
-1.918830	0.998879
-1.948984	0.998905
-1.979137	0.998915
-2.009291	0.99893
-2.039444	0.998933
-2.069598	0.998991
-2.099752	0.999005
-2.129905	0.999007
-2.160059	0.999018
-2.220366	0.99902
-2.250520	0.999023
-2.280673	0.999036
-2.310827	0.999068
-2.340981	0.999103
-2.371134	0.999121
-2.401288	0.999204
-2.431442	0.999294
-2.461595	0.999695
-2.491749	0.999825
-2.521902	0.999901
-2.552056	0.999912
-2.642517	0.999926
-2.672670	0.99998
-3.155128	0.999986
-3.185282	0.999989
-3.275743	1
&
30.677233	1.9877e-28
30.647079	2.16061e-28
30.616925	2.34855e-28
30.586772	2.55282e-28
30.556618	2.77486e-28
30.526465	3.01619e-28
30.496311	3.27849e-28
30.466157	3.56359e-28
30.436004	3.87346e-28
30.405850	4.21026e-28
30.375696	4.57632e-28
30.345543	4.97419e-28
30.315389	5.40662e-28
30.285236	5.87662e-28
30.255082	6.38745e-28
30.224928	6.94264e-28
30.194775	7.54606e-28
30.164621	8.20189e-28
30.134468	8.91467e-28
30.104314	9.68935e-28
30.074160	1.05313e-27
30.044007	1.14464e-27
30.013853	1.24409e-27
29.983699	1.35217e-27
29.953546	1.46964e-27
29.923392	1.5973e-27
29.893239	1.73605e-27
29.863085	1.88684e-27
29.832931	2.05072e-27
29.802778	2.22882e-27
29.772624	2.42237e-27
29.742470	2.63272e-27
29.712317	2.86133e-27
29.682163	3.10976e-27
29.652010	3.37975e-27
29.621856	3.67317e-27
29.591702	3.99204e-27
29.561549	4.33856e-27
29.531395	4.71515e-27
29.501242	5.12439e-27
29.471088	5.56913e-27
29.440934	6.05243e-27
29.410781	6.57765e-27
29.380627	7.1484e-27
29.350473	7.76864e-27
29.320320	8.44265e-27
29.290166	9.1751e-27
29.260013	9.97104e-27
29.229859	1.0836e-26
29.199705	1.17759e-26
29.169552	1.27972e-26
29.139398	1.39071e-26
29.109244	1.51131e-26
29.079091	1.64237e-26
29.048937	1.78478e-26
29.018784	1.93953e-26
28.988630	2.10768e-26
28.958476	2.29041e-26
28.928323	2.48896e-26
28.898169	2.7047e-26
28.868015	2.93914e-26
28.837862	3.19387e-26
28.807708	3.47067e-26
28.777555	3.77143e-26
28.747401	4.09824e-26
28.717247	4.45334e-26
28.687094	4.83918e-26
28.656940	5.25843e-26
28.626787	5.71396e-26
28.596633	6.20893e-26
28.566479	6.74673e-26
28.536326	7.33108e-26
28.506172	7.96599e-26
28.476018	8.65585e-26
28.445865	9.40539e-26
28.415711	1.02198e-25
28.385558	1.11046e-25
28.355404	1.2066e-25
28.325250	1.31106e-25
28.295097	1.42455e-25
28.264943	1.54785e-25
28.234789	1.68182e-25
28.204636	1.82738e-25
28.174482	1.98552e-25
28.144329	2.15733e-25
28.114175	2.344e-25
28.084021	2.5468e-25
28.053868	2.76714e-25
28.023714	3.00652e-25
27.993561	3.26659e-25
27.963407	3.54913e-25
27.933253	3.8561e-25
27.903100	4.18959e-25
27.872946	4.55189e-25
27.842792	4.94549e-25
27.812639	5.3731e-25
27.782485	5.83765e-25
27.752332	6.34232e-25
27.722178	6.89058e-25
27.692024	7.4862e-25
27.661871	8.13324e-25
27.631717	8.83617e-25
27.601563	9.59978e-25
27.571410	1.04293e-24
27.541256	1.13305e-24
27.511103	1.23094e-24
27.480949	1.33729e-24
27.450795	1.45281e-24
27.420642	1.57831e-24
27.390488	1.71463e-24
27.360335	1.86272e-24
27.330181	2.02358e-24
27.300027	2.19832e-24
27.269874	2.38814e-24
27.239720	2.59433e-24
27.209566	2.81831e-24
27.179413	3.0616e-24
27.149259	3.32588e-24
27.119106	3.61294e-24
27.088952	3.92476e-24
27.058798	4.26346e-24
27.028645	4.63137e-24
26.998491	5.03099e-24
26.968337	5.46505e-24
26.938184	5.93653e-24
26.908030	6.44864e-24
26.877877	7.00488e-24
26.847723	7.60906e-24
26.817569	8.26529e-24
26.787416	8.97806e-24
26.757262	9.75223e-24
26.727109	1.05931e-23
26.696955	1.15064e-23
26.666801	1.24983e-23
26.636648	1.35757e-23
26.606494	1.47458e-23
26.576340	1.60167e-23
26.546187	1.7397e-23
26.516033	1.88961e-23
26.485880	2.05243e-23
26.455726	2.22927e-23
26.425572	2.42132e-23
26.395419	2.6299e-23
26.365265	2.85642e-23
26.335111	3.10244e-23
26.304958	3.36963e-23
26.274804	3.65979e-23
26.244651	3.97492e-23
26.214497	4.31716e-23
26.184343	4.68883e-23
26.154190	5.09246e-23
26.124036	5.53079e-23
26.093883	6.00682e-23
26.063729	6.52377e-23
26.033575	7.08516e-23
26.003422	7.6948e-23
25.973268	8.35684e-23
25.943114	9.07578e-23
25.912961	9.8565e-23
25.882807	1.07043e-22
25.852654	1.16249e-22
25.822500	1.26247e-22
25.792346	1.37103e-22
25.762193	1.48891e-22
25.732039	1.61692e-22
25.701885	1.75593e-22
25.671732	1.90687e-22
25.641578	2.07076e-22
25.611425	2.24873e-22
25.581271	2.44198e-22
25.551117	2.65181e-22
25.520964	2.87965e-22
25.490810	3.12705e-22
25.460656	3.39567e-22
25.430503	3.68735e-22
25.400349	4.00404e-22
25.370196	4.3479e-22
25.340042	4.72126e-22
25.309888	5.12664e-22
25.279735	5.56678e-22
25.249581	6.04467e-22
25.219428	6.56353e-22
25.189274	7.12687e-22
25.159120	7.7385e-22
25.128967	8.40256e-22
25.098813	9.12353e-22
25.068659	9.90629e-22
25.038506	1.07561e-21
25.008352	1.16788e-21
24.978199	1.26804e-21
24.948045	1.37679e-21
24.917891	1.49486e-21
24.887738	1.62303e-21
24.857584	1.76218e-21
24.827430	1.91325e-21
24.797277	2.07725e-21
24.767123	2.25529e-21
24.736970	2.44857e-21
24.706816	2.65839e-21
24.676662	2.88617e-21
24.646509	3.13344e-21
24.616355	3.40186e-21
24.586202	3.69325e-21
24.556048	4.00957e-21
24.525894	4.35294e-21
24.495741	4.72567e-21
24.465587	5.13028e-21
24.435433	5.56949e-21
24.405280	6.04625e-21
24.375126	6.56376e-21
24.344973	7.12551e-21
24.314819	7.73527e-21
24.284665	8.39713e-21
24.254512	9.11555e-21
24.224358	9.89535e-21
24.194204	1.07418e-20
24.164051	1.16605e-20
24.133897	1.26577e-20
24.103744	1.374e-20
24.073590	1.49147e-20
24.043436	1.61898e-20
24.013283	1.75737e-20
23.983129	1.90757e-20
23.952976	2.07059e-20
23.922822	2.24753e-20
23.892668	2.43956e-20
23.862515	2.64797e-20
23.832361	2.87417e-20
23.802207	3.11966e-20
23.772054	3.38608e-20
23.741900	3.67522e-20
23.711747	3.98902e-20
23.681593	4.32957e-20
23.651439	4.69916e-20
23.621286	5.10024e-20
23.591132	5.5355e-20
23.560978	6.00786e-20
23.530825	6.52046e-20
23.500671	7.07673e-20
23.470518	7.68038e-20
23.440364	8.33545e-20
23.410210	9.04631e-20
23.380057	9.81769e-20
23.349903	1.06547e-19
23.319750	1.15631e-19
23.289596	1.25487e-19
23.259442	1.36182e-19
23.229289	1.47787e-19
23.199135	1.6038e-19
23.168981	1.74044e-19
23.138828	1.8887e-19
23.108674	2.04957e-19
23.078521	2.22412e-19
23.048367	2.41351e-19
23.018213	2.61901e-19
22.988060	2.84197e-19
22.957906	3.08388e-19
22.927752	3.34635e-19
22.897599	3.63112e-19
22.867445	3.94009e-19
22.837292	4.2753e-19
22.807138	4.63899e-19
22.776984	5.03356e-19
22.746831	5.46163e-19
22.716677	5.92605e-19
22.686524	6.42989e-19
22.656370	6.9765e-19
22.626216	7.56949e-19
22.596063	8.2128e-19
22.565909	8.91069e-19
22.535755	9.66778e-19
22.505602	1.04891e-18
22.475448	1.138e-18
22.445295	1.23465e-18
22.415141	1.3395e-18
22.384987	1.45323e-18
22.354834	1.5766e-18
22.324680	1.71043e-18
22.294526	1.85559e-18
22.264373	2.01305e-18
22.234219	2.18386e-18
22.204066	2.36912e-18
22.173912	2.57008e-18
22.143758	2.78805e-18
22.113605	3.02447e-18
22.083451	3.2809e-18
22.053297	3.55903e-18
22.023144	3.8607e-18
21.992990	4.18789e-18
21.962837	4.54276e-18
21.932683	4.92764e-18
21.902529	5.34507e-18
21.872376	5.79779e-18
21.842222	6.28878e-18
21.812069	6.82128e-18
21.781915	7.39877e-18
21.751761	8.02507e-18
21.721608	8.70427e-18
21.691454	9.44084e-18
21.661300	1.02396e-17
21.631147	1.11059e-17
21.600993	1.20452e-17
21.570840	1.30639e-17
21.540686	1.41685e-17
21.510532	1.53664e-17
21.480379	1.66653e-17
21.450225	1.80738e-17
21.420071	1.96012e-17
21.389918	2.12573e-17
21.359764	2.3053e-17
21.329611	2.50001e-17
21.299457	2.71114e-17
21.269303	2.94006e-17
21.239150	3.18826e-17
21.208996	3.45738e-17
21.178843	3.74916e-17
21.148689	4.06552e-17
21.118535	4.40851e-17
21.088382	4.78038e-17
21.058228	5.18355e-17
21.028074	5.62065e-17
20.997921	6.09452e-17
20.967767	6.60827e-17
20.937614	7.16522e-17
20.907460	7.76901e-17
20.877306	8.42357e-17
20.847153	9.13315e-17
20.816999	9.90237e-17
20.786845	1.07362e-16
20.756692	1.16402e-16
20.726538	1.262e-16
20.696385	1.36822e-16
20.666231	1.48335e-16
20.636077	1.60815e-16
20.605924	1.74343e-16
20.575770	1.89006e-16
20.545617	2.04899e-16
20.515463	2.22125e-16
20.485309	2.40797e-16
20.455156	2.61034e-16
20.425002	2.82968e-16
20.394848	3.0674e-16
20.364695	3.32505e-16
20.334541	3.60429e-16
20.304388	3.90692e-16
20.274234	4.2349e-16
20.244080	4.59035e-16
20.213927	4.97555e-16
20.183773	5.393e-16
20.153619	5.84539e-16
20.123466	6.33563e-16
20.093312	6.86688e-16
20.063159	7.44257e-16
20.033005	8.0664e-16
20.002851	8.74238e-16
19.972698	9.47486e-16
19.942544	1.02686e-15
19.912391	1.11286e-15
19.882237	1.20604e-15
19.852083	1.30701e-15
19.821930	1.41641e-15
19.791776	1.53494e-15
19.761622	1.66336e-15
19.731469	1.8025e-15
19.701315	1.95325e-15
19.671162	2.11657e-15
19.641008	2.29351e-15
19.610854	2.4852e-15
19.580701	2.69287e-15
19.550547	2.91784e-15
19.520393	3.16156e-15
19.490240	3.42558e-15
19.460086	3.71158e-15
19.429933	4.02139e-15
19.399779	4.35699e-15
19.369625	4.72052e-15
19.339472	5.1143e-15
19.309318	5.54082e-15
19.279165	6.00281e-15
19.249011	6.50322e-15
19.218857	7.04521e-15
19.188704	7.63225e-15
19.158550	8.26805e-15
19.128396	8.95666e-15
19.098243	9.70245e-15
19.068089	1.05101e-14
19.037936	1.13849e-14
19.007782	1.23322e-14
18.977628	1.33581e-14
18.947475	1.44691e-14
18.917321	1.56722e-14
18.887167	1.6975e-14
18.857014	1.83858e-14
18.826860	1.99134e-14
18.796707	2.15676e-14
18.766553	2.33588e-14
18.736399	2.52982e-14
18.706246	2.73982e-14
18.676092	2.96719e-14
18.645938	3.21337e-14
18.615785	3.4799e-14
18.585631	3.76847e-14
18.555478	4.08089e-14
18.525324	4.41913e-14
18.495170	4.7853e-14
18.465017	5.18172e-14
18.434863	5.61086e-14
18.404710	6.07542e-14
18.374556	6.57831e-14
18.344402	7.12269e-14
18.314249	7.71196e-14
18.284095	8.3498e-14
18.253941	9.04022e-14
18.223788	9.78753e-14
18.193634	1.05964e-13
18.163481	1.14719e-13
18.133327	1.24194e-13
18.103173	1.34449e-13
18.073020	1.45548e-13
18.042866	1.5756e-13
18.012712	1.70559e-13
17.982559	1.84627e-13
17.952405	1.99851e-13
17.922252	2.16325e-13
17.892098	2.34153e-13
17.861944	2.53444e-13
17.831791	2.74318e-13
17.801637	2.96905e-13
17.771484	3.21344e-13
17.741330	3.47787e-13
17.711176	3.76398e-13
17.681023	4.07352e-13
17.650869	4.40843e-13
17.620715	4.77076e-13
17.590562	5.16275e-13
17.560408	5.58681e-13
17.530255	6.04557e-13
17.500101	6.54184e-13
17.469947	7.07868e-13
17.439794	7.65939e-13
17.409640	8.28754e-13
17.379486	8.96699e-13
17.349333	9.7019e-13
17.319179	1.04968e-12
17.289026	1.13565e-12
17.258872	1.22864e-12
17.228718	1.3292e-12
17.198565	1.43796e-12
17.168411	1.55558e-12
17.138258	1.68278e-12
17.108104	1.82033e-12
17.077950	1.96908e-12
17.047797	2.12992e-12
17.017643	2.30384e-12
16.987489	2.4919e-12
16.957336	2.69524e-12
16.927182	2.9151e-12
16.897029	3.1528e-12
16.866875	3.4098e-12
16.836721	3.68764e-12
16.806568	3.98801e-12
16.776414	4.31273e-12
16.746260	4.66377e-12
16.716107	5.04324e-12
16.685953	5.45342e-12
16.655800	5.89681e-12
16.625646	6.37606e-12
16.595492	6.89407e-12
16.565339	7.45395e-12
16.535185	8.05907e-12
16.505032	8.71305e-12
16.474878	9.41983e-12
16.444724	1.01836e-11
16.414571	1.10091e-11
16.384417	1.1901e-11
16.354263	1.28649e-11
16.324110	1.39064e-11
16.293956	1.50317e-11
16.263803	1.62476e-11
16.233649	1.75614e-11
16.203495	1.89807e-11
16.173342	2.05142e-11
16.143188	2.21708e-11
16.113034	2.39604e-11
16.082881	2.58937e-11
16.052727	2.79821e-11
16.022574	3.02379e-11
15.992420	3.26745e-11
15.962266	3.53063e-11
15.932113	3.81489e-11
15.901959	4.12189e-11
15.871806	4.45345e-11
15.841652	4.81151e-11
15.811498	5.19819e-11
15.781345	5.61575e-11
15.751191	6.06664e-11
15.721037	6.55351e-11
15.690884	7.0792e-11
15.660730	7.6468e-11
15.630577	8.2596e-11
15.600423	8.9212e-11
15.570269	9.63545e-11
15.540116	1.04065e-10
15.509962	1.12388e-10
15.479808	1.21373e-10
15.449655	1.31071e-10
15.419501	1.41539e-10
15.389348	1.52837e-10
15.359194	1.65031e-10
15.329040	1.7819e-10
15.298887	1.92392e-10
15.268733	2.07717e-10
15.238579	2.24255e-10
15.208426	2.42099e-10
15.178272	2.61353e-10
15.148119	2.82127e-10
15.117965	3.0454e-10
15.087811	3.2872e-10
15.057658	3.54806e-10
15.027504	3.82946e-10
14.997351	4.133e-10
14.967197	4.46042e-10
14.937043	4.81357e-10
14.906890	5.19447e-10
14.876736	5.60526e-10
14.846582	6.04828e-10
14.816429	6.52603e-10
14.786275	7.04121e-10
14.756122	7.59672e-10
14.725968	8.19569e-10
14.695814	8.84149e-10
14.665661	9.53774e-10
14.635507	1.02884e-09
14.605353	1.10975e-09
14.575200	1.19698e-09
14.545046	1.291e-09
14.514893	1.39234e-09
14.484739	1.50157e-09
14.454585	1.61928e-09
14.424432	1.74614e-09
14.394278	1.88285e-09
14.364125	2.03015e-09
14.333971	2.18888e-09
14.303817	2.35989e-09
14.273664	2.54414e-09
14.243510	2.74264e-09
14.213356	2.95646e-09
14.183203	3.1868e-09
14.153049	3.4349e-09
14.122896	3.70212e-09
14.092742	3.98991e-09
14.062588	4.29985e-09
14.032435	4.63361e-09
14.002281	4.993e-09
13.972127	5.37997e-09
13.941974	5.79662e-09
13.911820	6.24517e-09
13.881667	6.72806e-09
13.851513	7.24787e-09
13.821359	7.80739e-09
13.791206	8.40961e-09
13.761052	9.05775e-09
13.730899	9.75527e-09
13.700745	1.05059e-08
13.670591	1.13135e-08
13.640438	1.21826e-08
13.610284	1.31175e-08
13.580130	1.41234e-08
13.549977	1.52054e-08
13.519823	1.63692e-08
13.489670	1.7621e-08
13.459516	1.89674e-08
13.429362	2.04152e-08
13.399209	2.19721e-08
13.369055	2.36462e-08
13.338901	2.54462e-08
13.308748	2.73812e-08
13.278594	2.94615e-08
13.248441	3.16975e-08
13.218287	3.41009e-08
13.188133	3.66839e-08
13.157980	3.94598e-08
13.127826	4.24426e-08
13.097673	4.56476e-08
13.067519	4.9091e-08
13.037365	5.27902e-08
13.007212	5.67639e-08
12.977058	6.1032e-08
12.946904	6.56161e-08
12.916751	7.0539e-08
12.886597	7.58252e-08
12.856444	8.15012e-08
12.826290	8.7595e-08
12.796136	9.41369e-08
12.765983	1.01159e-07
12.735829	1.08696e-07
12.705675	1.16785e-07
12.675522	1.25465e-07
12.645368	1.34778e-07
12.615215	1.44771e-07
12.585061	1.5549e-07
12.554907	1.66989e-07
12.524754	1.79322e-07
12.494600	1.92548e-07
12.464447	2.06731e-07
12.434293	2.21938e-07
12.404139	2.38242e-07
12.373986	2.55718e-07
12.343832	2.74451e-07
12.313678	2.94527e-07
12.283525	3.1604e-07
12.253371	3.39092e-07
12.223218	3.63788e-07
12.193064	3.90243e-07
12.162910	4.18578e-07
12.132757	4.48924e-07
12.102603	4.8142e-07
12.072449	5.16212e-07
12.042296	5.53458e-07
12.012142	5.93328e-07
11.981989	6.35998e-07
11.951835	6.81661e-07
11.921681	7.30518e-07
11.891528	7.82787e-07
11.861374	8.38699e-07
11.831220	8.98497e-07
11.801067	9.62443e-07
11.770913	1.03081e-06
11.740760	1.10391e-06
11.710606	1.18204e-06
11.680452	1.26553e-06
11.650299	1.35476e-06
11.620145	1.45008e-06
11.589992	1.55191e-06
11.559838	1.66066e-06
11.529684	1.7768e-06
11.499531	1.90079e-06
11.469377	2.03316e-06
11.439223	2.17444e-06
11.409070	2.3252e-06
11.378916	2.48605e-06
11.348763	2.65764e-06
11.318609	2.84064e-06
11.288455	3.03579e-06
11.258302	3.24384e-06
11.228148	3.46561e-06
11.197994	3.70195e-06
11.167841	3.95378e-06
11.137687	4.22204e-06
11.107534	4.50775e-06
11.077380	4.81199e-06
11.047226	5.13588e-06
11.017073	5.48062e-06
10.986919	5.84747e-06
10.956766	6.23775e-06
10.926612	6.65286e-06
10.896458	7.09428e-06
10.866305	7.56357e-06
10.836151	8.06236e-06
10.805997	8.59237e-06
10.775844	9.1554e-06
10.745690	9.75337e-06
10.715537	1.03883e-05
10.685383	1.10622e-05
10.655229	1.17773e-05
10.625076	1.2536e-05
10.594922	1.33406e-05
10.564768	1.41938e-05
10.534615	1.5098e-05
10.504461	1.60561e-05
10.474308	1.7071e-05
10.444154	1.81458e-05
10.414000	1.92834e-05
10.383847	2.04873e-05
10.353693	2.17609e-05
10.323540	2.31077e-05
10.293386	2.45314e-05
10.263232	2.60358e-05
10.233079	2.7625e-05
10.202925	2.9303e-05
10.172771	3.10741e-05
10.142618	3.29427e-05
10.112464	3.49134e-05
10.082311	3.69908e-05
10.052157	3.91798e-05
10.022003	4.14853e-05
9.991850	4.39124e-05
9.961696	4.64664e-05
9.931542	4.91525e-05
9.901389	5.19761e-05
9.871235	5.49429e-05
9.841082	5.80583e-05
9.810928	6.13281e-05
9.780774	6.4758e-05
9.750621	6.83538e-05
9.720467	7.21212e-05
9.690314	7.60661e-05
9.660160	8.01942e-05
9.630006	8.45112e-05
9.599853	8.90228e-05
9.569699	9.37344e-05
9.539545	9.86514e-05
9.509392	0.000103779
9.479238	0.000109122
9.449085	0.000114685
9.418931	0.000120473
9.388777	0.00012649
9.358624	0.000132738
9.328470	0.000139222
9.298316	0.000145943
9.268163	0.000152904
9.238009	0.000160105
9.207856	0.000167548
9.177702	0.000175231
9.147548	0.000183154
9.117395	0.000191315
9.087241	0.000199708
9.057088	0.000208332
9.026934	0.000217178
8.996780	0.000226241
8.966627	0.000235512
8.936473	0.00024498
8.906319	0.000254634
8.876166	0.000264461
8.846012	0.000274445
8.815859	0.00028457
8.785705	0.000294817
8.755551	0.000305164
8.725398	0.00031559
8.695244	0.00032607
8.665090	0.000336577
8.634937	0.000347082
8.604783	0.000357556
8.574630	0.000367965
8.544476	0.000378276
8.514322	0.000388454
8.484169	0.000398461
8.454015	0.00040826
8.423861	0.000417812
8.393708	0.000427078
8.363554	0.000436019
8.333401	0.000444595
8.303247	0.000452769
8.273093	0.000460505
8.242940	0.000467768
8.212786	0.000474528
8.182633	0.000480758
8.152479	0.000486434
8.122325	0.00049154
8.092172	0.000496066
8.062018	0.000500008
8.031864	0.000503373
8.001711	0.000506176
7.971557	0.000508441
7.941404	0.000510204
7.911250	0.000511513
7.881096	0.000512423
7.850943	0.000513002
7.820789	0.000513325
7.790635	0.000513468
7.760482	0.00051351
&
```
