## Supplementary material for "All-at-once RNA folding with 3D motif prediction framed by evolutionary information": RF00741_mir-378.helixcov

```
# RMs = 2 L = 66

# RM_HELIX NESTED 25-30 39-44, nbp = 6 nbp_cov = 0
# pvals: 0.995044,0.995044,0.995044,0.995044,0.995044,0.995044
# aggregated NONE
NESTED  ::::::::::::::::::::::::<<<<<<________>>>>>>::::::::::::::::::::::
        ::::::::::::::::::::::::::::::::::::::::::::::::::::::::::::::::::

# RM_HELIX NESTED 2-21 46-65, nbp = 18 nbp_cov = 0
# pvals: 0.995044,0.995044,0.995044,0.995044,0.995044,0.995044,0.995044,0.995044,0.995044,0.995044,0.995044,0.995044,0.995044,0.995044,0.995044,0.995044,0.995044,0.995044
# aggregated NONE
NESTED  :<<-<<-<<<<<<<<<<<<<<________________________>>>>>>>>>>>>>>->>->>:
        ::::::::::::::::::::::::::::::::::::::::::::::::::::::::::::::::::
```
