## Supplementary material for "All-at-once RNA folding with 3D motif prediction framed by evolutionary information": RF00741_mir-378.surv

```
0.000000	0.0416667
-0.000025	1
&
0.026814	0.000471476
0.026798	0.0018859
0.000058	0.0165017
-0.000025	0.997171
-0.006794	1
&
0.026814	2.331e-06
0.026798	8.39161e-05
0.026715	0.00168765
0.015768	0.00176224
0.000225	0.00234033
0.000058	0.0154196
-0.000025	0.995044
-0.000109	0.997357
-0.003618	0.997469
-0.006710	0.999874
-0.006794	1
&
0.119218	4.94066e-324
0.119134	4.94066e-324
0.119051	9.88131e-324
0.118967	1.97626e-323
0.118884	3.95253e-323
0.118800	7.41098e-323
0.118717	1.4822e-322
0.118633	2.86558e-322
0.118550	5.53354e-322
0.118466	1.082e-321
0.118382	2.10966e-321
0.118299	4.10569e-321
0.118215	7.99398e-321
0.118132	1.55729e-320
0.118048	3.03257e-320
0.117965	5.90705e-320
0.117881	1.15053e-319
0.117797	2.24093e-319
0.117714	4.36472e-319
0.117630	8.50134e-319
0.117547	1.65584e-318
0.117463	3.22513e-318
0.117380	6.28169e-318
0.117296	1.22351e-317
0.117213	2.38306e-317
0.117129	4.64157e-317
0.117045	9.04055e-317
0.116962	1.76086e-316
0.116878	3.42969e-316
0.116795	6.68012e-316
0.116711	1.30111e-315
0.116628	2.53421e-315
0.116544	4.93597e-315
0.116460	9.61397e-315
0.116377	1.87254e-314
0.116293	3.64722e-314
0.116210	7.10381e-314
0.116126	1.38363e-313
0.116043	2.69495e-313
0.115959	5.24905e-313
0.115876	1.02237e-312
0.115792	1.99131e-312
0.115708	3.87855e-312
0.115625	7.55439e-312
0.115541	1.47139e-311
0.115458	2.86588e-311
0.115374	5.58198e-311
0.115291	1.08722e-310
0.115207	2.11762e-310
0.115123	4.12455e-310
0.115040	8.03354e-310
0.114956	1.56472e-309
0.114873	3.04766e-309
0.114789	5.93602e-309
0.114706	1.15618e-308
0.114622	2.25193e-308
0.114539	4.38616e-308
0.114455	8.54308e-308
0.114371	1.66396e-307
0.114288	3.24096e-307
0.114204	6.31253e-307
0.114121	1.22951e-306
0.114037	2.39476e-306
0.113954	4.66436e-306
0.113870	9.08494e-306
0.113786	1.7695e-305
0.113703	3.44652e-305
0.113619	6.71291e-305
0.113536	1.3075e-304
0.113452	2.54666e-304
0.113369	4.96021e-304
0.113285	9.66116e-304
0.113202	1.88174e-303
0.113118	3.66512e-303
0.113034	7.13869e-303
0.112951	1.39043e-302
0.112867	2.70818e-302
0.112784	5.27482e-302
0.112700	1.02739e-301
0.112617	2.00109e-301
0.112533	3.89759e-301
0.112449	7.59147e-301
0.112366	1.47862e-300
0.112282	2.87995e-300
0.112199	5.60938e-300
0.112115	1.09256e-299
0.112032	2.12801e-299
0.111948	4.1448e-299
0.111865	8.07297e-299
0.111781	1.5724e-298
0.111697	3.06262e-298
0.111614	5.96517e-298
0.111530	1.16186e-297
0.111447	2.26299e-297
0.111363	4.40769e-297
0.111280	8.58502e-297
0.111196	1.67213e-296
0.111112	3.25687e-296
0.111029	6.34352e-296
0.110945	1.23555e-295
0.110862	2.40652e-295
0.110778	4.68726e-295
0.110695	9.12954e-295
0.110611	1.77819e-294
0.110528	3.46344e-294
0.110444	6.74587e-294
0.110360	1.31392e-293
0.110277	2.55916e-293
0.110193	4.98456e-293
0.110110	9.70859e-293
0.110026	1.89098e-292
0.109943	3.68312e-292
0.109859	7.17373e-292
0.109775	1.39725e-291
0.109692	2.72148e-291
0.109608	5.30071e-291
0.109525	1.03244e-290
0.109441	2.01091e-290
0.109358	3.91673e-290
0.109274	7.62874e-290
0.109191	1.48588e-289
0.109107	2.89409e-289
0.109023	5.63692e-289
0.108940	1.09792e-288
0.108856	2.13846e-288
0.108773	4.16515e-288
0.108689	8.11261e-288
0.108606	1.58012e-287
0.108522	3.07765e-287
0.108438	5.99445e-287
0.108355	1.16756e-286
0.108271	2.2741e-286
0.108188	4.42933e-286
0.108104	8.62716e-286
0.108021	1.68034e-285
0.107937	3.27286e-285
0.107854	6.37466e-285
0.107770	1.24161e-284
0.107686	2.41833e-284
0.107603	4.71027e-284
0.107519	9.17436e-284
0.107436	1.78692e-283
0.107352	3.48045e-283
0.107269	6.77898e-283
0.107185	1.32037e-282
0.107101	2.57172e-282
0.107018	5.00903e-282
0.106934	9.75626e-282
0.106851	1.90026e-281
0.106767	3.7012e-281
0.106684	7.20895e-281
0.106600	1.40411e-280
0.106517	2.73484e-280
0.106433	5.32674e-280
0.106349	1.03751e-279
0.106266	2.02079e-279
0.106182	3.93595e-279
0.106099	7.66619e-279
0.106015	1.49317e-278
0.105932	2.9083e-278
0.105848	5.66459e-278
0.105765	1.10331e-277
0.105681	2.14896e-277
0.105597	4.1856e-277
0.105514	8.15243e-277
0.105430	1.58788e-276
0.105347	3.09276e-276
0.105263	6.02388e-276
0.105180	1.17329e-275
0.105096	2.28526e-275
0.105012	4.45108e-275
0.104929	8.66952e-275
0.104845	1.68859e-274
0.104762	3.28893e-274
0.104678	6.40595e-274
0.104595	1.24771e-273
0.104511	2.43021e-273
0.104428	4.7334e-273
0.104344	9.2194e-273
0.104260	1.79569e-272
0.104177	3.49753e-272
0.104093	6.81226e-272
0.104010	1.32685e-271
0.103926	2.58435e-271
0.103843	5.03362e-271
0.103759	9.80415e-271
0.103675	1.90959e-270
0.103592	3.71937e-270
0.103508	7.24434e-270
0.103425	1.41101e-269
0.103341	2.74826e-269
0.103258	5.35289e-269
0.103174	1.0426e-268
0.103091	2.03071e-268
0.103007	3.95528e-268
0.102923	7.70383e-268
0.102840	1.5005e-267
0.102756	2.92258e-267
0.102673	5.6924e-267
0.102589	1.10873e-266
0.102506	2.15951e-266
0.102422	4.20615e-266
0.102338	8.19246e-266
0.102255	1.59567e-265
0.102171	3.10795e-265
0.102088	6.05345e-265
0.102004	1.17905e-264
0.101921	2.29648e-264
0.101837	4.47293e-264
0.101754	8.71208e-264
0.101670	1.69688e-263
0.101586	3.30507e-263
0.101503	6.4374e-263
0.101419	1.25384e-262
0.101336	2.44214e-262
0.101252	4.75663e-262
0.101169	9.26466e-262
0.101085	1.80451e-261
0.101001	3.5147e-261
0.100918	6.84571e-261
0.100834	1.33336e-260
0.100751	2.59703e-260
0.100667	5.05833e-260
0.100584	9.85228e-260
0.100500	1.91896e-259
0.100417	3.73763e-259
0.100333	7.27991e-259
0.100249	1.41793e-258
0.100166	2.76176e-258
0.100082	5.37917e-258
0.099999	1.04772e-257
0.099915	2.04068e-257
0.099832	3.9747e-257
0.099748	7.74165e-257
0.099664	1.50787e-256
0.099581	2.93692e-256
0.099497	5.72035e-256
0.099414	1.11417e-255
0.099330	2.17011e-255
0.099247	4.2268e-255
0.099163	8.23268e-255
0.099080	1.60351e-254
0.098996	3.1232e-254
0.098912	6.08317e-254
0.098829	1.18484e-253
0.098745	2.30775e-253
0.098662	4.49489e-253
0.098578	8.75485e-253
0.098495	1.70521e-252
0.098411	3.3213e-252
0.098327	6.46901e-252
0.098244	1.25999e-251
0.098160	2.45413e-251
0.098077	4.77999e-251
0.097993	9.31014e-251
0.097910	1.81337e-250
0.097826	3.53196e-250
0.097743	6.87932e-250
0.097659	1.33991e-249
0.097575	2.60978e-249
0.097492	5.08316e-249
0.097408	9.90065e-249
0.097325	1.92838e-248
0.097241	3.75598e-248
0.097158	7.31565e-248
0.097074	1.42489e-247
0.096990	2.77531e-247
0.096907	5.40557e-247
0.096823	1.05286e-246
0.096740	2.05069e-246
0.096656	3.99421e-246
0.096573	7.77966e-246
0.096489	1.51527e-245
0.096406	2.95134e-245
0.096322	5.74843e-245
0.096238	1.11964e-244
0.096155	2.18076e-244
0.096071	4.24755e-244
0.095988	8.27309e-244
0.095904	1.61138e-243
0.095821	3.13854e-243
0.095737	6.11304e-243
0.095653	1.19066e-242
0.095570	2.31908e-242
0.095486	4.51696e-242
0.095403	8.79783e-242
0.095319	1.71358e-241
0.095236	3.3376e-241
0.095152	6.50077e-241
0.095069	1.26618e-240
0.094985	2.46617e-240
0.094901	4.80345e-240
0.094818	9.35585e-240
0.094734	1.82227e-239
0.094651	3.5493e-239
0.094567	6.91309e-239
0.094484	1.34649e-238
0.094400	2.6226e-238
0.094316	5.10812e-238
0.094233	9.94926e-238
0.094149	1.93785e-237
0.094066	3.77442e-237
0.093982	7.35156e-237
0.093899	1.43189e-236
0.093815	2.78894e-236
0.093732	5.43211e-236
0.093648	1.05803e-235
0.093564	2.06076e-235
0.093481	4.01382e-235
0.093397	7.81785e-235
0.093314	1.52271e-234
0.093230	2.96583e-234
0.093147	5.77665e-234
0.093063	1.12514e-233
0.092979	2.19147e-233
0.092896	4.2684e-233
0.092812	8.31371e-233
0.092729	1.61929e-232
0.092645	3.15395e-232
0.092562	6.14305e-232
0.092478	1.1965e-231
0.092395	2.33047e-231
0.092311	4.53913e-231
0.092227	8.84102e-231
0.092144	1.722e-230
0.092060	3.35399e-230
0.091977	6.53268e-230
0.091893	1.27239e-229
0.091810	2.47828e-229
0.091726	4.82703e-229
0.091642	9.40178e-229
0.091559	1.83122e-228
0.091475	3.56672e-228
0.091392	6.94703e-228
0.091308	1.3531e-227
0.091225	2.63547e-227
0.091141	5.1332e-227
0.091058	9.9981e-227
0.090974	1.94736e-226
0.090890	3.79295e-226
0.090807	7.38765e-226
0.090723	1.43892e-225
0.090640	2.80263e-225
0.090556	5.45878e-225
0.090473	1.06322e-224
0.090389	2.07088e-224
0.090305	4.03352e-224
0.090222	7.85623e-224
0.090138	1.53018e-223
0.090055	2.98039e-223
0.089971	5.80501e-223
0.089888	1.13066e-222
0.089804	2.20223e-222
0.089721	4.28936e-222
0.089637	8.35452e-222
0.089553	1.62724e-221
0.089470	3.16943e-221
0.089386	6.1732e-221
0.089303	1.20238e-220
0.089219	2.34191e-220
0.089136	4.56142e-220
0.089052	8.88442e-220
0.088968	1.73045e-219
0.088885	3.37046e-219
0.088801	6.56475e-219
0.088718	1.27864e-218
0.088634	2.49045e-218
0.088551	4.85073e-218
0.088467	9.44793e-218
0.088384	1.84021e-217
0.088300	3.58423e-217
0.088216	6.98113e-217
0.088133	1.35974e-216
0.088049	2.64841e-216
0.087966	5.1584e-216
0.087882	1.00472e-215
0.087799	1.95692e-215
0.087715	3.81157e-215
0.087632	7.42392e-215
0.087548	1.44598e-214
0.087464	2.81639e-214
0.087381	5.48558e-214
0.087297	1.06844e-213
0.087214	2.08105e-213
0.087130	4.05332e-213
0.087047	7.8948e-213
0.086963	1.5377e-212
0.086879	2.99502e-212
0.086796	5.83351e-212
0.086712	1.13621e-211
0.086629	2.21304e-211
0.086545	4.31041e-211
0.086462	8.39554e-211
0.086378	1.63523e-210
0.086295	3.18499e-210
0.086211	6.20351e-210
0.086127	1.20828e-209
0.086044	2.35341e-209
0.085960	4.58381e-209
0.085877	8.92804e-209
0.085793	1.73894e-208
0.085710	3.387e-208
0.085626	6.59698e-208
0.085542	1.28492e-207
0.085459	2.50267e-207
0.085375	4.87455e-207
0.085292	9.49432e-207
0.085208	1.84924e-206
0.085125	3.60183e-206
0.085041	7.0154e-206
0.084958	1.36641e-205
0.084874	2.66141e-205
0.084790	5.18372e-205
0.084707	1.00965e-204
0.084623	1.96653e-204
0.084540	3.83028e-204
0.084456	7.46037e-204
0.084373	1.45308e-203
0.084289	2.83022e-203
0.084205	5.51251e-203
0.084122	1.07369e-202
0.084038	2.09126e-202
0.083955	4.07322e-202
0.083871	7.93356e-202
0.083788	1.54525e-201
0.083704	3.00973e-201
0.083621	5.86215e-201
0.083537	1.14179e-200
0.083453	2.2239e-200
0.083370	4.33157e-200
0.083286	8.43676e-200
0.083203	1.64326e-199
0.083119	3.20062e-199
0.083036	6.23397e-199
0.082952	1.21421e-198
0.082868	2.36496e-198
0.082785	4.60631e-198
0.082701	8.97187e-198
0.082618	1.74748e-197
0.082534	3.40363e-197
0.082451	6.62937e-197
0.082367	1.29122e-196
0.082284	2.51496e-196
0.082200	4.89848e-196
0.082116	9.54093e-196
0.082033	1.85832e-195
0.081949	3.61951e-195
0.081866	7.04985e-195
0.081782	1.37312e-194
0.081699	2.67448e-194
0.081615	5.20917e-194
0.081531	1.01461e-193
0.081448	1.97619e-193
0.081364	3.84909e-193
0.081281	7.49699e-193
0.081197	1.46022e-192
0.081114	2.84411e-192
0.081030	5.53957e-192
0.080947	1.07896e-191
0.080863	2.10153e-191
0.080779	4.09322e-191
0.080696	7.9725e-191
0.080612	1.55283e-190
0.080529	3.0245e-190
0.080445	5.89093e-190
0.080362	1.1474e-189
0.080278	2.23482e-189
0.080194	4.35284e-189
0.080111	8.47817e-189
0.080027	1.65132e-188
0.079944	3.21634e-188
0.079860	6.26457e-188
0.079777	1.22017e-187
0.079693	2.37657e-187
0.079610	4.62893e-187
0.079526	9.01592e-187
0.079442	1.75606e-186
0.079359	3.42034e-186
0.079275	6.66191e-186
0.079192	1.29756e-185
0.079108	2.52731e-185
0.079025	4.92252e-185
0.078941	9.58777e-185
0.078857	1.86744e-184
0.078774	3.63728e-184
0.078690	7.08446e-184
0.078607	1.37986e-183
0.078523	2.68761e-183
0.078440	5.23474e-183
0.078356	1.01959e-182
0.078273	1.98589e-182
0.078189	3.86798e-182
0.078105	7.5338e-182
0.078022	1.46738e-181
0.077938	2.85807e-181
0.077855	5.56677e-181
0.077771	1.08426e-180
0.077688	2.11185e-180
0.077604	4.11331e-180
0.077520	8.01164e-180
0.077437	1.56046e-179
0.077353	3.03935e-179
0.077270	5.91985e-179
0.077186	1.15303e-178
0.077103	2.24579e-178
0.077019	4.37421e-178
0.076936	8.5198e-178
0.076852	1.65943e-177
0.076768	3.23213e-177
0.076685	6.29533e-177
0.076601	1.22616e-176
0.076518	2.38824e-176
0.076434	4.65165e-176
0.076351	9.06018e-176
0.076267	1.76468e-175
0.076183	3.43713e-175
0.076100	6.69462e-175
0.076016	1.30393e-174
0.075933	2.53972e-174
0.075849	4.94669e-174
0.075766	9.63484e-174
0.075682	1.87661e-173
0.075599	3.65514e-173
0.075515	7.11924e-173
0.075431	1.38664e-172
0.075348	2.7008e-172
0.075264	5.26044e-172
0.075181	1.02459e-171
0.075097	1.99564e-171
0.075014	3.88697e-171
0.074930	7.57079e-171
0.074846	1.47459e-170
0.074763	2.8721e-170
0.074679	5.5941e-170
0.074596	1.08958e-169
0.074512	2.12221e-169
0.074429	4.13351e-169
0.074345	8.05098e-169
0.074262	1.56812e-168
0.074178	3.05427e-168
0.074094	5.94891e-168
0.074011	1.15869e-167
0.073927	2.25682e-167
0.073844	4.39568e-167
0.073760	8.56162e-167
0.073677	1.66758e-166
0.073593	3.248e-166
0.073509	6.32623e-166
0.073426	1.23218e-165
0.073342	2.39996e-165
0.073259	4.67449e-165
0.073175	9.10466e-165
0.073092	1.77335e-164
0.073008	3.45401e-164
0.072925	6.72748e-164
0.072841	1.31033e-163
0.072757	2.55218e-163
0.072674	4.97098e-163
0.072590	9.68214e-163
0.072507	1.88582e-162
0.072423	3.67308e-162
0.072340	7.15419e-162
0.072256	1.39345e-161
0.072172	2.71406e-161
0.072089	5.28627e-161
0.072005	1.02962e-160
0.071922	2.00543e-160
0.071838	3.90605e-160
0.071755	7.60795e-160
0.071671	1.48183e-159
0.071588	2.8862e-159
0.071504	5.62156e-159
0.071420	1.09493e-158
0.071337	2.13263e-158
0.071253	4.1538e-158
0.071170	8.0905e-158
0.071086	1.57581e-157
0.071003	3.06927e-157
0.070919	5.97812e-157
0.070835	1.16438e-156
0.070752	2.2679e-156
0.070668	4.41726e-156
0.070585	8.60365e-156
0.070501	1.67576e-155
0.070418	3.26394e-155
0.070334	6.35729e-155
0.070251	1.23823e-154
0.070167	2.41174e-154
0.070083	4.69744e-154
0.070000	9.14936e-154
0.069916	1.78205e-153
0.069833	3.47096e-153
0.069749	6.76051e-153
0.069666	1.31677e-152
0.069582	2.56471e-152
0.069498	4.99538e-152
0.069415	9.72967e-152
0.069331	1.89508e-151
0.069248	3.69111e-151
0.069164	7.18931e-151
0.069081	1.40029e-150
0.068997	2.72738e-150
0.068914	5.31222e-150
0.068830	1.03468e-149
0.068746	2.01528e-149
0.068663	3.92523e-149
0.068579	7.6453e-149
0.068496	1.4891e-148
0.068412	2.90037e-148
0.068329	5.64916e-148
0.068245	1.10031e-147
0.068162	2.1431e-147
0.068078	4.17419e-147
0.067994	8.13022e-147
0.067911	1.58355e-146
0.067827	3.08434e-146
0.067744	6.00746e-146
0.067660	1.17009e-145
0.067577	2.27903e-145
0.067493	4.43895e-145
0.067409	8.64589e-145
0.067326	1.68399e-144
0.067242	3.27996e-144
0.067159	6.3885e-144
0.067075	1.24431e-143
0.066992	2.42358e-143
0.066908	4.7205e-143
0.066825	9.19427e-143
0.066741	1.7908e-142
0.066657	3.488e-142
0.066574	6.7937e-142
0.066490	1.32323e-141
0.066407	2.5773e-141
0.066323	5.0199e-141
0.066240	9.77744e-141
0.066156	1.90438e-140
0.066072	3.70923e-140
0.065989	7.2246e-140
0.065905	1.40716e-139
0.065822	2.74077e-139
0.065738	5.3383e-139
0.065655	1.03976e-138
0.065571	2.02517e-138
0.065488	3.9445e-138
0.065404	7.68284e-138
0.065320	1.49641e-137
0.065237	2.91461e-137
0.065153	5.67689e-137
0.065070	1.10571e-136
0.064986	2.15362e-136
0.064903	4.19469e-136
0.064819	8.17013e-136
0.064735	1.59132e-135
0.064652	3.09948e-135
0.064568	6.03696e-135
0.064485	1.17584e-134
0.064401	2.29022e-134
0.064318	4.46074e-134
0.064234	8.68834e-134
0.064151	1.69226e-133
0.064067	3.29607e-133
0.063983	6.41986e-133
0.063900	1.25042e-132
0.063816	2.43548e-132
0.063733	4.74367e-132
0.063649	9.23941e-132
0.063566	1.79959e-131
0.063482	3.50513e-131
0.063398	6.82705e-131
0.063315	1.32973e-130
0.063231	2.58996e-130
0.063148	5.04455e-130
0.063064	9.82544e-130
0.062981	1.91373e-129
0.062897	3.72744e-129
0.062814	7.26007e-129
0.062730	1.41407e-128
0.062646	2.75423e-128
0.062563	5.36451e-128
0.062479	1.04486e-127
0.062396	2.03512e-127
0.062312	3.96386e-127
0.062229	7.72055e-127
0.062145	1.50376e-126
0.062061	2.92892e-126
0.061978	5.70476e-126
0.061894	1.11114e-125
0.061811	2.1642e-125
0.061727	4.21528e-125
0.061644	8.21024e-125
0.061560	1.59914e-124
0.061477	3.11469e-124
0.061393	6.06659e-124
0.061309	1.18161e-123
0.061226	2.30146e-123
0.061142	4.48264e-123
0.061059	8.73099e-123
0.060975	1.70056e-122
0.060892	3.31225e-122
0.060808	6.45138e-122
0.060724	1.25656e-121
0.060641	2.44744e-121
0.060557	4.76696e-121
0.060474	9.28477e-121
0.060390	1.80843e-120
0.060307	3.52233e-120
0.060223	6.86057e-120
0.060140	1.33626e-119
0.060056	2.60267e-119
0.059972	5.06931e-119
0.059889	9.87367e-119
0.059805	1.92313e-118
0.059722	3.74574e-118
0.059638	7.29571e-118
0.059555	1.42101e-117
0.059471	2.76775e-117
0.059387	5.39084e-117
0.059304	1.04999e-116
0.059220	2.04511e-116
0.059137	3.98332e-116
0.059053	7.75846e-116
0.058970	1.51114e-115
0.058886	2.9433e-115
0.058803	5.73277e-115
0.058719	1.11659e-114
0.058635	2.17482e-114
0.058552	4.23597e-114
0.058468	8.25055e-114
0.058385	1.60699e-113
0.058301	3.12998e-113
0.058218	6.09638e-113
0.058134	1.18741e-112
0.058050	2.31276e-112
0.057967	4.50465e-112
0.057883	8.77386e-112
0.057800	1.70891e-111
0.057716	3.32851e-111
0.057633	6.48305e-111
0.057549	1.26273e-110
0.057466	2.45945e-110
0.057382	4.79036e-110
0.057298	9.33035e-110
0.057215	1.8173e-109
0.057131	3.53963e-109
0.057048	6.89425e-109
0.056964	1.34282e-108
0.056881	2.61545e-108
0.056797	5.0942e-108
0.056713	9.92215e-108
0.056630	1.93257e-107
0.056546	3.76413e-107
0.056463	7.33153e-107
0.056379	1.42799e-106
0.056296	2.78134e-106
0.056212	5.41731e-106
0.056129	1.05515e-105
0.056045	2.05515e-105
0.055961	4.00288e-105
0.055878	7.79654e-105
0.055794	1.51856e-104
0.055711	2.95775e-104
0.055627	5.76091e-104
0.055544	1.12207e-103
0.055460	2.1855e-103
0.055376	4.25677e-103
0.055293	8.29105e-103
0.055209	1.61488e-102
0.055126	3.14535e-102
0.055042	6.12631e-102
0.054959	1.19324e-101
0.054875	2.32412e-101
0.054792	4.52676e-101
0.054708	8.81693e-101
0.054624	1.7173e-100
0.054541	3.34485e-100
0.054457	6.51488e-100
0.054374	1.26892e-99
0.054290	2.47153e-99
0.054207	4.81388e-99
0.054123	9.37616e-99
0.054039	1.82623e-98
0.053956	3.557e-98
0.053872	6.9281e-98
0.053789	1.34941e-97
0.053705	2.62829e-97
0.053622	5.11921e-97
0.053538	9.97086e-97
0.053455	1.94206e-96
0.053371	3.78261e-96
0.053287	7.36752e-96
0.053204	1.435e-95
0.053120	2.79499e-95
0.053037	5.4439e-95
0.052953	1.06033e-94
0.052870	2.06524e-94
0.052786	4.02253e-94
0.052702	7.83482e-94
0.052619	1.52601e-93
0.052535	2.97227e-93
0.052452	5.78919e-93
0.052368	1.12758e-92
0.052285	2.19623e-92
0.052201	4.27767e-92
0.052118	8.33176e-92
0.052034	1.6228e-91
0.051950	3.16079e-91
0.051867	6.15638e-91
0.051783	1.1991e-90
0.051700	2.33553e-90
0.051616	4.54899e-90
0.051533	8.86021e-90
0.051449	1.72573e-89
0.051365	3.36127e-89
0.051282	6.54686e-89
0.051198	1.27515e-88
0.051115	2.48366e-88
0.051031	4.83751e-88
0.050948	9.42219e-88
0.050864	1.83519e-87
0.050781	3.57447e-87
0.050697	6.96211e-87
0.050613	1.35603e-86
0.050530	2.64119e-86
0.050446	5.14434e-86
0.050363	1.00198e-85
0.050279	1.95159e-85
0.050196	3.80118e-85
0.050112	7.40369e-85
0.050029	1.44204e-84
0.049945	2.80871e-84
0.049861	5.47063e-84
0.049778	1.06553e-83
0.049694	2.07538e-83
0.049611	4.04228e-83
0.049527	7.87328e-83
0.049444	1.53351e-82
0.049360	2.98686e-82
0.049276	5.81761e-82
0.049193	1.13312e-81
0.049109	2.20701e-81
0.049026	4.29867e-81
0.048942	8.37266e-81
0.048859	1.63077e-80
0.048775	3.17631e-80
0.048692	6.18661e-80
0.048608	1.20499e-79
0.048524	2.34699e-79
0.048441	4.57132e-79
0.048357	8.90371e-79
0.048274	1.73421e-78
0.048190	3.37777e-78
0.048107	6.579e-78
0.048023	1.28141e-77
0.047939	2.49585e-77
0.047856	4.86126e-77
0.047772	9.46844e-77
0.047689	1.8442e-76
0.047605	3.59201e-76
0.047522	6.99629e-76
0.047438	1.36269e-75
0.047355	2.65416e-75
0.047271	5.1696e-75
0.047187	1.0069e-74
0.047104	1.96117e-74
0.047020	3.81984e-74
0.046937	7.44004e-74
0.046853	1.44912e-73
0.046770	2.8225e-73
0.046686	5.49749e-73
0.046602	1.07076e-72
0.046519	2.08556e-72
0.046435	4.06212e-72
0.046352	7.91194e-72
0.046268	1.54103e-71
0.046185	3.00153e-71
0.046101	5.84617e-71
0.046018	1.13868e-70
0.045934	2.21784e-70
0.045850	4.31977e-70
0.045767	8.41376e-70
0.045683	1.63878e-69
0.045600	3.1919e-69
0.045516	6.21698e-69
0.045433	1.2109e-68
0.045349	2.35852e-68
0.045265	4.59376e-68
0.045182	8.94742e-68
0.045098	1.74272e-67
0.045015	3.39436e-67
0.044931	6.6113e-67
0.044848	1.28771e-66
0.044764	2.50811e-66
0.044681	4.88513e-66
0.044597	9.51493e-66
0.044513	1.85326e-65
0.044430	3.60965e-65
0.044346	7.03063e-65
0.044263	1.36938e-64
0.044179	2.66719e-64
0.044096	5.19498e-64
0.044012	1.01184e-63
0.043928	1.9708e-63
0.043845	3.8386e-63
0.043761	7.47656e-63
0.043678	1.45624e-62
0.043594	2.83636e-62
0.043511	5.52448e-62
0.043427	1.07602e-61
0.043344	2.0958e-61
0.043260	4.08207e-61
0.043176	7.95078e-61
0.043093	1.5486e-60
0.043009	3.01626e-60
0.042926	5.87487e-60
0.042842	1.14427e-59
0.042759	2.22873e-59
0.042675	4.34098e-59
0.042591	8.45507e-59
0.042508	1.64682e-58
0.042424	3.20757e-58
0.042341	6.2475e-58
0.042257	1.21685e-57
0.042174	2.37009e-57
0.042090	4.61631e-57
0.042007	8.99135e-57
0.041923	1.75128e-56
0.041839	3.41102e-56
0.041756	6.64376e-56
0.041672	1.29403e-55
0.041589	2.52042e-55
0.041505	4.90911e-55
0.041422	9.56164e-55
0.041338	1.86235e-54
0.041254	3.62737e-54
0.041171	7.06515e-54
0.041087	1.3761e-53
0.041004	2.68028e-53
0.040920	5.22048e-53
0.040837	1.01681e-52
0.040753	1.98048e-52
0.040670	3.85744e-52
0.040586	7.51327e-52
0.040502	1.46339e-51
0.040419	2.85028e-51
0.040335	5.5516e-51
0.040252	1.0813e-50
0.040168	2.10609e-50
0.040085	4.10211e-50
0.040001	7.98981e-50
0.039917	1.5562e-49
0.039834	3.03107e-49
0.039750	5.90372e-49
0.039667	1.14989e-48
0.039583	2.23967e-48
0.039500	4.36229e-48
0.039416	8.49658e-48
0.039333	1.65491e-47
0.039249	3.22332e-47
0.039165	6.27817e-47
0.039082	1.22282e-46
0.038998	2.38173e-46
0.038915	4.63898e-46
0.038831	9.03549e-46
0.038748	1.75987e-45
0.038664	3.42776e-45
0.038580	6.67637e-45
0.038497	1.30038e-44
0.038413	2.53279e-44
0.038330	4.93321e-44
0.038246	9.60858e-44
0.038163	1.8715e-43
0.038079	3.64518e-43
0.037996	7.09983e-43
0.037912	1.38286e-42
0.037828	2.69344e-42
0.037745	5.24611e-42
0.037661	1.0218e-41
0.037578	1.9902e-41
0.037494	3.87638e-41
0.037411	7.55015e-41
0.037327	1.47057e-40
0.037243	2.86428e-40
0.037160	5.57885e-40
0.037076	1.08661e-39
0.036993	2.11643e-39
0.036909	4.12224e-39
0.036826	8.02904e-39
0.036742	1.56384e-38
0.036659	3.04595e-38
0.036575	5.9327e-38
0.036491	1.15553e-37
0.036408	2.25067e-37
0.036324	4.38371e-37
0.036241	8.53829e-37
0.036157	1.66303e-36
0.036074	3.23914e-36
0.035990	6.30899e-36
0.035906	1.22882e-35
0.035823	2.39342e-35
0.035739	4.66175e-35
0.035656	9.07985e-35
0.035572	1.76851e-34
0.035489	3.44459e-34
0.035405	6.70915e-34
0.035322	1.30676e-33
0.035238	2.54523e-33
0.035154	4.95743e-33
0.035071	9.65575e-33
0.034987	1.88068e-32
0.034904	3.66307e-32
0.034820	7.13469e-32
0.034737	1.38965e-31
0.034653	2.70666e-31
0.034569	5.27186e-31
0.034486	1.02682e-30
0.034402	1.99997e-30
0.034319	3.89541e-30
0.034235	7.58722e-30
0.034152	1.47779e-29
0.034068	2.87834e-29
0.033985	5.60624e-29
0.033901	1.09195e-28
0.033817	2.12682e-28
0.033734	4.14248e-28
0.033650	8.06845e-28
0.033567	1.57152e-27
0.033483	3.0609e-27
0.033400	5.96183e-27
0.033316	1.16121e-26
0.033232	2.26172e-26
0.033149	4.40523e-26
0.033065	8.58021e-26
0.032982	1.6712e-25
0.032898	3.25505e-25
0.032815	6.33996e-25
0.032731	1.23486e-24
0.032648	2.40517e-24
0.032564	4.68464e-24
0.032480	9.12442e-24
0.032397	1.7772e-23
0.032313	3.4615e-23
0.032230	6.74209e-23
0.032146	1.31318e-22
0.032063	2.55772e-22
0.031979	4.98177e-22
0.031895	9.70316e-22
0.031812	1.88992e-21
0.031728	3.68106e-21
0.031645	7.16972e-21
0.031561	1.39647e-20
0.031478	2.71995e-20
0.031394	5.29774e-20
0.031311	1.03186e-19
0.031227	2.00979e-19
0.031143	3.91453e-19
0.031060	7.62447e-19
0.030976	1.48504e-18
0.030893	2.89247e-18
0.030809	5.63376e-18
0.030726	1.09731e-17
0.030642	2.13726e-17
0.030559	4.16282e-17
0.030475	8.10806e-17
0.030391	1.57924e-16
0.030308	3.07593e-16
0.030224	5.99109e-16
0.030141	1.16691e-15
0.030057	2.27282e-15
0.029974	4.42685e-15
0.029890	8.62233e-15
0.029806	1.6794e-14
0.029723	3.27103e-14
0.029639	6.37109e-14
0.029556	1.24092e-13
0.029472	2.41698e-13
0.029389	4.70763e-13
0.029305	9.16922e-13
0.029222	1.78592e-12
0.029138	3.4785e-12
0.029054	6.77519e-12
0.028971	1.31963e-11
0.028887	2.57028e-11
0.028804	5.00622e-11
0.028720	9.75079e-11
0.028637	1.8992e-10
0.028553	3.69913e-10
0.028469	7.20492e-10
0.028386	1.40333e-09
0.028302	2.73331e-09
0.028219	5.32375e-09
0.028135	1.03693e-08
0.028052	2.01965e-08
0.027968	3.93375e-08
0.027885	7.6619e-08
0.027801	1.49233e-07
0.027717	2.90667e-07
0.027634	5.66142e-07
0.027550	1.10269e-06
0.027467	2.14775e-06
0.027383	4.18326e-06
0.027300	8.14787e-06
0.027216	1.58699e-05
0.027132	3.09103e-05
0.027049	6.02051e-05
0.026965	0.000117263
0.026882	0.000228398
0.026798	0.000444859
0.026715	0.000866466
&
```
