## Supplementary material for "All-at-once RNA folding with 3D motif prediction framed by evolutionary information": RF00742_MIR162_1.cacofold.helixcov

```
# RMs = 2 L = 133

# RM_HELIX NESTED 55-61 75-81, nbp = 7 nbp_cov = 0
# pvals: 0.633771,0.0303176,0.0361884,0.0406843,0.0630136,0.141893,0.77259
# aggregated NONE
NESTED  ::::::::::::::::::::::::::::::::::::::::::::::<<<<<<<________>>>>>>>:::::::::::::::::::::::::::::::::::::::::::::
        :::::::::::::::::::::::::::::::::::::::::::::::::::::::::::::::::::::::::::::::::::::::::::::::::::::::::::::::::

# RM_HELIX NESTED 1-50 92-133, nbp = 42 nbp_cov = 0
# pvals: 0.956606,0.435533,0.856914,0.96954,0.157814,0.948941,0.087342,0.606961,0.00846239,0.660043,0.385224,0.385224,0.385224,0.385224,0.385224,0.385224,0.385224,0.385224,0.385224,0.640147,0.363306,0.385224,0.385224,0.357364,0.385224,0.370994,0.385224,0.357364,0.385224,0.0122393,0.385224,0.136528,0.385224,0.193379,0.744153,0.0140961,0.363306,0.385224,0.120686,0.799162,0.212777,0.790708
# aggregated NONE
NESTED  <<<<<<<<<<<<<<<<<<<<<<<<<<<<<<<<<<<<<<<<<<_____________________________>>>>>>>>>>>>>>>>>>>>>>>>>>>>>>>>>>>>>>>>>>
        :::::::::::::::::::::::::::::::::::::::::::::::::::::::::::::::::::::::::::::::::::::::::::::::::::::::::::::::::
```
