## Supplementary material for "All-at-once RNA folding with 3D motif prediction framed by evolutionary information": RF00742_MIR162_1.cacofold.power

```
# Power analysis of CaCoFold structure
#
# Powertype = SINGLE SUBSTITUTIONS
# covary left_pos right_pos substitutions power
#----------------------------------------------------------------
1		133		11		0.35
2		132		13		0.42
3		131		14		0.45
4		130		12		0.39
5		129		11		0.35
6		128		9		0.28
7		127		7		0.20
8		126		12		0.39
9		125		6		0.16
10		124		9		0.28
11		123		2		0.00
12		122		1		0.00
13		121		0		0.00
14		120		0		0.00
15		119		0		0.00
16		118		5		0.11
17		117		1		0.00
18		116		0		0.00
19		115		0		0.00
20		114		2		0.00
21		113		2		0.00
22		112		0		0.00
23		111		1		0.00
24		110		1		0.00
26		109		1		0.00
27		108		2		0.00
28		107		0		0.00
29		106		1		0.00
30		105		1		0.00
31		104		2		0.00
32		103		0		0.00
33		102		9		0.28
34		101		0		0.00
35		100		8		0.24
36		99		13		0.42
37		98		3		0.02
38		97		2		0.00
39		96		2		0.00
40		95		12		0.39
48		94		5		0.11
49		93		6		0.16
50		92		14		0.45
55		81		11		0.35
56		80		12		0.39
57		79		7		0.20
58		78		10		0.32
59		77		11		0.35
60		76		13		0.42
61		75		11		0.35
#
# BPAIRS 49
# avg substitutions per BP 5.6
# BPAIRS expected to covary 7.8 +/- 2.3
# BPAIRS observed to covary 0
#
```
