## Supplementary material for "All-at-once RNA folding with 3D motif prediction framed by evolutionary information": RF00742_MIR162_1.helixcov

```
# RMs = 3 L = 133

# RM_HELIX NESTED 37-39 96-98, nbp = 3 nbp_cov = 0
# pvals: 0.0140961,0.363306,0.385224
# aggregated NONE
NESTED  :::::::::::::::::::::::::::::::::::<<<_____________________________________>>>:::::::::::::::::::::::::::::::::::
        :::::::::::::::::::::::::::::::::::::::::::::::::::::::::::::::::::::::::::::::::::::::::::::::::::::::::::::::::

# RM_HELIX NESTED 18-34 101-116, nbp = 14 nbp_cov = 0
# pvals: 0.385224,0.385224,0.640147,0.385224,0.385224,0.357364,0.385224,0.385224,0.357364,0.385224,0.0122393,0.385224,0.136528,0.385224
# aggregated NONE
NESTED  :::::::::::::::::<<<-<<<<-<<<<<<<_______________________________________________>>>>>>>->>>>->>>:::::::::::::::::
        :::::::::::::::::::::::::::::::::::::::::::::::::::::::::::::::::::::::::::::::::::::::::::::::::::::::::::::::::

# RM_HELIX NESTED 13-15 119-121, nbp = 3 nbp_cov = 0
# pvals: 0.385224,0.385224,0.385224
# aggregated NONE
NESTED  ::::::::::::<<<___________________________________________________________________________________>>>::::::::::::
        :::::::::::::::::::::::::::::::::::::::::::::::::::::::::::::::::::::::::::::::::::::::::::::::::::::::::::::::::
```
