## Supplementary material for "All-at-once RNA folding with 3D motif prediction framed by evolutionary information": RF00742_MIR162_1.power

```
# Power analysis of given structure 
#
# Powertype = SINGLE SUBSTITUTIONS
# covary  left_pos      right_pos    substitutions      power
#----------------------------------------------------------------
          13		121		0		0.00
          14		120		0		0.00
          15		119		0		0.00
          18		116		0		0.00
          19		115		0		0.00
          20		114		2		0.00
          22		112		0		0.00
          23		111		1		0.00
          24		110		1		0.00
          26		109		1		0.00
          28		107		0		0.00
          29		106		1		0.00
          30		105		1		0.00
          31		104		2		0.00
          32		103		0		0.00
          33		102		9		0.28
          34		101		0		0.00
          37		98		3		0.02
          38		97		2		0.00
          39		96		2		0.00
#
# BPAIRS 20
# avg substitutions per BP  1.2
# BPAIRS expected to covary 0.3 +/- 0.5
# BPAIRS observed to covary 0
#
```
