## Supplementary material for "All-at-once RNA folding with 3D motif prediction framed by evolutionary information": RF00742_MIR162_1.surv

```
14.650000	0.05
14.050000	0.1
4.450000	0.15
0.100000	0.25
0.050000	0.3
-0.050000	0.95
-1.600000	1
&
25.100000	0.000158529
22.200000	0.000317058
22.150000	0.000475587
20.600000	0.000634115
20.450000	0.000792644
20.250000	0.000951173
18.100000	0.0011097
18.050000	0.00126823
17.500000	0.00142676
16.600000	0.00158529
16.500000	0.00174382
16.000000	0.00190235
15.950000	0.00206088
15.900000	0.0022194
15.850000	0.00237793
15.300000	0.00269499
15.250000	0.00285352
15.050000	0.00317058
14.900000	0.00332911
14.800000	0.00364616
14.750000	0.00380469
14.700000	0.00396322
14.650000	0.00428028
14.600000	0.00443881
14.500000	0.00538998
14.450000	0.00554851
14.400000	0.00570704
14.300000	0.0060241
14.150000	0.00618263
14.100000	0.00634115
14.050000	0.00681674
13.900000	0.00697527
13.800000	0.0071338
13.750000	0.00729233
13.650000	0.00745086
13.600000	0.00760938
13.550000	0.00792644
13.450000	0.00808497
13.250000	0.00840203
12.950000	0.00856056
12.750000	0.00871909
12.700000	0.00887762
12.550000	0.00919467
12.500000	0.0093532
12.300000	0.00982879
12.250000	0.0101458
12.200000	0.0106214
12.150000	0.0112555
12.050000	0.0114141
12.000000	0.0115726
11.900000	0.0118897
11.850000	0.0122067
11.800000	0.0123653
11.750000	0.0129994
11.700000	0.0131579
11.650000	0.013475
11.600000	0.0136335
11.550000	0.013792
11.500000	0.0141091
11.450000	0.0145847
11.400000	0.0147432
11.250000	0.0150602
11.200000	0.0153773
11.100000	0.0155358
11.050000	0.0156944
11.000000	0.0160114
10.900000	0.0163285
10.800000	0.0174382
10.750000	0.0175967
10.700000	0.0177552
10.650000	0.0179138
10.600000	0.0180723
10.550000	0.0182308
10.450000	0.019499
10.400000	0.0196576
10.350000	0.0201332
10.300000	0.0206088
10.250000	0.0207673
10.200000	0.0210843
10.150000	0.0212429
10.050000	0.0215599
9.950000	0.021877
9.900000	0.0220355
9.850000	0.0229867
9.800000	0.0239379
9.750000	0.0242549
9.700000	0.0244134
9.650000	0.0247305
9.550000	0.0250476
9.500000	0.0252061
9.450000	0.0255231
9.400000	0.0258402
9.350000	0.0261573
9.250000	0.0266328
9.150000	0.0271084
9.100000	0.027584
9.050000	0.0279011
9.000000	0.0286937
8.950000	0.0291693
8.850000	0.0296449
8.750000	0.030279
8.700000	0.0307546
8.650000	0.0315472
8.600000	0.0321814
8.550000	0.0323399
8.500000	0.0326569
8.450000	0.0328155
8.400000	0.0339252
8.350000	0.0344008
8.300000	0.0350349
8.250000	0.035669
8.200000	0.0358275
8.150000	0.0364616
8.100000	0.0370958
8.050000	0.0375713
8.000000	0.0377299
7.950000	0.0382055
7.900000	0.038681
7.850000	0.0388396
7.800000	0.0394737
7.750000	0.0399493
7.700000	0.0402663
7.650000	0.0418516
7.600000	0.0428028
7.550000	0.0434369
7.500000	0.044071
7.450000	0.0448637
7.400000	0.0456563
7.350000	0.0462904
7.300000	0.0469245
7.250000	0.0475587
7.200000	0.0486684
7.150000	0.0493025
7.100000	0.0500951
7.050000	0.0507292
7.000000	0.0516804
6.950000	0.052156
6.900000	0.0527901
6.800000	0.0532657
6.750000	0.0535828
6.700000	0.0545339
6.650000	0.0550095
6.600000	0.0553266
6.550000	0.0559607
6.500000	0.0567533
6.450000	0.057546
6.400000	0.0580216
6.350000	0.0588142
6.300000	0.0596068
6.250000	0.0599239
6.200000	0.060241
6.150000	0.0607166
6.100000	0.0611921
6.050000	0.0618263
6.000000	0.0624604
5.950000	0.0627774
5.900000	0.063253
5.850000	0.0634115
5.800000	0.0638871
5.750000	0.0646798
5.700000	0.0651554
5.650000	0.065948
5.600000	0.0665821
5.550000	0.0670577
5.500000	0.0676918
5.450000	0.0689601
5.400000	0.0694356
5.350000	0.0700698
5.300000	0.0707039
5.250000	0.0710209
5.200000	0.071338
5.150000	0.0714965
5.100000	0.0721306
5.050000	0.0735574
5.000000	0.07435
4.950000	0.0751427
4.900000	0.0760938
4.850000	0.076728
4.800000	0.0784718
4.750000	0.079423
4.700000	0.07974
4.650000	0.0802156
4.600000	0.0814838
4.550000	0.0827521
4.500000	0.0838618
4.450000	0.0840203
4.400000	0.0844959
4.350000	0.0857641
4.300000	0.0876665
4.250000	0.0889347
4.200000	0.0894103
4.150000	0.090837
4.100000	0.0924223
4.050000	0.0940076
4.000000	0.0957514
3.950000	0.096227
3.900000	0.0976538
3.850000	0.0987635
3.800000	0.0995561
3.750000	0.100666
3.700000	0.101776
3.650000	0.102251
3.600000	0.103678
3.550000	0.104629
3.500000	0.105422
3.450000	0.106531
3.400000	0.108117
3.350000	0.109702
3.300000	0.111604
3.250000	0.113031
3.200000	0.114458
3.150000	0.115885
3.100000	0.116994
3.050000	0.118738
3.000000	0.12064
2.950000	0.121592
2.900000	0.123494
2.850000	0.124128
2.800000	0.126982
2.750000	0.127933
2.700000	0.129201
2.650000	0.131262
2.600000	0.133164
2.550000	0.134115
2.500000	0.135542
2.450000	0.137603
2.400000	0.14014
2.350000	0.1422
2.300000	0.14331
2.250000	0.143627
2.200000	0.145212
2.150000	0.145688
2.100000	0.147432
2.050000	0.148542
2.000000	0.149968
1.950000	0.150919
1.900000	0.153139
1.850000	0.154883
1.800000	0.156309
1.750000	0.157895
1.700000	0.159321
1.650000	0.160273
1.600000	0.161699
1.550000	0.163443
1.500000	0.164553
1.450000	0.165663
1.400000	0.166931
1.350000	0.168516
1.300000	0.170736
1.250000	0.172004
1.200000	0.173906
1.150000	0.176126
1.100000	0.177077
1.050000	0.178503
1.000000	0.179772
0.950000	0.183101
0.900000	0.184528
0.850000	0.187064
0.800000	0.188491
0.750000	0.190235
0.700000	0.191978
0.650000	0.193247
0.600000	0.195783
0.550000	0.196893
0.500000	0.198637
0.450000	0.20149
0.400000	0.202283
0.350000	0.20371
0.300000	0.205929
0.250000	0.209258
0.200000	0.211636
0.150000	0.223209
0.100000	0.263475
0.050000	0.304851
0.000000	0.355897
-0.050000	0.602568
-0.100000	0.698795
-0.150000	0.701332
-0.200000	0.703868
-0.250000	0.706722
-0.300000	0.71116
-0.350000	0.713855
-0.400000	0.716075
-0.450000	0.718294
-0.500000	0.721306
-0.550000	0.723367
-0.600000	0.726696
-0.650000	0.728599
-0.700000	0.733037
-0.750000	0.736525
-0.800000	0.738586
-0.850000	0.741122
-0.900000	0.742232
-0.950000	0.746354
-1.000000	0.750634
-1.050000	0.756024
-1.100000	0.760463
-1.150000	0.762524
-1.200000	0.765694
-1.250000	0.768389
-1.300000	0.772194
-1.350000	0.774731
-1.400000	0.777743
-1.450000	0.782657
-1.500000	0.785035
-1.550000	0.788364
-1.600000	0.791535
-1.650000	0.792961
-1.700000	0.795181
-1.750000	0.796766
-1.800000	0.800254
-1.850000	0.803741
-1.900000	0.805961
-1.950000	0.810082
-2.000000	0.812619
-2.050000	0.813887
-2.100000	0.815789
-2.150000	0.81785
-2.200000	0.820862
-2.250000	0.822923
-2.300000	0.825143
-2.350000	0.828313
-2.400000	0.830374
-2.450000	0.831801
-2.500000	0.834654
-2.550000	0.836874
-2.600000	0.839093
-2.650000	0.842581
-2.700000	0.844483
-2.750000	0.846861
-2.800000	0.848763
-2.850000	0.850666
-2.900000	0.853361
-2.950000	0.855263
-3.000000	0.85669
-3.050000	0.858909
-3.100000	0.860653
-3.150000	0.863031
-3.200000	0.864616
-3.250000	0.868421
-3.300000	0.870165
-3.350000	0.872384
-3.400000	0.874762
-3.450000	0.876665
-3.500000	0.881103
-3.550000	0.883957
-3.600000	0.885701
-3.650000	0.887445
-3.700000	0.891566
-3.750000	0.893469
-3.800000	0.895212
-3.850000	0.897432
-3.900000	0.899017
-3.950000	0.902346
-4.000000	0.903932
-4.050000	0.905517
-4.100000	0.907102
-4.150000	0.909163
-4.200000	0.910748
-4.250000	0.912968
-4.300000	0.914236
-4.350000	0.91598
-4.400000	0.918833
-4.450000	0.920101
-4.500000	0.922479
-4.550000	0.923906
-4.600000	0.925174
-4.650000	0.926601
-4.700000	0.927235
-4.750000	0.92993
-4.800000	0.932625
-4.850000	0.933735
-4.900000	0.935162
-4.950000	0.935954
-5.000000	0.937698
-5.050000	0.938966
-5.100000	0.941344
-5.150000	0.941978
-5.200000	0.943881
-5.250000	0.9461
-5.300000	0.94832
-5.350000	0.949746
-5.400000	0.951173
-5.450000	0.951807
-5.500000	0.952758
-5.550000	0.953393
-5.600000	0.955295
-5.650000	0.95577
-5.700000	0.957831
-5.750000	0.960051
-5.800000	0.961319
-5.850000	0.96227
-5.900000	0.962746
-5.950000	0.964014
-6.000000	0.964807
-6.050000	0.965441
-6.100000	0.965758
-6.150000	0.96766
-6.200000	0.968611
-6.250000	0.969404
-6.300000	0.970038
-6.350000	0.970672
-6.400000	0.971148
-6.500000	0.972416
-6.550000	0.973209
-6.600000	0.974001
-6.650000	0.974318
-6.700000	0.974952
-6.750000	0.975587
-6.800000	0.976221
-6.850000	0.97733
-6.900000	0.97844
-6.950000	0.978757
-7.000000	0.980025
-7.050000	0.980818
-7.100000	0.981769
-7.150000	0.981928
-7.200000	0.982086
-7.250000	0.983037
-7.300000	0.98383
-7.350000	0.984623
-7.400000	0.984781
-7.450000	0.985257
-7.500000	0.985574
-7.550000	0.985891
-7.600000	0.986525
-7.650000	0.987476
-7.700000	0.987635
-7.750000	0.988269
-7.800000	0.98922
-7.850000	0.990013
-7.900000	0.990171
-8.000000	0.990647
-8.050000	0.990805
-8.100000	0.991122
-8.200000	0.991439
-8.250000	0.991756
-8.300000	0.992232
-8.350000	0.992391
-8.400000	0.992549
-8.550000	0.992708
-8.650000	0.993025
-8.700000	0.993659
-8.750000	0.993817
-8.900000	0.994293
-8.950000	0.99461
-9.000000	0.994927
-9.200000	0.995086
-9.250000	0.995403
-9.300000	0.99572
-9.350000	0.995878
-9.400000	0.996354
-9.450000	0.996512
-9.500000	0.996671
-9.550000	0.997305
-9.600000	0.997781
-9.700000	0.997939
-9.750000	0.998415
-9.850000	0.998573
-9.900000	0.99889
-9.950000	1
&
39.600000	7.90139e-06
33.850000	1.58028e-05
33.200000	2.37042e-05
32.950000	3.16056e-05
31.900000	3.9507e-05
31.550000	4.74083e-05
31.300000	5.53097e-05
31.150000	6.32111e-05
30.450000	7.90139e-05
30.200000	8.69153e-05
30.050000	9.48167e-05
29.400000	0.000102718
29.150000	0.000110619
28.850000	0.000118521
28.050000	0.000126422
28.000000	0.000134324
27.850000	0.000142225
27.750000	0.000150126
27.700000	0.000158028
27.650000	0.000165929
27.600000	0.000173831
27.450000	0.000197535
27.250000	0.000205436
27.200000	0.000213338
27.100000	0.00022914
27.000000	0.000237042
26.900000	0.000252845
26.800000	0.000260746
26.700000	0.000268647
26.650000	0.000276549
26.350000	0.00028445
26.250000	0.000300253
26.200000	0.000308154
26.150000	0.000316056
26.050000	0.000323957
25.950000	0.000331858
25.900000	0.000347661
25.750000	0.000355563
25.700000	0.000363464
25.650000	0.000379267
25.600000	0.00039507
25.550000	0.000410872
25.450000	0.000434576
25.400000	0.000450379
25.300000	0.000466182
25.250000	0.000474083
25.150000	0.000489886
25.100000	0.000497788
25.050000	0.00051359
25.000000	0.000560999
24.950000	0.0005689
24.750000	0.000592604
24.650000	0.000600506
24.600000	0.000616308
24.500000	0.000640013
24.350000	0.000671618
24.300000	0.000687421
24.250000	0.000703224
24.200000	0.000726928
24.050000	0.000734829
24.000000	0.000742731
23.950000	0.000758534
23.900000	0.000766435
23.850000	0.000782238
23.800000	0.000790139
23.750000	0.000813843
23.700000	0.000837547
23.650000	0.00085335
23.600000	0.000861252
23.500000	0.000869153
23.450000	0.000884956
23.400000	0.000892857
23.350000	0.000900759
23.300000	0.000916561
23.250000	0.000940265
23.150000	0.000956068
23.100000	0.000971871
23.050000	0.000987674
23.000000	0.00100348
22.950000	0.00101138
22.900000	0.00103508
22.850000	0.00107459
22.800000	0.0011141
22.750000	0.0011536
22.700000	0.00117731
22.600000	0.00118521
22.550000	0.00120891
22.500000	0.00123262
22.450000	0.00124842
22.400000	0.00128003
22.300000	0.00128793
22.250000	0.00130373
22.150000	0.00131163
22.100000	0.00133534
22.050000	0.00136694
22.000000	0.00138274
21.950000	0.00139064
21.900000	0.00139855
21.850000	0.00141435
21.800000	0.00142225
21.750000	0.00144595
21.700000	0.00149336
21.650000	0.00152497
21.600000	0.00155657
21.550000	0.00158818
21.500000	0.00163559
21.450000	0.00165139
21.400000	0.0017146
21.350000	0.00175411
21.300000	0.00178571
21.250000	0.00181732
21.200000	0.00184893
21.150000	0.00190424
21.100000	0.00192794
21.050000	0.00197535
21.000000	0.00199905
20.950000	0.00203856
20.900000	0.00205436
20.850000	0.00212547
20.800000	0.00214128
20.750000	0.00219659
20.700000	0.00222819
20.650000	0.0022756
20.600000	0.00232301
20.550000	0.00233881
20.500000	0.00237042
20.450000	0.00240992
20.400000	0.00247314
20.350000	0.00250474
20.300000	0.00255215
20.250000	0.00261536
20.200000	0.00268647
20.150000	0.00271808
20.100000	0.00275759
20.050000	0.0028129
20.000000	0.00288401
19.950000	0.00291561
19.900000	0.00297092
19.850000	0.00297882
19.800000	0.00301833
19.750000	0.00308154
19.700000	0.00312895
19.650000	0.00317636
19.600000	0.00323167
19.550000	0.00327118
19.500000	0.00331858
19.450000	0.0033897
19.400000	0.00346871
19.350000	0.00356353
19.300000	0.00363464
19.250000	0.00366625
19.200000	0.00372155
19.150000	0.00376896
19.100000	0.00381637
19.050000	0.00386378
19.000000	0.00392699
18.950000	0.0039586
18.900000	0.00406131
18.850000	0.00410872
18.800000	0.00417193
18.750000	0.00421144
18.700000	0.00430626
18.650000	0.00434576
18.600000	0.00443268
18.550000	0.00448009
18.500000	0.0045196
18.450000	0.004567
18.400000	0.00460651
18.350000	0.00471713
18.300000	0.00477244
18.250000	0.00481985
18.200000	0.00487516
18.150000	0.00496207
18.100000	0.00502528
18.050000	0.0050964
18.000000	0.00515171
17.950000	0.00522282
17.900000	0.00529393
17.850000	0.00534924
17.800000	0.00545196
17.750000	0.00553097
17.700000	0.00561789
17.650000	0.0056653
17.600000	0.00571271
17.550000	0.00582332
17.500000	0.00587863
17.450000	0.00596555
17.400000	0.00602876
17.350000	0.00613148
17.300000	0.0062263
17.250000	0.00632111
17.200000	0.00641593
17.150000	0.00651075
17.100000	0.00659766
17.050000	0.00665297
17.000000	0.00671618
16.950000	0.00685841
16.900000	0.00691372
16.850000	0.00701643
16.800000	0.00707174
16.750000	0.00718236
16.700000	0.00722977
16.650000	0.00729298
16.600000	0.00734829
16.550000	0.00750632
16.500000	0.00759324
16.450000	0.00763274
16.400000	0.00772756
16.350000	0.00779867
16.300000	0.00790139
16.250000	0.0079646
16.200000	0.00809102
16.150000	0.00819374
16.100000	0.00826485
16.050000	0.00833597
16.000000	0.00846239
15.950000	0.0085493
15.900000	0.00872314
15.850000	0.00881795
15.800000	0.00895228
15.750000	0.0090866
15.700000	0.00919722
15.650000	0.00926833
15.600000	0.00941056
15.550000	0.00952118
15.500000	0.0096397
15.450000	0.00982933
15.400000	0.00996365
15.350000	0.0100822
15.300000	0.0102086
15.250000	0.0103113
15.200000	0.0104693
15.150000	0.0106353
15.100000	0.0108407
15.050000	0.0109908
15.000000	0.0111173
14.950000	0.0112042
14.900000	0.0114175
14.850000	0.0116546
14.800000	0.0118284
14.750000	0.0119706
14.700000	0.0121207
14.650000	0.0122393
14.600000	0.0123657
14.550000	0.0125316
14.500000	0.0126738
14.450000	0.0127686
14.400000	0.0128872
14.350000	0.0130847
14.300000	0.0132585
14.250000	0.0134166
14.200000	0.0135667
14.150000	0.0137089
14.100000	0.0138827
14.050000	0.0140961
14.000000	0.0142462
13.950000	0.0145307
13.900000	0.0147282
13.850000	0.0148941
13.800000	0.0150442
13.750000	0.0151786
13.700000	0.015384
13.650000	0.0155183
13.600000	0.0156685
13.550000	0.0158265
13.500000	0.0160161
13.450000	0.016269
13.400000	0.0164823
13.350000	0.0166798
13.300000	0.0168932
13.250000	0.0170986
13.200000	0.0172645
13.150000	0.0174463
13.100000	0.0176675
13.050000	0.0179441
13.000000	0.0182127
12.950000	0.0184418
12.900000	0.0186947
12.850000	0.0189554
12.800000	0.0191846
12.750000	0.0194295
12.700000	0.0196192
12.650000	0.0198562
12.600000	0.0200932
12.550000	0.0203935
12.500000	0.0206226
12.450000	0.0208913
12.400000	0.0212389
12.350000	0.0215155
12.300000	0.0217683
12.250000	0.0221081
12.200000	0.0223451
12.150000	0.0227165
12.100000	0.0229377
12.050000	0.0232933
12.000000	0.0235461
11.950000	0.0238859
11.900000	0.0242257
11.850000	0.0245022
11.800000	0.0248262
11.750000	0.0251264
11.700000	0.0254741
11.650000	0.0258534
11.600000	0.0262089
11.550000	0.0265408
11.500000	0.0268489
11.450000	0.0271966
11.400000	0.0274494
11.350000	0.0277576
11.300000	0.0280341
11.250000	0.0284371
11.200000	0.0289112
11.150000	0.0292747
11.100000	0.0295907
11.050000	0.0299463
11.000000	0.0303176
10.950000	0.0307522
10.900000	0.0312105
10.850000	0.0317399
10.800000	0.0321192
10.750000	0.0325853
10.700000	0.0329962
10.650000	0.0334782
10.600000	0.0339365
10.550000	0.0343631
10.500000	0.0348372
10.450000	0.0352955
10.400000	0.035659
10.350000	0.0361884
10.300000	0.0367178
10.250000	0.0372314
10.200000	0.0378477
10.150000	0.0382743
10.100000	0.0387958
10.050000	0.0392936
10.000000	0.0398546
9.950000	0.0403208
9.900000	0.0406843
9.850000	0.0411425
9.800000	0.0416245
9.750000	0.042067
9.700000	0.0425332
9.650000	0.0432127
9.600000	0.0438211
9.550000	0.0443821
9.500000	0.0448562
9.450000	0.0453461
9.400000	0.0458281
9.350000	0.0463575
9.300000	0.0469975
9.250000	0.0475269
9.200000	0.0481353
9.150000	0.0486647
9.100000	0.0492257
9.050000	0.0499289
9.000000	0.0505136
8.950000	0.0510351
8.900000	0.0516988
8.850000	0.0524889
8.800000	0.0530973
8.750000	0.0537295
8.700000	0.0543695
8.650000	0.0551675
8.600000	0.0559102
8.550000	0.0565345
8.500000	0.0573009
8.450000	0.0578856
8.400000	0.0586994
8.350000	0.0594106
8.300000	0.0601691
8.250000	0.0608881
8.200000	0.0616229
8.150000	0.0623736
8.100000	0.0630136
8.050000	0.0635825
8.000000	0.0642462
7.950000	0.0649494
7.900000	0.0656527
7.850000	0.0664981
7.800000	0.0672724
7.750000	0.0680547
7.700000	0.0687421
7.650000	0.0696192
7.600000	0.0705357
7.550000	0.0713338
7.500000	0.0721555
7.450000	0.0728271
7.400000	0.0737279
7.350000	0.0746839
7.300000	0.0755136
7.250000	0.07628
7.200000	0.0772677
7.150000	0.0781922
7.100000	0.079164
7.050000	0.0801043
7.000000	0.080926
6.950000	0.0817952
6.900000	0.0825853
6.850000	0.0834545
6.800000	0.0844422
6.750000	0.0853982
6.700000	0.0864333
6.650000	0.087342
6.600000	0.0881874
6.550000	0.0891672
6.500000	0.0900759
6.450000	0.0910003
6.400000	0.0917509
6.350000	0.0926043
6.300000	0.0934497
6.250000	0.0944769
6.200000	0.0953856
6.150000	0.0963812
6.100000	0.0972977
6.050000	0.098317
6.000000	0.0993758
5.950000	0.10045
5.900000	0.101478
5.850000	0.102521
5.800000	0.103556
5.750000	0.104646
5.700000	0.105752
5.650000	0.106779
5.600000	0.107743
5.550000	0.108913
5.500000	0.110169
5.450000	0.111315
5.400000	0.112342
5.350000	0.113385
5.300000	0.114365
5.250000	0.11551
5.200000	0.116956
5.150000	0.118236
5.100000	0.119406
5.050000	0.120686
5.000000	0.121847
4.950000	0.123198
4.900000	0.124479
4.850000	0.125759
4.800000	0.127102
4.750000	0.128303
4.700000	0.129583
4.650000	0.130736
4.600000	0.132143
4.550000	0.133518
4.500000	0.135058
4.450000	0.136528
4.400000	0.137745
4.350000	0.139159
4.300000	0.140495
4.250000	0.141893
4.200000	0.143252
4.150000	0.14473
4.100000	0.146326
4.050000	0.14778
4.000000	0.149542
3.950000	0.151154
3.900000	0.152939
3.850000	0.154425
3.800000	0.156147
3.750000	0.157814
3.700000	0.159442
3.650000	0.161275
3.600000	0.162927
3.550000	0.164633
3.500000	0.166356
3.450000	0.168157
3.400000	0.169991
3.350000	0.171776
3.300000	0.173617
3.250000	0.175672
3.200000	0.177284
3.150000	0.179156
3.100000	0.181084
3.050000	0.183289
3.000000	0.185232
2.950000	0.18716
2.900000	0.189286
2.850000	0.191411
2.800000	0.193379
2.750000	0.195259
2.700000	0.197448
2.650000	0.19955
2.600000	0.201588
2.550000	0.203753
2.500000	0.205973
2.450000	0.20817
2.400000	0.210714
2.350000	0.212777
2.300000	0.215076
2.250000	0.217478
2.200000	0.219738
2.150000	0.222306
2.100000	0.224581
2.050000	0.226944
2.000000	0.229448
1.950000	0.232135
1.900000	0.234703
1.850000	0.2375
1.800000	0.240186
1.750000	0.242818
1.700000	0.245441
1.650000	0.247898
1.600000	0.250514
1.550000	0.253232
1.500000	0.256203
1.450000	0.258936
1.400000	0.261844
1.350000	0.264791
1.300000	0.267675
1.250000	0.270686
1.200000	0.273783
1.150000	0.276912
1.100000	0.280104
1.050000	0.283518
1.000000	0.286852
0.950000	0.290518
0.900000	0.293884
0.850000	0.297258
0.800000	0.30049
0.750000	0.304132
0.700000	0.307822
0.650000	0.311433
0.600000	0.315139
0.550000	0.318987
0.500000	0.322551
0.450000	0.326367
0.400000	0.330484
0.350000	0.334576
0.300000	0.339001
0.250000	0.3433
0.200000	0.347709
0.150000	0.35207
0.100000	0.357364
0.050000	0.363306
0.000000	0.370994
-0.050000	0.385224
-0.100000	0.395686
-0.150000	0.405744
-0.200000	0.416079
-0.250000	0.425996
-0.300000	0.435533
-0.350000	0.444856
-0.400000	0.453848
-0.450000	0.463187
-0.500000	0.472645
-0.550000	0.481384
-0.600000	0.489839
-0.650000	0.498704
-0.700000	0.507198
-0.750000	0.515487
-0.800000	0.523428
-0.850000	0.531424
-0.900000	0.539515
-0.950000	0.547274
-1.000000	0.555586
-1.050000	0.563503
-1.100000	0.571041
-1.150000	0.578279
-1.200000	0.585612
-1.250000	0.592644
-1.300000	0.599992
-1.350000	0.606961
-1.400000	0.613662
-1.450000	0.620544
-1.500000	0.627133
-1.550000	0.633771
-1.600000	0.640147
-1.650000	0.646934
-1.700000	0.653358
-1.750000	0.660043
-1.800000	0.666293
-1.850000	0.672298
-1.900000	0.678287
-1.950000	0.684324
-2.000000	0.690147
-2.050000	0.696373
-2.100000	0.701485
-2.150000	0.707009
-2.200000	0.71269
-2.250000	0.7183
-2.300000	0.723633
-2.350000	0.729069
-2.400000	0.734134
-2.450000	0.739278
-2.500000	0.744153
-2.550000	0.749241
-2.600000	0.753998
-2.650000	0.758581
-2.700000	0.763353
-2.750000	0.767936
-2.800000	0.77259
-2.850000	0.777015
-2.900000	0.781653
-2.950000	0.786228
-3.000000	0.790708
-3.050000	0.794785
-3.100000	0.799162
-3.150000	0.802924
-3.200000	0.807064
-3.250000	0.810801
-3.300000	0.814752
-3.350000	0.818679
-3.400000	0.82259
-3.450000	0.825972
-3.500000	0.829733
-3.550000	0.83347
-3.600000	0.837176
-3.650000	0.840771
-3.700000	0.844074
-3.750000	0.847511
-3.800000	0.850759
-3.850000	0.853935
-3.900000	0.856914
-3.950000	0.859845
-4.000000	0.863014
-4.050000	0.866
-4.100000	0.868916
-4.150000	0.871768
-4.200000	0.874518
-4.250000	0.87722
-4.300000	0.880215
-4.350000	0.882909
-4.400000	0.88543
-4.450000	0.888077
-4.500000	0.890661
-4.550000	0.893126
-4.600000	0.895654
-4.650000	0.898104
-4.700000	0.900601
-4.750000	0.902742
-4.800000	0.90516
-4.850000	0.907222
-4.900000	0.909537
-4.950000	0.911876
-5.000000	0.913978
-5.050000	0.916111
-5.100000	0.918181
-5.150000	0.920204
-5.200000	0.922171
-5.250000	0.924028
-5.300000	0.925861
-5.350000	0.927639
-5.400000	0.929433
-5.450000	0.931226
-5.500000	0.932759
-5.550000	0.934513
-5.600000	0.935983
-5.650000	0.937532
-5.700000	0.939064
-5.750000	0.940384
-5.800000	0.941609
-5.850000	0.943031
-5.900000	0.944493
-5.950000	0.946128
-6.000000	0.94763
-6.050000	0.948941
-6.100000	0.95034
-6.150000	0.951825
-6.200000	0.952971
-6.250000	0.954235
-6.300000	0.95546
-6.350000	0.956606
-6.400000	0.957775
-6.450000	0.958905
-6.500000	0.959908
-6.550000	0.961007
-6.600000	0.962152
-6.650000	0.962966
-6.700000	0.963946
-6.750000	0.964973
-6.800000	0.965834
-6.850000	0.966775
-6.900000	0.967715
-6.950000	0.968679
-7.000000	0.96954
-7.050000	0.970338
-7.100000	0.971057
-7.150000	0.971839
-7.200000	0.972574
-7.250000	0.97342
-7.300000	0.974155
-7.350000	0.974945
-7.400000	0.975814
-7.450000	0.976564
-7.500000	0.977402
-7.550000	0.977931
-7.600000	0.978706
-7.650000	0.979385
-7.700000	0.97997
-7.750000	0.980499
-7.800000	0.98106
-7.850000	0.981542
-7.900000	0.982064
-7.950000	0.982483
-8.000000	0.983091
-8.050000	0.98362
-8.100000	0.984118
-8.150000	0.984632
-8.200000	0.985122
-8.250000	0.985533
-8.300000	0.986015
-8.350000	0.986433
-8.400000	0.986765
-8.450000	0.987208
-8.500000	0.987642
-8.550000	0.988006
-8.600000	0.988432
-8.650000	0.988764
-8.700000	0.989143
-8.750000	0.989396
-8.800000	0.989776
-8.850000	0.990107
-8.900000	0.990439
-8.950000	0.990708
-9.000000	0.990992
-9.050000	0.991395
-9.100000	0.99164
-9.150000	0.991948
-9.200000	0.992225
-9.250000	0.992502
-9.300000	0.992754
-9.350000	0.993078
-9.400000	0.993292
-9.450000	0.99356
-9.500000	0.993813
-9.550000	0.994066
-9.600000	0.994295
-9.650000	0.994477
-9.700000	0.99469
-9.750000	0.994856
-9.800000	0.99507
-9.850000	0.995275
-9.900000	0.995496
-9.950000	1
&
89.650000	2.75224e-15
89.600000	2.8083e-15
89.550000	2.8655e-15
89.500000	2.92387e-15
89.450000	2.98343e-15
89.400000	3.04419e-15
89.350000	3.1062e-15
89.300000	3.16947e-15
89.250000	3.23403e-15
89.200000	3.2999e-15
89.150000	3.36711e-15
89.100000	3.4357e-15
89.050000	3.50568e-15
89.000000	3.57708e-15
88.950000	3.64994e-15
88.900000	3.72428e-15
88.850000	3.80014e-15
88.800000	3.87754e-15
88.750000	3.95652e-15
88.700000	4.03711e-15
88.650000	4.11934e-15
88.600000	4.20324e-15
88.550000	4.28886e-15
88.500000	4.37621e-15
88.450000	4.46535e-15
88.400000	4.5563e-15
88.350000	4.6491e-15
88.300000	4.7438e-15
88.250000	4.84042e-15
88.200000	4.93901e-15
88.150000	5.03961e-15
88.100000	5.14225e-15
88.050000	5.24699e-15
88.000000	5.35386e-15
87.950000	5.46291e-15
87.900000	5.57418e-15
87.850000	5.68771e-15
87.800000	5.80356e-15
87.750000	5.92177e-15
87.700000	6.04238e-15
87.650000	6.16545e-15
87.600000	6.29103e-15
87.550000	6.41916e-15
87.500000	6.5499e-15
87.450000	6.68331e-15
87.400000	6.81943e-15
87.350000	6.95833e-15
87.300000	7.10005e-15
87.250000	7.24467e-15
87.200000	7.39222e-15
87.150000	7.54278e-15
87.100000	7.69641e-15
87.050000	7.85317e-15
87.000000	8.01312e-15
86.950000	8.17632e-15
86.900000	8.34285e-15
86.850000	8.51278e-15
86.800000	8.68616e-15
86.750000	8.86307e-15
86.700000	9.04359e-15
86.650000	9.22778e-15
86.600000	9.41573e-15
86.550000	9.6075e-15
86.500000	9.80318e-15
86.450000	1.00028e-14
86.400000	1.02066e-14
86.350000	1.04145e-14
86.300000	1.06266e-14
86.250000	1.0843e-14
86.200000	1.10638e-14
86.150000	1.12892e-14
86.100000	1.15191e-14
86.050000	1.17537e-14
86.000000	1.19931e-14
85.950000	1.22374e-14
85.900000	1.24866e-14
85.850000	1.27409e-14
85.800000	1.30004e-14
85.750000	1.32652e-14
85.700000	1.35353e-14
85.650000	1.3811e-14
85.600000	1.40923e-14
85.550000	1.43793e-14
85.500000	1.46722e-14
85.450000	1.4971e-14
85.400000	1.52759e-14
85.350000	1.5587e-14
85.300000	1.59045e-14
85.250000	1.62284e-14
85.200000	1.65589e-14
85.150000	1.68962e-14
85.100000	1.72403e-14
85.050000	1.75914e-14
85.000000	1.79497e-14
84.950000	1.83152e-14
84.900000	1.86883e-14
84.850000	1.90689e-14
84.800000	1.94572e-14
84.750000	1.98535e-14
84.700000	2.02579e-14
84.650000	2.06704e-14
84.600000	2.10914e-14
84.550000	2.1521e-14
84.500000	2.19593e-14
84.450000	2.24065e-14
84.400000	2.28628e-14
84.350000	2.33284e-14
84.300000	2.38035e-14
84.250000	2.42883e-14
84.200000	2.4783e-14
84.150000	2.52877e-14
84.100000	2.58027e-14
84.050000	2.63282e-14
84.000000	2.68644e-14
83.950000	2.74115e-14
83.900000	2.79698e-14
83.850000	2.85394e-14
83.800000	2.91206e-14
83.750000	2.97137e-14
83.700000	3.03188e-14
83.650000	3.09363e-14
83.600000	3.15663e-14
83.550000	3.22092e-14
83.500000	3.28652e-14
83.450000	3.35345e-14
83.400000	3.42174e-14
83.350000	3.49143e-14
83.300000	3.56253e-14
83.250000	3.63509e-14
83.200000	3.70912e-14
83.150000	3.78465e-14
83.100000	3.86173e-14
83.050000	3.94038e-14
83.000000	4.02062e-14
82.950000	4.1025e-14
82.900000	4.18605e-14
82.850000	4.2713e-14
82.800000	4.35829e-14
82.750000	4.44704e-14
82.700000	4.53761e-14
82.650000	4.63002e-14
82.600000	4.72431e-14
82.550000	4.82052e-14
82.500000	4.91869e-14
82.450000	5.01886e-14
82.400000	5.12107e-14
82.350000	5.22536e-14
82.300000	5.33177e-14
82.250000	5.44035e-14
82.200000	5.55114e-14
82.150000	5.66419e-14
82.100000	5.77954e-14
82.050000	5.89724e-14
82.000000	6.01733e-14
81.950000	6.13988e-14
81.900000	6.26491e-14
81.850000	6.39249e-14
81.800000	6.52267e-14
81.750000	6.65551e-14
81.700000	6.79104e-14
81.650000	6.92934e-14
81.600000	7.07045e-14
81.550000	7.21444e-14
81.500000	7.36135e-14
81.450000	7.51126e-14
81.400000	7.66422e-14
81.350000	7.8203e-14
81.300000	7.97956e-14
81.250000	8.14205e-14
81.200000	8.30786e-14
81.150000	8.47704e-14
81.100000	8.64967e-14
81.050000	8.82581e-14
81.000000	9.00554e-14
80.950000	9.18893e-14
80.900000	9.37606e-14
80.850000	9.56699e-14
80.800000	9.76181e-14
80.750000	9.9606e-14
80.700000	1.01634e-13
80.650000	1.03704e-13
80.600000	1.05816e-13
80.550000	1.07971e-13
80.500000	1.10169e-13
80.450000	1.12413e-13
80.400000	1.14702e-13
80.350000	1.17038e-13
80.300000	1.19421e-13
80.250000	1.21853e-13
80.200000	1.24334e-13
80.150000	1.26866e-13
80.100000	1.2945e-13
80.050000	1.32086e-13
80.000000	1.34775e-13
79.950000	1.3752e-13
79.900000	1.4032e-13
79.850000	1.43178e-13
79.800000	1.46093e-13
79.750000	1.49068e-13
79.700000	1.52104e-13
79.650000	1.55201e-13
79.600000	1.58361e-13
79.550000	1.61586e-13
79.500000	1.64876e-13
79.450000	1.68234e-13
79.400000	1.7166e-13
79.350000	1.75155e-13
79.300000	1.78722e-13
79.250000	1.82361e-13
79.200000	1.86074e-13
79.150000	1.89863e-13
79.100000	1.9373e-13
79.050000	1.97675e-13
79.000000	2.017e-13
78.950000	2.05807e-13
78.900000	2.09998e-13
78.850000	2.14274e-13
78.800000	2.18637e-13
78.750000	2.23089e-13
78.700000	2.27632e-13
78.650000	2.32267e-13
78.600000	2.36996e-13
78.550000	2.41822e-13
78.500000	2.46746e-13
78.450000	2.51771e-13
78.400000	2.56897e-13
78.350000	2.62128e-13
78.300000	2.67466e-13
78.250000	2.72912e-13
78.200000	2.78469e-13
78.150000	2.84139e-13
78.100000	2.89925e-13
78.050000	2.95829e-13
78.000000	3.01852e-13
77.950000	3.07999e-13
77.900000	3.1427e-13
77.850000	3.20669e-13
77.800000	3.27199e-13
77.750000	3.33861e-13
77.700000	3.40659e-13
77.650000	3.47596e-13
77.600000	3.54673e-13
77.550000	3.61895e-13
77.500000	3.69264e-13
77.450000	3.76783e-13
77.400000	3.84455e-13
77.350000	3.92283e-13
77.300000	4.0027e-13
77.250000	4.08421e-13
77.200000	4.16737e-13
77.150000	4.25222e-13
77.100000	4.3388e-13
77.050000	4.42715e-13
77.000000	4.51729e-13
76.950000	4.60927e-13
76.900000	4.70312e-13
76.850000	4.79888e-13
76.800000	4.89659e-13
76.750000	4.99629e-13
76.700000	5.09802e-13
76.650000	5.20182e-13
76.600000	5.30774e-13
76.550000	5.41581e-13
76.500000	5.52608e-13
76.450000	5.6386e-13
76.400000	5.75341e-13
76.350000	5.87055e-13
76.300000	5.99008e-13
76.250000	6.11204e-13
76.200000	6.23649e-13
76.150000	6.36347e-13
76.100000	6.49303e-13
76.050000	6.62524e-13
76.000000	6.76013e-13
75.950000	6.89777e-13
75.900000	7.03821e-13
75.850000	7.18152e-13
75.800000	7.32774e-13
75.750000	7.47693e-13
75.700000	7.62917e-13
75.650000	7.7845e-13
75.600000	7.94299e-13
75.550000	8.10472e-13
75.500000	8.26973e-13
75.450000	8.4381e-13
75.400000	8.60991e-13
75.350000	8.78521e-13
75.300000	8.96407e-13
75.250000	9.14658e-13
75.200000	9.33281e-13
75.150000	9.52282e-13
75.100000	9.71671e-13
75.050000	9.91454e-13
75.000000	1.01164e-12
74.950000	1.03224e-12
74.900000	1.05325e-12
74.850000	1.0747e-12
74.800000	1.09658e-12
74.750000	1.1189e-12
74.700000	1.14168e-12
74.650000	1.16493e-12
74.600000	1.18865e-12
74.550000	1.21285e-12
74.500000	1.23754e-12
74.450000	1.26273e-12
74.400000	1.28844e-12
74.350000	1.31468e-12
74.300000	1.34144e-12
74.250000	1.36875e-12
74.200000	1.39662e-12
74.150000	1.42505e-12
74.100000	1.45407e-12
74.050000	1.48367e-12
74.000000	1.51388e-12
73.950000	1.5447e-12
73.900000	1.57615e-12
73.850000	1.60823e-12
73.800000	1.64098e-12
73.750000	1.67438e-12
73.700000	1.70847e-12
73.650000	1.74326e-12
73.600000	1.77875e-12
73.550000	1.81496e-12
73.500000	1.85191e-12
73.450000	1.88961e-12
73.400000	1.92808e-12
73.350000	1.96734e-12
73.300000	2.00739e-12
73.250000	2.04825e-12
73.200000	2.08995e-12
73.150000	2.1325e-12
73.100000	2.17592e-12
73.050000	2.22021e-12
73.000000	2.26541e-12
72.950000	2.31153e-12
72.900000	2.35859e-12
72.850000	2.40661e-12
72.800000	2.4556e-12
72.750000	2.50559e-12
72.700000	2.5566e-12
72.650000	2.60865e-12
72.600000	2.66176e-12
72.550000	2.71595e-12
72.500000	2.77124e-12
72.450000	2.82765e-12
72.400000	2.88522e-12
72.350000	2.94395e-12
72.300000	3.00389e-12
72.250000	3.06504e-12
72.200000	3.12744e-12
72.150000	3.1911e-12
72.100000	3.25607e-12
72.050000	3.32235e-12
72.000000	3.38999e-12
71.950000	3.459e-12
71.900000	3.52941e-12
71.850000	3.60126e-12
71.800000	3.67457e-12
71.750000	3.74938e-12
71.700000	3.8257e-12
71.650000	3.90359e-12
71.600000	3.98305e-12
71.550000	4.06413e-12
71.500000	4.14687e-12
71.450000	4.23129e-12
71.400000	4.31742e-12
71.350000	4.40531e-12
71.300000	4.49499e-12
71.250000	4.58649e-12
71.200000	4.67986e-12
71.150000	4.77512e-12
71.100000	4.87233e-12
71.050000	4.97151e-12
71.000000	5.07272e-12
70.950000	5.17598e-12
70.900000	5.28134e-12
70.850000	5.38885e-12
70.800000	5.49855e-12
70.750000	5.61048e-12
70.700000	5.72469e-12
70.650000	5.84122e-12
70.600000	5.96013e-12
70.550000	6.08145e-12
70.500000	6.20525e-12
70.450000	6.33156e-12
70.400000	6.46045e-12
70.350000	6.59196e-12
70.300000	6.72614e-12
70.250000	6.86306e-12
70.200000	7.00276e-12
70.150000	7.14531e-12
70.100000	7.29076e-12
70.050000	7.43916e-12
70.000000	7.59059e-12
69.950000	7.7451e-12
69.900000	7.90276e-12
69.850000	8.06362e-12
69.800000	8.22776e-12
69.750000	8.39524e-12
69.700000	8.56613e-12
69.650000	8.7405e-12
69.600000	8.91841e-12
69.550000	9.09995e-12
69.500000	9.28518e-12
69.450000	9.47418e-12
69.400000	9.66702e-12
69.350000	9.8638e-12
69.300000	1.00646e-11
69.250000	1.02694e-11
69.200000	1.04785e-11
69.150000	1.06918e-11
69.100000	1.09094e-11
69.050000	1.11314e-11
69.000000	1.1358e-11
68.950000	1.15892e-11
68.900000	1.18251e-11
68.850000	1.20658e-11
68.800000	1.23114e-11
68.750000	1.2562e-11
68.700000	1.28177e-11
68.650000	1.30786e-11
68.600000	1.33448e-11
68.550000	1.36164e-11
68.500000	1.38935e-11
68.450000	1.41763e-11
68.400000	1.44649e-11
68.350000	1.47593e-11
68.300000	1.50597e-11
68.250000	1.53662e-11
68.200000	1.5679e-11
68.150000	1.59981e-11
68.100000	1.63237e-11
68.050000	1.6656e-11
68.000000	1.6995e-11
67.950000	1.73409e-11
67.900000	1.76939e-11
67.850000	1.8054e-11
67.800000	1.84214e-11
67.750000	1.87964e-11
67.700000	1.9179e-11
67.650000	1.95693e-11
67.600000	1.99676e-11
67.550000	2.0374e-11
67.500000	2.07887e-11
67.450000	2.12118e-11
67.400000	2.16435e-11
67.350000	2.2084e-11
67.300000	2.25335e-11
67.250000	2.29921e-11
67.200000	2.34601e-11
67.150000	2.39376e-11
67.100000	2.44248e-11
67.050000	2.49219e-11
67.000000	2.54291e-11
66.950000	2.59466e-11
66.900000	2.64747e-11
66.850000	2.70135e-11
66.800000	2.75633e-11
66.750000	2.81243e-11
66.700000	2.86967e-11
66.650000	2.92807e-11
66.600000	2.98767e-11
66.550000	3.04847e-11
66.500000	3.11051e-11
66.450000	3.17382e-11
66.400000	3.23841e-11
66.350000	3.30432e-11
66.300000	3.37157e-11
66.250000	3.44019e-11
66.200000	3.5102e-11
66.150000	3.58164e-11
66.100000	3.65453e-11
66.050000	3.72891e-11
66.000000	3.8048e-11
65.950000	3.88223e-11
65.900000	3.96124e-11
65.850000	4.04185e-11
65.800000	4.12411e-11
65.750000	4.20804e-11
65.700000	4.29368e-11
65.650000	4.38106e-11
65.600000	4.47022e-11
65.550000	4.56119e-11
65.500000	4.65402e-11
65.450000	4.74873e-11
65.400000	4.84537e-11
65.350000	4.94398e-11
65.300000	5.04459e-11
65.250000	5.14725e-11
65.200000	5.252e-11
65.150000	5.35888e-11
65.100000	5.46794e-11
65.050000	5.57921e-11
65.000000	5.69275e-11
64.950000	5.8086e-11
64.900000	5.92681e-11
64.850000	6.04742e-11
64.800000	6.17048e-11
64.750000	6.29605e-11
64.700000	6.42418e-11
64.650000	6.55491e-11
64.600000	6.6883e-11
64.550000	6.8244e-11
64.500000	6.96328e-11
64.450000	7.10498e-11
64.400000	7.24956e-11
64.350000	7.39709e-11
64.300000	7.54761e-11
64.250000	7.7012e-11
64.200000	7.85792e-11
64.150000	8.01782e-11
64.100000	8.18098e-11
64.050000	8.34745e-11
64.000000	8.51732e-11
63.950000	8.69064e-11
63.900000	8.86748e-11
63.850000	9.04793e-11
63.800000	9.23204e-11
63.750000	9.4199e-11
63.700000	9.61158e-11
63.650000	9.80717e-11
63.600000	1.00067e-10
63.550000	1.02104e-10
63.500000	1.04181e-10
63.450000	1.06301e-10
63.400000	1.08464e-10
63.350000	1.10671e-10
63.300000	1.12923e-10
63.250000	1.15221e-10
63.200000	1.17565e-10
63.150000	1.19958e-10
63.100000	1.22399e-10
63.050000	1.24889e-10
63.000000	1.2743e-10
62.950000	1.30023e-10
62.900000	1.32669e-10
62.850000	1.35368e-10
62.800000	1.38123e-10
62.750000	1.40933e-10
62.700000	1.43801e-10
62.650000	1.46727e-10
62.600000	1.49712e-10
62.550000	1.52759e-10
62.500000	1.55867e-10
62.450000	1.59038e-10
62.400000	1.62274e-10
62.350000	1.65576e-10
62.300000	1.68945e-10
62.250000	1.72383e-10
62.200000	1.7589e-10
62.150000	1.79469e-10
62.100000	1.8312e-10
62.050000	1.86846e-10
62.000000	1.90648e-10
61.950000	1.94527e-10
61.900000	1.98485e-10
61.850000	2.02523e-10
61.800000	2.06644e-10
61.750000	2.10848e-10
61.700000	2.15138e-10
61.650000	2.19515e-10
61.600000	2.23982e-10
61.550000	2.28539e-10
61.500000	2.33188e-10
61.450000	2.37933e-10
61.400000	2.42774e-10
61.350000	2.47713e-10
61.300000	2.52753e-10
61.250000	2.57895e-10
61.200000	2.63142e-10
61.150000	2.68496e-10
61.100000	2.73959e-10
61.050000	2.79532e-10
61.000000	2.85219e-10
60.950000	2.91022e-10
60.900000	2.96943e-10
60.850000	3.02984e-10
60.800000	3.09148e-10
60.750000	3.15438e-10
60.700000	3.21855e-10
60.650000	3.28403e-10
60.600000	3.35085e-10
60.550000	3.41902e-10
60.500000	3.48858e-10
60.450000	3.55955e-10
60.400000	3.63196e-10
60.350000	3.70585e-10
60.300000	3.78125e-10
60.250000	3.85817e-10
60.200000	3.93666e-10
60.150000	4.01675e-10
60.100000	4.09846e-10
60.050000	4.18184e-10
60.000000	4.26691e-10
59.950000	4.35372e-10
59.900000	4.44229e-10
59.850000	4.53266e-10
59.800000	4.62487e-10
59.750000	4.71895e-10
59.700000	4.81495e-10
59.650000	4.9129e-10
59.600000	5.01285e-10
59.550000	5.11482e-10
59.500000	5.21887e-10
59.450000	5.32504e-10
59.400000	5.43336e-10
59.350000	5.54389e-10
59.300000	5.65667e-10
59.250000	5.77174e-10
59.200000	5.88915e-10
59.150000	6.00895e-10
59.100000	6.13118e-10
59.050000	6.2559e-10
59.000000	6.38316e-10
58.950000	6.51301e-10
58.900000	6.64549e-10
58.850000	6.78067e-10
58.800000	6.91861e-10
58.750000	7.05934e-10
58.700000	7.20294e-10
58.650000	7.34946e-10
58.600000	7.49895e-10
58.550000	7.65149e-10
58.500000	7.80713e-10
58.450000	7.96594e-10
58.400000	8.12797e-10
58.350000	8.29331e-10
58.300000	8.462e-10
58.250000	8.63412e-10
58.200000	8.80975e-10
58.150000	8.98894e-10
58.100000	9.17178e-10
58.050000	9.35834e-10
58.000000	9.54869e-10
57.950000	9.74291e-10
57.900000	9.94109e-10
57.850000	1.01433e-09
57.800000	1.03496e-09
57.750000	1.05601e-09
57.700000	1.07749e-09
57.650000	1.09941e-09
57.600000	1.12177e-09
57.550000	1.14458e-09
57.500000	1.16786e-09
57.450000	1.19162e-09
57.400000	1.21586e-09
57.350000	1.24058e-09
57.300000	1.26582e-09
57.250000	1.29156e-09
57.200000	1.31783e-09
57.150000	1.34463e-09
57.100000	1.37198e-09
57.050000	1.39989e-09
57.000000	1.42836e-09
56.950000	1.45741e-09
56.900000	1.48705e-09
56.850000	1.5173e-09
56.800000	1.54815e-09
56.750000	1.57964e-09
56.700000	1.61177e-09
56.650000	1.64455e-09
56.600000	1.67799e-09
56.550000	1.71212e-09
56.500000	1.74694e-09
56.450000	1.78247e-09
56.400000	1.81872e-09
56.350000	1.85571e-09
56.300000	1.89345e-09
56.250000	1.93196e-09
56.200000	1.97125e-09
56.150000	2.01134e-09
56.100000	2.05224e-09
56.050000	2.09398e-09
56.000000	2.13656e-09
55.950000	2.18001e-09
55.900000	2.22435e-09
55.850000	2.26958e-09
55.800000	2.31574e-09
55.750000	2.36283e-09
55.700000	2.41088e-09
55.650000	2.45991e-09
55.600000	2.50993e-09
55.550000	2.56098e-09
55.500000	2.61305e-09
55.450000	2.66619e-09
55.400000	2.72041e-09
55.350000	2.77573e-09
55.300000	2.83218e-09
55.250000	2.88977e-09
55.200000	2.94853e-09
55.150000	3.00849e-09
55.100000	3.06967e-09
55.050000	3.13209e-09
55.000000	3.19578e-09
54.950000	3.26077e-09
54.900000	3.32707e-09
54.850000	3.39473e-09
54.800000	3.46376e-09
54.750000	3.53419e-09
54.700000	3.60606e-09
54.650000	3.67938e-09
54.600000	3.7542e-09
54.550000	3.83053e-09
54.500000	3.90842e-09
54.450000	3.9879e-09
54.400000	4.06898e-09
54.350000	4.15172e-09
54.300000	4.23614e-09
54.250000	4.32227e-09
54.200000	4.41016e-09
54.150000	4.49983e-09
54.100000	4.59132e-09
54.050000	4.68468e-09
54.000000	4.77993e-09
53.950000	4.87712e-09
53.900000	4.97628e-09
53.850000	5.07746e-09
53.800000	5.1807e-09
53.750000	5.28603e-09
53.700000	5.39351e-09
53.650000	5.50317e-09
53.600000	5.61506e-09
53.550000	5.72922e-09
53.500000	5.8457e-09
53.450000	5.96456e-09
53.400000	6.08582e-09
53.350000	6.20956e-09
53.300000	6.3358e-09
53.250000	6.46462e-09
53.200000	6.59605e-09
53.150000	6.73015e-09
53.100000	6.86698e-09
53.050000	7.00659e-09
53.000000	7.14903e-09
52.950000	7.29438e-09
52.900000	7.44267e-09
52.850000	7.59398e-09
52.800000	7.74837e-09
52.750000	7.90589e-09
52.700000	8.06661e-09
52.650000	8.23061e-09
52.600000	8.39793e-09
52.550000	8.56865e-09
52.500000	8.74285e-09
52.450000	8.92058e-09
52.400000	9.10193e-09
52.350000	9.28696e-09
52.300000	9.47575e-09
52.250000	9.66838e-09
52.200000	9.86492e-09
52.150000	1.00655e-08
52.100000	1.02701e-08
52.050000	1.04788e-08
52.000000	1.06919e-08
51.950000	1.09092e-08
51.900000	1.1131e-08
51.850000	1.13572e-08
51.800000	1.15881e-08
51.750000	1.18237e-08
51.700000	1.2064e-08
51.650000	1.23092e-08
51.600000	1.25594e-08
51.550000	1.28147e-08
51.500000	1.30752e-08
51.450000	1.3341e-08
51.400000	1.36122e-08
51.350000	1.38888e-08
51.300000	1.41711e-08
51.250000	1.44592e-08
51.200000	1.47531e-08
51.150000	1.5053e-08
51.100000	1.53589e-08
51.050000	1.56711e-08
51.000000	1.59896e-08
50.950000	1.63146e-08
50.900000	1.66462e-08
50.850000	1.69845e-08
50.800000	1.73298e-08
50.750000	1.7682e-08
50.700000	1.80414e-08
50.650000	1.8408e-08
50.600000	1.87822e-08
50.550000	1.91639e-08
50.500000	1.95534e-08
50.450000	1.99508e-08
50.400000	2.03563e-08
50.350000	2.077e-08
50.300000	2.11921e-08
50.250000	2.16228e-08
50.200000	2.20622e-08
50.150000	2.25106e-08
50.100000	2.29681e-08
50.050000	2.34349e-08
50.000000	2.39111e-08
49.950000	2.43971e-08
49.900000	2.48929e-08
49.850000	2.53988e-08
49.800000	2.59149e-08
49.750000	2.64416e-08
49.700000	2.69789e-08
49.650000	2.75271e-08
49.600000	2.80865e-08
49.550000	2.86573e-08
49.500000	2.92396e-08
49.450000	2.98338e-08
49.400000	3.04401e-08
49.350000	3.10586e-08
49.300000	3.16898e-08
49.250000	3.23337e-08
49.200000	3.29908e-08
49.150000	3.36611e-08
49.100000	3.43451e-08
49.050000	3.5043e-08
49.000000	3.57551e-08
48.950000	3.64816e-08
48.900000	3.72229e-08
48.850000	3.79792e-08
48.800000	3.87509e-08
48.750000	3.95383e-08
48.700000	4.03417e-08
48.650000	4.11614e-08
48.600000	4.19977e-08
48.550000	4.2851e-08
48.500000	4.37217e-08
48.450000	4.461e-08
48.400000	4.55164e-08
48.350000	4.64412e-08
48.300000	4.73847e-08
48.250000	4.83475e-08
48.200000	4.93298e-08
48.150000	5.0332e-08
48.100000	5.13546e-08
48.050000	5.23979e-08
48.000000	5.34625e-08
47.950000	5.45486e-08
47.900000	5.56568e-08
47.850000	5.67876e-08
47.800000	5.79413e-08
47.750000	5.91184e-08
47.700000	6.03194e-08
47.650000	6.15448e-08
47.600000	6.27951e-08
47.550000	6.40708e-08
47.500000	6.53723e-08
47.450000	6.67004e-08
47.400000	6.80553e-08
47.350000	6.94378e-08
47.300000	7.08484e-08
47.250000	7.22876e-08
47.200000	7.3756e-08
47.150000	7.52543e-08
47.100000	7.67829e-08
47.050000	7.83426e-08
47.000000	7.9934e-08
46.950000	8.15577e-08
46.900000	8.32144e-08
46.850000	8.49046e-08
46.800000	8.66293e-08
46.750000	8.83889e-08
46.700000	9.01842e-08
46.650000	9.2016e-08
46.600000	9.3885e-08
46.550000	9.57919e-08
46.500000	9.77376e-08
46.450000	9.97227e-08
46.400000	1.01748e-07
46.350000	1.03815e-07
46.300000	1.05923e-07
46.250000	1.08075e-07
46.200000	1.1027e-07
46.150000	1.12509e-07
46.100000	1.14794e-07
46.050000	1.17126e-07
46.000000	1.19504e-07
45.950000	1.21931e-07
45.900000	1.24408e-07
45.850000	1.26934e-07
45.800000	1.29512e-07
45.750000	1.32142e-07
45.700000	1.34826e-07
45.650000	1.37564e-07
45.600000	1.40357e-07
45.550000	1.43208e-07
45.500000	1.46116e-07
45.450000	1.49083e-07
45.400000	1.5211e-07
45.350000	1.55199e-07
45.300000	1.58351e-07
45.250000	1.61566e-07
45.200000	1.64847e-07
45.150000	1.68194e-07
45.100000	1.71609e-07
45.050000	1.75094e-07
45.000000	1.78649e-07
44.950000	1.82277e-07
44.900000	1.85978e-07
44.850000	1.89754e-07
44.800000	1.93607e-07
44.750000	1.97538e-07
44.700000	2.01549e-07
44.650000	2.05641e-07
44.600000	2.09816e-07
44.550000	2.14076e-07
44.500000	2.18422e-07
44.450000	2.22857e-07
44.400000	2.27381e-07
44.350000	2.31998e-07
44.300000	2.36708e-07
44.250000	2.41513e-07
44.200000	2.46416e-07
44.150000	2.51419e-07
44.100000	2.56523e-07
44.050000	2.61731e-07
44.000000	2.67044e-07
43.950000	2.72465e-07
43.900000	2.77996e-07
43.850000	2.83639e-07
43.800000	2.89397e-07
43.750000	2.95272e-07
43.700000	3.01265e-07
43.650000	3.07381e-07
43.600000	3.1362e-07
43.550000	3.19986e-07
43.500000	3.26481e-07
43.450000	3.33108e-07
43.400000	3.39869e-07
43.350000	3.46768e-07
43.300000	3.53806e-07
43.250000	3.60987e-07
43.200000	3.68314e-07
43.150000	3.7579e-07
43.100000	3.83417e-07
43.050000	3.91198e-07
43.000000	3.99138e-07
42.950000	4.07239e-07
42.900000	4.15504e-07
42.850000	4.23936e-07
42.800000	4.3254e-07
42.750000	4.41318e-07
42.700000	4.50274e-07
42.650000	4.59412e-07
42.600000	4.68735e-07
42.550000	4.78247e-07
42.500000	4.87952e-07
42.450000	4.97854e-07
42.400000	5.07956e-07
42.350000	5.18264e-07
42.300000	5.2878e-07
42.250000	5.3951e-07
42.200000	5.50457e-07
42.150000	5.61627e-07
42.100000	5.73022e-07
42.050000	5.84649e-07
42.000000	5.96512e-07
41.950000	6.08615e-07
41.900000	6.20963e-07
41.850000	6.33562e-07
41.800000	6.46417e-07
41.750000	6.59532e-07
41.700000	6.72912e-07
41.650000	6.86564e-07
41.600000	7.00493e-07
41.550000	7.14704e-07
41.500000	7.29204e-07
41.450000	7.43997e-07
41.400000	7.5909e-07
41.350000	7.74489e-07
41.300000	7.902e-07
41.250000	8.0623e-07
41.200000	8.22584e-07
41.150000	8.3927e-07
41.100000	8.56295e-07
41.050000	8.73664e-07
41.000000	8.91385e-07
40.950000	9.09466e-07
40.900000	9.27913e-07
40.850000	9.46734e-07
40.800000	9.65936e-07
40.750000	9.85527e-07
40.700000	1.00552e-06
40.650000	1.02591e-06
40.600000	1.04672e-06
40.550000	1.06794e-06
40.500000	1.0896e-06
40.450000	1.1117e-06
40.400000	1.13425e-06
40.350000	1.15725e-06
40.300000	1.18072e-06
40.250000	1.20466e-06
40.200000	1.22909e-06
40.150000	1.25401e-06
40.100000	1.27944e-06
40.050000	1.30538e-06
40.000000	1.33185e-06
39.950000	1.35886e-06
39.900000	1.38641e-06
39.850000	1.41452e-06
39.800000	1.4432e-06
39.750000	1.47247e-06
39.700000	1.50232e-06
39.650000	1.53278e-06
39.600000	1.56385e-06
39.550000	1.59556e-06
39.500000	1.62791e-06
39.450000	1.66091e-06
39.400000	1.69458e-06
39.350000	1.72893e-06
39.300000	1.76398e-06
39.250000	1.79974e-06
39.200000	1.83622e-06
39.150000	1.87344e-06
39.100000	1.91142e-06
39.050000	1.95016e-06
39.000000	1.98969e-06
38.950000	2.03002e-06
38.900000	2.07117e-06
38.850000	2.11314e-06
38.800000	2.15597e-06
38.750000	2.19967e-06
38.700000	2.24425e-06
38.650000	2.28973e-06
38.600000	2.33614e-06
38.550000	2.38348e-06
38.500000	2.43178e-06
38.450000	2.48106e-06
38.400000	2.53134e-06
38.350000	2.58263e-06
38.300000	2.63496e-06
38.250000	2.68836e-06
38.200000	2.74283e-06
38.150000	2.7984e-06
38.100000	2.8551e-06
38.050000	2.91295e-06
38.000000	2.97197e-06
37.950000	3.03218e-06
37.900000	3.09361e-06
37.850000	3.15629e-06
37.800000	3.22023e-06
37.750000	3.28547e-06
37.700000	3.35202e-06
37.650000	3.41993e-06
37.600000	3.4892e-06
37.550000	3.55988e-06
37.500000	3.63199e-06
37.450000	3.70556e-06
37.400000	3.78061e-06
37.350000	3.85719e-06
37.300000	3.93531e-06
37.250000	4.01501e-06
37.200000	4.09633e-06
37.150000	4.17929e-06
37.100000	4.26392e-06
37.050000	4.35027e-06
37.000000	4.43837e-06
36.950000	4.52824e-06
36.900000	4.61994e-06
36.850000	4.71349e-06
36.800000	4.80893e-06
36.750000	4.9063e-06
36.700000	5.00564e-06
36.650000	5.10699e-06
36.600000	5.21038e-06
36.550000	5.31587e-06
36.500000	5.42349e-06
36.450000	5.53329e-06
36.400000	5.6453e-06
36.350000	5.75958e-06
36.300000	5.87617e-06
36.250000	5.99512e-06
36.200000	6.11647e-06
36.150000	6.24027e-06
36.100000	6.36657e-06
36.050000	6.49543e-06
36.000000	6.62689e-06
35.950000	6.76101e-06
35.900000	6.89784e-06
35.850000	7.03743e-06
35.800000	7.17984e-06
35.750000	7.32513e-06
35.700000	7.47335e-06
35.650000	7.62457e-06
35.600000	7.77885e-06
35.550000	7.93624e-06
35.500000	8.09681e-06
35.450000	8.26062e-06
35.400000	8.42774e-06
35.350000	8.59824e-06
35.300000	8.77218e-06
35.250000	8.94963e-06
35.200000	9.13067e-06
35.150000	9.31536e-06
35.100000	9.50378e-06
35.050000	9.696e-06
35.000000	9.89211e-06
34.950000	1.00922e-05
34.900000	1.02963e-05
34.850000	1.05045e-05
34.800000	1.07169e-05
34.750000	1.09336e-05
34.700000	1.11547e-05
34.650000	1.13803e-05
34.600000	1.16104e-05
34.550000	1.18451e-05
34.500000	1.20846e-05
34.450000	1.23289e-05
34.400000	1.25782e-05
34.350000	1.28324e-05
34.300000	1.30918e-05
34.250000	1.33565e-05
34.200000	1.36264e-05
34.150000	1.39018e-05
34.100000	1.41828e-05
34.050000	1.44694e-05
34.000000	1.47619e-05
33.950000	1.50602e-05
33.900000	1.53645e-05
33.850000	1.5675e-05
33.800000	1.59917e-05
33.750000	1.63148e-05
33.700000	1.66444e-05
33.650000	1.69807e-05
33.600000	1.73237e-05
33.550000	1.76737e-05
33.500000	1.80307e-05
33.450000	1.83949e-05
33.400000	1.87664e-05
33.350000	1.91455e-05
33.300000	1.95321e-05
33.250000	1.99266e-05
33.200000	2.0329e-05
33.150000	2.07395e-05
33.100000	2.11582e-05
33.050000	2.15854e-05
33.000000	2.20212e-05
32.950000	2.24658e-05
32.900000	2.29193e-05
32.850000	2.3382e-05
32.800000	2.3854e-05
32.750000	2.43354e-05
32.700000	2.48266e-05
32.650000	2.53276e-05
32.600000	2.58388e-05
32.550000	2.63602e-05
32.500000	2.68921e-05
32.450000	2.74347e-05
32.400000	2.79882e-05
32.350000	2.85529e-05
32.300000	2.91289e-05
32.250000	2.97165e-05
32.200000	3.03159e-05
32.150000	3.09273e-05
32.100000	3.15511e-05
32.050000	3.21874e-05
32.000000	3.28364e-05
31.950000	3.34986e-05
31.900000	3.4174e-05
31.850000	3.4863e-05
31.800000	3.55658e-05
31.750000	3.62828e-05
31.700000	3.70141e-05
31.650000	3.77602e-05
31.600000	3.85212e-05
31.550000	3.92975e-05
31.500000	4.00894e-05
31.450000	4.08972e-05
31.400000	4.17212e-05
31.350000	4.25617e-05
31.300000	4.34191e-05
31.250000	4.42938e-05
31.200000	4.51859e-05
31.150000	4.60959e-05
31.100000	4.70242e-05
31.050000	4.79712e-05
31.000000	4.89371e-05
30.950000	4.99223e-05
30.900000	5.09273e-05
30.850000	5.19525e-05
30.800000	5.29982e-05
30.750000	5.40648e-05
30.700000	5.51528e-05
30.650000	5.62626e-05
30.600000	5.73946e-05
30.550000	5.85493e-05
30.500000	5.97271e-05
30.450000	6.09285e-05
30.400000	6.21539e-05
30.350000	6.34038e-05
30.300000	6.46787e-05
30.250000	6.59791e-05
30.200000	6.73056e-05
30.150000	6.86585e-05
30.100000	7.00385e-05
30.050000	7.14461e-05
30.000000	7.28818e-05
29.950000	7.43461e-05
29.900000	7.58397e-05
29.850000	7.73632e-05
29.800000	7.8917e-05
29.750000	8.05019e-05
29.700000	8.21184e-05
29.650000	8.37671e-05
29.600000	8.54487e-05
29.550000	8.71638e-05
29.500000	8.89132e-05
29.450000	9.06974e-05
29.400000	9.25171e-05
29.350000	9.43731e-05
29.300000	9.6266e-05
29.250000	9.81966e-05
29.200000	0.000100166
29.150000	0.000102174
29.100000	0.000104222
29.050000	0.000106311
29.000000	0.000108441
28.950000	0.000110614
28.900000	0.00011283
28.850000	0.00011509
28.800000	0.000117394
28.750000	0.000119745
28.700000	0.000122142
28.650000	0.000124587
28.600000	0.00012708
28.550000	0.000129622
28.500000	0.000132215
28.450000	0.000134859
28.400000	0.000137555
28.350000	0.000140305
28.300000	0.000143109
28.250000	0.000145969
28.200000	0.000148885
28.150000	0.000151858
28.100000	0.00015489
28.050000	0.000157982
28.000000	0.000161135
27.950000	0.00016435
27.900000	0.000167628
27.850000	0.000170971
27.800000	0.000174379
27.750000	0.000177855
27.700000	0.000181398
27.650000	0.000185011
27.600000	0.000188695
27.550000	0.000192451
27.500000	0.000196281
27.450000	0.000200185
27.400000	0.000204166
27.350000	0.000208224
27.300000	0.000212362
27.250000	0.00021658
27.200000	0.00022088
27.150000	0.000225263
27.100000	0.000229732
27.050000	0.000234288
27.000000	0.000238931
26.950000	0.000243665
26.900000	0.000248489
26.850000	0.000253407
26.800000	0.00025842
26.750000	0.000263529
26.700000	0.000268736
26.650000	0.000274042
26.600000	0.00027945
26.550000	0.000284962
26.500000	0.000290578
26.450000	0.0002963
26.400000	0.000302131
26.350000	0.000308073
26.300000	0.000314126
26.250000	0.000320292
26.200000	0.000326574
26.150000	0.000332973
26.100000	0.000339491
26.050000	0.000346129
26.000000	0.000352889
25.950000	0.000359773
25.900000	0.000366781
25.850000	0.000373916
25.800000	0.000381179
25.750000	0.000388571
25.700000	0.000396092
25.650000	0.000403745
25.600000	0.000411528
25.550000	0.000419442
25.500000	0.000427488
25.450000	0.000435663
25.400000	0.000443967
25.350000	0.000452396
25.300000	0.000460945
25.250000	0.000469608
25.200000	0.000478375
25.150000	0.000487226
25.100000	0.000496131
25.050000	0.000505022
&
```
