## Supplementary material for "All-at-once RNA folding with 3D motif prediction framed by evolutionary information": RF00743_mir-308.cacofold.helixcov

```
# RMs = 1 L = 70

# RM_HELIX NESTED 1-31 43-70, nbp = 28 nbp_cov = 0
# pvals: 0.604291,0.289955,0.604291,0.228026,0.604291,0.289955,0.289955,0.604291,0.604291,0.604291,0.0137897,0.899132,0.604291,0.604291,0.604291,0.604291,0.604291,0.604291,0.604291,0.604291,0.604291,0.604291,0.0137897,0.0137897,0.855407,0.120238,0.921032,0.074256
# aggregated NONE
NESTED  <<<<<<<<<<<<<<<<<<<<<<<<<<<<________>>>>>>>>>>>>>>>>>>>>>>>>>>>>
        ::::::::::::::::::::::::::::::::::::::::::::::::::::::::::::::::
```
