## Supplementary material for "All-at-once RNA folding with 3D motif prediction framed by evolutionary information": RF00743_mir-308.helixcov

```
# RMs = 1 L = 70

# RM_HELIX NESTED 1-27 47-70, nbp = 22 nbp_cov = 0
# pvals: 0.604291,0.289955,0.604291,0.228026,0.604291,0.289955,0.289955,0.604291,0.604291,0.604291,0.0137897,0.604291,0.604291,0.604291,0.604291,0.604291,0.604291,0.604291,0.604291,0.604291,0.0137897,0.0137897
# aggregated NONE
NESTED  <<<<<<<<<<<-<<<<<<<-<<<<________________>>>>->>>>>>>->>>>>>>>>>>
        ::::::::::::::::::::::::::::::::::::::::::::::::::::::::::::::::
```
