## Supplementary material for "All-at-once RNA folding with 3D motif prediction framed by evolutionary information": RF00743_mir-308.surv

```
8.617810	0.0454545
8.600000	0.136364
0.050000	0.181818
0.000000	0.318182
-0.050000	1
&
16.350000	0.000501505
14.950000	0.00100301
14.500000	0.00150451
14.150000	0.00200602
13.650000	0.00250752
13.150000	0.00351053
12.450000	0.00401204
11.550000	0.00451354
9.850000	0.00551655
9.150000	0.00601805
8.650000	0.00651956
8.600000	0.0155466
8.200000	0.0160481
7.850000	0.0165496
7.500000	0.0170512
7.450000	0.0185557
7.300000	0.0190572
7.100000	0.0195587
6.850000	0.0200602
6.800000	0.0205617
6.500000	0.0240722
6.200000	0.0250752
6.100000	0.0255767
5.950000	0.0260782
5.850000	0.0265797
5.700000	0.0270812
5.500000	0.0275827
5.450000	0.0280843
5.300000	0.0290873
5.200000	0.0300903
5.150000	0.0305918
5.000000	0.0310933
4.950000	0.0315948
4.850000	0.0356068
4.750000	0.0366098
4.550000	0.0376128
4.500000	0.0381143
4.450000	0.0386158
4.400000	0.0396189
4.350000	0.0401204
4.300000	0.0406219
4.250000	0.0411234
4.150000	0.0416249
4.100000	0.0451354
4.000000	0.0456369
3.900000	0.0466399
3.750000	0.0471414
3.650000	0.0486459
3.600000	0.0501505
3.500000	0.050652
3.400000	0.051655
3.350000	0.052658
3.300000	0.0541625
3.000000	0.055667
2.950000	0.05667
2.650000	0.0571715
2.500000	0.0581745
2.450000	0.059679
2.400000	0.0611836
2.350000	0.0616851
2.300000	0.0621866
2.250000	0.0626881
2.200000	0.0641926
1.950000	0.0656971
1.850000	0.0661986
1.800000	0.0697091
1.750000	0.0737212
1.700000	0.0742227
1.650000	0.0752257
1.600000	0.0762287
1.550000	0.0767302
1.500000	0.0772317
1.450000	0.0777332
1.400000	0.0782347
1.350000	0.0787362
1.300000	0.0827482
1.250000	0.0832497
1.200000	0.0837513
1.150000	0.0847543
1.100000	0.0857573
1.050000	0.0882648
0.950000	0.0897693
0.900000	0.0902708
0.850000	0.0917753
0.800000	0.0922768
0.750000	0.0937813
0.700000	0.0952859
0.650000	0.0957874
0.600000	0.0967904
0.550000	0.0972919
0.500000	0.0987964
0.450000	0.0997994
0.400000	0.101304
0.350000	0.105817
0.300000	0.108826
0.200000	0.111836
0.150000	0.11334
0.100000	0.118355
0.050000	0.221163
0.000000	0.277834
-0.050000	0.795888
-0.100000	0.828485
-0.150000	0.831494
-0.200000	0.839017
-0.250000	0.850552
-0.300000	0.852056
-0.350000	0.852558
-0.400000	0.855567
-0.450000	0.85657
-0.500000	0.858074
-0.550000	0.859579
-0.600000	0.862086
-0.650000	0.864092
-0.700000	0.865095
-0.750000	0.865597
-0.800000	0.866098
-0.850000	0.868104
-0.900000	0.869107
-0.950000	0.87011
-1.000000	0.875125
-1.050000	0.877131
-1.100000	0.879639
-1.150000	0.882648
-1.250000	0.883651
-1.300000	0.885657
-1.350000	0.888164
-1.400000	0.889168
-1.450000	0.891174
-1.500000	0.900702
-1.550000	0.902708
-1.600000	0.903711
-1.650000	0.906219
-1.700000	0.907222
-1.750000	0.911735
-1.800000	0.91324
-1.850000	0.915747
-1.900000	0.917252
-1.950000	0.920762
-2.000000	0.921264
-2.050000	0.922267
-2.100000	0.922768
-2.150000	0.92327
-2.200000	0.924273
-2.250000	0.925276
-2.300000	0.932297
-2.350000	0.9333
-2.400000	0.934303
-2.450000	0.935807
-2.500000	0.936309
-2.550000	0.937312
-2.650000	0.940822
-2.750000	0.941324
-2.850000	0.941825
-2.900000	0.94333
-2.950000	0.944333
-3.000000	0.944835
-3.050000	0.945838
-3.100000	0.946339
-3.150000	0.946841
-3.250000	0.947342
-3.300000	0.954363
-3.350000	0.954865
-3.400000	0.962387
-3.550000	0.962889
-3.700000	0.96339
-3.750000	0.963892
-3.850000	0.964393
-4.100000	0.968405
-4.150000	0.968907
-4.200000	0.969408
-4.250000	0.970411
-4.350000	0.970913
-4.500000	0.971916
-4.550000	0.972417
-4.650000	0.973922
-4.850000	0.974423
-4.900000	0.974925
-5.100000	0.978435
-5.250000	0.981946
-5.350000	0.985958
-5.500000	0.986459
-5.550000	0.986961
-5.700000	0.987462
-5.800000	0.988465
-5.950000	0.991976
-6.050000	0.995486
-6.650000	0.995988
-7.050000	0.999498
-7.400000	1
&
20.100000	2.48016e-05
17.100000	4.96032e-05
16.850000	7.44048e-05
16.500000	9.92063e-05
16.300000	0.00014881
16.150000	0.000173611
15.950000	0.000223214
15.800000	0.000248016
15.750000	0.000322421
15.700000	0.000347222
15.400000	0.000372024
15.250000	0.000446429
15.050000	0.00047123
15.000000	0.000496032
14.850000	0.000520833
14.800000	0.000545635
14.750000	0.000570437
14.650000	0.000595238
14.250000	0.000644841
14.200000	0.000694444
14.100000	0.000768849
14.050000	0.000793651
14.000000	0.000818452
13.950000	0.000868056
13.900000	0.000892857
13.850000	0.000917659
13.800000	0.00094246
13.750000	0.000992063
13.700000	0.00104167
13.550000	0.00111607
13.350000	0.00114087
13.300000	0.00116567
13.200000	0.00131448
13.150000	0.00133929
13.100000	0.00136409
13.050000	0.00146329
13.000000	0.0015377
12.850000	0.0015873
12.800000	0.0016121
12.750000	0.0016369
12.700000	0.00166171
12.650000	0.00168651
12.600000	0.00171131
12.500000	0.00181052
12.450000	0.00193452
12.400000	0.00198413
12.350000	0.00205853
12.300000	0.00208333
12.150000	0.00215774
12.100000	0.00218254
12.050000	0.00223214
11.900000	0.00230655
11.800000	0.00233135
11.700000	0.00235615
11.650000	0.00238095
11.600000	0.00240575
11.550000	0.00250496
11.450000	0.00252976
11.400000	0.00265377
11.350000	0.00272817
11.300000	0.00287698
11.250000	0.00297619
11.200000	0.00302579
11.150000	0.0030754
11.100000	0.003125
11.000000	0.00329861
10.950000	0.00337302
10.900000	0.00352183
10.850000	0.00359623
10.800000	0.00381944
10.750000	0.00404266
10.700000	0.00441468
10.650000	0.00446429
10.600000	0.0046875
10.550000	0.00488591
10.500000	0.00510913
10.450000	0.00523313
10.400000	0.00538194
10.350000	0.00553075
10.300000	0.00562996
10.250000	0.00570437
10.200000	0.00587798
10.150000	0.00600198
10.100000	0.0062252
10.050000	0.0062748
10.000000	0.00649802
9.950000	0.00659722
9.900000	0.00687004
9.850000	0.00714286
9.800000	0.00726687
9.750000	0.00746528
9.650000	0.00771329
9.600000	0.00806052
9.550000	0.00858135
9.500000	0.00870536
9.450000	0.00873016
9.400000	0.00915179
9.350000	0.0093254
9.300000	0.0094494
9.250000	0.00992063
9.200000	0.0101438
9.150000	0.0104911
9.100000	0.0105903
9.050000	0.0108135
9.000000	0.0112351
8.950000	0.0114087
8.900000	0.0118304
8.850000	0.0123016
8.800000	0.0125248
8.750000	0.0128472
8.700000	0.0129712
8.650000	0.0131696
8.600000	0.0137897
8.550000	0.0141121
8.500000	0.0143849
8.450000	0.015005
8.400000	0.0154018
8.350000	0.0156498
8.300000	0.0159226
8.250000	0.0163194
8.200000	0.0167411
8.150000	0.0169643
8.100000	0.0172867
8.050000	0.0174851
8.000000	0.0178819
7.950000	0.0182044
7.900000	0.0185516
7.850000	0.0189236
7.800000	0.0191716
7.750000	0.0197917
7.700000	0.0201637
7.650000	0.0206597
7.600000	0.0209573
7.550000	0.0211806
7.500000	0.021379
7.450000	0.021627
7.400000	0.0218254
7.350000	0.0220982
7.300000	0.0223462
7.250000	0.0227927
7.200000	0.0235119
7.150000	0.0237351
7.100000	0.0241071
7.050000	0.0244296
7.000000	0.0247272
6.950000	0.0252232
6.900000	0.0253968
6.850000	0.0259177
6.800000	0.0262401
6.750000	0.0266121
6.700000	0.0269097
6.650000	0.027381
6.600000	0.027877
6.550000	0.0283482
6.500000	0.028745
6.450000	0.0292411
6.400000	0.0294147
6.350000	0.0297371
6.300000	0.0301091
6.250000	0.0305308
6.200000	0.0309772
6.150000	0.0313244
6.100000	0.0315972
6.050000	0.03187
6.000000	0.0325149
5.950000	0.0329117
5.900000	0.0333085
5.850000	0.0335317
5.800000	0.0341022
5.750000	0.0343998
5.700000	0.0346726
5.650000	0.0349702
5.600000	0.0354167
5.550000	0.0359375
5.500000	0.0362351
5.450000	0.0363839
5.400000	0.0366567
5.350000	0.0370288
5.300000	0.0373016
5.250000	0.0375
5.200000	0.037872
5.150000	0.0384177
5.100000	0.0389385
5.050000	0.0392113
5.000000	0.040377
4.950000	0.0413194
4.900000	0.0416915
4.850000	0.0422371
4.800000	0.0429067
4.750000	0.0437004
4.700000	0.0440476
4.650000	0.0447669
4.600000	0.0451141
4.550000	0.0458085
4.500000	0.0466022
4.450000	0.0469246
4.400000	0.0476438
4.350000	0.0490079
4.300000	0.0496032
4.250000	0.0506696
4.200000	0.0518601
4.150000	0.0527034
4.100000	0.053249
4.050000	0.0539435
4.000000	0.0550347
3.950000	0.0562252
3.900000	0.0570437
3.850000	0.0574901
3.800000	0.0585317
3.750000	0.059995
3.700000	0.0611111
3.650000	0.0619048
3.600000	0.0623512
3.550000	0.0636161
3.500000	0.0643601
3.450000	0.0651538
3.400000	0.0661706
3.350000	0.0675099
3.300000	0.0681052
3.250000	0.068874
3.200000	0.0698661
3.150000	0.0707341
3.100000	0.0718006
3.050000	0.0729415
3.000000	0.074256
2.950000	0.0752976
2.900000	0.0761161
2.850000	0.0771577
2.800000	0.0781746
2.750000	0.0794395
2.700000	0.0799851
2.650000	0.0810516
2.600000	0.0817708
2.550000	0.0830109
2.500000	0.084003
2.450000	0.0850942
2.400000	0.0862847
2.350000	0.0874256
2.300000	0.0890873
2.250000	0.0907986
2.200000	0.0924107
2.150000	0.0936508
2.100000	0.0953373
2.050000	0.0972966
2.000000	0.0986359
1.950000	0.0999256
1.900000	0.101042
1.850000	0.102381
1.800000	0.104191
1.750000	0.105283
1.700000	0.1062
1.650000	0.107391
1.600000	0.109028
1.550000	0.110937
1.500000	0.112674
1.450000	0.114311
1.400000	0.115972
1.350000	0.117262
1.300000	0.118676
1.250000	0.120238
1.200000	0.122346
1.150000	0.124206
1.100000	0.125893
1.050000	0.128646
1.000000	0.131399
0.950000	0.13373
0.900000	0.136756
0.850000	0.139211
0.800000	0.141319
0.750000	0.143725
0.700000	0.145908
0.650000	0.148189
0.600000	0.150496
0.550000	0.153249
0.500000	0.155184
0.450000	0.158284
0.400000	0.160764
0.350000	0.163641
0.300000	0.166146
0.250000	0.168924
0.200000	0.172421
0.150000	0.175794
0.100000	0.179365
0.050000	0.228026
0.000000	0.289955
-0.050000	0.604291
-0.100000	0.62557
-0.150000	0.639931
-0.200000	0.652207
-0.250000	0.662798
-0.300000	0.673735
-0.350000	0.683581
-0.400000	0.69313
-0.450000	0.701265
-0.500000	0.711161
-0.550000	0.720908
-0.600000	0.730928
-0.650000	0.738988
-0.700000	0.748313
-0.750000	0.757961
-0.800000	0.766443
-0.850000	0.775422
-0.900000	0.782688
-0.950000	0.788492
-1.000000	0.796106
-1.050000	0.802455
-1.100000	0.809499
-1.150000	0.816171
-1.200000	0.822644
-1.250000	0.830456
-1.300000	0.836533
-1.350000	0.842808
-1.400000	0.848611
-1.450000	0.855407
-1.500000	0.861508
-1.550000	0.867708
-1.600000	0.871751
-1.650000	0.877455
-1.700000	0.882986
-1.750000	0.888442
-1.800000	0.892436
-1.850000	0.895833
-1.900000	0.899132
-1.950000	0.902877
-2.000000	0.907118
-2.050000	0.911037
-2.100000	0.914807
-2.150000	0.917758
-2.200000	0.921032
-2.250000	0.92438
-2.300000	0.926984
-2.350000	0.929191
-2.400000	0.931399
-2.450000	0.934896
-2.500000	0.937128
-2.550000	0.939335
-2.600000	0.942187
-2.650000	0.94432
-2.700000	0.946255
-2.750000	0.947817
-2.800000	0.949355
-2.850000	0.951091
-2.900000	0.953175
-2.950000	0.954539
-3.000000	0.956126
-3.050000	0.957465
-3.100000	0.959524
-3.150000	0.96121
-3.200000	0.963343
-3.250000	0.964261
-3.300000	0.965724
-3.350000	0.966567
-3.400000	0.967808
-3.450000	0.968899
-3.500000	0.969395
-3.550000	0.970213
-3.600000	0.970883
-3.650000	0.971925
-3.700000	0.972768
-3.750000	0.973313
-3.800000	0.974281
-3.850000	0.974826
-3.900000	0.975719
-3.950000	0.976637
-4.000000	0.977579
-4.050000	0.978919
-4.100000	0.979712
-4.150000	0.980729
-4.200000	0.981374
-4.250000	0.981721
-4.300000	0.982341
-4.350000	0.983011
-4.400000	0.983532
-4.450000	0.983904
-4.500000	0.984425
-4.550000	0.985094
-4.600000	0.98559
-4.650000	0.985962
-4.700000	0.986558
-4.750000	0.987153
-4.800000	0.987748
-4.850000	0.98807
-4.900000	0.988517
-4.950000	0.989038
-5.000000	0.989732
-5.050000	0.990278
-5.100000	0.990799
-5.150000	0.990997
-5.200000	0.991468
-5.250000	0.991865
-5.300000	0.99246
-5.350000	0.992832
-5.400000	0.993105
-5.450000	0.993725
-5.500000	0.994097
-5.550000	0.994271
-5.600000	0.994469
-5.650000	0.994544
-5.700000	0.994742
-5.750000	0.994965
-5.800000	0.995114
-5.850000	0.995362
-5.900000	0.995635
-5.950000	0.995685
-6.000000	0.995759
-6.050000	0.995933
-6.100000	0.996106
-6.150000	0.996354
-6.200000	0.996429
-6.250000	0.996602
-6.300000	0.996875
-6.350000	0.996974
-6.400000	0.997272
-6.450000	0.997421
-6.500000	0.997669
-6.550000	0.997817
-6.600000	0.997991
-6.650000	0.998264
-6.700000	0.998338
-6.750000	0.998363
-6.800000	0.998487
-6.850000	0.99871
-6.900000	0.99881
-6.950000	0.998884
-7.000000	0.998983
-7.050000	0.999033
-7.100000	0.999132
-7.200000	0.999306
-7.250000	0.999405
-7.300000	0.99943
-7.350000	0.999479
-7.400000	0.999603
-7.450000	0.999851
-7.700000	0.999876
-7.750000	0.99995
-7.950000	0.999975
-8.500000	1
&
50.650000	1.00164e-25
50.600000	1.07786e-25
50.550000	1.15987e-25
50.500000	1.24813e-25
50.450000	1.3431e-25
50.400000	1.44529e-25
50.350000	1.55526e-25
50.300000	1.67359e-25
50.250000	1.80091e-25
50.200000	1.93793e-25
50.150000	2.08536e-25
50.100000	2.24401e-25
50.050000	2.41472e-25
50.000000	2.59842e-25
49.950000	2.79608e-25
49.900000	3.00878e-25
49.850000	3.23765e-25
49.800000	3.48393e-25
49.750000	3.74893e-25
49.700000	4.03408e-25
49.650000	4.34092e-25
49.600000	4.67108e-25
49.550000	5.02635e-25
49.500000	5.40864e-25
49.450000	5.81998e-25
49.400000	6.2626e-25
49.350000	6.73887e-25
49.300000	7.25135e-25
49.250000	7.80279e-25
49.200000	8.39615e-25
49.150000	9.03462e-25
49.100000	9.72162e-25
49.050000	1.04608e-24
49.000000	1.12563e-24
48.950000	1.21121e-24
48.900000	1.30331e-24
48.850000	1.4024e-24
48.800000	1.50902e-24
48.750000	1.62375e-24
48.700000	1.7472e-24
48.650000	1.88003e-24
48.600000	2.02295e-24
48.550000	2.17674e-24
48.500000	2.34221e-24
48.450000	2.52025e-24
48.400000	2.71183e-24
48.350000	2.91796e-24
48.300000	3.13976e-24
48.250000	3.37841e-24
48.200000	3.63519e-24
48.150000	3.91149e-24
48.100000	4.20877e-24
48.050000	4.52864e-24
48.000000	4.87282e-24
47.950000	5.24314e-24
47.900000	5.64159e-24
47.850000	6.07031e-24
47.800000	6.5316e-24
47.750000	7.02794e-24
47.700000	7.56197e-24
47.650000	8.13657e-24
47.600000	8.75481e-24
47.550000	9.42001e-24
47.500000	1.01357e-23
47.450000	1.09058e-23
47.400000	1.17344e-23
47.350000	1.26259e-23
47.300000	1.35851e-23
47.250000	1.46172e-23
47.200000	1.57276e-23
47.150000	1.69223e-23
47.100000	1.82078e-23
47.050000	1.95909e-23
47.000000	2.1079e-23
46.950000	2.26801e-23
46.900000	2.44027e-23
46.850000	2.62562e-23
46.800000	2.82503e-23
46.750000	3.03959e-23
46.700000	3.27044e-23
46.650000	3.51881e-23
46.600000	3.78603e-23
46.550000	4.07354e-23
46.500000	4.38288e-23
46.450000	4.71569e-23
46.400000	5.07377e-23
46.350000	5.45903e-23
46.300000	5.87353e-23
46.250000	6.31949e-23
46.200000	6.7993e-23
46.150000	7.31552e-23
46.100000	7.87091e-23
46.050000	8.46846e-23
46.000000	9.11135e-23
45.950000	9.80303e-23
45.900000	1.05472e-22
45.850000	1.13478e-22
45.800000	1.22092e-22
45.750000	1.31359e-22
45.700000	1.4133e-22
45.650000	1.52057e-22
45.600000	1.63598e-22
45.550000	1.76014e-22
45.500000	1.89372e-22
45.450000	2.03744e-22
45.400000	2.19206e-22
45.350000	2.35841e-22
45.300000	2.53737e-22
45.250000	2.72991e-22
45.200000	2.93706e-22
45.150000	3.15992e-22
45.100000	3.39967e-22
45.050000	3.65762e-22
45.000000	3.93512e-22
44.950000	4.23367e-22
44.900000	4.55486e-22
44.850000	4.90041e-22
44.800000	5.27216e-22
44.750000	5.67209e-22
44.700000	6.10236e-22
44.650000	6.56524e-22
44.600000	7.06323e-22
44.550000	7.59896e-22
44.500000	8.17532e-22
44.450000	8.79536e-22
44.400000	9.46242e-22
44.350000	1.018e-21
44.300000	1.09521e-21
44.250000	1.17826e-21
44.200000	1.26761e-21
44.150000	1.36373e-21
44.100000	1.46714e-21
44.050000	1.57838e-21
44.000000	1.69806e-21
43.950000	1.8268e-21
43.900000	1.9653e-21
43.850000	2.1143e-21
43.800000	2.27459e-21
43.750000	2.44703e-21
43.700000	2.63253e-21
43.650000	2.83208e-21
43.600000	3.04676e-21
43.550000	3.2777e-21
43.500000	3.52613e-21
43.450000	3.79339e-21
43.400000	4.08089e-21
43.350000	4.39018e-21
43.300000	4.72289e-21
43.250000	5.0808e-21
43.200000	5.46583e-21
43.150000	5.88002e-21
43.100000	6.32557e-21
43.050000	6.80488e-21
43.000000	7.32048e-21
42.950000	7.87513e-21
42.900000	8.47178e-21
42.850000	9.11362e-21
42.800000	9.80405e-21
42.750000	1.05468e-20
42.700000	1.13457e-20
42.650000	1.22052e-20
42.600000	1.31297e-20
42.550000	1.41242e-20
42.500000	1.5194e-20
42.450000	1.63448e-20
42.400000	1.75827e-20
42.350000	1.89143e-20
42.300000	2.03466e-20
42.250000	2.18875e-20
42.200000	2.35449e-20
42.150000	2.53278e-20
42.100000	2.72456e-20
42.050000	2.93085e-20
42.000000	3.15276e-20
41.950000	3.39146e-20
41.900000	3.64822e-20
41.850000	3.9244e-20
41.800000	4.22149e-20
41.750000	4.54105e-20
41.700000	4.88479e-20
41.650000	5.25454e-20
41.600000	5.65226e-20
41.550000	6.08006e-20
41.500000	6.54023e-20
41.450000	7.0352e-20
41.400000	7.56761e-20
41.350000	8.14029e-20
41.300000	8.75629e-20
41.250000	9.41887e-20
41.200000	1.01316e-19
41.150000	1.08981e-19
41.100000	1.17227e-19
41.050000	1.26096e-19
41.000000	1.35636e-19
40.950000	1.45897e-19
40.900000	1.56933e-19
40.850000	1.68804e-19
40.800000	1.81573e-19
40.750000	1.95307e-19
40.700000	2.10079e-19
40.650000	2.25968e-19
40.600000	2.43057e-19
40.550000	2.61438e-19
40.500000	2.81209e-19
40.450000	3.02474e-19
40.400000	3.25345e-19
40.350000	3.49946e-19
40.300000	3.76405e-19
40.250000	4.04863e-19
40.200000	4.35472e-19
40.150000	4.68393e-19
40.100000	5.03802e-19
40.050000	5.41885e-19
40.000000	5.82846e-19
39.950000	6.26901e-19
39.900000	6.74284e-19
39.850000	7.25246e-19
39.800000	7.80057e-19
39.750000	8.39007e-19
39.700000	9.0241e-19
39.650000	9.70601e-19
39.600000	1.04394e-18
39.550000	1.12282e-18
39.500000	1.20766e-18
39.450000	1.2989e-18
39.400000	1.39702e-18
39.350000	1.50256e-18
39.300000	1.61607e-18
39.250000	1.73814e-18
39.200000	1.86943e-18
39.150000	2.01063e-18
39.100000	2.16248e-18
39.050000	2.3258e-18
39.000000	2.50144e-18
38.950000	2.69034e-18
38.900000	2.8935e-18
38.850000	3.11198e-18
38.800000	3.34695e-18
38.750000	3.59965e-18
38.700000	3.87141e-18
38.650000	4.16368e-18
38.600000	4.478e-18
38.550000	4.81602e-18
38.500000	5.17955e-18
38.450000	5.57049e-18
38.400000	5.99093e-18
38.350000	6.44307e-18
38.300000	6.92931e-18
38.250000	7.45222e-18
38.200000	8.01456e-18
38.150000	8.6193e-18
38.100000	9.26964e-18
38.050000	9.96902e-18
38.000000	1.07211e-17
37.950000	1.15299e-17
37.900000	1.23997e-17
37.850000	1.3335e-17
37.800000	1.43409e-17
37.750000	1.54225e-17
37.700000	1.65857e-17
37.650000	1.78365e-17
37.600000	1.91816e-17
37.550000	2.0628e-17
37.500000	2.21834e-17
37.450000	2.38561e-17
37.400000	2.56547e-17
37.350000	2.75888e-17
37.300000	2.96687e-17
37.250000	3.19052e-17
37.200000	3.43102e-17
37.150000	3.68963e-17
37.100000	3.96772e-17
37.050000	4.26675e-17
37.000000	4.5883e-17
36.950000	4.93406e-17
36.900000	5.30586e-17
36.850000	5.70565e-17
36.800000	6.13553e-17
36.750000	6.59779e-17
36.700000	7.09483e-17
36.650000	7.6293e-17
36.600000	8.20399e-17
36.550000	8.82193e-17
36.500000	9.48638e-17
36.450000	1.02008e-16
36.400000	1.0969e-16
36.350000	1.17951e-16
36.300000	1.26832e-16
36.250000	1.36382e-16
36.200000	1.4665e-16
36.150000	1.57691e-16
36.100000	1.69562e-16
36.050000	1.82326e-16
36.000000	1.9605e-16
35.950000	2.10807e-16
35.900000	2.26673e-16
35.850000	2.43731e-16
35.800000	2.62073e-16
35.750000	2.81793e-16
35.700000	3.02997e-16
35.650000	3.25794e-16
35.600000	3.50304e-16
35.550000	3.76657e-16
35.500000	4.04991e-16
35.450000	4.35454e-16
35.400000	4.68206e-16
35.350000	5.0342e-16
35.300000	5.41279e-16
35.250000	5.81983e-16
35.200000	6.25745e-16
35.150000	6.72794e-16
35.100000	7.23377e-16
35.050000	7.7776e-16
35.000000	8.36227e-16
34.950000	8.99085e-16
34.900000	9.66663e-16
34.850000	1.03932e-15
34.800000	1.11742e-15
34.750000	1.2014e-15
34.700000	1.29167e-15
34.650000	1.38872e-15
34.600000	1.49306e-15
34.550000	1.60523e-15
34.500000	1.72581e-15
34.450000	1.85545e-15
34.400000	1.99481e-15
34.350000	2.14463e-15
34.300000	2.30569e-15
34.250000	2.47884e-15
34.200000	2.66497e-15
34.150000	2.86506e-15
34.100000	3.08016e-15
34.050000	3.31139e-15
34.000000	3.55996e-15
33.950000	3.82717e-15
33.900000	4.11442e-15
33.850000	4.4232e-15
33.800000	4.75513e-15
33.750000	5.11194e-15
33.700000	5.49549e-15
33.650000	5.90779e-15
33.600000	6.35099e-15
33.550000	6.8274e-15
33.500000	7.3395e-15
33.450000	7.88997e-15
33.400000	8.48169e-15
33.350000	9.11772e-15
33.300000	9.8014e-15
33.250000	1.05363e-14
33.200000	1.13262e-14
33.150000	1.21753e-14
33.100000	1.30879e-14
33.050000	1.40689e-14
33.000000	1.51233e-14
32.950000	1.62566e-14
32.900000	1.74748e-14
32.850000	1.87841e-14
32.800000	2.01914e-14
32.750000	2.1704e-14
32.700000	2.33298e-14
32.650000	2.50773e-14
32.600000	2.69554e-14
32.550000	2.8974e-14
32.500000	3.11437e-14
32.450000	3.34755e-14
32.400000	3.59818e-14
32.350000	3.86754e-14
32.300000	4.15704e-14
32.250000	4.46819e-14
32.200000	4.80259e-14
32.150000	5.16199e-14
32.100000	5.54825e-14
32.050000	5.96337e-14
32.000000	6.4095e-14
31.950000	6.88897e-14
31.900000	7.40426e-14
31.850000	7.95804e-14
31.800000	8.55318e-14
31.750000	9.19276e-14
31.700000	9.88011e-14
31.650000	1.06188e-13
31.600000	1.14126e-13
31.550000	1.22657e-13
31.500000	1.31824e-13
31.450000	1.41676e-13
31.400000	1.52263e-13
31.350000	1.63639e-13
31.300000	1.75865e-13
31.250000	1.89003e-13
31.200000	2.0312e-13
31.150000	2.18291e-13
31.100000	2.34593e-13
31.050000	2.5211e-13
31.000000	2.70934e-13
30.950000	2.91161e-13
30.900000	3.12896e-13
30.850000	3.36251e-13
30.800000	3.61346e-13
30.750000	3.88311e-13
30.700000	4.17285e-13
30.650000	4.48418e-13
30.600000	4.8187e-13
30.550000	5.17814e-13
30.500000	5.56434e-13
30.450000	5.9793e-13
30.400000	6.42515e-13
30.350000	6.9042e-13
30.300000	7.4189e-13
30.250000	7.97191e-13
30.200000	8.56608e-13
30.150000	9.20445e-13
30.100000	9.89032e-13
30.050000	1.06272e-12
30.000000	1.14189e-12
29.950000	1.22695e-12
29.900000	1.31833e-12
29.850000	1.41651e-12
29.800000	1.52198e-12
29.750000	1.63529e-12
29.700000	1.75703e-12
29.650000	1.88781e-12
29.600000	2.02831e-12
29.550000	2.17925e-12
29.500000	2.34139e-12
29.450000	2.51558e-12
29.400000	2.70271e-12
29.350000	2.90372e-12
29.300000	3.11966e-12
29.250000	3.35163e-12
29.200000	3.60082e-12
29.150000	3.86849e-12
29.100000	4.15603e-12
29.050000	4.46489e-12
29.000000	4.79667e-12
28.950000	5.15304e-12
28.900000	5.53585e-12
28.850000	5.94703e-12
28.800000	6.38869e-12
28.750000	6.86309e-12
28.700000	7.37264e-12
28.650000	7.91995e-12
28.600000	8.5078e-12
28.550000	9.13919e-12
28.500000	9.81734e-12
28.450000	1.05457e-11
28.400000	1.1328e-11
28.350000	1.21682e-11
28.300000	1.30705e-11
28.250000	1.40397e-11
28.200000	1.50805e-11
28.150000	1.61984e-11
28.100000	1.73989e-11
28.050000	1.86882e-11
28.000000	2.00728e-11
27.950000	2.15597e-11
27.900000	2.31566e-11
27.850000	2.48715e-11
27.800000	2.6713e-11
27.750000	2.86906e-11
27.700000	3.08142e-11
27.650000	3.30947e-11
27.600000	3.55435e-11
27.550000	3.81731e-11
27.500000	4.09967e-11
27.450000	4.40287e-11
27.400000	4.72844e-11
27.350000	5.07802e-11
27.300000	5.45338e-11
27.250000	5.85641e-11
27.200000	6.28916e-11
27.150000	6.75379e-11
27.100000	7.25267e-11
27.050000	7.7883e-11
27.000000	8.36338e-11
26.950000	8.98082e-11
26.900000	9.64371e-11
26.850000	1.03554e-10
26.800000	1.11195e-10
26.750000	1.19397e-10
26.700000	1.28204e-10
26.650000	1.37658e-10
26.600000	1.47807e-10
26.550000	1.58702e-10
26.500000	1.70399e-10
26.450000	1.82954e-10
26.400000	1.96432e-10
26.350000	2.109e-10
26.300000	2.26431e-10
26.250000	2.43102e-10
26.200000	2.60996e-10
26.150000	2.80204e-10
26.100000	3.0082e-10
26.050000	3.22949e-10
26.000000	3.46701e-10
25.950000	3.72194e-10
25.900000	3.99556e-10
25.850000	4.28922e-10
25.800000	4.6044e-10
25.750000	4.94267e-10
25.700000	5.3057e-10
25.650000	5.69531e-10
25.600000	6.11343e-10
25.550000	6.56214e-10
25.500000	7.04367e-10
25.450000	7.56042e-10
25.400000	8.11494e-10
25.350000	8.71e-10
25.300000	9.34853e-10
25.250000	1.00337e-09
25.200000	1.07689e-09
25.150000	1.15578e-09
25.100000	1.24043e-09
25.050000	1.33125e-09
25.000000	1.42869e-09
24.950000	1.53325e-09
24.900000	1.64542e-09
24.850000	1.76577e-09
24.800000	1.89489e-09
24.750000	2.03341e-09
24.700000	2.18202e-09
24.650000	2.34144e-09
24.600000	2.51247e-09
24.550000	2.69593e-09
24.500000	2.89274e-09
24.450000	3.10385e-09
24.400000	3.33031e-09
24.350000	3.57321e-09
24.300000	3.83376e-09
24.250000	4.11322e-09
24.200000	4.41296e-09
24.150000	4.73445e-09
24.100000	5.07925e-09
24.050000	5.44905e-09
24.000000	5.84565e-09
23.950000	6.27098e-09
23.900000	6.72711e-09
23.850000	7.21626e-09
23.800000	7.7408e-09
23.750000	8.30329e-09
23.700000	8.90645e-09
23.650000	9.5532e-09
23.600000	1.02467e-08
23.550000	1.09903e-08
23.500000	1.17875e-08
23.450000	1.26423e-08
23.400000	1.35587e-08
23.350000	1.45412e-08
23.300000	1.55946e-08
23.250000	1.67238e-08
23.200000	1.79343e-08
23.150000	1.9232e-08
23.100000	2.0623e-08
23.050000	2.2114e-08
23.000000	2.37123e-08
22.950000	2.54253e-08
22.900000	2.72614e-08
22.850000	2.92293e-08
22.800000	3.13384e-08
22.750000	3.35987e-08
22.700000	3.60211e-08
22.650000	3.8617e-08
22.600000	4.13987e-08
22.550000	4.43796e-08
22.500000	4.75737e-08
22.450000	5.09961e-08
22.400000	5.46631e-08
22.350000	5.85919e-08
22.300000	6.28013e-08
22.250000	6.73109e-08
22.200000	7.2142e-08
22.150000	7.73174e-08
22.100000	8.28613e-08
22.050000	8.87999e-08
22.000000	9.51609e-08
21.950000	1.01974e-07
21.900000	1.09271e-07
21.850000	1.17087e-07
21.800000	1.25457e-07
21.750000	1.3442e-07
21.700000	1.44019e-07
21.650000	1.54297e-07
21.600000	1.65303e-07
21.550000	1.77087e-07
21.500000	1.89705e-07
21.450000	2.03213e-07
21.400000	2.17674e-07
21.350000	2.33156e-07
21.300000	2.49728e-07
21.250000	2.67468e-07
21.200000	2.86456e-07
21.150000	3.06779e-07
21.100000	3.2853e-07
21.050000	3.51808e-07
21.000000	3.76718e-07
20.950000	4.03375e-07
20.900000	4.31898e-07
20.850000	4.62417e-07
20.800000	4.9507e-07
20.750000	5.30003e-07
20.700000	5.67374e-07
20.650000	6.07351e-07
20.600000	6.50112e-07
20.550000	6.95849e-07
20.500000	7.44766e-07
20.450000	7.9708e-07
20.400000	8.53024e-07
20.350000	9.12846e-07
20.300000	9.7681e-07
20.250000	1.0452e-06
20.200000	1.11831e-06
20.150000	1.19647e-06
20.100000	1.28002e-06
20.050000	1.36932e-06
20.000000	1.46477e-06
19.950000	1.56677e-06
19.900000	1.67577e-06
19.850000	1.79224e-06
19.800000	1.91668e-06
19.750000	2.04963e-06
19.700000	2.19166e-06
19.650000	2.34337e-06
19.600000	2.5054e-06
19.550000	2.67846e-06
19.500000	2.86326e-06
19.450000	3.06059e-06
19.400000	3.27127e-06
19.350000	3.49619e-06
19.300000	3.73629e-06
19.250000	3.99256e-06
19.200000	4.26607e-06
19.150000	4.55794e-06
19.100000	4.86938e-06
19.050000	5.20165e-06
19.000000	5.55611e-06
18.950000	5.93419e-06
18.900000	6.33744e-06
18.850000	6.76745e-06
18.800000	7.22596e-06
18.750000	7.71479e-06
18.700000	8.23588e-06
18.650000	8.79127e-06
18.600000	9.38315e-06
18.550000	1.00138e-05
18.500000	1.06857e-05
18.450000	1.14015e-05
18.400000	1.21638e-05
18.350000	1.29755e-05
18.300000	1.38398e-05
18.250000	1.47599e-05
18.200000	1.57392e-05
18.150000	1.67813e-05
18.100000	1.789e-05
18.050000	1.90695e-05
18.000000	2.03239e-05
17.950000	2.16578e-05
17.900000	2.30759e-05
17.850000	2.45832e-05
17.800000	2.6185e-05
17.750000	2.78867e-05
17.700000	2.96942e-05
17.650000	3.16136e-05
17.600000	3.36513e-05
17.550000	3.58141e-05
17.500000	3.81089e-05
17.450000	4.05432e-05
17.400000	4.31247e-05
17.350000	4.58615e-05
17.300000	4.87619e-05
17.250000	5.18348e-05
17.200000	5.50893e-05
17.150000	5.85349e-05
17.100000	6.21815e-05
17.050000	6.60393e-05
17.000000	7.01189e-05
16.950000	7.44313e-05
16.900000	7.89876e-05
16.850000	8.37995e-05
16.800000	8.88789e-05
16.750000	9.42378e-05
16.700000	9.98886e-05
16.650000	0.000105844
16.600000	0.000112116
16.550000	0.000118719
16.500000	0.000125664
16.450000	0.000132964
16.400000	0.000140632
16.350000	0.000148679
16.300000	0.000157119
16.250000	0.00016596
16.200000	0.000175215
16.150000	0.000184892
16.100000	0.000195
16.050000	0.000205544
16.000000	0.00021653
15.950000	0.00022796
15.900000	0.000239835
15.850000	0.00025215
15.800000	0.000264899
15.750000	0.000278072
15.700000	0.000291652
15.650000	0.000305618
15.600000	0.000319941
15.550000	0.000334586
15.500000	0.000349507
15.450000	0.000364649
15.400000	0.000379945
15.350000	0.000395314
15.300000	0.000410658
15.250000	0.00042586
15.200000	0.000440783
15.150000	0.000455261
15.100000	0.000469098
15.050000	0.000482059
15.000000	0.000493862
14.950000	0.000504163
14.900000	0.000512531
14.850000	0.000518394
&
```
