## Supplementary material for "All-at-once RNA folding with 3D motif prediction framed by evolutionary information": RF00744_mir-361.cacofold.helixcov

```
# RMs = 3 L = 72

# RM_HELIX NESTED 18-30 41-53, nbp = 11 nbp_cov = 0
# pvals: 0.841119,0.841119,0.841119,0.841119,0.841119,0.841119,0.841119,0.841119,0.841119,0.917449,0.841119
# aggregated NONE
NESTED  :::::::::::::::::<<-<<<<-<<<<<__________>>>>>->>>>->>:::::::::::::::::::
        ::::::::::::::::::::::::::::::::::::::::::::::::::::::::::::::::::::::::

# RM_HELIX NESTED 8-16 57-65, nbp = 9 nbp_cov = 0
# pvals: 0.841119,0.841119,0.841119,0.841119,0.841119,0.841119,0.841119,0.841119,0.841119
# aggregated NONE
NESTED  :::::::<<<<<<<<<________________________________________>>>>>>>>>:::::::
        ::::::::::::::::::::::::::::::::::::::::::::::::::::::::::::::::::::::::

# RM_HELIX NESTED 1-5 68-72, nbp = 5 nbp_cov = 0
# pvals: 0.927797,0.98707,0.927797,0.976702,0.841119
# aggregated NONE
NESTED  <<<<<______________________________________________________________>>>>>
        ::::::::::::::::::::::::::::::::::::::::::::::::::::::::::::::::::::::::
```
