## Supplementary material for "All-at-once RNA folding with 3D motif prediction framed by evolutionary information": RF00744_mir-361.surv

```
-0.000020	0.0416667
-0.005806	0.791667
-0.043663	0.833333
-0.081519	0.916667
-0.308660	0.958333
-0.762942	1
&
10.669811	0.000394945
10.404813	0.000789889
8.966255	0.00157978
7.451983	0.00236967
4.991291	0.00276461
4.537010	0.00315956
2.871311	0.00434439
2.341316	0.00473934
1.924891	0.007109
1.849177	0.00750395
1.622036	0.00987362
1.546323	0.0102686
1.357039	0.0106635
1.129898	0.0114534
0.864901	0.0118483
0.789187	0.0126382
0.524189	0.0130332
0.221335	0.0134281
0.069908	0.0138231
-0.005806	0.817536
-0.043663	0.943128
-0.081519	0.951027
-0.119376	0.951817
-0.157233	0.958136
-0.195090	0.96169
-0.232947	0.966035
-0.270803	0.96722
-0.308660	0.972354
-0.346517	0.979463
-0.384374	0.980253
-0.422231	0.980648
-0.460087	0.981043
-0.535801	0.983412
-0.573658	0.984202
-0.611515	0.984992
-0.649371	0.985782
-0.687228	0.986177
-0.762942	0.988547
-0.800799	0.989336
-0.914369	0.990916
-0.952226	0.991311
-1.065796	0.991706
-1.141510	0.992101
-1.217223	0.992496
-1.520078	0.993286
-1.633648	0.993681
-1.671505	0.994076
-1.709362	0.994471
-1.747218	0.995261
-2.125786	0.996051
-2.239357	0.99684
-2.352927	0.997235
-2.542211	0.99763
-2.693638	0.99921
-2.882922	1
&
11.654087	1.95618e-05
11.502660	5.86854e-05
11.464803	7.82473e-05
11.237663	9.78091e-05
11.161949	0.000117371
10.821238	0.000136933
10.707668	0.000156495
10.669811	0.000234742
10.556240	0.000254304
10.480527	0.000312989
10.442670	0.000371674
10.101959	0.000391236
9.950532	0.000449922
9.912675	0.000489045
9.874818	0.000547731
9.836961	0.000606416
9.799104	0.000625978
9.761248	0.000684664
9.571964	0.000782473
9.534107	0.000802034
9.458393	0.000841158
9.420536	0.000880282
9.344823	0.000899844
9.306966	0.000919405
9.193396	0.000938967
9.117682	0.000958529
9.079825	0.000978091
9.004112	0.0010759
8.966255	0.00109546
8.928398	0.00113459
8.890541	0.00115415
8.776971	0.00119327
8.739114	0.00123239
8.701257	0.00125196
8.663401	0.00134977
8.587687	0.00138889
8.549830	0.00140845
8.511973	0.00142801
8.398403	0.00144757
8.209119	0.00146714
8.133405	0.00152582
8.095549	0.00154538
7.906265	0.00158451
7.792694	0.00162363
7.414126	0.00166275
7.376269	0.00168232
7.300556	0.00172144
7.262699	0.00178013
7.224842	0.00179969
7.186985	0.00181925
7.073415	0.00183881
6.997701	0.00185837
6.694847	0.00187793
6.656990	0.0018975
6.164852	0.00191706
5.861998	0.00193662
5.634857	0.00195618
5.559143	0.00197574
5.483430	0.00199531
5.369859	0.00201487
5.294146	0.00205399
5.142718	0.00207355
4.915578	0.00209311
4.839864	0.00213224
4.802007	0.00217136
4.612723	0.00219092
4.574867	0.00221049
4.499153	0.00224961
4.347726	0.00234742
4.309869	0.00248435
4.272012	0.00250391
4.234155	0.00260172
4.196299	0.00262128
4.158442	0.00267997
4.120585	0.00269953
4.082728	0.0028169
4.044871	0.00289515
4.007015	0.00299296
3.969158	0.00311033
3.893444	0.0032277
3.855587	0.00336463
3.817731	0.00344288
3.779874	0.003482
3.742017	0.00359937
3.704160	0.0036385
3.666303	0.00379499
3.628447	0.00381455
3.590590	0.00385368
3.552733	0.0038928
3.514876	0.00393192
3.477019	0.00408842
3.439163	0.00416667
3.401306	0.00422535
3.363449	0.00426448
3.325592	0.00436228
3.287735	0.00438185
3.249879	0.00444053
3.212022	0.00451878
3.174165	0.0045579
3.136308	0.00457746
3.098451	0.00459703
3.060595	0.0047144
3.022738	0.00473396
2.984881	0.00479264
2.947024	0.00481221
2.909167	0.00483177
2.871311	0.00491002
2.833454	0.00492958
2.757740	0.00494914
2.719884	0.00498826
2.644170	0.00504695
2.606313	0.00510563
2.568456	0.00520344
2.530600	0.00524257
2.492743	0.00528169
2.454886	0.00555556
2.417029	0.00635759
2.379172	0.00667058
2.303459	0.00749218
2.265602	0.00862676
2.227745	0.00884194
2.189888	0.00925274
2.152032	0.00958529
2.114175	0.00991784
2.076318	0.010133
2.038461	0.0102308
2.000604	0.0104656
1.962748	0.0105829
1.924891	0.0107003
1.887034	0.0107786
1.849177	0.0109937
1.811320	0.0110915
1.773464	0.0112872
1.735607	0.0113459
1.697750	0.0115219
1.659893	0.0116197
1.622036	0.0116588
1.584180	0.011874
1.546323	0.0119914
1.470609	0.0120501
1.432752	0.0120892
1.394896	0.0121088
1.357039	0.012187
1.319182	0.0122848
1.281325	0.0123044
1.243468	0.0124804
1.205612	0.0125391
1.167755	0.0125978
1.129898	0.0126761
1.092041	0.0129499
1.054184	0.0130477
1.016328	0.0131651
0.978471	0.0132629
0.940614	0.013302
0.902757	0.0133216
0.864901	0.0135759
0.827044	0.013615
0.789187	0.0137911
0.751330	0.0138693
0.713473	0.0141041
0.675617	0.0141823
0.637760	0.0144366
0.599903	0.0146322
0.562046	0.01473
0.524189	0.0147692
0.486333	0.0148865
0.448476	0.0150626
0.410619	0.0153365
0.372762	0.0154538
0.334905	0.0156299
0.297049	0.0159038
0.259192	0.0160798
0.221335	0.0163341
0.183478	0.0164515
0.145621	0.0166862
0.107765	0.017097
0.069908	0.0176252
0.032051	0.0206182
-0.005806	0.841119
-0.043663	0.917449
-0.081519	0.927797
-0.119376	0.935915
-0.157233	0.94153
-0.195090	0.952582
-0.232947	0.962872
-0.270803	0.972711
-0.308660	0.976702
-0.346517	0.979577
-0.384374	0.981084
-0.422231	0.982297
-0.460087	0.983588
-0.497944	0.984331
-0.535801	0.985035
-0.573658	0.985544
-0.611515	0.985818
-0.649371	0.986052
-0.687228	0.986365
-0.725085	0.986776
-0.762942	0.98707
-0.800799	0.987324
-0.838655	0.987813
-0.876512	0.988146
-0.914369	0.988419
-0.952226	0.988693
-0.990083	0.989065
-1.027939	0.989319
-1.065796	0.989613
-1.103653	0.989984
-1.141510	0.990102
-1.179366	0.990415
-1.217223	0.99063
-1.255080	0.990845
-1.292937	0.991119
-1.330794	0.991549
-1.368650	0.992019
-1.406507	0.992136
-1.444364	0.992293
-1.482221	0.992469
-1.520078	0.992567
-1.557934	0.992743
-1.595791	0.993016
-1.633648	0.993173
-1.671505	0.993251
-1.709362	0.993662
-1.747218	0.993858
-1.785075	0.994249
-1.822932	0.994503
-1.860789	0.994757
-1.898646	0.994933
-1.936502	0.995246
-1.974359	0.995481
-2.012216	0.99554
-2.050073	0.995755
-2.087930	0.995951
-2.125786	0.996107
-2.163643	0.99644
-2.201500	0.996479
-2.239357	0.996674
-2.277214	0.996753
-2.315070	0.996909
-2.352927	0.997222
-2.390784	0.99734
-2.428641	0.997457
-2.466498	0.997555
-2.504354	0.997692
-2.542211	0.997809
-2.580068	0.997829
-2.617925	0.997887
-2.655782	0.997926
-2.731495	0.998161
-2.769352	0.99822
-2.807209	0.998279
-2.845066	0.998435
-2.882922	0.998552
-2.920779	0.998631
-2.958636	0.998709
-2.996493	0.998885
-3.034350	0.998905
-3.110063	0.998963
-3.147920	0.999002
-3.185777	0.99912
-3.223633	0.999413
-3.261490	0.999452
-3.299347	0.999667
-3.488631	0.999687
-3.526488	0.999726
-3.677915	0.999785
-3.791485	0.999804
-3.942913	0.999824
-4.018626	0.999844
-4.056483	0.999863
-4.094340	0.999883
-4.132197	0.999961
-5.040760	0.99998
-5.835752	1
&
33.648886	2.45605e-22
33.611029	2.63237e-22
33.573172	2.82135e-22
33.535316	3.02389e-22
33.497459	3.24096e-22
33.459602	3.47362e-22
33.421745	3.72297e-22
33.383888	3.99022e-22
33.346032	4.27665e-22
33.308175	4.58363e-22
33.270318	4.91264e-22
33.232461	5.26526e-22
33.194604	5.64319e-22
33.156748	6.04824e-22
33.118891	6.48235e-22
33.081034	6.94762e-22
33.043177	7.44627e-22
33.005320	7.9807e-22
32.967464	8.55348e-22
32.929607	9.16735e-22
32.891750	9.82528e-22
32.853893	1.05304e-21
32.816036	1.12861e-21
32.778180	1.20961e-21
32.740323	1.29641e-21
32.702466	1.38945e-21
32.664609	1.48915e-21
32.626752	1.59601e-21
32.588896	1.71054e-21
32.551039	1.83328e-21
32.513182	1.96483e-21
32.475325	2.10582e-21
32.437469	2.25692e-21
32.399612	2.41886e-21
32.361755	2.59241e-21
32.323898	2.77842e-21
32.286041	2.97776e-21
32.248185	3.19141e-21
32.210328	3.42038e-21
32.172471	3.66577e-21
32.134614	3.92876e-21
32.096757	4.21062e-21
32.058901	4.51269e-21
32.021044	4.83643e-21
31.983187	5.18338e-21
31.945330	5.55522e-21
31.907473	5.95373e-21
31.869617	6.38081e-21
31.831760	6.83852e-21
31.793903	7.32906e-21
31.756046	7.85477e-21
31.718189	8.41819e-21
31.680333	9.022e-21
31.642476	9.66911e-21
31.604619	1.03626e-20
31.566762	1.11059e-20
31.528905	1.19024e-20
31.491049	1.2756e-20
31.453192	1.36709e-20
31.415335	1.46513e-20
31.377478	1.57021e-20
31.339621	1.68282e-20
31.301765	1.8035e-20
31.263908	1.93283e-20
31.226051	2.07144e-20
31.188194	2.21998e-20
31.150337	2.37917e-20
31.112481	2.54977e-20
31.074624	2.7326e-20
31.036767	2.92854e-20
30.998910	3.13852e-20
30.961053	3.36356e-20
30.923197	3.60472e-20
30.885340	3.86317e-20
30.847483	4.14015e-20
30.809626	4.43698e-20
30.771769	4.75508e-20
30.733913	5.09599e-20
30.696056	5.46132e-20
30.658199	5.85284e-20
30.620342	6.27242e-20
30.582486	6.72207e-20
30.544629	7.20394e-20
30.506772	7.72034e-20
30.468915	8.27375e-20
30.431058	8.86681e-20
30.393202	9.50238e-20
30.355345	1.01835e-19
30.317488	1.09134e-19
30.279631	1.16956e-19
30.241774	1.25339e-19
30.203918	1.34322e-19
30.166061	1.43949e-19
30.128204	1.54265e-19
30.090347	1.65321e-19
30.052490	1.77169e-19
30.014634	1.89865e-19
29.976777	2.03471e-19
29.938920	2.18052e-19
29.901063	2.33677e-19
29.863206	2.50422e-19
29.825350	2.68366e-19
29.787493	2.87596e-19
29.749636	3.08203e-19
29.711779	3.30285e-19
29.673922	3.5395e-19
29.636066	3.7931e-19
29.598209	4.06486e-19
29.560352	4.35608e-19
29.522495	4.66816e-19
29.484638	5.0026e-19
29.446782	5.36098e-19
29.408925	5.74503e-19
29.371068	6.15658e-19
29.333211	6.5976e-19
29.295354	7.0702e-19
29.257498	7.57665e-19
29.219641	8.11936e-19
29.181784	8.70093e-19
29.143927	9.32414e-19
29.106070	9.99198e-19
29.068214	1.07076e-18
29.030357	1.14745e-18
28.992500	1.22963e-18
28.954643	1.31769e-18
28.916786	1.41206e-18
28.878930	1.51318e-18
28.841073	1.62155e-18
28.803216	1.73767e-18
28.765359	1.8621e-18
28.727502	1.99544e-18
28.689646	2.13832e-18
28.651789	2.29143e-18
28.613932	2.4555e-18
28.576075	2.63131e-18
28.538219	2.81971e-18
28.500362	3.02159e-18
28.462505	3.23792e-18
28.424648	3.46973e-18
28.386791	3.71813e-18
28.348935	3.9843e-18
28.311078	4.26952e-18
28.273221	4.57516e-18
28.235364	4.90266e-18
28.197507	5.2536e-18
28.159651	5.62965e-18
28.121794	6.0326e-18
28.083937	6.46439e-18
28.046080	6.92707e-18
28.008223	7.42285e-18
27.970367	7.9541e-18
27.932510	8.52336e-18
27.894653	9.13334e-18
27.856796	9.78696e-18
27.818939	1.04873e-17
27.781083	1.12378e-17
27.743226	1.2042e-17
27.705369	1.29036e-17
27.667512	1.38269e-17
27.629655	1.48163e-17
27.591799	1.58764e-17
27.553942	1.70123e-17
27.516085	1.82295e-17
27.478228	1.95337e-17
27.440371	2.09312e-17
27.402515	2.24286e-17
27.364658	2.40331e-17
27.326801	2.57523e-17
27.288944	2.75944e-17
27.251087	2.95683e-17
27.213231	3.16833e-17
27.175374	3.39496e-17
27.137517	3.63778e-17
27.099660	3.89797e-17
27.061803	4.17675e-17
27.023947	4.47547e-17
26.986090	4.79554e-17
26.948233	5.13849e-17
26.910376	5.50596e-17
26.872519	5.89969e-17
26.834663	6.32157e-17
26.796806	6.7736e-17
26.758949	7.25793e-17
26.721092	7.77689e-17
26.683235	8.33293e-17
26.645379	8.92871e-17
26.607522	9.56707e-17
26.569665	1.0251e-16
26.531808	1.09839e-16
26.493952	1.17691e-16
26.456095	1.26104e-16
26.418238	1.35119e-16
26.380381	1.44777e-16
26.342524	1.55126e-16
26.304668	1.66213e-16
26.266811	1.78093e-16
26.228954	1.90822e-16
26.191097	2.0446e-16
26.153240	2.19072e-16
26.115384	2.34728e-16
26.077527	2.51503e-16
26.039670	2.69475e-16
26.001813	2.88731e-16
25.963956	3.09362e-16
25.926100	3.31467e-16
25.888243	3.55151e-16
25.850386	3.80525e-16
25.812529	4.07712e-16
25.774672	4.3684e-16
25.736816	4.68048e-16
25.698959	5.01485e-16
25.661102	5.37309e-16
25.623245	5.7569e-16
25.585388	6.16812e-16
25.547532	6.6087e-16
25.509675	7.08073e-16
25.471818	7.58645e-16
25.433961	8.12828e-16
25.396104	8.70878e-16
25.358248	9.33072e-16
25.320391	9.99705e-16
25.282534	1.07109e-15
25.244677	1.14758e-15
25.206820	1.22952e-15
25.168964	1.31731e-15
25.131107	1.41136e-15
25.093250	1.51213e-15
25.055393	1.62009e-15
25.017536	1.73575e-15
24.979680	1.85966e-15
24.941823	1.99241e-15
24.903966	2.13464e-15
24.866109	2.28701e-15
24.828252	2.45025e-15
24.790396	2.62513e-15
24.752539	2.81249e-15
24.714682	3.01322e-15
24.676825	3.22826e-15
24.638969	3.45864e-15
24.601112	3.70545e-15
24.563255	3.96986e-15
24.525398	4.25313e-15
24.487541	4.55659e-15
24.449685	4.8817e-15
24.411828	5.22999e-15
24.373971	5.60311e-15
24.336114	6.00284e-15
24.298257	6.43106e-15
24.260401	6.88982e-15
24.222544	7.38127e-15
24.184687	7.90776e-15
24.146830	8.47178e-15
24.108973	9.07601e-15
24.071117	9.7233e-15
24.033260	1.04167e-14
23.995403	1.11596e-14
23.957546	1.19553e-14
23.919689	1.28078e-14
23.881833	1.37211e-14
23.843976	1.46994e-14
23.806119	1.57474e-14
23.768262	1.68701e-14
23.730405	1.80728e-14
23.692549	1.93611e-14
23.654692	2.07413e-14
23.616835	2.22197e-14
23.578978	2.38035e-14
23.541121	2.55e-14
23.503265	2.73175e-14
23.465408	2.92643e-14
23.427551	3.13498e-14
23.389694	3.35838e-14
23.351837	3.59769e-14
23.313981	3.85404e-14
23.276124	4.12864e-14
23.238267	4.42279e-14
23.200410	4.73789e-14
23.162553	5.07541e-14
23.124697	5.43697e-14
23.086840	5.82426e-14
23.048983	6.23912e-14
23.011126	6.6835e-14
22.973269	7.15952e-14
22.935413	7.66941e-14
22.897556	8.21559e-14
22.859699	8.80063e-14
22.821842	9.4273e-14
22.783985	1.00986e-13
22.746129	1.08176e-13
22.708272	1.15878e-13
22.670415	1.24127e-13
22.632558	1.32964e-13
22.594702	1.42429e-13
22.556845	1.52567e-13
22.518988	1.63427e-13
22.481131	1.75058e-13
22.443274	1.87517e-13
22.405418	2.00862e-13
22.367561	2.15156e-13
22.329704	2.30466e-13
22.291847	2.46864e-13
22.253990	2.64429e-13
22.216134	2.83242e-13
22.178277	3.03392e-13
22.140420	3.24975e-13
22.102563	3.48092e-13
22.064706	3.72852e-13
22.026850	3.99371e-13
21.988993	4.27775e-13
21.951136	4.58197e-13
21.913279	4.90781e-13
21.875422	5.2568e-13
21.837566	5.63058e-13
21.799709	6.03092e-13
21.761852	6.45969e-13
21.723995	6.91892e-13
21.686138	7.41077e-13
21.648282	7.93755e-13
21.610425	8.50174e-13
21.572568	9.10599e-13
21.534711	9.75315e-13
21.496854	1.04463e-12
21.458998	1.11886e-12
21.421141	1.19836e-12
21.383284	1.2835e-12
21.345427	1.37469e-12
21.307570	1.47236e-12
21.269714	1.57695e-12
21.231857	1.68896e-12
21.194000	1.80893e-12
21.156143	1.9374e-12
21.118286	2.07499e-12
21.080430	2.22235e-12
21.042573	2.38015e-12
21.004716	2.54915e-12
20.966859	2.73014e-12
20.929002	2.92396e-12
20.891146	3.13153e-12
20.853289	3.35382e-12
20.815432	3.59187e-12
20.777575	3.8468e-12
20.739718	4.11981e-12
20.701862	4.41216e-12
20.664005	4.72524e-12
20.626148	5.06051e-12
20.588291	5.41955e-12
20.550435	5.80402e-12
20.512578	6.21575e-12
20.474721	6.65664e-12
20.436864	7.12878e-12
20.399007	7.63436e-12
20.361151	8.17575e-12
20.323294	8.7555e-12
20.285437	9.3763e-12
20.247580	1.00411e-11
20.209723	1.07529e-11
20.171867	1.15152e-11
20.134010	1.23314e-11
20.096153	1.32054e-11
20.058296	1.41413e-11
20.020439	1.51434e-11
19.982583	1.62164e-11
19.944726	1.73654e-11
19.906869	1.85957e-11
19.869012	1.9913e-11
19.831155	2.13236e-11
19.793299	2.28339e-11
19.755442	2.4451e-11
19.717585	2.61826e-11
19.679728	2.80366e-11
19.641871	3.00217e-11
19.604015	3.21472e-11
19.566158	3.44229e-11
19.528301	3.68595e-11
19.490444	3.94684e-11
19.452587	4.22617e-11
19.414731	4.52523e-11
19.376874	4.84543e-11
19.339017	5.18826e-11
19.301160	5.5553e-11
19.263303	5.94828e-11
19.225447	6.36901e-11
19.187590	6.81946e-11
19.149733	7.30172e-11
19.111876	7.81804e-11
19.074019	8.37081e-11
19.036163	8.9626e-11
18.998306	9.59617e-11
18.960449	1.02745e-10
18.922592	1.10006e-10
18.884735	1.1778e-10
18.846879	1.26103e-10
18.809022	1.35012e-10
18.771165	1.4455e-10
18.733308	1.54761e-10
18.695452	1.65692e-10
18.657595	1.77394e-10
18.619738	1.89921e-10
18.581881	2.03331e-10
18.544024	2.17686e-10
18.506168	2.33053e-10
18.468311	2.49502e-10
18.430454	2.67111e-10
18.392597	2.85961e-10
18.354740	3.06138e-10
18.316884	3.27737e-10
18.279027	3.50857e-10
18.241170	3.75604e-10
18.203313	4.02095e-10
18.165456	4.30449e-10
18.127600	4.608e-10
18.089743	4.93287e-10
18.051886	5.2806e-10
18.014029	5.65279e-10
17.976172	6.05117e-10
17.938316	6.47757e-10
17.900459	6.93396e-10
17.862602	7.42243e-10
17.824745	7.94526e-10
17.786888	8.50483e-10
17.749032	9.10374e-10
17.711175	9.74473e-10
17.673318	1.04308e-09
17.635461	1.1165e-09
17.597604	1.19508e-09
17.559748	1.27918e-09
17.521891	1.36918e-09
17.484034	1.46551e-09
17.446177	1.56859e-09
17.408320	1.67891e-09
17.370464	1.79698e-09
17.332607	1.92332e-09
17.294750	2.05853e-09
17.256893	2.20322e-09
17.219036	2.35806e-09
17.181180	2.52376e-09
17.143323	2.70107e-09
17.105466	2.89081e-09
17.067609	3.09385e-09
17.029752	3.31111e-09
16.991896	3.54359e-09
16.954039	3.79235e-09
16.916182	4.05853e-09
16.878325	4.34335e-09
16.840468	4.64811e-09
16.802612	4.97419e-09
16.764755	5.32309e-09
16.726898	5.6964e-09
16.689041	6.09582e-09
16.651185	6.52317e-09
16.613328	6.98039e-09
16.575471	7.46958e-09
16.537614	7.99295e-09
16.499757	8.55289e-09
16.461901	9.15195e-09
16.424044	9.79284e-09
16.386187	1.04785e-08
16.348330	1.1212e-08
16.310473	1.19967e-08
16.272617	1.28362e-08
16.234760	1.37342e-08
16.196903	1.46948e-08
16.159046	1.57225e-08
16.121189	1.68217e-08
16.083333	1.79976e-08
16.045476	1.92554e-08
16.007619	2.06009e-08
15.969762	2.204e-08
15.931905	2.35793e-08
15.894049	2.52258e-08
15.856192	2.69869e-08
15.818335	2.88705e-08
15.780478	3.0885e-08
15.742621	3.30397e-08
15.704765	3.53442e-08
15.666908	3.78087e-08
15.629051	4.04446e-08
15.591194	4.32634e-08
15.553337	4.62781e-08
15.515481	4.95019e-08
15.477624	5.29495e-08
15.439767	5.66363e-08
15.401910	6.05787e-08
15.364053	6.47945e-08
15.326197	6.93024e-08
15.288340	7.41227e-08
15.250483	7.92768e-08
15.212626	8.47879e-08
15.174769	9.06804e-08
15.136913	9.69806e-08
15.099056	1.03717e-07
15.061199	1.10918e-07
15.023342	1.18618e-07
14.985485	1.2685e-07
14.947629	1.3565e-07
14.909772	1.45057e-07
14.871915	1.55115e-07
14.834058	1.65866e-07
14.796201	1.77358e-07
14.758345	1.89643e-07
14.720488	2.02774e-07
14.682631	2.1681e-07
14.644774	2.31812e-07
14.606918	2.47847e-07
14.569061	2.64986e-07
14.531204	2.83302e-07
14.493347	3.02878e-07
14.455490	3.23799e-07
14.417634	3.46156e-07
14.379777	3.70049e-07
14.341920	3.9558e-07
14.304063	4.22863e-07
14.266206	4.52016e-07
14.228350	4.83166e-07
14.190493	5.16449e-07
14.152636	5.5201e-07
14.114779	5.90004e-07
14.076922	6.30596e-07
14.039066	6.73961e-07
14.001209	7.20288e-07
13.963352	7.69777e-07
13.925495	8.22643e-07
13.887638	8.79112e-07
13.849782	9.3943e-07
13.811925	1.00385e-06
13.774068	1.07266e-06
13.736211	1.14615e-06
13.698354	1.22464e-06
13.660498	1.30845e-06
13.622641	1.39796e-06
13.584784	1.49353e-06
13.546927	1.59559e-06
13.509070	1.70456e-06
13.471214	1.8209e-06
13.433357	1.94511e-06
13.395500	2.07772e-06
13.357643	2.21929e-06
13.319786	2.3704e-06
13.281930	2.53171e-06
13.244073	2.70388e-06
13.206216	2.88764e-06
13.168359	3.08376e-06
13.130502	3.29306e-06
13.092646	3.51642e-06
13.054789	3.75475e-06
13.016932	4.00905e-06
12.979075	4.28037e-06
12.941218	4.56984e-06
12.903362	4.87865e-06
12.865505	5.20807e-06
12.827648	5.55945e-06
12.789791	5.93422e-06
12.751935	6.33392e-06
12.714078	6.76018e-06
12.676221	7.21473e-06
12.638364	7.69939e-06
12.600507	8.21614e-06
12.562651	8.76705e-06
12.524794	9.35432e-06
12.486937	9.98032e-06
12.449080	1.06475e-05
12.411223	1.13586e-05
12.373367	1.21163e-05
12.335510	1.29237e-05
12.297653	1.37839e-05
12.259796	1.47003e-05
12.221939	1.56764e-05
12.184083	1.67161e-05
12.146226	1.78233e-05
12.108369	1.90023e-05
12.070512	2.02577e-05
12.032655	2.15941e-05
11.994799	2.30166e-05
11.956942	2.45306e-05
11.919085	2.61418e-05
11.881228	2.78561e-05
11.843371	2.96799e-05
11.805515	3.16198e-05
11.767658	3.36829e-05
11.729801	3.58768e-05
11.691944	3.82092e-05
11.654087	4.06885e-05
11.616231	4.33234e-05
11.578374	4.61232e-05
11.540517	4.90976e-05
11.502660	5.22568e-05
11.464803	5.56115e-05
11.426947	5.91731e-05
11.389090	6.29533e-05
11.351233	6.69645e-05
11.313376	7.12197e-05
11.275519	7.57326e-05
11.237663	8.05173e-05
11.199806	8.55885e-05
11.161949	9.09617e-05
11.124092	9.66529e-05
11.086235	0.000102679
11.048379	0.000109056
11.010522	0.000115803
10.972665	0.000122938
10.934808	0.000130479
10.896951	0.000138446
10.859095	0.000146858
10.821238	0.000155734
10.783381	0.000165096
10.745524	0.000174961
10.707668	0.000185351
10.669811	0.000196284
10.631954	0.000207778
10.594097	0.000219852
10.556240	0.00023252
10.518384	0.000245797
10.480527	0.000259694
10.442670	0.00027422
10.404813	0.000289378
10.366956	0.000305167
10.329100	0.000321579
10.291243	0.000338597
10.253386	0.000356194
10.215529	0.000374329
10.177672	0.000392945
10.139816	0.00041196
10.101959	0.000431264
10.064102	0.000450708
10.026245	0.000470087
9.988388	0.000489117
9.950532	0.000507391
9.912675	0.000524285
9.874818	0.000538718
&
```
