## Supplementary material for "All-at-once RNA folding with 3D motif prediction framed by evolutionary information": RF00745_mir-499.cacofold.helixcov

```
# RMs = 2 L = 81

# RM_HELIX NESTED 17-34 52-69, nbp = 18 nbp_cov = 0
# pvals: 0.468101,0.468101,0.468101,0.468101,0.468101,0.468101,0.530949,0.959003,0.530949,0.468101,0.468101,0.468101,0.468101,0.468101,0.468101,0.468101,0.468101,0.247136
# aggregated NONE
NESTED  ::::::::::::::::<<<<<<<<<<<<<<<<<<________________>>>>>>>>>>>>>>>>>>::::::::::::
        ::::::::::::::::::::::::::::::::::::::::::::::::::::::::::::::::::::::::::::::::

# RM_HELIX NESTED 5-14 72-81, nbp = 10 nbp_cov = 0
# pvals: 0.117405,0.0934968,0.468101,0.687722,0.864478,0.0403797,0.736788,0.860665,0.468101,0.247136
# aggregated NONE
NESTED  ::::<<<<<<<<<<________________________________________________________>>>>>>>>>>
        ::::::::::::::::::::::::::::::::::::::::::::::::::::::::::::::::::::::::::::::::
```
