## Supplementary material for "All-at-once RNA folding with 3D motif prediction framed by evolutionary information": RF00745_mir-499.helixcov

```
# RMs = 2 L = 81

# RM_HELIX NESTED 26-35 51-60, nbp = 10 nbp_cov = 0
# pvals: 0.468101,0.468101,0.468101,0.468101,0.468101,0.468101,0.468101,0.468101,0.247136,0.468101
# aggregated NONE
NESTED  :::::::::::::::::::::::::<<<<<<<<<<______________>>>>>>>>>>:::::::::::::::::::::
        ::::::::::::::::::::::::::::::::::::::::::::::::::::::::::::::::::::::::::::::::

# RM_HELIX NESTED 17-23 63-69, nbp = 7 nbp_cov = 0
# pvals: 0.468101,0.468101,0.468101,0.468101,0.468101,0.468101,0.530949
# aggregated NONE
NESTED  ::::::::::::::::<<<<<<<______________________________________>>>>>>>::::::::::::
        ::::::::::::::::::::::::::::::::::::::::::::::::::::::::::::::::::::::::::::::::
```
