## Supplementary material for "All-at-once RNA folding with 3D motif prediction framed by evolutionary information": RF00745_mir-499.surv

```
0.000000	0.0588235
-0.050000	0.941176
-0.100000	1
&
18.077674	0.000318167
18.050000	0.000954502
17.900000	0.00127267
15.700000	0.00159084
14.700000	0.00254534
14.350000	0.00286351
13.400000	0.00381801
12.900000	0.00413618
12.150000	0.00445434
12.050000	0.00477251
11.100000	0.00540885
11.000000	0.00572701
10.800000	0.00604518
10.700000	0.00636335
10.500000	0.00699968
10.150000	0.00731785
10.000000	0.00763602
9.850000	0.00795418
9.700000	0.00859052
9.600000	0.00890869
9.400000	0.00922685
9.350000	0.00954502
9.250000	0.00986319
9.100000	0.0101814
8.700000	0.0104995
8.600000	0.011454
8.450000	0.0120904
8.250000	0.0130449
8.200000	0.013363
8.100000	0.0136812
8.000000	0.0139994
7.850000	0.0143175
7.800000	0.0146357
7.400000	0.0149539
7.350000	0.015272
7.300000	0.0155902
7.250000	0.0159084
7.050000	0.0168629
7.000000	0.0174992
6.950000	0.0178174
6.900000	0.0181355
6.550000	0.0184537
6.450000	0.0194082
6.400000	0.0200445
6.300000	0.0203627
6.250000	0.0213172
6.200000	0.0216354
6.100000	0.0219535
6.000000	0.0222717
5.950000	0.0225899
5.800000	0.022908
5.750000	0.0232262
5.700000	0.0238626
5.650000	0.0248171
5.550000	0.0257716
5.250000	0.0260897
5.150000	0.0267261
5.100000	0.0270442
5.050000	0.0279987
5.000000	0.0289532
4.900000	0.0295896
4.850000	0.0305441
4.750000	0.0318167
4.700000	0.0324531
4.600000	0.0327712
4.550000	0.0340439
4.450000	0.0343621
4.400000	0.0346802
4.350000	0.0356347
4.300000	0.0359529
4.250000	0.0362711
4.150000	0.0375437
4.050000	0.0381801
4.000000	0.0384983
3.950000	0.0400891
3.800000	0.0413618
3.750000	0.0419981
3.650000	0.0426344
3.600000	0.0429526
3.550000	0.0432708
3.450000	0.0442253
3.400000	0.0448616
3.350000	0.0454979
3.300000	0.0461343
3.200000	0.0464524
3.100000	0.0467706
3.050000	0.0474069
3.000000	0.0477251
2.900000	0.0480433
2.850000	0.0496341
2.750000	0.0509068
2.700000	0.0512249
2.600000	0.0518613
2.550000	0.0524976
2.500000	0.0528158
2.450000	0.0531339
2.350000	0.0534521
2.300000	0.0540885
2.250000	0.0544066
2.200000	0.0547248
2.150000	0.0556793
2.100000	0.0566338
2.050000	0.0579065
2.000000	0.0594973
1.950000	0.0604518
1.900000	0.0610881
1.850000	0.0629971
1.800000	0.0633153
1.750000	0.0642698
1.700000	0.064588
1.650000	0.0655425
1.600000	0.0658606
1.550000	0.0674515
1.500000	0.0690423
1.450000	0.0706332
1.400000	0.072224
1.350000	0.0747693
1.300000	0.0757238
1.250000	0.0763602
1.200000	0.0769965
1.150000	0.0789055
1.100000	0.0795418
1.050000	0.0801782
1.000000	0.0804963
0.950000	0.081769
0.900000	0.0820872
0.850000	0.083678
0.800000	0.0849507
0.750000	0.0859052
0.700000	0.0871779
0.650000	0.0878142
0.600000	0.089405
0.550000	0.0906777
0.500000	0.0909959
0.450000	0.0922685
0.400000	0.093223
0.350000	0.106586
0.300000	0.108177
0.250000	0.121858
0.200000	0.123131
0.150000	0.125358
0.100000	0.174356
0.050000	0.202036
0.000000	0.22749
-0.050000	0.656061
-0.100000	0.828826
-0.150000	0.843143
-0.200000	0.846007
-0.250000	0.85078
-0.300000	0.857779
-0.350000	0.862234
-0.400000	0.864461
-0.450000	0.867961
-0.500000	0.870824
-0.550000	0.87846
-0.600000	0.884505
-0.650000	0.889914
-0.700000	0.891505
-0.750000	0.895323
-0.800000	0.898505
-0.850000	0.902004
-0.900000	0.902959
-0.950000	0.906777
-1.000000	0.908368
-1.050000	0.90964
-1.100000	0.910277
-1.150000	0.912822
-1.200000	0.914731
-1.250000	0.916322
-1.300000	0.917595
-1.350000	0.918549
-1.400000	0.918867
-1.450000	0.921094
-1.500000	0.923003
-1.550000	0.923958
-1.600000	0.926185
-1.650000	0.926503
-1.700000	0.92714
-1.750000	0.928094
-1.800000	0.929685
-1.850000	0.931276
-1.900000	0.93223
-1.950000	0.933821
-2.000000	0.934458
-2.050000	0.935412
-2.100000	0.936367
-2.150000	0.937639
-2.200000	0.938276
-2.250000	0.940185
-2.300000	0.942094
-2.350000	0.943684
-2.400000	0.945275
-2.450000	0.946548
-2.500000	0.947502
-2.550000	0.948139
-2.600000	0.948775
-2.650000	0.949411
-2.700000	0.950048
-2.750000	0.950684
-2.800000	0.952275
-2.850000	0.952911
-2.900000	0.953866
-2.950000	0.954184
-3.000000	0.95482
-3.050000	0.955457
-3.100000	0.957684
-3.150000	0.958002
-3.200000	0.958638
-3.250000	0.958956
-3.300000	0.959275
-3.350000	0.960229
-3.400000	0.961502
-3.450000	0.96182
-3.500000	0.962138
-3.550000	0.963093
-3.600000	0.964683
-3.650000	0.96532
-3.700000	0.965956
-3.750000	0.966592
-3.800000	0.966911
-3.850000	0.967547
-3.950000	0.968183
-4.000000	0.969456
-4.050000	0.969774
-4.100000	0.971365
-4.150000	0.972319
-4.200000	0.972956
-4.250000	0.973274
-4.300000	0.973592
-4.350000	0.974228
-4.400000	0.977092
-4.450000	0.978046
-4.550000	0.978683
-4.650000	0.980592
-4.700000	0.981546
-4.750000	0.982183
-4.850000	0.982501
-4.900000	0.982819
-5.000000	0.983455
-5.100000	0.983773
-5.150000	0.98441
-5.200000	0.984728
-5.250000	0.985046
-5.350000	0.986001
-5.400000	0.986319
-5.550000	0.986637
-5.700000	0.986955
-5.800000	0.987591
-5.850000	0.98791
-5.900000	0.988546
-6.000000	0.988864
-6.050000	0.989182
-6.100000	0.989819
-6.250000	0.990137
-6.350000	0.990455
-6.400000	0.990773
-6.450000	0.991409
-6.500000	0.991728
-6.700000	0.992364
-6.750000	0.992682
-7.350000	0.993955
-7.400000	0.994273
-7.550000	0.994591
-7.600000	0.994909
-7.650000	0.995227
-7.950000	0.995546
-8.200000	0.995864
-8.400000	0.996182
-8.500000	0.9965
-8.600000	0.997455
-9.400000	0.997773
-9.550000	0.998727
-9.700000	0.999045
-9.950000	1
&
28.100000	1.58228e-05
26.400000	3.16456e-05
26.300000	4.74684e-05
26.200000	6.32911e-05
25.400000	9.49367e-05
25.250000	0.000110759
24.900000	0.000126582
24.450000	0.000142405
24.050000	0.000158228
23.400000	0.000174051
23.250000	0.000189873
23.100000	0.000205696
23.050000	0.000221519
23.000000	0.000237342
22.900000	0.000268987
22.850000	0.000316456
22.750000	0.000332278
22.700000	0.000348101
22.500000	0.000363924
22.350000	0.000379747
22.300000	0.00039557
22.250000	0.000411392
22.050000	0.000458861
22.000000	0.000474684
21.900000	0.000490506
21.850000	0.000506329
21.750000	0.000522152
21.700000	0.000537975
21.650000	0.00056962
21.600000	0.000617089
21.550000	0.000648734
21.450000	0.000696203
21.350000	0.000712025
21.100000	0.000759494
21.000000	0.000775316
20.700000	0.000791139
20.650000	0.000822785
20.600000	0.000838608
20.400000	0.000870253
20.300000	0.000886076
20.250000	0.000901899
20.200000	0.000917722
20.100000	0.000996835
20.050000	0.00102848
20.000000	0.00106013
19.950000	0.00107595
19.900000	0.00109177
19.850000	0.00113924
19.700000	0.00115506
19.550000	0.00117089
19.500000	0.00118671
19.400000	0.00120253
19.350000	0.00125
19.300000	0.00126582
19.250000	0.00128165
19.200000	0.00132911
19.150000	0.00134494
19.100000	0.00139241
19.050000	0.00142405
19.000000	0.0014557
18.900000	0.00147152
18.850000	0.00148734
18.800000	0.00155063
18.750000	0.00158228
18.700000	0.00161392
18.650000	0.00167722
18.600000	0.00169304
18.550000	0.00170886
18.500000	0.00172468
18.450000	0.00175633
18.400000	0.00181962
18.300000	0.00185127
18.200000	0.00188291
18.150000	0.00193038
18.100000	0.0019462
18.050000	0.00199367
18.000000	0.00200949
17.950000	0.00205696
17.850000	0.00207278
17.750000	0.00208861
17.700000	0.00210443
17.600000	0.00213608
17.550000	0.00216772
17.500000	0.00219937
17.450000	0.00221519
17.400000	0.00224684
17.350000	0.00226266
17.300000	0.00227848
17.250000	0.00232595
17.200000	0.00234177
17.150000	0.00238924
17.100000	0.00245253
17.050000	0.00251582
17.000000	0.00256329
16.950000	0.00264241
16.900000	0.00265823
16.850000	0.00273734
16.800000	0.00280063
16.750000	0.00286392
16.700000	0.00291139
16.650000	0.00294304
16.600000	0.00300633
16.500000	0.00303797
16.450000	0.00313291
16.400000	0.00316456
16.350000	0.00321203
16.300000	0.00333861
16.250000	0.00344937
16.200000	0.00351266
16.150000	0.00360759
16.100000	0.00370253
16.050000	0.00376582
16.000000	0.00384494
15.950000	0.00390823
15.900000	0.00397152
15.850000	0.0040981
15.800000	0.00420886
15.750000	0.0043038
15.700000	0.00441456
15.650000	0.00455696
15.600000	0.00471519
15.550000	0.00477848
15.500000	0.00490506
15.450000	0.00496835
15.400000	0.00509494
15.350000	0.00523734
15.300000	0.00541139
15.250000	0.00550633
15.200000	0.00563291
15.150000	0.00572785
15.100000	0.00579114
15.050000	0.00587025
15.000000	0.00593354
14.950000	0.00601266
14.900000	0.00612342
14.850000	0.00625
14.800000	0.00637658
14.750000	0.00647152
14.700000	0.00664557
14.650000	0.00688291
14.600000	0.00696203
14.550000	0.00712025
14.500000	0.00718354
14.450000	0.00742089
14.400000	0.00745253
14.350000	0.00753165
14.300000	0.0077057
14.250000	0.00780063
14.200000	0.00797468
14.150000	0.00808544
14.100000	0.00821203
14.050000	0.00835443
14.000000	0.00849684
13.950000	0.00865506
13.900000	0.00876582
13.850000	0.00898734
13.800000	0.00908228
13.750000	0.00924051
13.700000	0.00939873
13.650000	0.00952532
13.600000	0.00973101
13.550000	0.00993671
13.500000	0.0100475
13.450000	0.010269
13.400000	0.0104905
13.350000	0.0106329
13.300000	0.0109019
13.250000	0.0110127
13.200000	0.0110918
13.150000	0.0112025
13.100000	0.0113608
13.050000	0.0116139
13.000000	0.0116772
12.950000	0.0117563
12.900000	0.0119146
12.850000	0.0120411
12.800000	0.0121361
12.750000	0.0123259
12.700000	0.0124367
12.650000	0.0125475
12.600000	0.0126899
12.550000	0.0128639
12.500000	0.012943
12.450000	0.0130696
12.400000	0.013307
12.350000	0.0134494
12.300000	0.0136234
12.250000	0.01375
12.200000	0.0138924
12.150000	0.0141772
12.100000	0.0143987
12.050000	0.0145253
12.000000	0.0145728
11.950000	0.0147627
11.900000	0.0149525
11.850000	0.0151424
11.800000	0.0152057
11.750000	0.0153481
11.700000	0.0154589
11.650000	0.0155696
11.600000	0.0156962
11.550000	0.0158228
11.500000	0.0160127
11.450000	0.0161709
11.400000	0.0163766
11.350000	0.0165506
11.300000	0.0167722
11.250000	0.016962
11.200000	0.0171203
11.150000	0.0172468
11.100000	0.0174051
11.050000	0.0175316
11.000000	0.0176582
10.950000	0.0178165
10.900000	0.0180538
10.850000	0.018212
10.800000	0.0183703
10.750000	0.0185285
10.700000	0.0186551
10.650000	0.0189241
10.600000	0.019019
10.550000	0.0192089
10.500000	0.0193987
10.450000	0.0195411
10.400000	0.0196835
10.350000	0.0198734
10.300000	0.0201741
10.250000	0.0203165
10.200000	0.0204114
10.150000	0.0206962
10.100000	0.0209335
10.050000	0.0210601
10.000000	0.0212184
9.950000	0.0214082
9.900000	0.0216456
9.850000	0.0218513
9.800000	0.0221044
9.750000	0.0223101
9.700000	0.0225316
9.650000	0.0227057
9.600000	0.0229114
9.550000	0.0231487
9.500000	0.023307
9.450000	0.0235759
9.400000	0.0237975
9.350000	0.0240032
9.300000	0.0241614
9.250000	0.024288
9.200000	0.0244462
9.150000	0.0246203
9.100000	0.0247785
9.050000	0.0250475
9.000000	0.0253956
8.950000	0.0256171
8.900000	0.0258861
8.850000	0.0262184
8.800000	0.0264557
8.750000	0.026693
8.700000	0.0269304
8.650000	0.0271203
8.600000	0.0273259
8.550000	0.0274842
8.500000	0.0276582
8.450000	0.027943
8.400000	0.028212
8.350000	0.0284652
8.300000	0.0287184
8.250000	0.0289873
8.200000	0.0292089
8.150000	0.0294937
8.100000	0.0297152
8.050000	0.0300633
8.000000	0.0303165
7.950000	0.0305696
7.900000	0.0308703
7.850000	0.0311392
7.800000	0.0313924
7.750000	0.031693
7.700000	0.031962
7.650000	0.0321994
7.600000	0.0324525
7.550000	0.0327057
7.500000	0.0329747
7.450000	0.033212
7.400000	0.0334494
7.350000	0.0337975
7.300000	0.0341139
7.250000	0.0343829
7.200000	0.0347627
7.150000	0.0349842
7.100000	0.035269
7.050000	0.035538
7.000000	0.0357753
6.950000	0.0360285
6.900000	0.0362184
6.850000	0.036519
6.800000	0.0368987
6.750000	0.0373418
6.700000	0.0375791
6.650000	0.0378323
6.600000	0.0381171
6.550000	0.0383386
6.500000	0.0386551
6.450000	0.0389399
6.400000	0.0392089
6.350000	0.0395886
6.300000	0.0399367
6.250000	0.0403797
6.200000	0.0406171
6.150000	0.0410285
6.100000	0.0413291
6.050000	0.0417405
6.000000	0.0421994
5.950000	0.0424209
5.900000	0.0426899
5.850000	0.0430063
5.800000	0.0434494
5.750000	0.0438133
5.700000	0.0442405
5.650000	0.0446361
5.600000	0.0449367
5.550000	0.0453323
5.500000	0.0457437
5.450000	0.0460443
5.400000	0.0464557
5.350000	0.0469304
5.300000	0.0474051
5.250000	0.0478323
5.200000	0.0482437
5.150000	0.0485759
5.100000	0.0490823
5.050000	0.049462
5.000000	0.0498576
4.950000	0.0503006
4.900000	0.0506171
4.850000	0.0510285
4.800000	0.0512975
4.750000	0.051693
4.700000	0.0519778
4.650000	0.0523576
4.600000	0.0528006
4.550000	0.0532911
4.500000	0.0537975
4.450000	0.054193
4.400000	0.0547152
4.350000	0.0552848
4.300000	0.0557595
4.250000	0.0562816
4.200000	0.0569937
4.150000	0.0573734
4.100000	0.0579747
4.050000	0.0585285
4.000000	0.0589715
3.950000	0.059462
3.900000	0.0601108
3.850000	0.0607911
3.800000	0.0613133
3.750000	0.0619937
3.700000	0.0626899
3.650000	0.0634652
3.600000	0.0642247
3.550000	0.0648418
3.500000	0.0656804
3.450000	0.0665981
3.400000	0.0675
3.350000	0.0682911
3.300000	0.0688608
3.250000	0.0698101
3.200000	0.0705222
3.150000	0.07125
3.100000	0.0727848
3.050000	0.0740348
3.000000	0.0755222
2.950000	0.0768671
2.900000	0.0779272
2.850000	0.0793671
2.800000	0.080443
2.750000	0.0818671
2.700000	0.0831487
2.650000	0.0845411
2.600000	0.0857278
2.550000	0.0870095
2.500000	0.0884177
2.450000	0.0896677
2.400000	0.0910127
2.350000	0.0923101
2.300000	0.0934968
2.250000	0.0946994
2.200000	0.0959335
2.150000	0.0971519
2.100000	0.0981646
2.050000	0.0993987
2.000000	0.100585
1.950000	0.101835
1.900000	0.103038
1.850000	0.104066
1.800000	0.105506
1.750000	0.107009
1.700000	0.108307
1.650000	0.10981
1.600000	0.110965
1.550000	0.112184
1.500000	0.11337
1.450000	0.114794
1.400000	0.116155
1.350000	0.117405
1.300000	0.118528
1.250000	0.119858
1.200000	0.121203
1.150000	0.122215
1.100000	0.123592
1.050000	0.124858
1.000000	0.126218
0.950000	0.127516
0.900000	0.128877
0.850000	0.130364
0.800000	0.132184
0.750000	0.133782
0.700000	0.135506
0.650000	0.137563
0.600000	0.139889
0.550000	0.142358
0.500000	0.144953
0.450000	0.147437
0.400000	0.150316
0.350000	0.153323
0.300000	0.156598
0.250000	0.160269
0.200000	0.164968
0.150000	0.171851
0.100000	0.187816
0.050000	0.210222
0.000000	0.247136
-0.050000	0.468101
-0.100000	0.530949
-0.150000	0.572959
-0.200000	0.605506
-0.250000	0.630854
-0.300000	0.651535
-0.350000	0.669715
-0.400000	0.687722
-0.450000	0.702816
-0.500000	0.715585
-0.550000	0.726883
-0.600000	0.736788
-0.650000	0.745918
-0.700000	0.754146
-0.750000	0.761377
-0.800000	0.768639
-0.850000	0.775142
-0.900000	0.781582
-0.950000	0.786851
-1.000000	0.792057
-1.050000	0.797073
-1.100000	0.802215
-1.150000	0.806756
-1.200000	0.811503
-1.250000	0.81644
-1.300000	0.820744
-1.350000	0.824889
-1.400000	0.829241
-1.450000	0.83375
-1.500000	0.837848
-1.550000	0.84193
-1.600000	0.846028
-1.650000	0.84981
-1.700000	0.853259
-1.750000	0.856915
-1.800000	0.860665
-1.850000	0.864478
-1.900000	0.868133
-1.950000	0.871646
-2.000000	0.874351
-2.050000	0.877358
-2.100000	0.880459
-2.150000	0.88375
-2.200000	0.887041
-2.250000	0.890095
-2.300000	0.893228
-2.350000	0.896028
-2.400000	0.898623
-2.450000	0.901076
-2.500000	0.904035
-2.550000	0.906614
-2.600000	0.909035
-2.650000	0.911472
-2.700000	0.914035
-2.750000	0.916614
-2.800000	0.919066
-2.850000	0.921282
-2.900000	0.923465
-2.950000	0.92568
-3.000000	0.927658
-3.050000	0.92943
-3.100000	0.93193
-3.150000	0.934114
-3.200000	0.936108
-3.250000	0.938054
-3.300000	0.939842
-3.350000	0.941788
-3.400000	0.943797
-3.450000	0.945506
-3.500000	0.947358
-3.550000	0.948892
-3.600000	0.950902
-3.650000	0.952896
-3.700000	0.954509
-3.750000	0.956044
-3.800000	0.957342
-3.850000	0.959003
-3.900000	0.960301
-3.950000	0.961472
-4.000000	0.962532
-4.050000	0.963718
-4.100000	0.964873
-4.150000	0.965949
-4.200000	0.967089
-4.250000	0.968196
-4.300000	0.969399
-4.350000	0.970396
-4.400000	0.971361
-4.450000	0.972184
-4.500000	0.973354
-4.550000	0.974209
-4.600000	0.974763
-4.650000	0.975396
-4.700000	0.976028
-4.750000	0.976772
-4.800000	0.97731
-4.850000	0.978022
-4.900000	0.978655
-4.950000	0.979351
-5.000000	0.979905
-5.050000	0.980443
-5.100000	0.980886
-5.150000	0.981582
-5.200000	0.98193
-5.250000	0.982642
-5.300000	0.983133
-5.350000	0.98356
-5.400000	0.983972
-5.450000	0.98432
-5.500000	0.984826
-5.550000	0.985316
-5.600000	0.985759
-5.650000	0.986218
-5.700000	0.986709
-5.750000	0.987073
-5.800000	0.987642
-5.850000	0.988165
-5.900000	0.988576
-5.950000	0.98894
-6.000000	0.989335
-6.050000	0.989715
-6.100000	0.990127
-6.150000	0.990459
-6.200000	0.990807
-6.250000	0.991123
-6.300000	0.991424
-6.350000	0.99163
-6.400000	0.99193
-6.450000	0.992184
-6.500000	0.9925
-6.550000	0.992832
-6.600000	0.993101
-6.650000	0.99337
-6.700000	0.993655
-6.750000	0.993892
-6.800000	0.994114
-6.850000	0.994415
-6.900000	0.994636
-6.950000	0.994858
-7.000000	0.994984
-7.050000	0.995174
-7.100000	0.995411
-7.150000	0.995791
-7.200000	0.99606
-7.250000	0.996108
-7.300000	0.996234
-7.350000	0.996329
-7.400000	0.996551
-7.450000	0.996756
-7.500000	0.99693
-7.550000	0.997104
-7.600000	0.997231
-7.650000	0.997389
-7.700000	0.9975
-7.750000	0.997611
-7.800000	0.997816
-7.850000	0.997927
-7.900000	0.998038
-7.950000	0.998149
-8.000000	0.998212
-8.050000	0.998307
-8.100000	0.998386
-8.150000	0.998449
-8.200000	0.998513
-8.250000	0.998608
-8.300000	0.998639
-8.350000	0.998687
-8.400000	0.998718
-8.450000	0.998797
-8.500000	0.998861
-8.550000	0.998924
-8.600000	0.998972
-8.650000	0.999019
-8.700000	0.999051
-8.750000	0.999082
-8.800000	0.999146
-8.850000	0.999177
-8.900000	0.999209
-8.950000	0.999256
-9.000000	0.99932
-9.050000	0.999367
-9.100000	0.999383
-9.150000	0.99943
-9.200000	0.999462
-9.250000	0.999541
-9.300000	0.999573
-9.350000	0.999589
-9.450000	0.99962
-9.500000	0.999636
-9.550000	0.999652
-9.600000	0.999699
-9.700000	0.999715
-9.750000	0.999731
-9.850000	0.999747
-9.950000	1
&
66.650000	8.8446e-17
66.600000	9.14465e-17
66.550000	9.45488e-17
66.500000	9.77563e-17
66.450000	1.01073e-16
66.400000	1.04501e-16
66.350000	1.08046e-16
66.300000	1.11712e-16
66.250000	1.15501e-16
66.200000	1.19419e-16
66.150000	1.2347e-16
66.100000	1.27659e-16
66.050000	1.31989e-16
66.000000	1.36467e-16
65.950000	1.41096e-16
65.900000	1.45882e-16
65.850000	1.5083e-16
65.800000	1.55947e-16
65.750000	1.61236e-16
65.700000	1.66706e-16
65.650000	1.7236e-16
65.600000	1.78207e-16
65.550000	1.84252e-16
65.500000	1.90501e-16
65.450000	1.96963e-16
65.400000	2.03644e-16
65.350000	2.10551e-16
65.300000	2.17693e-16
65.250000	2.25076e-16
65.200000	2.32711e-16
65.150000	2.40604e-16
65.100000	2.48764e-16
65.050000	2.57202e-16
65.000000	2.65925e-16
64.950000	2.74945e-16
64.900000	2.8427e-16
64.850000	2.93911e-16
64.800000	3.03879e-16
64.750000	3.14186e-16
64.700000	3.24842e-16
64.650000	3.35859e-16
64.600000	3.47249e-16
64.550000	3.59026e-16
64.500000	3.71202e-16
64.450000	3.83791e-16
64.400000	3.96807e-16
64.350000	4.10265e-16
64.300000	4.24178e-16
64.250000	4.38563e-16
64.200000	4.53437e-16
64.150000	4.68814e-16
64.100000	4.84712e-16
64.050000	5.0115e-16
64.000000	5.18145e-16
63.950000	5.35716e-16
63.900000	5.53883e-16
63.850000	5.72666e-16
63.800000	5.92086e-16
63.750000	6.12164e-16
63.700000	6.32923e-16
63.650000	6.54385e-16
63.600000	6.76576e-16
63.550000	6.99518e-16
63.500000	7.23238e-16
63.450000	7.47763e-16
63.400000	7.73118e-16
63.350000	7.99334e-16
63.300000	8.26438e-16
63.250000	8.54461e-16
63.200000	8.83434e-16
63.150000	9.13389e-16
63.100000	9.4436e-16
63.050000	9.7638e-16
63.000000	1.00949e-15
62.950000	1.04371e-15
62.900000	1.0791e-15
62.850000	1.11569e-15
62.800000	1.15352e-15
62.750000	1.19263e-15
62.700000	1.23307e-15
62.650000	1.27487e-15
62.600000	1.3181e-15
62.550000	1.36279e-15
62.500000	1.40899e-15
62.450000	1.45676e-15
62.400000	1.50615e-15
62.350000	1.55721e-15
62.300000	1.61001e-15
62.250000	1.66459e-15
62.200000	1.72102e-15
62.150000	1.77937e-15
62.100000	1.83969e-15
62.050000	1.90206e-15
62.000000	1.96654e-15
61.950000	2.03321e-15
61.900000	2.10214e-15
61.850000	2.1734e-15
61.800000	2.24708e-15
61.750000	2.32326e-15
61.700000	2.40201e-15
61.650000	2.48344e-15
61.600000	2.56763e-15
61.550000	2.65467e-15
61.500000	2.74466e-15
61.450000	2.83769e-15
61.400000	2.93389e-15
61.350000	3.03334e-15
61.300000	3.13616e-15
61.250000	3.24247e-15
61.200000	3.35237e-15
61.150000	3.46601e-15
61.100000	3.58349e-15
61.050000	3.70496e-15
61.000000	3.83054e-15
60.950000	3.96037e-15
60.900000	4.09461e-15
60.850000	4.2334e-15
60.800000	4.37688e-15
60.750000	4.52523e-15
60.700000	4.67861e-15
60.650000	4.83718e-15
60.600000	5.00113e-15
60.550000	5.17063e-15
60.500000	5.34588e-15
60.450000	5.52706e-15
60.400000	5.71439e-15
60.350000	5.90806e-15
60.300000	6.10829e-15
60.250000	6.3153e-15
60.200000	6.52933e-15
60.150000	6.75061e-15
60.100000	6.97939e-15
60.050000	7.21592e-15
60.000000	7.46046e-15
59.950000	7.71329e-15
59.900000	7.97469e-15
59.850000	8.24494e-15
59.800000	8.52434e-15
59.750000	8.81321e-15
59.700000	9.11187e-15
59.650000	9.42065e-15
59.600000	9.73988e-15
59.550000	1.00699e-14
59.500000	1.04112e-14
59.450000	1.0764e-14
59.400000	1.11287e-14
59.350000	1.15058e-14
59.300000	1.18957e-14
59.250000	1.22988e-14
59.200000	1.27155e-14
59.150000	1.31463e-14
59.100000	1.35918e-14
59.050000	1.40523e-14
59.000000	1.45285e-14
58.950000	1.50207e-14
58.900000	1.55297e-14
58.850000	1.60558e-14
58.800000	1.65998e-14
58.750000	1.71623e-14
58.700000	1.77437e-14
58.650000	1.83449e-14
58.600000	1.89664e-14
58.550000	1.9609e-14
58.500000	2.02734e-14
58.450000	2.09602e-14
58.400000	2.16703e-14
58.350000	2.24045e-14
58.300000	2.31635e-14
58.250000	2.39483e-14
58.200000	2.47596e-14
58.150000	2.55984e-14
58.100000	2.64655e-14
58.050000	2.73621e-14
58.000000	2.8289e-14
57.950000	2.92474e-14
57.900000	3.02381e-14
57.850000	3.12624e-14
57.800000	3.23215e-14
57.750000	3.34163e-14
57.700000	3.45483e-14
57.650000	3.57186e-14
57.600000	3.69285e-14
57.550000	3.81794e-14
57.500000	3.94726e-14
57.450000	4.08096e-14
57.400000	4.21919e-14
57.350000	4.36211e-14
57.300000	4.50986e-14
57.250000	4.66261e-14
57.200000	4.82054e-14
57.150000	4.98381e-14
57.100000	5.15261e-14
57.050000	5.32713e-14
57.000000	5.50755e-14
56.950000	5.69409e-14
56.900000	5.88694e-14
56.850000	6.08631e-14
56.800000	6.29244e-14
56.750000	6.50555e-14
56.700000	6.72588e-14
56.650000	6.95366e-14
56.600000	7.18915e-14
56.550000	7.43262e-14
56.500000	7.68433e-14
56.450000	7.94456e-14
56.400000	8.2136e-14
56.350000	8.49175e-14
56.300000	8.77931e-14
56.250000	9.07661e-14
56.200000	9.38398e-14
56.150000	9.70174e-14
56.100000	1.00303e-13
56.050000	1.03699e-13
56.000000	1.07211e-13
55.950000	1.10841e-13
55.900000	1.14594e-13
55.850000	1.18474e-13
55.800000	1.22486e-13
55.750000	1.26633e-13
55.700000	1.30921e-13
55.650000	1.35354e-13
55.600000	1.39937e-13
55.550000	1.44675e-13
55.500000	1.49573e-13
55.450000	1.54637e-13
55.400000	1.59873e-13
55.350000	1.65285e-13
55.300000	1.70881e-13
55.250000	1.76667e-13
55.200000	1.82648e-13
55.150000	1.88831e-13
55.100000	1.95224e-13
55.050000	2.01833e-13
55.000000	2.08666e-13
54.950000	2.1573e-13
54.900000	2.23033e-13
54.850000	2.30583e-13
54.800000	2.38389e-13
54.750000	2.46459e-13
54.700000	2.54802e-13
54.650000	2.63427e-13
54.600000	2.72344e-13
54.550000	2.81563e-13
54.500000	2.91094e-13
54.450000	3.00947e-13
54.400000	3.11134e-13
54.350000	3.21665e-13
54.300000	3.32553e-13
54.250000	3.43809e-13
54.200000	3.55446e-13
54.150000	3.67477e-13
54.100000	3.79915e-13
54.050000	3.92773e-13
54.000000	4.06067e-13
53.950000	4.1981e-13
53.900000	4.34018e-13
53.850000	4.48707e-13
53.800000	4.63893e-13
53.750000	4.79593e-13
53.700000	4.95823e-13
53.650000	5.12603e-13
53.600000	5.29951e-13
53.550000	5.47885e-13
53.500000	5.66426e-13
53.450000	5.85594e-13
53.400000	6.0541e-13
53.350000	6.25897e-13
53.300000	6.47077e-13
53.250000	6.68973e-13
53.200000	6.9161e-13
53.150000	7.15013e-13
53.100000	7.39207e-13
53.050000	7.64219e-13
53.000000	7.90078e-13
52.950000	8.16811e-13
52.900000	8.44448e-13
52.850000	8.7302e-13
52.800000	9.02558e-13
52.750000	9.33096e-13
52.700000	9.64666e-13
52.650000	9.97303e-13
52.600000	1.03104e-12
52.550000	1.06593e-12
52.500000	1.10199e-12
52.450000	1.13927e-12
52.400000	1.17781e-12
52.350000	1.21766e-12
52.300000	1.25885e-12
52.250000	1.30144e-12
52.200000	1.34547e-12
52.150000	1.39098e-12
52.100000	1.43803e-12
52.050000	1.48668e-12
52.000000	1.53697e-12
51.950000	1.58896e-12
51.900000	1.64271e-12
51.850000	1.69827e-12
51.800000	1.75572e-12
51.750000	1.8151e-12
51.700000	1.8765e-12
51.650000	1.93997e-12
51.600000	2.00558e-12
51.550000	2.07342e-12
51.500000	2.14354e-12
51.450000	2.21604e-12
51.400000	2.29099e-12
51.350000	2.36847e-12
51.300000	2.44857e-12
51.250000	2.53138e-12
51.200000	2.61699e-12
51.150000	2.70549e-12
51.100000	2.79699e-12
51.050000	2.89158e-12
51.000000	2.98936e-12
50.950000	3.09045e-12
50.900000	3.19495e-12
50.850000	3.30299e-12
50.800000	3.41468e-12
50.750000	3.53015e-12
50.700000	3.64951e-12
50.650000	3.77292e-12
50.600000	3.90049e-12
50.550000	4.03237e-12
50.500000	4.16871e-12
50.450000	4.30966e-12
50.400000	4.45537e-12
50.350000	4.60601e-12
50.300000	4.76173e-12
50.250000	4.92272e-12
50.200000	5.08915e-12
50.150000	5.26121e-12
50.100000	5.43907e-12
50.050000	5.62295e-12
50.000000	5.81304e-12
49.950000	6.00955e-12
49.900000	6.2127e-12
49.850000	6.42272e-12
49.800000	6.63983e-12
49.750000	6.86428e-12
49.700000	7.09631e-12
49.650000	7.33618e-12
49.600000	7.58416e-12
49.550000	7.84051e-12
49.500000	8.10552e-12
49.450000	8.37948e-12
49.400000	8.6627e-12
49.350000	8.95549e-12
49.300000	9.25817e-12
49.250000	9.57107e-12
49.200000	9.89455e-12
49.150000	1.02289e-11
49.100000	1.05746e-11
49.050000	1.0932e-11
49.000000	1.13015e-11
48.950000	1.16834e-11
48.900000	1.20782e-11
48.850000	1.24863e-11
48.800000	1.29083e-11
48.750000	1.33445e-11
48.700000	1.37954e-11
48.650000	1.42616e-11
48.600000	1.47434e-11
48.550000	1.52416e-11
48.500000	1.57566e-11
48.450000	1.6289e-11
48.400000	1.68393e-11
48.350000	1.74083e-11
48.300000	1.79964e-11
48.250000	1.86045e-11
48.200000	1.9233e-11
48.150000	1.98828e-11
48.100000	2.05545e-11
48.050000	2.12489e-11
48.000000	2.19667e-11
47.950000	2.27088e-11
47.900000	2.34759e-11
47.850000	2.42689e-11
47.800000	2.50887e-11
47.750000	2.59362e-11
47.700000	2.68122e-11
47.650000	2.77179e-11
47.600000	2.86541e-11
47.550000	2.9622e-11
47.500000	3.06225e-11
47.450000	3.16567e-11
47.400000	3.27259e-11
47.350000	3.38312e-11
47.300000	3.49738e-11
47.250000	3.61549e-11
47.200000	3.73759e-11
47.150000	3.86381e-11
47.100000	3.99429e-11
47.050000	4.12918e-11
47.000000	4.26862e-11
46.950000	4.41276e-11
46.900000	4.56177e-11
46.850000	4.7158e-11
46.800000	4.87504e-11
46.750000	5.03965e-11
46.700000	5.20981e-11
46.650000	5.38571e-11
46.600000	5.56755e-11
46.550000	5.75552e-11
46.500000	5.94984e-11
46.450000	6.15071e-11
46.400000	6.35837e-11
46.350000	6.57302e-11
46.300000	6.79492e-11
46.250000	7.0243e-11
46.200000	7.26143e-11
46.150000	7.50655e-11
46.100000	7.75994e-11
46.050000	8.02188e-11
46.000000	8.29265e-11
45.950000	8.57256e-11
45.900000	8.86191e-11
45.850000	9.16102e-11
45.800000	9.47021e-11
45.750000	9.78984e-11
45.700000	1.01202e-10
45.650000	1.04618e-10
45.600000	1.08149e-10
45.550000	1.11798e-10
45.500000	1.15571e-10
45.450000	1.19471e-10
45.400000	1.23503e-10
45.350000	1.2767e-10
45.300000	1.31979e-10
45.250000	1.36432e-10
45.200000	1.41035e-10
45.150000	1.45794e-10
45.100000	1.50713e-10
45.050000	1.55798e-10
45.000000	1.61055e-10
44.950000	1.66489e-10
44.900000	1.72105e-10
44.850000	1.77912e-10
44.800000	1.83914e-10
44.750000	1.90118e-10
44.700000	1.96531e-10
44.650000	2.03161e-10
44.600000	2.10014e-10
44.550000	2.17098e-10
44.500000	2.24421e-10
44.450000	2.31991e-10
44.400000	2.39816e-10
44.350000	2.47904e-10
44.300000	2.56265e-10
44.250000	2.64908e-10
44.200000	2.73842e-10
44.150000	2.83078e-10
44.100000	2.92624e-10
44.050000	3.02492e-10
44.000000	3.12693e-10
43.950000	3.23237e-10
43.900000	3.34137e-10
43.850000	3.45404e-10
43.800000	3.5705e-10
43.750000	3.69089e-10
43.700000	3.81534e-10
43.650000	3.94398e-10
43.600000	4.07695e-10
43.550000	4.2144e-10
43.500000	4.35648e-10
43.450000	4.50334e-10
43.400000	4.65516e-10
43.350000	4.81208e-10
43.300000	4.9743e-10
43.250000	5.14197e-10
43.200000	5.3153e-10
43.150000	5.49446e-10
43.100000	5.67965e-10
43.050000	5.87108e-10
43.000000	6.06896e-10
42.950000	6.2735e-10
42.900000	6.48493e-10
42.850000	6.70348e-10
42.800000	6.92938e-10
42.750000	7.1629e-10
42.700000	7.40427e-10
42.650000	7.65377e-10
42.600000	7.91167e-10
42.550000	8.17826e-10
42.500000	8.45382e-10
42.450000	8.73865e-10
42.400000	9.03307e-10
42.350000	9.33741e-10
42.300000	9.65198e-10
42.250000	9.97715e-10
42.200000	1.03133e-09
42.150000	1.06607e-09
42.100000	1.10198e-09
42.050000	1.1391e-09
42.000000	1.17747e-09
41.950000	1.21713e-09
41.900000	1.25812e-09
41.850000	1.3005e-09
41.800000	1.3443e-09
41.750000	1.38957e-09
41.700000	1.43637e-09
41.650000	1.48474e-09
41.600000	1.53474e-09
41.550000	1.58642e-09
41.500000	1.63984e-09
41.450000	1.69506e-09
41.400000	1.75213e-09
41.350000	1.81112e-09
41.300000	1.8721e-09
41.250000	1.93513e-09
41.200000	2.00028e-09
41.150000	2.06762e-09
41.100000	2.13722e-09
41.050000	2.20917e-09
41.000000	2.28353e-09
40.950000	2.3604e-09
40.900000	2.43985e-09
40.850000	2.52197e-09
40.800000	2.60685e-09
40.750000	2.69459e-09
40.700000	2.78527e-09
40.650000	2.879e-09
40.600000	2.97589e-09
40.550000	3.07603e-09
40.500000	3.17954e-09
40.450000	3.28653e-09
40.400000	3.39711e-09
40.350000	3.51141e-09
40.300000	3.62955e-09
40.250000	3.75166e-09
40.200000	3.87788e-09
40.150000	4.00834e-09
40.100000	4.14318e-09
40.050000	4.28255e-09
40.000000	4.4266e-09
39.950000	4.5755e-09
39.900000	4.72939e-09
39.850000	4.88846e-09
39.800000	5.05287e-09
39.750000	5.2228e-09
39.700000	5.39844e-09
39.650000	5.57998e-09
39.600000	5.76762e-09
39.550000	5.96156e-09
39.500000	6.16202e-09
39.450000	6.3692e-09
39.400000	6.58335e-09
39.350000	6.80468e-09
39.300000	7.03345e-09
39.250000	7.2699e-09
39.200000	7.51428e-09
39.150000	7.76687e-09
39.100000	8.02794e-09
39.050000	8.29778e-09
39.000000	8.57667e-09
38.950000	8.86493e-09
38.900000	9.16286e-09
38.850000	9.47079e-09
38.800000	9.78905e-09
38.750000	1.0118e-08
38.700000	1.0458e-08
38.650000	1.08094e-08
38.600000	1.11726e-08
38.550000	1.15479e-08
38.500000	1.19359e-08
38.450000	1.23369e-08
38.400000	1.27513e-08
38.350000	1.31796e-08
38.300000	1.36223e-08
38.250000	1.40799e-08
38.200000	1.45528e-08
38.150000	1.50416e-08
38.100000	1.55467e-08
38.050000	1.60688e-08
38.000000	1.66084e-08
37.950000	1.71661e-08
37.900000	1.77425e-08
37.850000	1.83382e-08
37.800000	1.89539e-08
37.750000	1.95902e-08
37.700000	2.02479e-08
37.650000	2.09276e-08
37.600000	2.16301e-08
37.550000	2.23561e-08
37.500000	2.31065e-08
37.450000	2.3882e-08
37.400000	2.46835e-08
37.350000	2.55119e-08
37.300000	2.6368e-08
37.250000	2.72528e-08
37.200000	2.81673e-08
37.150000	2.91123e-08
37.100000	3.00891e-08
37.050000	3.10985e-08
37.000000	3.21418e-08
36.950000	3.322e-08
36.900000	3.43343e-08
36.850000	3.54859e-08
36.800000	3.66761e-08
36.750000	3.79062e-08
36.700000	3.91774e-08
36.650000	4.04912e-08
36.600000	4.1849e-08
36.550000	4.32522e-08
36.500000	4.47024e-08
36.450000	4.62011e-08
36.400000	4.775e-08
36.350000	4.93507e-08
36.300000	5.1005e-08
36.250000	5.27146e-08
36.200000	5.44815e-08
36.150000	5.63074e-08
36.100000	5.81945e-08
36.050000	6.01446e-08
36.000000	6.216e-08
35.950000	6.42428e-08
35.900000	6.63953e-08
35.850000	6.86198e-08
35.800000	7.09186e-08
35.750000	7.32943e-08
35.700000	7.57494e-08
35.650000	7.82866e-08
35.600000	8.09086e-08
35.550000	8.36183e-08
35.500000	8.64185e-08
35.450000	8.93123e-08
35.400000	9.23029e-08
35.350000	9.53933e-08
35.300000	9.8587e-08
35.250000	1.01887e-07
35.200000	1.05298e-07
35.150000	1.08823e-07
35.100000	1.12465e-07
35.050000	1.16229e-07
35.000000	1.20119e-07
34.950000	1.24139e-07
34.900000	1.28292e-07
34.850000	1.32585e-07
34.800000	1.37021e-07
34.750000	1.41605e-07
34.700000	1.46342e-07
34.650000	1.51237e-07
34.600000	1.56295e-07
34.550000	1.61522e-07
34.500000	1.66924e-07
34.450000	1.72506e-07
34.400000	1.78274e-07
34.350000	1.84234e-07
34.300000	1.90394e-07
34.250000	1.96758e-07
34.200000	2.03335e-07
34.150000	2.10132e-07
34.100000	2.17155e-07
34.050000	2.24412e-07
34.000000	2.31911e-07
33.950000	2.3966e-07
33.900000	2.47667e-07
33.850000	2.55941e-07
33.800000	2.64491e-07
33.750000	2.73326e-07
33.700000	2.82455e-07
33.650000	2.91888e-07
33.600000	3.01636e-07
33.550000	3.11708e-07
33.500000	3.22115e-07
33.450000	3.32869e-07
33.400000	3.43981e-07
33.350000	3.55463e-07
33.300000	3.67328e-07
33.250000	3.79587e-07
33.200000	3.92254e-07
33.150000	4.05343e-07
33.100000	4.18867e-07
33.050000	4.32841e-07
33.000000	4.4728e-07
32.950000	4.622e-07
32.900000	4.77615e-07
32.850000	4.93544e-07
32.800000	5.10001e-07
32.750000	5.27006e-07
32.700000	5.44576e-07
32.650000	5.62731e-07
32.600000	5.81488e-07
32.550000	6.00869e-07
32.500000	6.20894e-07
32.450000	6.41584e-07
32.400000	6.62961e-07
32.350000	6.85048e-07
32.300000	7.07869e-07
32.250000	7.31448e-07
32.200000	7.55809e-07
32.150000	7.80979e-07
32.100000	8.06984e-07
32.050000	8.33853e-07
32.000000	8.61613e-07
31.950000	8.90293e-07
31.900000	9.19926e-07
31.850000	9.50541e-07
31.800000	9.82171e-07
31.750000	1.01485e-06
31.700000	1.04861e-06
31.650000	1.08349e-06
31.600000	1.11953e-06
31.550000	1.15676e-06
31.500000	1.19523e-06
31.450000	1.23497e-06
31.400000	1.27602e-06
31.350000	1.31844e-06
31.300000	1.36226e-06
31.250000	1.40753e-06
31.200000	1.4543e-06
31.150000	1.50262e-06
31.100000	1.55253e-06
31.050000	1.6041e-06
31.000000	1.65737e-06
30.950000	1.71241e-06
30.900000	1.76926e-06
30.850000	1.828e-06
30.800000	1.88867e-06
30.750000	1.95135e-06
30.700000	2.0161e-06
30.650000	2.08299e-06
30.600000	2.15209e-06
30.550000	2.22348e-06
30.500000	2.29722e-06
30.450000	2.37339e-06
30.400000	2.45208e-06
30.350000	2.53336e-06
30.300000	2.61733e-06
30.250000	2.70406e-06
30.200000	2.79366e-06
30.150000	2.88621e-06
30.100000	2.98181e-06
30.050000	3.08056e-06
30.000000	3.18256e-06
29.950000	3.28793e-06
29.900000	3.39676e-06
29.850000	3.50918e-06
29.800000	3.6253e-06
29.750000	3.74524e-06
29.700000	3.86913e-06
29.650000	3.99709e-06
29.600000	4.12927e-06
29.550000	4.26579e-06
29.500000	4.40679e-06
29.450000	4.55243e-06
29.400000	4.70286e-06
29.350000	4.85822e-06
29.300000	5.01869e-06
29.250000	5.18443e-06
29.200000	5.35561e-06
29.150000	5.5324e-06
29.100000	5.715e-06
29.050000	5.90358e-06
29.000000	6.09834e-06
28.950000	6.29949e-06
28.900000	6.50723e-06
28.850000	6.72177e-06
28.800000	6.94334e-06
28.750000	7.17217e-06
28.700000	7.40848e-06
28.650000	7.65253e-06
28.600000	7.90455e-06
28.550000	8.16482e-06
28.500000	8.43359e-06
28.450000	8.71115e-06
28.400000	8.99777e-06
28.350000	9.29375e-06
28.300000	9.5994e-06
28.250000	9.91501e-06
28.200000	1.02409e-05
28.150000	1.05775e-05
28.100000	1.0925e-05
28.050000	1.12838e-05
28.000000	1.16543e-05
27.950000	1.20369e-05
27.900000	1.24319e-05
27.850000	1.28398e-05
27.800000	1.3261e-05
27.750000	1.36958e-05
27.700000	1.41448e-05
27.650000	1.46083e-05
27.600000	1.50869e-05
27.550000	1.5581e-05
27.500000	1.60912e-05
27.450000	1.66179e-05
27.400000	1.71616e-05
27.350000	1.7723e-05
27.300000	1.83025e-05
27.250000	1.89008e-05
27.200000	1.95184e-05
27.150000	2.0156e-05
27.100000	2.08143e-05
27.050000	2.14937e-05
27.000000	2.21951e-05
26.950000	2.29191e-05
26.900000	2.36664e-05
26.850000	2.44379e-05
26.800000	2.52341e-05
26.750000	2.6056e-05
26.700000	2.69043e-05
26.650000	2.77799e-05
26.600000	2.86836e-05
26.550000	2.96163e-05
26.500000	3.05789e-05
26.450000	3.15724e-05
26.400000	3.25977e-05
26.350000	3.36558e-05
26.300000	3.47478e-05
26.250000	3.58747e-05
26.200000	3.70375e-05
26.150000	3.82375e-05
26.100000	3.94757e-05
26.050000	4.07534e-05
26.000000	4.20718e-05
25.950000	4.34321e-05
25.900000	4.48356e-05
25.850000	4.62836e-05
25.800000	4.77777e-05
25.750000	4.9319e-05
25.700000	5.09092e-05
25.650000	5.25496e-05
25.600000	5.42419e-05
25.550000	5.59876e-05
25.500000	5.77883e-05
25.450000	5.96457e-05
25.400000	6.15616e-05
25.350000	6.35376e-05
25.300000	6.55757e-05
25.250000	6.76776e-05
25.200000	6.98453e-05
25.150000	7.20808e-05
25.100000	7.43861e-05
25.050000	7.67632e-05
25.000000	7.92144e-05
24.950000	8.17417e-05
24.900000	8.43474e-05
24.850000	8.70338e-05
24.800000	8.98034e-05
24.750000	9.26584e-05
24.700000	9.56015e-05
24.650000	9.86351e-05
24.600000	0.000101762
24.550000	0.000104984
24.500000	0.000108305
24.450000	0.000111728
24.400000	0.000115255
24.350000	0.000118888
24.300000	0.000122632
24.250000	0.000126489
24.200000	0.000130462
24.150000	0.000134555
24.100000	0.000138771
24.050000	0.000143112
24.000000	0.000147583
23.950000	0.000152186
23.900000	0.000156926
23.850000	0.000161805
23.800000	0.000166828
23.750000	0.000171998
23.700000	0.000177318
23.650000	0.000182792
23.600000	0.000188425
23.550000	0.000194219
23.500000	0.000200178
23.450000	0.000206307
23.400000	0.000212609
23.350000	0.000219087
23.300000	0.000225746
23.250000	0.000232588
23.200000	0.000239618
23.150000	0.000246839
23.100000	0.000254255
23.050000	0.000261867
23.000000	0.00026968
22.950000	0.000277697
22.900000	0.000285919
22.850000	0.000294348
22.800000	0.000302987
22.750000	0.000311837
22.700000	0.000320898
22.650000	0.00033017
22.600000	0.000339652
22.550000	0.000349342
22.500000	0.000359238
22.450000	0.000369333
22.400000	0.000379622
22.350000	0.000390095
22.300000	0.000400741
22.250000	0.000411543
22.200000	0.00042248
22.150000	0.000433526
22.100000	0.000444642
22.050000	0.000455779
22.000000	0.000466865
21.950000	0.000477794
21.900000	0.000488392
21.850000	0.000498321
&
```
