## Supplementary material for "All-at-once RNA folding with 3D motif prediction framed by evolutionary information": RF00746_mir-454.cacofold.helixcov

```
# RMs = 3 L = 105

# RM_HELIX NESTED 40-48 57-65, nbp = 9 nbp_cov = 0
# pvals: 0.460476,0.460476,0.2075,0.460476,0.460476,0.217601,0.2075,0.968462,0.908104
# aggregated NONE
NESTED  :::::::::::::::::::::::::::::::::::::::<<<<<<<<<________>>>>>>>>>::::::::::::::::::::::::::::::::::::::::
        :::::::::::::::::::::::::::::::::::::::::::::::::::::::::::::::::::::::::::::::::::::::::::::::::::::::::

# RM_HELIX NESTED 31-39 70-78, nbp = 9 nbp_cov = 0
# pvals: 0.460476,0.460476,0.460476,0.460476,0.460476,0.460476,0.460476,0.460476,0.460476
# aggregated NONE
NESTED  ::::::::::::::::::::::::::::::<<<<<<<<<______________________________>>>>>>>>>:::::::::::::::::::::::::::
        :::::::::::::::::::::::::::::::::::::::::::::::::::::::::::::::::::::::::::::::::::::::::::::::::::::::::

# RM_HELIX NESTED 11-30 82-101, nbp = 20 nbp_cov = 0
# pvals: 0.166438,0.831465,0.0876648,0.121804,0.625394,0.655559,0.655559,0.0550092,0.102454,0.840879,0.146392,0.460476,0.125604,0.460476,0.460476,0.460476,0.460476,0.460476,0.460476,0.460476
# aggregated NONE
NESTED  ::::::::::<<<<<<<<<<<<<<<<<<<<___________________________________________________>>>>>>>>>>>>>>>>>>>>::::
        :::::::::::::::::::::::::::::::::::::::::::::::::::::::::::::::::::::::::::::::::::::::::::::::::::::::::
```
