## Supplementary material for "All-at-once RNA folding with 3D motif prediction framed by evolutionary information": RF00746_mir-454.power

```
# Power analysis of given structure 
#
# Powertype = SINGLE SUBSTITUTIONS
# covary  left_pos      right_pos    substitutions      power
#----------------------------------------------------------------
          21		91		3		0.02
          22		90		1		0.00
          23		89		2		0.00
          24		88		0		0.00
          25		87		0		0.00
          26		86		0		0.00
          27		85		0		0.00
          28		84		0		0.00
          29		83		0		0.00
          30		82		0		0.00
          31		78		0		0.00
          32		77		2		0.00
          33		76		1		0.00
          34		75		0		0.00
          35		74		0		0.00
          36		73		0		0.00
          37		72		0		0.00
          38		71		0		0.00
          39		70		1		0.00
          42		68		0		0.00
          43		67		0		0.00
          44		66		0		0.00
          45		65		0		0.00
          46		63		2		0.00
#
# BPAIRS 24
# avg substitutions per BP  0.5
# BPAIRS expected to covary 0.0 +/- 0.1
# BPAIRS observed to covary 0
#
```
