## Supplementary material for "All-at-once RNA folding with 3D motif prediction framed by evolutionary information": RF00746_mir-454.surv

```
1.600000	0.0416667
1.050000	0.0833333
0.250000	0.125
-0.050000	1
&
17.600000	0.000183959
15.350000	0.000367918
15.000000	0.000551876
14.100000	0.000735835
13.500000	0.00110375
12.850000	0.00128771
12.700000	0.00147167
12.450000	0.00165563
12.200000	0.00183959
11.900000	0.00202355
11.850000	0.00220751
11.050000	0.00239146
10.300000	0.00257542
10.200000	0.00275938
9.900000	0.00294334
9.800000	0.0031273
9.700000	0.00349522
9.600000	0.00367918
9.450000	0.00386313
9.350000	0.00423105
9.200000	0.00459897
9.150000	0.00478293
9.000000	0.00533481
8.950000	0.00551876
8.750000	0.00570272
8.650000	0.00643856
8.600000	0.00662252
8.500000	0.00680648
8.350000	0.00717439
8.300000	0.00754231
8.250000	0.00791023
8.200000	0.00809419
8.100000	0.00919794
8.050000	0.00956586
7.950000	0.00974982
7.900000	0.00993377
7.750000	0.0101177
7.700000	0.0103017
7.650000	0.0104857
7.600000	0.0106696
7.550000	0.0114054
7.450000	0.0115894
7.350000	0.0117734
7.300000	0.0121413
7.250000	0.0126932
7.200000	0.0130611
7.150000	0.013429
7.100000	0.0137969
7.050000	0.0145327
7.000000	0.0149007
6.950000	0.0150846
6.850000	0.0158205
6.800000	0.0161884
6.750000	0.0165563
6.650000	0.0172921
6.550000	0.01766
6.500000	0.017844
6.450000	0.0183959
6.400000	0.0185798
6.350000	0.0189478
6.300000	0.0193157
6.250000	0.0194996
6.150000	0.0196836
6.100000	0.0202355
6.050000	0.0204194
6.000000	0.0207873
5.950000	0.0209713
5.900000	0.0217071
5.850000	0.0220751
5.750000	0.022443
5.700000	0.0229948
5.650000	0.0231788
5.600000	0.0237307
5.550000	0.0242826
5.500000	0.0248344
5.450000	0.0253863
5.400000	0.0255703
5.350000	0.0263061
5.300000	0.026674
5.250000	0.0272259
5.200000	0.0274099
5.150000	0.0279617
5.100000	0.0281457
5.050000	0.0286976
5.000000	0.0292494
4.950000	0.0301692
4.900000	0.0305372
4.850000	0.031273
4.800000	0.031457
4.750000	0.0316409
4.650000	0.0323767
4.600000	0.0331126
4.550000	0.0332965
4.500000	0.0340324
4.450000	0.0344003
4.400000	0.0347682
4.350000	0.0349522
4.300000	0.035872
4.250000	0.0360559
4.200000	0.0364238
4.150000	0.0367918
4.100000	0.0375276
4.050000	0.0382634
4.000000	0.0386313
3.950000	0.0389993
3.900000	0.0391832
3.850000	0.0393672
3.800000	0.0404709
3.700000	0.0415747
3.650000	0.0428624
3.600000	0.0434143
3.550000	0.0443341
3.500000	0.0448859
3.450000	0.0456218
3.400000	0.0469095
3.350000	0.0476453
3.300000	0.0483812
3.250000	0.0487491
3.200000	0.049117
3.150000	0.0498528
3.100000	0.0504047
3.050000	0.0511405
3.000000	0.0518764
2.950000	0.0526122
2.900000	0.053532
2.850000	0.0548197
2.800000	0.0555556
2.750000	0.0562914
2.700000	0.0577631
2.650000	0.0590508
2.600000	0.0607064
2.550000	0.0614422
2.500000	0.0621781
2.450000	0.0630979
2.400000	0.0636497
2.350000	0.0647535
2.300000	0.0662252
2.250000	0.0678808
2.200000	0.0691685
2.150000	0.0717439
2.100000	0.0719279
2.050000	0.0728477
2.000000	0.0735835
1.950000	0.0739514
1.900000	0.075791
1.850000	0.0763429
1.800000	0.0776306
1.750000	0.0789183
1.700000	0.0798381
1.650000	0.0816777
1.600000	0.0835173
1.550000	0.0844371
1.500000	0.0859088
1.450000	0.0879323
1.400000	0.089404
1.350000	0.0916115
1.300000	0.0934511
1.250000	0.0952907
1.200000	0.0973142
1.150000	0.098418
1.100000	0.100074
1.050000	0.100442
1.000000	0.102281
0.950000	0.104305
0.900000	0.105592
0.850000	0.1078
0.800000	0.109639
0.750000	0.111111
0.700000	0.113135
0.650000	0.114606
0.600000	0.116998
0.550000	0.118102
0.500000	0.120493
0.450000	0.122333
0.400000	0.124724
0.350000	0.127299
0.300000	0.129875
0.250000	0.148271
0.200000	0.172737
0.150000	0.183407
0.100000	0.194077
0.050000	0.228845
0.000000	0.241906
-0.050000	0.693709
-0.100000	0.822112
-0.150000	0.824687
-0.200000	0.829286
-0.250000	0.833517
-0.300000	0.837196
-0.350000	0.842347
-0.400000	0.846578
-0.450000	0.84989
-0.500000	0.852649
-0.550000	0.855592
-0.600000	0.857248
-0.650000	0.85872
-0.700000	0.861295
-0.750000	0.863503
-0.800000	0.866262
-0.850000	0.868469
-0.900000	0.870125
-0.950000	0.872149
-1.000000	0.873988
-1.050000	0.87638
-1.100000	0.877299
-1.150000	0.880243
-1.200000	0.882266
-1.250000	0.884658
-1.300000	0.886865
-1.350000	0.888521
-1.400000	0.890545
-1.450000	0.892568
-1.500000	0.895695
-1.550000	0.896983
-1.600000	0.898271
-1.650000	0.900662
-1.700000	0.902686
-1.750000	0.904341
-1.800000	0.905997
-1.850000	0.906917
-1.900000	0.909492
-1.950000	0.911884
-2.000000	0.913539
-2.050000	0.916851
-2.100000	0.91869
-2.150000	0.920714
-2.200000	0.923289
-2.250000	0.925313
-2.300000	0.927888
-2.350000	0.929728
-2.400000	0.930464
-2.450000	0.931567
-2.500000	0.933591
-2.550000	0.934511
-2.600000	0.936534
-2.650000	0.938006
-2.700000	0.938374
-2.750000	0.93911
-2.800000	0.940581
-2.850000	0.942789
-2.900000	0.944628
-2.950000	0.945732
-3.000000	0.947388
-3.050000	0.948859
-3.100000	0.950147
-3.150000	0.951067
-3.200000	0.952539
-3.250000	0.953826
-3.300000	0.954562
-3.350000	0.955482
-3.400000	0.957138
-3.450000	0.958241
-3.500000	0.958793
-3.550000	0.960081
-3.600000	0.960817
-3.650000	0.962288
-3.700000	0.963576
-3.750000	0.965048
-3.800000	0.966519
-3.850000	0.967439
-3.900000	0.968543
-3.950000	0.968727
-4.000000	0.970015
-4.050000	0.971302
-4.100000	0.97259
-4.150000	0.973694
-4.200000	0.97443
-4.250000	0.97535
-4.350000	0.975901
-4.400000	0.976637
-4.450000	0.977373
-4.500000	0.978109
-4.550000	0.978661
-4.600000	0.979948
-4.650000	0.981052
-4.700000	0.98234
-4.750000	0.983812
-4.800000	0.984731
-4.850000	0.985099
-4.900000	0.986019
-4.950000	0.987307
-5.000000	0.987675
-5.050000	0.988411
-5.100000	0.988779
-5.150000	0.98933
-5.200000	0.989698
-5.250000	0.990066
-5.300000	0.99025
-5.350000	0.990802
-5.400000	0.99117
-5.450000	0.991354
-5.500000	0.991906
-5.550000	0.99209
-5.600000	0.992458
-5.650000	0.992826
-5.750000	0.993194
-5.800000	0.993377
-5.850000	0.993561
-5.900000	0.993745
-5.950000	0.994297
-6.000000	0.994665
-6.100000	0.995033
-6.150000	0.995217
-6.200000	0.995585
-6.250000	0.996137
-6.350000	0.996321
-6.450000	0.996505
-6.500000	0.996689
-6.550000	0.996873
-6.600000	0.997057
-6.700000	0.997241
-6.800000	0.997609
-6.850000	0.997792
-6.900000	0.997976
-7.000000	0.99816
-7.250000	0.998896
-7.350000	0.999264
-7.450000	0.999448
-7.600000	0.999632
-7.950000	0.999816
-8.350000	1
&
21.650000	9.15751e-06
18.900000	1.8315e-05
17.600000	2.74725e-05
17.400000	3.663e-05
17.100000	5.49451e-05
16.850000	6.41026e-05
16.600000	7.32601e-05
16.450000	8.24176e-05
16.200000	9.15751e-05
16.150000	0.000100733
16.100000	0.000119048
16.050000	0.000128205
16.000000	0.000137363
15.850000	0.00014652
15.450000	0.000155678
15.350000	0.000164835
15.300000	0.000173993
15.250000	0.00018315
15.100000	0.000192308
15.000000	0.000210623
14.900000	0.000228938
14.700000	0.000238095
14.650000	0.000247253
14.600000	0.00025641
14.550000	0.000274725
14.500000	0.000283883
14.450000	0.000302198
14.400000	0.000320513
14.350000	0.00032967
14.300000	0.000375458
14.250000	0.000412088
14.200000	0.000430403
14.150000	0.000448718
14.100000	0.000467033
14.050000	0.000503663
14.000000	0.000512821
13.950000	0.000540293
13.900000	0.000586081
13.850000	0.000595238
13.800000	0.000641026
13.750000	0.000695971
13.700000	0.000723443
13.650000	0.000741758
13.600000	0.000787546
13.550000	0.000796703
13.500000	0.000851648
13.450000	0.000897436
13.400000	0.000943223
13.350000	0.00107143
13.300000	0.001163
13.250000	0.00123626
13.200000	0.00129121
13.150000	0.001337
13.100000	0.00141941
13.050000	0.00149267
13.000000	0.00157509
12.950000	0.00164835
12.900000	0.00175824
12.850000	0.00184066
12.800000	0.00195971
12.750000	0.00204212
12.700000	0.00207875
12.650000	0.00215201
12.600000	0.0022619
12.550000	0.00239011
12.500000	0.00250916
12.450000	0.00257326
12.400000	0.00268315
12.350000	0.00275641
12.300000	0.00284799
12.250000	0.0029304
12.200000	0.00303114
12.150000	0.00315018
12.100000	0.00326007
12.050000	0.00335165
12.000000	0.00352564
11.950000	0.00371795
11.900000	0.00394689
11.850000	0.00416667
11.800000	0.0043956
11.750000	0.00450549
11.700000	0.00458791
11.650000	0.0046978
11.600000	0.00483516
11.550000	0.0049359
11.500000	0.0050641
11.450000	0.00527473
11.400000	0.00545788
11.350000	0.00553114
11.300000	0.00565934
11.250000	0.00580586
11.200000	0.0060348
11.150000	0.00622711
11.100000	0.00636447
11.050000	0.00653846
11.000000	0.00669414
10.950000	0.00688645
10.900000	0.00707875
10.850000	0.00725275
10.800000	0.00746337
10.750000	0.00758242
10.700000	0.00781136
10.650000	0.00794872
10.600000	0.00815018
10.550000	0.00839744
10.500000	0.00857143
10.450000	0.008837
10.400000	0.00908425
10.350000	0.00927656
10.300000	0.00947802
10.250000	0.00975275
10.200000	0.00999084
10.150000	0.0102473
10.100000	0.0104304
10.050000	0.0105678
10.000000	0.0107967
9.950000	0.010989
9.900000	0.0112363
9.850000	0.0114927
9.800000	0.0117582
9.750000	0.0120055
9.700000	0.0122894
9.650000	0.0125458
9.600000	0.0127381
9.550000	0.0130128
9.500000	0.0133333
9.450000	0.0135348
9.400000	0.0137912
9.350000	0.0141392
9.300000	0.0144231
9.250000	0.0147436
9.200000	0.0150549
9.150000	0.0153114
9.100000	0.0155769
9.050000	0.0159707
9.000000	0.0163645
8.950000	0.0166941
8.900000	0.0170238
8.850000	0.0172985
8.800000	0.0176557
8.750000	0.0180586
8.700000	0.0183974
8.650000	0.0187729
8.600000	0.0191484
8.550000	0.0194689
8.500000	0.0198993
8.450000	0.0204212
8.400000	0.0207967
8.350000	0.0211355
8.300000	0.0216026
8.250000	0.021978
8.200000	0.0223443
8.150000	0.0227015
8.100000	0.0230952
8.050000	0.0234158
8.000000	0.0238278
7.950000	0.0243223
7.900000	0.0246337
7.850000	0.0250549
7.800000	0.0254029
7.750000	0.0258333
7.700000	0.0262637
7.650000	0.0267399
7.600000	0.0272802
7.550000	0.0278205
7.500000	0.0283242
7.450000	0.0286264
7.400000	0.0290385
7.350000	0.0293956
7.300000	0.0298168
7.250000	0.0301923
7.200000	0.0304762
7.150000	0.0308974
7.100000	0.0313095
7.050000	0.0317582
7.000000	0.0322344
6.950000	0.0327381
6.900000	0.033141
6.850000	0.0336538
6.800000	0.034185
6.750000	0.0345696
6.700000	0.0349542
6.650000	0.0354396
6.600000	0.0358791
6.550000	0.036456
6.500000	0.0369963
6.450000	0.0375183
6.400000	0.0380952
6.350000	0.0386813
6.300000	0.039304
6.250000	0.0399451
6.200000	0.0403846
6.150000	0.0410256
6.100000	0.041804
6.050000	0.0424267
6.000000	0.042967
5.950000	0.0435989
5.900000	0.0441941
5.850000	0.0446886
5.800000	0.0452015
5.750000	0.0457143
5.700000	0.0462363
5.650000	0.0468956
5.600000	0.0475366
5.550000	0.0480128
5.500000	0.0486264
5.450000	0.0492491
5.400000	0.0498718
5.350000	0.0505311
5.300000	0.0513004
5.250000	0.0519689
5.200000	0.0525458
5.150000	0.0531868
5.100000	0.0538278
5.050000	0.0544963
5.000000	0.0550092
4.950000	0.0556868
4.900000	0.0564744
4.850000	0.0572619
4.800000	0.0579029
4.750000	0.058663
4.700000	0.0594139
4.650000	0.0601923
4.600000	0.060989
4.550000	0.0617308
4.500000	0.0623626
4.450000	0.063196
4.400000	0.0638736
4.350000	0.0645238
4.300000	0.0653022
4.250000	0.0660623
4.200000	0.0669689
4.150000	0.0678571
4.100000	0.0686172
4.050000	0.0695147
4.000000	0.0706136
3.950000	0.0712179
3.900000	0.0719505
3.850000	0.0728297
3.800000	0.0736905
3.750000	0.0746612
3.700000	0.0754945
3.650000	0.0762546
3.600000	0.0768864
3.550000	0.0776648
3.500000	0.0784799
3.450000	0.0792949
3.400000	0.0802015
3.350000	0.0811355
3.300000	0.0820513
3.250000	0.0829121
3.200000	0.0838095
3.150000	0.084707
3.100000	0.0855952
3.050000	0.086685
3.000000	0.0876648
2.950000	0.0885989
2.900000	0.0895147
2.850000	0.0905037
2.800000	0.0914469
2.750000	0.0924908
2.700000	0.093489
2.650000	0.0944597
2.600000	0.0954579
2.550000	0.0964835
2.500000	0.0975458
2.450000	0.0986538
2.400000	0.0999359
2.350000	0.101172
2.300000	0.102454
2.250000	0.103773
2.200000	0.105092
2.150000	0.10652
2.100000	0.108278
2.050000	0.109771
2.000000	0.111538
1.950000	0.113315
1.900000	0.114817
1.850000	0.116703
1.800000	0.11826
1.750000	0.120018
1.700000	0.121804
1.650000	0.123681
1.600000	0.125604
1.550000	0.127509
1.500000	0.129469
1.450000	0.131044
1.400000	0.132619
1.350000	0.134396
1.300000	0.135888
1.250000	0.137875
1.200000	0.139881
1.150000	0.141905
1.100000	0.14402
1.050000	0.146392
1.000000	0.148425
0.950000	0.151035
0.900000	0.153562
0.850000	0.155952
0.800000	0.158278
0.750000	0.160962
0.700000	0.163571
0.650000	0.166438
0.600000	0.169432
0.550000	0.172821
0.500000	0.176877
0.450000	0.18087
0.400000	0.186053
0.350000	0.192216
0.300000	0.199048
0.250000	0.2075
0.200000	0.217601
0.150000	0.231987
0.100000	0.249377
0.050000	0.271621
0.000000	0.303407
-0.050000	0.460476
-0.100000	0.533617
-0.150000	0.585247
-0.200000	0.625394
-0.250000	0.655559
-0.300000	0.675962
-0.350000	0.689167
-0.400000	0.698736
-0.450000	0.706621
-0.500000	0.713187
-0.550000	0.719167
-0.600000	0.724817
-0.650000	0.730403
-0.700000	0.735623
-0.750000	0.74076
-0.800000	0.745998
-0.850000	0.751401
-0.900000	0.756447
-0.950000	0.761804
-1.000000	0.767244
-1.050000	0.772592
-1.100000	0.77783
-1.150000	0.782711
-1.200000	0.787738
-1.250000	0.793095
-1.300000	0.798013
-1.350000	0.80304
-1.400000	0.807711
-1.450000	0.812518
-1.500000	0.817051
-1.550000	0.822115
-1.600000	0.827216
-1.650000	0.831465
-1.700000	0.83619
-1.750000	0.840879
-1.800000	0.845256
-1.850000	0.849625
-1.900000	0.853974
-1.950000	0.858562
-2.000000	0.862756
-2.050000	0.866676
-2.100000	0.870403
-2.150000	0.874405
-2.200000	0.878388
-2.250000	0.881685
-2.300000	0.885156
-2.350000	0.888562
-2.400000	0.891987
-2.450000	0.895577
-2.500000	0.899002
-2.550000	0.901978
-2.600000	0.905027
-2.650000	0.908104
-2.700000	0.91098
-2.750000	0.913718
-2.800000	0.916511
-2.850000	0.919212
-2.900000	0.921905
-2.950000	0.924185
-3.000000	0.92706
-3.050000	0.929799
-3.100000	0.932289
-3.150000	0.934734
-3.200000	0.937262
-3.250000	0.939588
-3.300000	0.941868
-3.350000	0.943874
-3.400000	0.945861
-3.450000	0.947903
-3.500000	0.949808
-3.550000	0.95174
-3.600000	0.953626
-3.650000	0.955192
-3.700000	0.956767
-3.750000	0.958214
-3.800000	0.959606
-3.850000	0.961218
-3.900000	0.962473
-3.950000	0.9638
-4.000000	0.965101
-4.050000	0.966255
-4.100000	0.967408
-4.150000	0.968462
-4.200000	0.969771
-4.250000	0.970714
-4.300000	0.971914
-4.350000	0.972949
-4.400000	0.973828
-4.450000	0.974799
-4.500000	0.975714
-4.550000	0.976575
-4.600000	0.977473
-4.650000	0.978352
-4.700000	0.979359
-4.750000	0.980147
-4.800000	0.980861
-4.850000	0.98152
-4.900000	0.982115
-4.950000	0.982857
-5.000000	0.983626
-5.050000	0.984277
-5.100000	0.984963
-5.150000	0.985623
-5.200000	0.986282
-5.250000	0.986905
-5.300000	0.987546
-5.350000	0.988049
-5.400000	0.988471
-5.450000	0.989011
-5.500000	0.989542
-5.550000	0.989927
-5.600000	0.99044
-5.650000	0.990815
-5.700000	0.9912
-5.750000	0.991603
-5.800000	0.992024
-5.850000	0.992418
-5.900000	0.992766
-5.950000	0.993022
-6.000000	0.993297
-6.050000	0.99359
-6.100000	0.993965
-6.150000	0.994249
-6.200000	0.994496
-6.250000	0.994744
-6.300000	0.994954
-6.350000	0.995156
-6.400000	0.995366
-6.450000	0.995586
-6.500000	0.995769
-6.550000	0.996016
-6.600000	0.996282
-6.650000	0.996419
-6.700000	0.996566
-6.750000	0.996767
-6.800000	0.996978
-6.850000	0.997106
-6.900000	0.997234
-6.950000	0.997353
-7.000000	0.9975
-7.050000	0.997619
-7.100000	0.997683
-7.150000	0.997784
-7.200000	0.997921
-7.250000	0.998086
-7.300000	0.998196
-7.350000	0.998324
-7.400000	0.998443
-7.450000	0.998507
-7.500000	0.998617
-7.550000	0.998727
-7.600000	0.998883
-7.650000	0.998984
-7.700000	0.999066
-7.750000	0.99913
-7.800000	0.999194
-7.850000	0.99924
-7.900000	0.999258
-7.950000	0.999295
-8.000000	0.99935
-8.050000	0.999386
-8.100000	0.999414
-8.150000	0.999469
-8.200000	0.999524
-8.250000	0.999551
-8.300000	0.999588
-8.350000	0.999652
-8.400000	0.999698
-8.450000	0.999707
-8.500000	0.999716
-8.550000	0.999734
-8.600000	0.999771
-8.650000	0.99978
-8.700000	0.999799
-8.800000	0.999808
-8.900000	0.999835
-8.950000	0.999872
-9.100000	0.999899
-9.150000	0.999908
-9.200000	0.999918
-9.250000	0.999927
-9.300000	0.999936
-9.450000	0.999945
-9.550000	0.999954
-9.700000	0.999973
-9.750000	0.999982
-9.950000	1
&
53.750000	3.14591e-17
53.700000	3.26786e-17
53.650000	3.39454e-17
53.600000	3.52612e-17
53.550000	3.66281e-17
53.500000	3.8048e-17
53.450000	3.95229e-17
53.400000	4.1055e-17
53.350000	4.26465e-17
53.300000	4.42996e-17
53.250000	4.60169e-17
53.200000	4.78007e-17
53.150000	4.96537e-17
53.100000	5.15786e-17
53.050000	5.3578e-17
53.000000	5.5655e-17
52.950000	5.78124e-17
52.900000	6.00536e-17
52.850000	6.23816e-17
52.800000	6.47998e-17
52.750000	6.73118e-17
52.700000	6.99212e-17
52.650000	7.26317e-17
52.600000	7.54474e-17
52.550000	7.83721e-17
52.500000	8.14103e-17
52.450000	8.45663e-17
52.400000	8.78446e-17
52.350000	9.125e-17
52.300000	9.47874e-17
52.250000	9.84619e-17
52.200000	1.02279e-16
52.150000	1.06244e-16
52.100000	1.10363e-16
52.050000	1.14641e-16
52.000000	1.19085e-16
51.950000	1.23702e-16
51.900000	1.28497e-16
51.850000	1.33479e-16
51.800000	1.38653e-16
51.750000	1.44029e-16
51.700000	1.49612e-16
51.650000	1.55412e-16
51.600000	1.61437e-16
51.550000	1.67696e-16
51.500000	1.74197e-16
51.450000	1.8095e-16
51.400000	1.87965e-16
51.350000	1.95252e-16
51.300000	2.02822e-16
51.250000	2.10685e-16
51.200000	2.18852e-16
51.150000	2.27337e-16
51.100000	2.3615e-16
51.050000	2.45305e-16
51.000000	2.54816e-16
50.950000	2.64694e-16
50.900000	2.74956e-16
50.850000	2.85616e-16
50.800000	2.96689e-16
50.750000	3.08191e-16
50.700000	3.20139e-16
50.650000	3.32551e-16
50.600000	3.45444e-16
50.550000	3.58836e-16
50.500000	3.72748e-16
50.450000	3.87199e-16
50.400000	4.02211e-16
50.350000	4.17804e-16
50.300000	4.34002e-16
50.250000	4.50828e-16
50.200000	4.68307e-16
50.150000	4.86463e-16
50.100000	5.05323e-16
50.050000	5.24915e-16
50.000000	5.45266e-16
49.950000	5.66406e-16
49.900000	5.88365e-16
49.850000	6.11176e-16
49.800000	6.34872e-16
49.750000	6.59486e-16
49.700000	6.85055e-16
49.650000	7.11615e-16
49.600000	7.39205e-16
49.550000	7.67865e-16
49.500000	7.97636e-16
49.450000	8.28561e-16
49.400000	8.60685e-16
49.350000	8.94055e-16
49.300000	9.28719e-16
49.250000	9.64727e-16
49.200000	1.00213e-15
49.150000	1.04099e-15
49.100000	1.08135e-15
49.050000	1.12327e-15
49.000000	1.16682e-15
48.950000	1.21206e-15
48.900000	1.25906e-15
48.850000	1.30787e-15
48.800000	1.35858e-15
48.750000	1.41126e-15
48.700000	1.46598e-15
48.650000	1.52282e-15
48.600000	1.58186e-15
48.550000	1.64319e-15
48.500000	1.70691e-15
48.450000	1.77309e-15
48.400000	1.84184e-15
48.350000	1.91325e-15
48.300000	1.98743e-15
48.250000	2.06449e-15
48.200000	2.14454e-15
48.150000	2.22769e-15
48.100000	2.31407e-15
48.050000	2.40379e-15
48.000000	2.497e-15
47.950000	2.59382e-15
47.900000	2.69439e-15
47.850000	2.79886e-15
47.800000	2.90739e-15
47.750000	3.02012e-15
47.700000	3.13722e-15
47.650000	3.25887e-15
47.600000	3.38523e-15
47.550000	3.51649e-15
47.500000	3.65284e-15
47.450000	3.79448e-15
47.400000	3.94161e-15
47.350000	4.09445e-15
47.300000	4.25322e-15
47.250000	4.41814e-15
47.200000	4.58945e-15
47.150000	4.76741e-15
47.100000	4.95227e-15
47.050000	5.1443e-15
47.000000	5.34377e-15
46.950000	5.55099e-15
46.900000	5.76623e-15
46.850000	5.98983e-15
46.800000	6.22209e-15
46.750000	6.46336e-15
46.700000	6.71399e-15
46.650000	6.97433e-15
46.600000	7.24478e-15
46.550000	7.52571e-15
46.500000	7.81753e-15
46.450000	8.12068e-15
46.400000	8.43557e-15
46.350000	8.76268e-15
46.300000	9.10248e-15
46.250000	9.45545e-15
46.200000	9.82211e-15
46.150000	1.0203e-14
46.100000	1.05986e-14
46.050000	1.10096e-14
46.000000	1.14366e-14
45.950000	1.18801e-14
45.900000	1.23408e-14
45.850000	1.28193e-14
45.800000	1.33164e-14
45.750000	1.38328e-14
45.700000	1.43692e-14
45.650000	1.49265e-14
45.600000	1.55053e-14
45.550000	1.61066e-14
45.500000	1.67312e-14
45.450000	1.738e-14
45.400000	1.8054e-14
45.350000	1.87541e-14
45.300000	1.94814e-14
45.250000	2.02369e-14
45.200000	2.10217e-14
45.150000	2.18369e-14
45.100000	2.26838e-14
45.050000	2.35634e-14
45.000000	2.44772e-14
44.950000	2.54265e-14
44.900000	2.64125e-14
44.850000	2.74368e-14
44.800000	2.85009e-14
44.750000	2.96062e-14
44.700000	3.07543e-14
44.650000	3.1947e-14
44.600000	3.3186e-14
44.550000	3.4473e-14
44.500000	3.58099e-14
44.450000	3.71987e-14
44.400000	3.86413e-14
44.350000	4.01399e-14
44.300000	4.16966e-14
44.250000	4.33137e-14
44.200000	4.49936e-14
44.150000	4.67385e-14
44.100000	4.85512e-14
44.050000	5.04341e-14
44.000000	5.23901e-14
43.950000	5.4422e-14
43.900000	5.65326e-14
43.850000	5.87251e-14
43.800000	6.10027e-14
43.750000	6.33686e-14
43.700000	6.58263e-14
43.650000	6.83793e-14
43.600000	7.10313e-14
43.550000	7.37862e-14
43.500000	7.6648e-14
43.450000	7.96207e-14
43.400000	8.27088e-14
43.350000	8.59166e-14
43.300000	8.92489e-14
43.250000	9.27104e-14
43.200000	9.63062e-14
43.150000	1.00041e-13
43.100000	1.03922e-13
43.050000	1.07952e-13
43.000000	1.12139e-13
42.950000	1.16489e-13
42.900000	1.21007e-13
42.850000	1.257e-13
42.800000	1.30576e-13
42.750000	1.3564e-13
42.700000	1.40901e-13
42.650000	1.46366e-13
42.600000	1.52043e-13
42.550000	1.57941e-13
42.500000	1.64067e-13
42.450000	1.7043e-13
42.400000	1.77041e-13
42.350000	1.83908e-13
42.300000	1.91041e-13
42.250000	1.98451e-13
42.200000	2.06149e-13
42.150000	2.14145e-13
42.100000	2.22451e-13
42.050000	2.31079e-13
42.000000	2.40043e-13
41.950000	2.49354e-13
41.900000	2.59026e-13
41.850000	2.69073e-13
41.800000	2.7951e-13
41.750000	2.90352e-13
41.700000	3.01615e-13
41.650000	3.13314e-13
41.600000	3.25468e-13
41.550000	3.38092e-13
41.500000	3.51207e-13
41.450000	3.6483e-13
41.400000	3.78982e-13
41.350000	3.93683e-13
41.300000	4.08954e-13
41.250000	4.24818e-13
41.200000	4.41297e-13
41.150000	4.58415e-13
41.100000	4.76198e-13
41.050000	4.9467e-13
41.000000	5.13859e-13
40.950000	5.33793e-13
40.900000	5.54499e-13
40.850000	5.76009e-13
40.800000	5.98354e-13
40.750000	6.21566e-13
40.700000	6.45678e-13
40.650000	6.70725e-13
40.600000	6.96744e-13
40.550000	7.23773e-13
40.500000	7.5185e-13
40.450000	7.81017e-13
40.400000	8.11316e-13
40.350000	8.42789e-13
40.300000	8.75484e-13
40.250000	9.09448e-13
40.200000	9.44729e-13
40.150000	9.81379e-13
40.100000	1.01945e-12
40.050000	1.059e-12
40.000000	1.10008e-12
39.950000	1.14276e-12
39.900000	1.18709e-12
39.850000	1.23315e-12
39.800000	1.28099e-12
39.750000	1.33069e-12
39.700000	1.38231e-12
39.650000	1.43594e-12
39.600000	1.49165e-12
39.550000	1.54952e-12
39.500000	1.60963e-12
39.450000	1.67208e-12
39.400000	1.73695e-12
39.350000	1.80434e-12
39.300000	1.87435e-12
39.250000	1.94706e-12
39.200000	2.02261e-12
39.150000	2.10108e-12
39.100000	2.1826e-12
39.050000	2.26728e-12
39.000000	2.35524e-12
38.950000	2.44662e-12
38.900000	2.54155e-12
38.850000	2.64016e-12
38.800000	2.74259e-12
38.750000	2.849e-12
38.700000	2.95954e-12
38.650000	3.07437e-12
38.600000	3.19366e-12
38.550000	3.31757e-12
38.500000	3.44629e-12
38.450000	3.58001e-12
38.400000	3.71891e-12
38.350000	3.86321e-12
38.300000	4.01311e-12
38.250000	4.16882e-12
38.200000	4.33057e-12
38.150000	4.49861e-12
38.100000	4.67316e-12
38.050000	4.85449e-12
38.000000	5.04285e-12
37.950000	5.23852e-12
37.900000	5.44179e-12
37.850000	5.65295e-12
37.800000	5.8723e-12
37.750000	6.10016e-12
37.700000	6.33686e-12
37.650000	6.58275e-12
37.600000	6.83819e-12
37.550000	7.10354e-12
37.500000	7.37918e-12
37.450000	7.66553e-12
37.400000	7.96298e-12
37.350000	8.27198e-12
37.300000	8.59298e-12
37.250000	8.92643e-12
37.200000	9.27282e-12
37.150000	9.63265e-12
37.100000	1.00065e-11
37.050000	1.03948e-11
37.000000	1.07981e-11
36.950000	1.12172e-11
36.900000	1.16525e-11
36.850000	1.21047e-11
36.800000	1.25744e-11
36.750000	1.30624e-11
36.700000	1.35693e-11
36.650000	1.40959e-11
36.600000	1.46429e-11
36.550000	1.52112e-11
36.500000	1.58015e-11
36.450000	1.64148e-11
36.400000	1.70518e-11
36.350000	1.77135e-11
36.300000	1.8401e-11
36.250000	1.91151e-11
36.200000	1.9857e-11
36.150000	2.06276e-11
36.100000	2.14282e-11
36.050000	2.22598e-11
36.000000	2.31237e-11
35.950000	2.40212e-11
35.900000	2.49535e-11
35.850000	2.59219e-11
35.800000	2.6928e-11
35.750000	2.79731e-11
35.700000	2.90588e-11
35.650000	3.01867e-11
35.600000	3.13583e-11
35.550000	3.25754e-11
35.500000	3.38397e-11
35.450000	3.51531e-11
35.400000	3.65175e-11
35.350000	3.79349e-11
35.300000	3.94073e-11
35.250000	4.09369e-11
35.200000	4.25258e-11
35.150000	4.41764e-11
35.100000	4.58911e-11
35.050000	4.76724e-11
35.000000	4.95228e-11
34.950000	5.14451e-11
34.900000	5.3442e-11
34.850000	5.55164e-11
34.800000	5.76713e-11
34.750000	5.99099e-11
34.700000	6.22354e-11
34.650000	6.46512e-11
34.600000	6.71608e-11
34.550000	6.97679e-11
34.500000	7.24761e-11
34.450000	7.52895e-11
34.400000	7.82121e-11
34.350000	8.12482e-11
34.300000	8.44022e-11
34.250000	8.76786e-11
34.200000	9.10822e-11
34.150000	9.4618e-11
34.100000	9.82911e-11
34.050000	1.02107e-10
34.000000	1.06071e-10
33.950000	1.10188e-10
33.900000	1.14466e-10
33.850000	1.1891e-10
33.800000	1.23526e-10
33.750000	1.28322e-10
33.700000	1.33303e-10
33.650000	1.38479e-10
33.600000	1.43855e-10
33.550000	1.4944e-10
33.500000	1.55241e-10
33.450000	1.61268e-10
33.400000	1.67529e-10
33.350000	1.74034e-10
33.300000	1.8079e-10
33.250000	1.8781e-10
33.200000	1.95101e-10
33.150000	2.02676e-10
33.100000	2.10545e-10
33.050000	2.1872e-10
33.000000	2.27212e-10
32.950000	2.36034e-10
32.900000	2.45199e-10
32.850000	2.54719e-10
32.800000	2.64609e-10
32.750000	2.74883e-10
32.700000	2.85557e-10
32.650000	2.96644e-10
32.600000	3.08163e-10
32.550000	3.20128e-10
32.500000	3.32559e-10
32.450000	3.45472e-10
32.400000	3.58887e-10
32.350000	3.72823e-10
32.300000	3.873e-10
32.250000	4.02339e-10
32.200000	4.17962e-10
32.150000	4.34193e-10
32.100000	4.51053e-10
32.050000	4.68569e-10
32.000000	4.86765e-10
31.950000	5.05667e-10
31.900000	5.25304e-10
31.850000	5.45704e-10
31.800000	5.66896e-10
31.750000	5.88911e-10
31.700000	6.11781e-10
31.650000	6.3554e-10
31.600000	6.60221e-10
31.550000	6.85862e-10
31.500000	7.12498e-10
31.450000	7.40169e-10
31.400000	7.68915e-10
31.350000	7.98778e-10
31.300000	8.298e-10
31.250000	8.62028e-10
31.200000	8.95508e-10
31.150000	9.30289e-10
31.100000	9.6642e-10
31.050000	1.00396e-09
31.000000	1.04295e-09
30.950000	1.08346e-09
30.900000	1.12554e-09
30.850000	1.16926e-09
30.800000	1.21467e-09
30.750000	1.26185e-09
30.700000	1.31087e-09
30.650000	1.36178e-09
30.600000	1.41468e-09
30.550000	1.46963e-09
30.500000	1.52672e-09
30.450000	1.58602e-09
30.400000	1.64763e-09
30.350000	1.71163e-09
30.300000	1.77812e-09
30.250000	1.84719e-09
30.200000	1.91895e-09
30.150000	1.99349e-09
30.100000	2.07094e-09
30.050000	2.15139e-09
30.000000	2.23496e-09
29.950000	2.32179e-09
29.900000	2.41199e-09
29.850000	2.50569e-09
29.800000	2.60304e-09
29.750000	2.70416e-09
29.700000	2.80922e-09
29.650000	2.91836e-09
29.600000	3.03175e-09
29.550000	3.14953e-09
29.500000	3.2719e-09
29.450000	3.39902e-09
29.400000	3.53109e-09
29.350000	3.66828e-09
29.300000	3.81081e-09
29.250000	3.95888e-09
29.200000	4.1127e-09
29.150000	4.2725e-09
29.100000	4.43851e-09
29.050000	4.61097e-09
29.000000	4.79014e-09
28.950000	4.97627e-09
28.900000	5.16964e-09
28.850000	5.37052e-09
28.800000	5.57922e-09
28.750000	5.79602e-09
28.700000	6.02125e-09
28.650000	6.25524e-09
28.600000	6.49832e-09
28.550000	6.75086e-09
28.500000	7.01321e-09
28.450000	7.28576e-09
28.400000	7.5689e-09
28.350000	7.86305e-09
28.300000	8.16864e-09
28.250000	8.48611e-09
28.200000	8.81592e-09
28.150000	9.15855e-09
28.100000	9.51451e-09
28.050000	9.88431e-09
28.000000	1.02685e-08
27.950000	1.06676e-08
27.900000	1.10822e-08
27.850000	1.1513e-08
27.800000	1.19605e-08
27.750000	1.24254e-08
27.700000	1.29083e-08
27.650000	1.34101e-08
27.600000	1.39314e-08
27.550000	1.44729e-08
27.500000	1.50355e-08
27.450000	1.562e-08
27.400000	1.62272e-08
27.350000	1.6858e-08
27.300000	1.75134e-08
27.250000	1.81942e-08
27.200000	1.89015e-08
27.150000	1.96364e-08
27.100000	2.03998e-08
27.050000	2.11929e-08
27.000000	2.20168e-08
26.950000	2.28728e-08
26.900000	2.37621e-08
26.850000	2.4686e-08
26.800000	2.56458e-08
26.750000	2.66429e-08
26.700000	2.76789e-08
26.650000	2.87551e-08
26.600000	2.98732e-08
26.550000	3.10348e-08
26.500000	3.22416e-08
26.450000	3.34953e-08
26.400000	3.47979e-08
26.350000	3.6151e-08
26.300000	3.75569e-08
26.250000	3.90174e-08
26.200000	4.05347e-08
26.150000	4.21111e-08
26.100000	4.37488e-08
26.050000	4.54503e-08
26.000000	4.72179e-08
25.950000	4.90544e-08
25.900000	5.09622e-08
25.850000	5.29444e-08
25.800000	5.50036e-08
25.750000	5.7143e-08
25.700000	5.93657e-08
25.650000	6.16748e-08
25.600000	6.40738e-08
25.550000	6.65662e-08
25.500000	6.91556e-08
25.450000	7.18457e-08
25.400000	7.46406e-08
25.350000	7.75442e-08
25.300000	8.05609e-08
25.250000	8.3695e-08
25.200000	8.6951e-08
25.150000	9.03339e-08
25.100000	9.38484e-08
25.050000	9.74997e-08
25.000000	1.01293e-07
24.950000	1.05234e-07
24.900000	1.09329e-07
24.850000	1.13583e-07
24.800000	1.18002e-07
24.750000	1.22594e-07
24.700000	1.27365e-07
24.650000	1.32321e-07
24.600000	1.3747e-07
24.550000	1.4282e-07
24.500000	1.48378e-07
24.450000	1.54152e-07
24.400000	1.60151e-07
24.350000	1.66384e-07
24.300000	1.7286e-07
24.250000	1.79588e-07
24.200000	1.86577e-07
24.150000	1.9384e-07
24.100000	2.01385e-07
24.050000	2.09223e-07
24.000000	2.17368e-07
23.950000	2.25829e-07
23.900000	2.3462e-07
23.850000	2.43753e-07
23.800000	2.53243e-07
23.750000	2.63102e-07
23.700000	2.73345e-07
23.650000	2.83987e-07
23.600000	2.95043e-07
23.550000	3.06531e-07
23.500000	3.18466e-07
23.450000	3.30866e-07
23.400000	3.4375e-07
23.350000	3.57135e-07
23.300000	3.71042e-07
23.250000	3.85491e-07
23.200000	4.00503e-07
23.150000	4.16101e-07
23.100000	4.32306e-07
23.050000	4.49142e-07
23.000000	4.66635e-07
22.950000	4.8481e-07
22.900000	5.03694e-07
22.850000	5.23313e-07
22.800000	5.43698e-07
22.750000	5.64877e-07
22.700000	5.86882e-07
22.650000	6.09744e-07
22.600000	6.33499e-07
22.550000	6.58179e-07
22.500000	6.83822e-07
22.450000	7.10465e-07
22.400000	7.38147e-07
22.350000	7.66908e-07
22.300000	7.96792e-07
22.250000	8.2784e-07
22.200000	8.601e-07
22.150000	8.93618e-07
22.100000	9.28444e-07
22.050000	9.64628e-07
22.000000	1.00222e-06
21.950000	1.04129e-06
21.900000	1.08187e-06
21.850000	1.12404e-06
21.800000	1.16786e-06
21.750000	1.21339e-06
21.700000	1.26069e-06
21.650000	1.30984e-06
21.600000	1.3609e-06
21.550000	1.41396e-06
21.500000	1.46909e-06
21.450000	1.52638e-06
21.400000	1.58589e-06
21.350000	1.64774e-06
21.300000	1.71199e-06
21.250000	1.77876e-06
21.200000	1.84813e-06
21.150000	1.92021e-06
21.100000	1.99511e-06
21.050000	2.07293e-06
21.000000	2.15379e-06
20.950000	2.23781e-06
20.900000	2.32511e-06
20.850000	2.41583e-06
20.800000	2.51008e-06
20.750000	2.60802e-06
20.700000	2.70978e-06
20.650000	2.81552e-06
20.600000	2.9254e-06
20.550000	3.03956e-06
20.500000	3.15819e-06
20.450000	3.28146e-06
20.400000	3.40954e-06
20.350000	3.54263e-06
20.300000	3.68093e-06
20.250000	3.82463e-06
20.200000	3.97395e-06
20.150000	4.12911e-06
20.100000	4.29033e-06
20.050000	4.45786e-06
20.000000	4.63195e-06
19.950000	4.81284e-06
19.900000	5.00081e-06
19.850000	5.19614e-06
19.800000	5.39911e-06
19.750000	5.61002e-06
19.700000	5.82918e-06
19.650000	6.05693e-06
19.600000	6.29359e-06
19.550000	6.53951e-06
19.500000	6.79506e-06
19.450000	7.06061e-06
19.400000	7.33657e-06
19.350000	7.62333e-06
19.300000	7.92132e-06
19.250000	8.23099e-06
19.200000	8.55279e-06
19.150000	8.88719e-06
19.100000	9.2347e-06
19.050000	9.59583e-06
19.000000	9.97112e-06
18.950000	1.03611e-05
18.900000	1.07664e-05
18.850000	1.11876e-05
18.800000	1.16253e-05
18.750000	1.20801e-05
18.700000	1.25528e-05
18.650000	1.30441e-05
18.600000	1.35546e-05
18.550000	1.40851e-05
18.500000	1.46365e-05
18.450000	1.52095e-05
18.400000	1.5805e-05
18.350000	1.64239e-05
18.300000	1.70671e-05
18.250000	1.77356e-05
18.200000	1.84303e-05
18.150000	1.91524e-05
18.100000	1.99028e-05
18.050000	2.06827e-05
18.000000	2.14932e-05
17.950000	2.23357e-05
17.900000	2.32113e-05
17.850000	2.41213e-05
17.800000	2.50671e-05
17.750000	2.60501e-05
17.700000	2.70719e-05
17.650000	2.81338e-05
17.600000	2.92376e-05
17.550000	3.03849e-05
17.500000	3.15773e-05
17.450000	3.28168e-05
17.400000	3.41051e-05
17.350000	3.54442e-05
17.300000	3.68361e-05
17.250000	3.8283e-05
17.200000	3.97869e-05
17.150000	4.13502e-05
17.100000	4.29753e-05
17.050000	4.46645e-05
17.000000	4.64205e-05
16.950000	4.82458e-05
16.900000	5.01434e-05
16.850000	5.2116e-05
16.800000	5.41666e-05
16.750000	5.62985e-05
16.700000	5.85147e-05
16.650000	6.08187e-05
16.600000	6.32141e-05
16.550000	6.57044e-05
16.500000	6.82935e-05
16.450000	7.09854e-05
16.400000	7.37841e-05
16.350000	7.66941e-05
16.300000	7.97197e-05
16.250000	8.28656e-05
16.200000	8.61367e-05
16.150000	8.95381e-05
16.100000	9.3075e-05
16.050000	9.67529e-05
16.000000	0.000100577
15.950000	0.000104555
15.900000	0.000108691
15.850000	0.000112993
15.800000	0.000117467
15.750000	0.00012212
15.700000	0.000126959
15.650000	0.000131993
15.600000	0.000137229
15.550000	0.000142676
15.500000	0.000148342
15.450000	0.000154237
15.400000	0.000160369
15.350000	0.00016675
15.300000	0.000173389
15.250000	0.000180297
15.200000	0.000187486
15.150000	0.000194967
15.100000	0.000202754
15.050000	0.000210859
15.000000	0.000219297
14.950000	0.000228081
14.900000	0.000237227
14.850000	0.000246751
14.800000	0.00025667
14.750000	0.000267003
14.700000	0.000277768
14.650000	0.000288986
14.600000	0.000300678
14.550000	0.000312868
14.500000	0.000325581
14.450000	0.000338844
14.400000	0.000352687
14.350000	0.000367143
14.300000	0.00038225
14.250000	0.000398051
14.200000	0.000414597
14.150000	0.00043195
14.100000	0.000450197
14.050000	0.000469464
14.000000	0.00048999
&
```
