## Supplementary material for "All-at-once RNA folding with 3D motif prediction framed by evolutionary information": RF00747_mir-283.cacofold.helixcov

```
# RMs = 2 L = 101

# RM_HELIX NESTED 21-41 66-85, nbp = 20 nbp_cov = 0
# pvals: 0.496413,0.496413,0.496413,0.627036,0.496413,0.496413,0.496413,0.627036,0.496413,0.496413,0.496413,0.496413,0.496413,0.496413,0.496413,0.496413,0.496413,0.627036,0.496413,0.496413
# aggregated NONE
NESTED  ::::::::::::::::::::<<<<<<<<<<<-<<<<<<<<<______________________>>>>>>>>>>>>>>>>>>>>::::::::::::::::
        :::::::::::::::::::::::::::::::::::::::::::::::::::::::::::::::::::::::::::::::::::::::::::::::::::

# RM_HELIX NESTED 3-18 88-101, nbp = 14 nbp_cov = 0
# pvals: 0.183127,0.104473,0.110575,0.845887,0.958916,0.118666,0.0695114,0.870047,0.0129149,0.0129149,0.496413,0.496413,0.0129149,0.0129149
# aggregated NONE
NESTED  ::<<<<<<<<--<<<<<<___________________________________________________________________>>>>>>>>>>>>>>
        :::::::::::::::::::::::::::::::::::::::::::::::::::::::::::::::::::::::::::::::::::::::::::::::::::
```
