## Supplementary material for "All-at-once RNA folding with 3D motif prediction framed by evolutionary information": RF00747_mir-283.cacofold.power

```
# Power analysis of CaCoFold structure 
#
# Powertype = SINGLE SUBSTITUTIONS
# covary  left_pos      right_pos    substitutions      power
#----------------------------------------------------------------
          3		101		6		0.16
          4		100		5		0.11
          5		99		3		0.02
          6		98		5		0.11
          7		97		4		0.07
          8		96		3		0.02
          9		95		4		0.07
          10		94		3		0.02
          13		93		2		0.00
          14		92		2		0.00
          15		91		0		0.00
          16		90		1		0.00
          17		89		2		0.00
          18		88		2		0.00
          21		85		0		0.00
          22		84		0		0.00
          23		83		0		0.00
          24		82		1		0.00
          25		81		0		0.00
          26		80		0		0.00
          27		79		1		0.00
          28		78		1		0.00
          29		77		1		0.00
          30		76		1		0.00
          31		75		2		0.00
          33		74		0		0.00
          34		73		0		0.00
          35		72		0		0.00
          36		71		2		0.00
          37		70		0		0.00
          38		69		1		0.00
          39		68		1		0.00
          40		67		1		0.00
          41		66		0		0.00
#
# BPAIRS 34
# avg substitutions per BP  1.6
# BPAIRS expected to covary 0.6 +/- 0.7
# BPAIRS observed to covary 0
#
```
