## Supplementary material for "All-at-once RNA folding with 3D motif prediction framed by evolutionary information": RF00747_mir-283.surv

```
6.788033	0.04
6.773070	0.16
-0.002259	0.88
-0.043572	1
&
10.863054	0.000207211
9.251848	0.000414422
9.169222	0.000621633
9.127909	0.000828844
8.921344	0.00103605
8.632154	0.00124327
8.466902	0.00145048
8.136398	0.00165769
7.929833	0.0018649
7.805894	0.00207211
7.764581	0.00248653
7.723268	0.00269374
7.640642	0.00476585
7.351451	0.00580191
7.310138	0.00621633
7.227512	0.00642354
7.186199	0.00663075
7.020947	0.00683796
6.855696	0.00725238
6.814383	0.0076668
6.773070	0.0213427
6.690444	0.0217571
6.525192	0.0223788
6.401253	0.0227932
6.359940	0.0230004
6.318627	0.0232076
6.277314	0.0234148
6.236001	0.023622
6.194688	0.0240365
6.153375	0.0242437
5.864184	0.0252797
5.822871	0.0254869
5.781558	0.0259014
5.616306	0.0263158
5.574993	0.026523
5.533680	0.0267302
5.409741	0.0269374
5.368428	0.0273518
5.327115	0.0279735
5.203176	0.0283879
5.161863	0.0288023
5.120550	0.0290095
5.079237	0.029424
4.996611	0.0296312
4.913985	0.0300456
4.831360	0.0306672
4.790047	0.0308744
4.748734	0.0310816
4.707421	0.0327393
4.624795	0.033361
4.583482	0.0335682
4.500856	0.0337754
4.418230	0.0364691
4.335604	0.037298
4.294291	0.0401989
4.252978	0.041235
4.170352	0.0414422
4.046413	0.0420638
4.005100	0.042271
3.963787	0.0435143
3.922474	0.0437215
3.881161	0.0443431
3.839848	0.0449648
3.798535	0.0453792
3.757222	0.0455864
3.715909	0.0476585
3.674596	0.0480729
3.633283	0.0484874
3.591970	0.049109
3.550657	0.050145
3.509344	0.0507667
3.468031	0.0511811
3.426718	0.0513883
3.385405	0.0518027
3.344092	0.0522172
3.261466	0.0528388
3.220153	0.0532532
3.178840	0.0534604
3.137527	0.0549109
3.096214	0.0551181
3.054901	0.0553253
3.013588	0.0563614
2.972275	0.0565686
2.930962	0.0573974
2.889650	0.0580191
2.848337	0.0592623
2.807024	0.059884
2.765711	0.0607128
2.724398	0.0617489
2.683085	0.0627849
2.641772	0.0634065
2.600459	0.0644426
2.559146	0.0646498
2.517833	0.0652714
2.435207	0.0669291
2.393894	0.0692085
2.352581	0.0723166
2.311268	0.0731455
2.269955	0.075632
2.228642	0.0801906
2.187329	0.0810195
2.146016	0.0812267
2.104703	0.0822627
2.063390	0.0851637
2.022077	0.0888935
1.980764	0.090344
1.939451	0.0920017
1.898138	0.0928305
1.856825	0.0938666
1.815512	0.0944882
1.774199	0.0965603
1.732886	0.0971819
1.691573	0.0975964
1.650260	0.0994613
1.608947	0.100912
1.567634	0.102155
1.526321	0.103813
1.485008	0.105056
1.443695	0.106299
1.402382	0.11666
1.361069	0.119768
1.319756	0.120597
1.278443	0.121426
1.237130	0.125363
1.195817	0.127849
1.154504	0.128471
1.113191	0.1293
1.071878	0.130336
1.030565	0.131786
0.989252	0.133237
0.947939	0.134065
0.906627	0.134687
0.865314	0.135102
0.824001	0.136552
0.782688	0.138831
0.741375	0.140696
0.700062	0.141732
0.658749	0.142561
0.617436	0.144426
0.576123	0.145877
0.534810	0.148156
0.493497	0.148363
0.452184	0.150021
0.410871	0.151471
0.369558	0.152922
0.328245	0.153751
0.286932	0.156651
0.245619	0.157066
0.204306	0.159138
0.162993	0.160174
0.121680	0.161003
0.080367	0.163075
0.039054	0.164525
-0.002259	0.56237
-0.043572	0.767924
-0.084885	0.768338
-0.126198	0.769996
-0.167511	0.771654
-0.208824	0.773311
-0.250137	0.775591
-0.291450	0.777663
-0.332763	0.778699
-0.374076	0.782843
-0.415389	0.786158
-0.456702	0.786987
-0.498015	0.794861
-0.539328	0.796726
-0.580641	0.79942
-0.621954	0.801699
-0.663267	0.803564
-0.704580	0.804807
-0.745893	0.808952
-0.787206	0.809159
-0.828519	0.812889
-0.869832	0.816411
-0.911145	0.821799
-0.952458	0.822627
-0.993771	0.823249
-1.035084	0.824907
-1.076396	0.826357
-1.117709	0.828222
-1.159022	0.831538
-1.200335	0.832574
-1.241648	0.836303
-1.282961	0.839412
-1.324274	0.844177
-1.365587	0.849358
-1.406900	0.855367
-1.448213	0.858889
-1.489526	0.868628
-1.530839	0.870286
-1.572152	0.878989
-1.613465	0.881475
-1.654778	0.88334
-1.696091	0.884376
-1.737404	0.886034
-1.778717	0.886863
-1.820030	0.888935
-1.861343	0.889557
-1.902656	0.890593
-1.943969	0.900746
-1.985282	0.901575
-2.026595	0.907169
-2.067908	0.907998
-2.109221	0.908206
-2.150534	0.911521
-2.191847	0.920638
-2.233160	0.921674
-2.274473	0.923539
-2.315786	0.924782
-2.357099	0.925197
-2.398412	0.926026
-2.439725	0.928719
-2.481038	0.931206
-2.522351	0.93162
-2.563664	0.932035
-2.604977	0.933278
-2.646290	0.936801
-2.687603	0.937837
-2.728916	0.938044
-2.770229	0.939287
-2.811542	0.940116
-2.852855	0.941774
-2.894168	0.944675
-2.935481	0.947576
-3.018107	0.950684
-3.100732	0.951927
-3.142045	0.971819
-3.183358	0.972234
-3.224671	0.972648
-3.265984	0.976378
-3.348610	0.977
-3.389923	0.977621
-3.431236	0.980108
-3.472549	0.980522
-3.555175	0.980729
-3.596488	0.981765
-3.637801	0.984252
-3.679114	0.984459
-3.720427	0.984666
-3.761740	0.984874
-3.803053	0.985081
-3.885679	0.987775
-3.968305	0.987982
-4.009618	0.989018
-4.050931	0.989225
-4.257496	0.989432
-4.298809	0.989639
-4.340122	0.989847
-4.422748	0.990261
-4.464061	0.990468
-4.546687	0.990676
-4.711939	0.990883
-4.753252	0.99109
-4.918504	0.991504
-5.001130	0.994405
-5.042442	0.99482
-5.125068	0.997306
-5.496885	0.999793
-5.538198	1
&
11.648001	1.03072e-05
11.606688	2.06143e-05
11.441436	3.09215e-05
11.358810	4.12286e-05
11.234871	5.15358e-05
11.152245	6.18429e-05
11.110932	7.21501e-05
11.069619	8.24572e-05
10.986993	9.27644e-05
10.697803	0.000123686
10.656490	0.0001443
10.532551	0.000154607
10.367299	0.000164914
10.243360	0.000175222
10.202047	0.000195836
9.954169	0.000206143
9.871543	0.00021645
9.747604	0.000226757
9.706291	0.000237065
9.623665	0.000257679
9.582352	0.0002886
9.499726	0.000298907
9.458413	0.000309215
9.417100	0.000340136
9.334474	0.000350443
9.293161	0.00036075
9.251848	0.000401979
9.210535	0.000453515
9.169222	0.000474129
9.127909	0.000680272
9.086596	0.000731808
9.045283	0.000783344
9.003970	0.000896722
8.962657	0.000917337
8.921344	0.00118532
8.880031	0.00131932
8.838719	0.00147392
8.797406	0.00163884
8.714780	0.00169037
8.673467	0.00177283
8.632154	0.00192744
8.590841	0.00203051
8.549528	0.00208204
8.508215	0.00214389
8.466902	0.00267986
8.425589	0.00272109
8.384276	0.002886
8.342963	0.00309215
8.301650	0.00329829
8.260337	0.00355597
8.219024	0.0035972
8.177711	0.00370027
8.136398	0.00381365
8.095085	0.00407133
8.053772	0.00424655
8.012459	0.00474129
7.971146	0.00499897
7.929833	0.00521542
7.888520	0.00538033
7.847207	0.00551433
7.805894	0.00573078
7.764581	0.00598846
7.723268	0.00615337
7.681955	0.00629767
7.640642	0.00644197
7.599329	0.00681303
7.558016	0.00698825
7.516703	0.00741084
7.475390	0.00744176
7.434077	0.0076376
7.392764	0.00788497
7.351451	0.00809112
7.310138	0.00830757
7.268825	0.00875077
7.227512	0.00897753
7.186199	0.00919398
7.144886	0.00941043
7.103573	0.00946197
7.062260	0.00962688
7.020947	0.00983302
6.979634	0.010235
6.938321	0.0103793
6.897008	0.0107401
6.855696	0.0117605
6.814383	0.0124613
6.773070	0.0129149
6.731757	0.0134508
6.690444	0.0137188
6.649131	0.0139456
6.607818	0.0146465
6.566505	0.0148526
6.525192	0.0151309
6.483879	0.016275
6.442566	0.0170377
6.401253	0.0176355
6.359940	0.0177695
6.318627	0.018388
6.277314	0.0186353
6.236001	0.0191095
6.194688	0.0194393
6.153375	0.0206349
6.112062	0.0212327
6.070749	0.0216244
6.029436	0.021913
5.988123	0.0222738
5.946810	0.0227067
5.905497	0.0229746
5.864184	0.0238404
5.822871	0.0240981
5.781558	0.0244383
5.740245	0.0247887
5.698932	0.0250979
5.657619	0.0257163
5.616306	0.0262832
5.574993	0.026778
5.533680	0.0271697
5.492367	0.0276438
5.451054	0.0278396
5.409741	0.0281591
5.368428	0.0287776
5.327115	0.0291589
5.285802	0.0294888
5.244489	0.0300247
5.203176	0.030437
5.161863	0.0308081
5.120550	0.0314884
5.079237	0.0320449
5.037924	0.0324572
4.996611	0.0327664
4.955298	0.0333436
4.913985	0.0339208
4.872673	0.0342713
4.831360	0.0351165
4.790047	0.0356215
4.748734	0.0361369
4.707421	0.036879
4.666108	0.0373944
4.624795	0.0378376
4.583482	0.0381571
4.542169	0.038827
4.500856	0.0392703
4.459543	0.0397547
4.418230	0.0404865
4.376917	0.0411977
4.335604	0.0419192
4.294291	0.0426407
4.252978	0.043053
4.211665	0.0437848
4.170352	0.0444651
4.129039	0.0449495
4.087726	0.046073
4.046413	0.0463719
4.005100	0.0468254
3.963787	0.0475057
3.922474	0.0481756
3.881161	0.0487941
3.839848	0.0492579
3.798535	0.0499691
3.757222	0.0504741
3.715909	0.0511647
3.674596	0.0517419
3.633283	0.05235
3.591970	0.0529478
3.550657	0.0532777
3.509344	0.0536797
3.468031	0.054195
3.426718	0.055236
3.385405	0.0560297
3.344092	0.0565244
3.302779	0.0571222
3.261466	0.0577304
3.220153	0.0583488
3.178840	0.0593692
3.137527	0.0598949
3.096214	0.0607091
3.054901	0.061678
3.013588	0.0625438
2.972275	0.0641105
2.930962	0.0655947
2.889650	0.0672645
2.848337	0.0685632
2.807024	0.0695114
2.765711	0.0709235
2.724398	0.0717584
2.683085	0.0730674
2.641772	0.0744795
2.600459	0.075974
2.559146	0.0772315
2.517833	0.0793135
2.476520	0.0809318
2.435207	0.0823026
2.393894	0.0837765
2.352581	0.0854154
2.311268	0.0865801
2.269955	0.0881777
2.228642	0.0894352
2.187329	0.090404
2.146016	0.0918264
2.104703	0.0934343
2.063390	0.0949804
2.022077	0.0961967
1.980764	0.0973201
1.939451	0.0989281
1.898138	0.100268
1.856825	0.101484
1.815512	0.103154
1.774199	0.104473
1.732886	0.105731
1.691573	0.107421
1.650260	0.108905
1.608947	0.110575
1.567634	0.112441
1.526321	0.113801
1.485008	0.11578
1.443695	0.117347
1.402382	0.118666
1.361069	0.120707
1.319756	0.122202
1.278443	0.124181
1.237130	0.12686
1.195817	0.129468
1.154504	0.132602
1.113191	0.134457
1.071878	0.137178
1.030565	0.139631
0.989252	0.142661
0.947939	0.145166
0.906627	0.147588
0.865314	0.149577
0.824001	0.151649
0.782688	0.153958
0.741375	0.156421
0.700062	0.158833
0.658749	0.160895
0.617436	0.16341
0.576123	0.165698
0.534810	0.168924
0.493497	0.171346
0.452184	0.173964
0.410871	0.1765
0.369558	0.179355
0.328245	0.183127
0.286932	0.185828
0.245619	0.189466
0.204306	0.192218
0.162993	0.195187
0.121680	0.198701
0.080367	0.2027
0.039054	0.208071
-0.002259	0.496413
-0.043572	0.627036
-0.084885	0.637178
-0.126198	0.647093
-0.167511	0.658101
-0.208824	0.668378
-0.250137	0.677644
-0.291450	0.687508
-0.332763	0.697784
-0.374076	0.706215
-0.415389	0.714389
-0.456702	0.723109
-0.498015	0.730293
-0.539328	0.737528
-0.580641	0.744053
-0.621954	0.749753
-0.663267	0.754937
-0.704580	0.7604
-0.745893	0.766347
-0.787206	0.772099
-0.828519	0.778005
-0.869832	0.782828
-0.911145	0.787312
-0.952458	0.792785
-0.993771	0.79832
-1.035084	0.802474
-1.076396	0.807287
-1.117709	0.81243
-1.159022	0.817646
-1.200335	0.823727
-1.241648	0.829334
-1.282961	0.83489
-1.324274	0.840486
-1.365587	0.845887
-1.406900	0.850845
-1.448213	0.855411
-1.489526	0.861585
-1.530839	0.865986
-1.572152	0.870047
-1.613465	0.874242
-1.654778	0.878994
-1.696091	0.88355
-1.737404	0.887704
-1.778717	0.892362
-1.820030	0.89531
-1.861343	0.898114
-1.902656	0.901938
-1.943969	0.904813
-1.985282	0.908452
-2.026595	0.911874
-2.067908	0.915213
-2.109221	0.91812
-2.150534	0.921563
-2.191847	0.923521
-2.233160	0.926417
-2.274473	0.929355
-2.315786	0.932364
-2.357099	0.93491
-2.398412	0.936961
-2.439725	0.939827
-2.481038	0.942094
-2.522351	0.944599
-2.563664	0.946959
-2.604977	0.948815
-2.646290	0.951464
-2.687603	0.954659
-2.728916	0.957339
-2.770229	0.958916
-2.811542	0.960823
-2.852855	0.963245
-2.894168	0.965574
-2.935481	0.966904
-2.976794	0.968409
-3.018107	0.970016
-3.059419	0.971274
-3.100732	0.974273
-3.142045	0.976448
-3.183358	0.977582
-3.224671	0.978726
-3.265984	0.979788
-3.307297	0.980963
-3.348610	0.981684
-3.389923	0.982303
-3.431236	0.982756
-3.472549	0.983426
-3.513862	0.984065
-3.555175	0.984642
-3.596488	0.985601
-3.637801	0.986302
-3.679114	0.986848
-3.720427	0.987415
-3.761740	0.988157
-3.803053	0.988734
-3.844366	0.989043
-3.885679	0.989404
-3.926992	0.989847
-3.968305	0.99027
-4.009618	0.990641
-4.050931	0.991218
-4.092244	0.991528
-4.133557	0.992012
-4.174870	0.992393
-4.216183	0.992806
-4.257496	0.993249
-4.298809	0.993651
-4.340122	0.993908
-4.381435	0.994146
-4.422748	0.994393
-4.464061	0.99463
-4.505374	0.994929
-4.546687	0.995228
-4.588000	0.995702
-4.629313	0.995887
-4.670626	0.99598
-4.711939	0.996073
-4.753252	0.99666
-4.794565	0.996908
-4.835878	0.997011
-4.877191	0.997104
-4.918504	0.997629
-4.959817	0.997784
-5.001130	0.997866
-5.042442	0.998227
-5.083755	0.998598
-5.125068	0.998639
-5.166381	0.998763
-5.249007	0.998907
-5.290320	0.999382
-5.331633	0.999412
-5.372946	0.999557
-5.414259	0.999598
-5.455572	0.999608
-5.496885	0.99966
-5.579511	0.99967
-5.703450	0.999784
-5.744763	0.999856
-5.786076	0.999866
-5.868702	0.999969
-6.033954	0.999979
-6.364458	1
&
33.667819	1.85689e-16
33.626506	1.95029e-16
33.585193	2.04839e-16
33.543880	2.15142e-16
33.502567	2.25963e-16
33.461254	2.37328e-16
33.419941	2.49265e-16
33.378628	2.61802e-16
33.337315	2.74969e-16
33.296002	2.88799e-16
33.254689	3.03324e-16
33.213376	3.1858e-16
33.172063	3.34603e-16
33.130750	3.51432e-16
33.089437	3.69107e-16
33.048124	3.87671e-16
33.006811	4.07169e-16
32.965498	4.27647e-16
32.924185	4.49155e-16
32.882872	4.71744e-16
32.841559	4.95469e-16
32.800246	5.20388e-16
32.758933	5.4656e-16
32.717620	5.74047e-16
32.676308	6.02917e-16
32.634995	6.33239e-16
32.593682	6.65085e-16
32.552369	6.98533e-16
32.511056	7.33663e-16
32.469743	7.70559e-16
32.428430	8.0931e-16
32.387117	8.5001e-16
32.345804	8.92757e-16
32.304491	9.37653e-16
32.263178	9.84807e-16
32.221865	1.03433e-15
32.180552	1.08635e-15
32.139239	1.14098e-15
32.097926	1.19835e-15
32.056613	1.25862e-15
32.015300	1.32191e-15
31.973987	1.38838e-15
31.932674	1.4582e-15
31.891361	1.53153e-15
31.850048	1.60854e-15
31.808735	1.68943e-15
31.767422	1.77438e-15
31.726109	1.86361e-15
31.684796	1.95732e-15
31.643483	2.05575e-15
31.602170	2.15912e-15
31.560857	2.26769e-15
31.519544	2.38171e-15
31.478231	2.50147e-15
31.436918	2.62726e-15
31.395605	2.75936e-15
31.354292	2.89811e-15
31.312979	3.04383e-15
31.271666	3.19688e-15
31.230353	3.35763e-15
31.189040	3.52645e-15
31.147727	3.70377e-15
31.106414	3.89e-15
31.065101	4.08559e-15
31.023788	4.29101e-15
30.982475	4.50676e-15
30.941162	4.73336e-15
30.899849	4.97135e-15
30.858536	5.2213e-15
30.817223	5.48382e-15
30.775910	5.75953e-15
30.734597	6.04911e-15
30.693285	6.35324e-15
30.651972	6.67267e-15
30.610659	7.00815e-15
30.569346	7.36049e-15
30.528033	7.73055e-15
30.486720	8.11921e-15
30.445407	8.52741e-15
30.404094	8.95612e-15
30.362781	9.40639e-15
30.321468	9.87929e-15
30.280155	1.0376e-14
30.238842	1.08976e-14
30.197529	1.14455e-14
30.156216	1.20209e-14
30.114903	1.26252e-14
30.073590	1.32599e-14
30.032277	1.39265e-14
29.990964	1.46266e-14
29.949651	1.53619e-14
29.908338	1.61342e-14
29.867025	1.69452e-14
29.825712	1.77971e-14
29.784399	1.86917e-14
29.743086	1.96314e-14
29.701773	2.06182e-14
29.660460	2.16547e-14
29.619147	2.27432e-14
29.577834	2.38865e-14
29.536521	2.50872e-14
29.495208	2.63483e-14
29.453895	2.76727e-14
29.412582	2.90637e-14
29.371269	3.05247e-14
29.329956	3.2059e-14
29.288643	3.36705e-14
29.247330	3.53629e-14
29.206017	3.71405e-14
29.164704	3.90073e-14
29.123391	4.0968e-14
29.082078	4.30272e-14
29.040765	4.51899e-14
28.999452	4.74613e-14
28.958139	4.98468e-14
28.916826	5.23522e-14
28.875513	5.49835e-14
28.834200	5.77471e-14
28.792887	6.06495e-14
28.751574	6.36978e-14
28.710262	6.68992e-14
28.668949	7.02616e-14
28.627636	7.37929e-14
28.586323	7.75017e-14
28.545010	8.13968e-14
28.503697	8.54877e-14
28.462384	8.97841e-14
28.421071	9.42964e-14
28.379758	9.90355e-14
28.338445	1.04013e-13
28.297132	1.0924e-13
28.255819	1.1473e-13
28.214506	1.20496e-13
28.173193	1.26551e-13
28.131880	1.32911e-13
28.090567	1.3959e-13
28.049254	1.46605e-13
28.007941	1.53973e-13
27.966628	1.6171e-13
27.925315	1.69837e-13
27.884002	1.78371e-13
27.842689	1.87335e-13
27.801376	1.96749e-13
27.760063	2.06635e-13
27.718750	2.17019e-13
27.677437	2.27924e-13
27.636124	2.39377e-13
27.594811	2.51406e-13
27.553498	2.64039e-13
27.512185	2.77306e-13
27.470872	2.9124e-13
27.429559	3.05874e-13
27.388246	3.21243e-13
27.346933	3.37385e-13
27.305620	3.54337e-13
27.264307	3.72141e-13
27.222994	3.90839e-13
27.181681	4.10476e-13
27.140368	4.311e-13
27.099055	4.52761e-13
27.057742	4.75509e-13
27.016429	4.994e-13
26.975116	5.2449e-13
26.933803	5.50842e-13
26.892490	5.78517e-13
26.851177	6.07582e-13
26.809864	6.38107e-13
26.768551	6.70166e-13
26.727239	7.03834e-13
26.685926	7.39194e-13
26.644613	7.7633e-13
26.603300	8.15332e-13
26.561987	8.56292e-13
26.520674	8.99309e-13
26.479361	9.44488e-13
26.438048	9.91935e-13
26.396735	1.04177e-12
26.355422	1.0941e-12
26.314109	1.14906e-12
26.272796	1.20678e-12
26.231483	1.2674e-12
26.190170	1.33107e-12
26.148857	1.39793e-12
26.107544	1.46815e-12
26.066231	1.5419e-12
26.024918	1.61935e-12
25.983605	1.70069e-12
25.942292	1.78612e-12
25.900979	1.87583e-12
25.859666	1.97005e-12
25.818353	2.069e-12
25.777040	2.17293e-12
25.735727	2.28207e-12
25.694414	2.39669e-12
25.653101	2.51706e-12
25.611788	2.64348e-12
25.570475	2.77625e-12
25.529162	2.91569e-12
25.487849	3.06213e-12
25.446536	3.21592e-12
25.405223	3.37743e-12
25.363910	3.54705e-12
25.322597	3.72519e-12
25.281284	3.91227e-12
25.239971	4.10875e-12
25.198658	4.31509e-12
25.157345	4.53179e-12
25.116032	4.75938e-12
25.074719	4.99838e-12
25.033406	5.24939e-12
24.992093	5.513e-12
24.950780	5.78984e-12
24.909467	6.08059e-12
24.868154	6.38593e-12
24.826841	6.70659e-12
24.785528	7.04336e-12
24.744216	7.39703e-12
24.702903	7.76846e-12
24.661590	8.15853e-12
24.620277	8.56818e-12
24.578964	8.9984e-12
24.537651	9.45021e-12
24.496338	9.92471e-12
24.455025	1.0423e-11
24.413712	1.09463e-11
24.372399	1.14959e-11
24.331086	1.20731e-11
24.289773	1.26793e-11
24.248460	1.33158e-11
24.207147	1.39844e-11
24.165834	1.46865e-11
24.124521	1.54238e-11
24.083208	1.61981e-11
24.041895	1.70113e-11
24.000582	1.78653e-11
23.959269	1.87622e-11
23.917956	1.9704e-11
23.876643	2.06932e-11
23.835330	2.1732e-11
23.794017	2.28229e-11
23.752704	2.39686e-11
23.711391	2.51717e-11
23.670078	2.64353e-11
23.628765	2.77622e-11
23.587452	2.91557e-11
23.546139	3.06192e-11
23.504826	3.21561e-11
23.463513	3.37701e-11
23.422200	3.54651e-11
23.380887	3.72452e-11
23.339574	3.91145e-11
23.298261	4.10777e-11
23.256948	4.31394e-11
23.215635	4.53045e-11
23.174322	4.75783e-11
23.133009	4.99661e-11
23.091696	5.24737e-11
23.050383	5.51072e-11
23.009070	5.78727e-11
22.967757	6.0777e-11
22.926444	6.3827e-11
22.885131	6.70301e-11
22.843818	7.03938e-11
22.802505	7.39262e-11
22.761193	7.76359e-11
22.719880	8.15316e-11
22.678567	8.56228e-11
22.637254	8.99192e-11
22.595941	9.44311e-11
22.554628	9.91693e-11
22.513315	1.04145e-10
22.472002	1.09371e-10
22.430689	1.14858e-10
22.389376	1.20621e-10
22.348063	1.26673e-10
22.306750	1.33028e-10
22.265437	1.39702e-10
22.224124	1.46711e-10
22.182811	1.54072e-10
22.141498	1.61801e-10
22.100185	1.69918e-10
22.058872	1.78443e-10
22.017559	1.87394e-10
21.976246	1.96795e-10
21.934933	2.06667e-10
21.893620	2.17034e-10
21.852307	2.27921e-10
21.810994	2.39354e-10
21.769681	2.5136e-10
21.728368	2.63968e-10
21.687055	2.77208e-10
21.645742	2.91112e-10
21.604429	3.05713e-10
21.563116	3.21047e-10
21.521803	3.37149e-10
21.480490	3.54058e-10
21.439177	3.71815e-10
21.397864	3.90462e-10
21.356551	4.10044e-10
21.315238	4.30608e-10
21.273925	4.52203e-10
21.232612	4.7488e-10
21.191299	4.98694e-10
21.149986	5.23701e-10
21.108673	5.49963e-10
21.067360	5.7754e-10
21.026047	6.065e-10
20.984734	6.36911e-10
20.943421	6.68846e-10
20.902108	7.02382e-10
20.860795	7.37599e-10
20.819482	7.74581e-10
20.778170	8.13416e-10
20.736857	8.54197e-10
20.695544	8.97023e-10
20.654231	9.41994e-10
20.612918	9.89218e-10
20.571605	1.03881e-09
20.530292	1.09089e-09
20.488979	1.14557e-09
20.447666	1.203e-09
20.406353	1.2633e-09
20.365040	1.32662e-09
20.323727	1.39312e-09
20.282414	1.46295e-09
20.241101	1.53628e-09
20.199788	1.61328e-09
20.158475	1.69414e-09
20.117162	1.77904e-09
20.075849	1.86821e-09
20.034536	1.96183e-09
19.993223	2.06015e-09
19.951910	2.1634e-09
19.910597	2.27181e-09
19.869284	2.38566e-09
19.827971	2.5052e-09
19.786658	2.63074e-09
19.745345	2.76256e-09
19.704032	2.90098e-09
19.662719	3.04634e-09
19.621406	3.19898e-09
19.580093	3.35925e-09
19.538780	3.52756e-09
19.497467	3.70429e-09
19.456154	3.88988e-09
19.414841	4.08475e-09
19.373528	4.28938e-09
19.332215	4.50426e-09
19.290902	4.7299e-09
19.249589	4.96683e-09
19.208276	5.21563e-09
19.166963	5.47688e-09
19.125650	5.7512e-09
19.084337	6.03926e-09
19.043024	6.34175e-09
19.001711	6.65937e-09
18.960398	6.99289e-09
18.919085	7.3431e-09
18.877772	7.71084e-09
18.836459	8.09699e-09
18.795147	8.50246e-09
18.753834	8.92822e-09
18.712521	9.3753e-09
18.671208	9.84474e-09
18.629895	1.03377e-08
18.588582	1.08553e-08
18.547269	1.13988e-08
18.505956	1.19695e-08
18.464643	1.25687e-08
18.423330	1.31979e-08
18.382017	1.38586e-08
18.340704	1.45524e-08
18.299391	1.52809e-08
18.258078	1.60458e-08
18.216765	1.6849e-08
18.175452	1.76923e-08
18.134139	1.85778e-08
18.092826	1.95076e-08
18.051513	2.0484e-08
18.010200	2.15091e-08
17.968887	2.25855e-08
17.927574	2.37158e-08
17.886261	2.49025e-08
17.844948	2.61486e-08
17.803635	2.7457e-08
17.762322	2.88309e-08
17.721009	3.02734e-08
17.679696	3.1788e-08
17.638383	3.33784e-08
17.597070	3.50482e-08
17.555757	3.68016e-08
17.514444	3.86425e-08
17.473131	4.05755e-08
17.431818	4.26051e-08
17.390505	4.47362e-08
17.349192	4.69737e-08
17.307879	4.93231e-08
17.266566	5.17898e-08
17.225253	5.43799e-08
17.183940	5.70993e-08
17.142627	5.99546e-08
17.101314	6.29526e-08
17.060001	6.61003e-08
17.018688	6.94053e-08
16.977375	7.28754e-08
16.936062	7.65188e-08
16.894749	8.03443e-08
16.853436	8.43607e-08
16.812124	8.85778e-08
16.770811	9.30055e-08
16.729498	9.76543e-08
16.688185	1.02535e-07
16.646872	1.0766e-07
16.605559	1.1304e-07
16.564246	1.1869e-07
16.522933	1.24621e-07
16.481620	1.30848e-07
16.440307	1.37386e-07
16.398994	1.44251e-07
16.357681	1.51458e-07
16.316368	1.59024e-07
16.275055	1.66969e-07
16.233742	1.7531e-07
16.192429	1.84067e-07
16.151116	1.93261e-07
16.109803	2.02913e-07
16.068490	2.13048e-07
16.027177	2.23687e-07
15.985864	2.34858e-07
15.944551	2.46586e-07
15.903238	2.58898e-07
15.861925	2.71825e-07
15.820612	2.85396e-07
15.779299	2.99645e-07
15.737986	3.14603e-07
15.696673	3.30307e-07
15.655360	3.46795e-07
15.614047	3.64104e-07
15.572734	3.82276e-07
15.531421	4.01353e-07
15.490108	4.21382e-07
15.448795	4.42408e-07
15.407482	4.64483e-07
15.366169	4.87657e-07
15.324856	5.11986e-07
15.283543	5.37527e-07
15.242230	5.6434e-07
15.200917	5.92489e-07
15.159604	6.22039e-07
15.118291	6.53062e-07
15.076978	6.85629e-07
15.035665	7.19817e-07
14.994352	7.55708e-07
14.953039	7.93386e-07
14.911726	8.32939e-07
14.870413	8.74461e-07
14.829101	9.18049e-07
14.787788	9.63807e-07
14.746475	1.01184e-06
14.705162	1.06226e-06
14.663849	1.1152e-06
14.622536	1.17076e-06
14.581223	1.22909e-06
14.539910	1.29032e-06
14.498597	1.3546e-06
14.457284	1.42207e-06
14.415971	1.49289e-06
14.374658	1.56724e-06
14.333345	1.64528e-06
14.292032	1.7272e-06
14.250719	1.81319e-06
14.209406	1.90345e-06
14.168093	1.9982e-06
14.126780	2.09765e-06
14.085467	2.20205e-06
14.044154	2.31162e-06
14.002841	2.42664e-06
13.961528	2.54737e-06
13.920215	2.67409e-06
13.878902	2.8071e-06
13.837589	2.94671e-06
13.796276	3.09325e-06
13.754963	3.24706e-06
13.713650	3.4085e-06
13.672337	3.57795e-06
13.631024	3.7558e-06
13.589711	3.94246e-06
13.548398	4.13838e-06
13.507085	4.34401e-06
13.465772	4.55984e-06
13.424459	4.78635e-06
13.383146	5.02409e-06
13.341833	5.2736e-06
13.300520	5.53547e-06
13.259207	5.8103e-06
13.217894	6.09874e-06
13.176581	6.40146e-06
13.135268	6.71915e-06
13.093955	7.05256e-06
13.052642	7.40247e-06
13.011329	7.76968e-06
12.970016	8.15504e-06
12.928703	8.55945e-06
12.887390	8.98386e-06
12.846077	9.42923e-06
12.804765	9.8966e-06
12.763452	1.03871e-05
12.722139	1.09017e-05
12.680826	1.14418e-05
12.639513	1.20085e-05
12.598200	1.26032e-05
12.556887	1.32272e-05
12.515574	1.3882e-05
12.474261	1.45691e-05
12.432948	1.529e-05
12.391635	1.60465e-05
12.350322	1.68402e-05
12.309009	1.7673e-05
12.267696	1.85468e-05
12.226383	1.94636e-05
12.185070	2.04255e-05
12.143757	2.14346e-05
12.102444	2.24934e-05
12.061131	2.36043e-05
12.019818	2.47696e-05
11.978505	2.59922e-05
11.937192	2.72749e-05
11.895879	2.86204e-05
11.854566	3.00319e-05
11.813253	3.15126e-05
11.771940	3.30659e-05
11.730627	3.46953e-05
11.689314	3.64044e-05
11.648001	3.81971e-05
11.606688	4.00776e-05
11.565375	4.20499e-05
11.524062	4.41186e-05
11.482749	4.62883e-05
11.441436	4.85639e-05
11.400123	5.09504e-05
11.358810	5.34533e-05
11.317497	5.60781e-05
11.276184	5.88307e-05
11.234871	6.17171e-05
11.193558	6.47439e-05
11.152245	6.79176e-05
11.110932	7.12454e-05
11.069619	7.47346e-05
11.028306	7.83929e-05
10.986993	8.22282e-05
10.945680	8.62491e-05
10.904367	9.04643e-05
10.863054	9.48829e-05
10.821742	9.95146e-05
10.780429	0.000104369
10.739116	0.000109458
10.697803	0.000114791
10.656490	0.00012038
10.615177	0.000126236
10.573864	0.000132373
10.532551	0.000138804
10.491238	0.000145541
10.449925	0.000152599
10.408612	0.000159992
10.367299	0.000167737
10.325986	0.000175848
10.284673	0.000184343
10.243360	0.000193238
10.202047	0.000202551
10.160734	0.000212301
10.119421	0.000222507
10.078108	0.000233189
10.036795	0.000244367
9.995482	0.000256063
9.954169	0.000268297
9.912856	0.000281093
9.871543	0.000294473
9.830230	0.000308461
9.788917	0.00032308
9.747604	0.000338354
9.706291	0.000354307
9.664978	0.000370963
9.623665	0.000388346
9.582352	0.000406477
9.541039	0.000425378
9.499726	0.000445069
9.458413	0.000465564
9.417100	0.000486875
9.375787	0.000509005
9.334474	0.00053195
9.293161	0.000555686
9.251848	0.000580164
9.210535	0.000605289
9.169222	0.000630874
9.127909	0.000656494
&
```
