## Supplementary material for "All-at-once RNA folding with 3D motif prediction framed by evolutionary information": RF00748_mir-433.cacofold.helixcov

```
# RMs = 4 L = 93

# RM_HELIX NESTED 33-40 47-54, nbp = 8 nbp_cov = 0
# pvals: 0.999345,0.999345,0.999345,0.999345,0.999345,0.999345,0.999345,0.999345
# aggregated NONE
NESTED  ::::::::::::::::::::::::::::::::<<<<<<<<______>>>>>>>>:::::::::::::::::::::::::::::::::::::::
        :::::::::::::::::::::::::::::::::::::::::::::::::::::::::::::::::::::::::::::::::::::::::::::

# RM_HELIX NESTED 14-28 67-81, nbp = 14 nbp_cov = 0
# pvals: 0.999345,0.999345,0.999345,0.999345,0.999345,0.999345,0.999345,0.999345,0.999345,0.999345,0.999345,0.999345,0.999345,0.999345
# aggregated NONE
NESTED  :::::::::::::<<<-<<<<<<<<<<<______________________________________>>>>>>>>>>>->>>::::::::::::
        :::::::::::::::::::::::::::::::::::::::::::::::::::::::::::::::::::::::::::::::::::::::::::::

# RM_HELIX NESTED 5-10 85-90, nbp = 6 nbp_cov = 0
# pvals: 0.999345,0.999345,0.999345,0.999345,0.999345,0.999345
# aggregated NONE
NESTED  ::::<<<<<<__________________________________________________________________________>>>>>>:::
        :::::::::::::::::::::::::::::::::::::::::::::::::::::::::::::::::::::::::::::::::::::::::::::

# RM_HELIX NESTED 1-2 92-93, nbp = 2 nbp_cov = 0
# pvals: 0.999345,0.999345
# aggregated NONE
NESTED  <<_________________________________________________________________________________________>>
        :::::::::::::::::::::::::::::::::::::::::::::::::::::::::::::::::::::::::::::::::::::::::::::
```
