## Supplementary material for "All-at-once RNA folding with 3D motif prediction framed by evolutionary information": RF00748_mir-433.surv

```
0.000002	0.0322581
-0.009551	1
&
5.179263	0.00023546
5.170193	0.000706381
0.623089	0.000941841
0.029989	0.00164822
-0.009551	1
&
5.816013	1.16877e-05
5.776473	2.33754e-05
5.605133	3.50631e-05
5.288813	5.84385e-05
5.262453	7.01262e-05
5.249273	0.000350631
5.209733	0.000490884
5.196553	0.000502571
5.170193	0.000537634
5.130653	0.000607761
5.012033	0.000631136
4.853873	0.000642824
4.827513	0.000666199
4.722073	0.000677887
4.708893	0.000701262
2.323311	0.00071295
2.204690	0.000724638
1.901550	0.000736325
0.688989	0.000748013
0.675809	0.00086489
0.623089	0.000876578
0.609909	0.000888266
0.517649	0.000935016
0.161789	0.000958392
0.148609	0.000970079
0.095889	0.00113371
0.056349	0.0011454
0.029989	0.00146096
0.016809	0.00508415
0.003629	0.00552828
-0.009551	0.999345
-0.022731	0.999381
-0.035911	0.999451
-0.062272	0.999591
-0.075452	0.999603
-0.101812	0.999673
-0.114992	0.999883
-0.233612	0.999906
-0.286332	0.999918
-0.299512	0.99993
-0.484032	0.999942
-0.563112	0.999965
-0.694912	0.999988
-0.747632	1
&
21.750647	5.36434e-103
21.737467	6.43489e-103
21.724287	7.71908e-103
21.711107	9.25956e-103
21.697927	1.11075e-102
21.684747	1.33241e-102
21.671567	1.59832e-102
21.658387	1.91729e-102
21.645207	2.29992e-102
21.632027	2.7589e-102
21.618847	3.30949e-102
21.605667	3.96995e-102
21.592487	4.76221e-102
21.579307	5.71259e-102
21.566127	6.85262e-102
21.552947	8.22017e-102
21.539767	9.86063e-102
21.526587	1.18285e-101
21.513407	1.4189e-101
21.500227	1.70206e-101
21.487047	2.04174e-101
21.473867	2.4492e-101
21.460687	2.93797e-101
21.447507	3.52428e-101
21.434327	4.2276e-101
21.421147	5.07128e-101
21.407967	6.08333e-101
21.394787	7.29734e-101
21.381607	8.75362e-101
21.368427	1.05005e-100
21.355247	1.25961e-100
21.342067	1.51098e-100
21.328887	1.81251e-100
21.315707	2.17422e-100
21.302527	2.60812e-100
21.289347	3.1286e-100
21.276167	3.75295e-100
21.262987	4.5019e-100
21.249807	5.40031e-100
21.236627	6.47801e-100
21.223447	7.77077e-100
21.210267	9.32152e-100
21.197087	1.11817e-99
21.183907	1.34132e-99
21.170727	1.60899e-99
21.157547	1.93009e-99
21.144367	2.31526e-99
21.131187	2.77729e-99
21.118007	3.33153e-99
21.104827	3.99638e-99
21.091647	4.7939e-99
21.078467	5.75057e-99
21.065287	6.89816e-99
21.052106	8.27476e-99
21.038926	9.92607e-99
21.025746	1.19069e-98
21.012566	1.42831e-98
20.999386	1.71334e-98
20.986206	2.05525e-98
20.973026	2.4654e-98
20.959846	2.95739e-98
20.946666	3.54756e-98
20.933486	4.25551e-98
20.920306	5.10474e-98
20.907126	6.12343e-98
20.893946	7.34541e-98
20.880766	8.81125e-98
20.867586	1.05696e-97
20.854406	1.26789e-97
20.841226	1.5209e-97
20.828046	1.82441e-97
20.814866	2.18849e-97
20.801686	2.62522e-97
20.788506	3.1491e-97
20.775326	3.77752e-97
20.762146	4.53136e-97
20.748966	5.43562e-97
20.735786	6.52034e-97
20.722606	7.82151e-97
20.709426	9.38235e-97
20.696246	1.12547e-96
20.683066	1.35006e-96
20.669886	1.61947e-96
20.656706	1.94265e-96
20.643526	2.33031e-96
20.630346	2.79534e-96
20.617166	3.35317e-96
20.603986	4.02231e-96
20.590806	4.82498e-96
20.577626	5.78783e-96
20.564446	6.94283e-96
20.551266	8.3283e-96
20.538086	9.99025e-96
20.524906	1.19839e-95
20.511726	1.43753e-95
20.498546	1.72439e-95
20.485366	2.0685e-95
20.472186	2.48128e-95
20.459006	2.97643e-95
20.445826	3.57039e-95
20.432646	4.28287e-95
20.419466	5.13753e-95
20.406286	6.16274e-95
20.393106	7.39253e-95
20.379926	8.86774e-95
20.366746	1.06373e-94
20.353566	1.276e-94
20.340386	1.53063e-94
20.327206	1.83607e-94
20.314026	2.20246e-94
20.300846	2.64197e-94
20.287666	3.16918e-94
20.274486	3.8016e-94
20.261306	4.56021e-94
20.248126	5.47021e-94
20.234946	6.56179e-94
20.221766	7.8712e-94
20.208586	9.44191e-94
20.195406	1.13261e-93
20.182226	1.35862e-93
20.169046	1.62973e-93
20.155866	1.95494e-93
20.142686	2.34505e-93
20.129506	2.81301e-93
20.116326	3.37434e-93
20.103146	4.04769e-93
20.089966	4.8554e-93
20.076786	5.8243e-93
20.063606	6.98653e-93
20.050426	8.38068e-93
20.037246	1.0053e-92
20.024066	1.20591e-92
20.010886	1.44655e-92
19.997706	1.73521e-92
19.984526	2.08146e-92
19.971346	2.49681e-92
19.958166	2.99505e-92
19.944986	3.5927e-92
19.931806	4.30962e-92
19.918626	5.16959e-92
19.905446	6.20117e-92
19.892266	7.43859e-92
19.879085	8.92294e-92
19.865905	1.07035e-91
19.852725	1.28393e-91
19.839545	1.54014e-91
19.826365	1.84747e-91
19.813185	2.21612e-91
19.800005	2.65834e-91
19.786825	3.1888e-91
19.773645	3.82511e-91
19.760465	4.58839e-91
19.747285	5.50398e-91
19.734105	6.60228e-91
19.720925	7.91973e-91
19.707745	9.50007e-91
19.694565	1.13958e-90
19.681385	1.36697e-90
19.668205	1.63974e-90
19.655025	1.96694e-90
19.641845	2.35943e-90
19.628665	2.83025e-90
19.615485	3.395e-90
19.602305	4.07245e-90
19.589125	4.88508e-90
19.575945	5.85987e-90
19.562765	7.02916e-90
19.549585	8.43178e-90
19.536405	1.01143e-89
19.523225	1.21325e-89
19.510045	1.45535e-89
19.496865	1.74575e-89
19.483685	2.0941e-89
19.470505	2.51196e-89
19.457325	3.0132e-89
19.444145	3.61446e-89
19.430965	4.33569e-89
19.417785	5.20084e-89
19.404605	6.23862e-89
19.391425	7.48347e-89
19.378245	8.97673e-89
19.365065	1.07679e-88
19.351885	1.29166e-88
19.338705	1.5494e-88
19.325525	1.85856e-88
19.312345	2.22942e-88
19.299165	2.67428e-88
19.285985	3.2079e-88
19.272805	3.848e-88
19.259625	4.61583e-88
19.246445	5.53686e-88
19.233265	6.64168e-88
19.220085	7.96695e-88
19.206905	9.55666e-88
19.193725	1.14636e-87
19.180545	1.3751e-87
19.167365	1.64948e-87
19.154185	1.97862e-87
19.141005	2.37343e-87
19.127825	2.84701e-87
19.114645	3.4151e-87
19.101465	4.09653e-87
19.088285	4.91394e-87
19.075105	5.89445e-87
19.061925	7.07061e-87
19.048745	8.48145e-87
19.035565	1.01738e-86
19.022385	1.22038e-86
19.009205	1.46389e-86
18.996025	1.75599e-86
18.982845	2.10637e-86
18.969665	2.52667e-86
18.956485	3.03083e-86
18.943305	3.63558e-86
18.930125	4.36101e-86
18.916945	5.23118e-86
18.903765	6.27497e-86
18.890585	7.52704e-86
18.877405	9.02894e-86
18.864225	1.08305e-85
18.851045	1.29916e-85
18.837865	1.55838e-85
18.824685	1.86933e-85
18.811505	2.24232e-85
18.798325	2.68974e-85
18.785145	3.22643e-85
18.771965	3.8702e-85
18.758785	4.64243e-85
18.745605	5.56874e-85
18.732425	6.67988e-85
18.719244	8.01273e-85
18.706064	9.61152e-85
18.692884	1.15293e-84
18.679704	1.38298e-84
18.666524	1.65892e-84
18.653344	1.98993e-84
18.640164	2.38698e-84
18.626984	2.86325e-84
18.613804	3.43456e-84
18.600624	4.11985e-84
18.587444	4.94188e-84
18.574264	5.92793e-84
18.561084	7.11073e-84
18.547904	8.52953e-84
18.534724	1.02314e-83
18.521544	1.22729e-83
18.508364	1.47217e-83
18.495184	1.7659e-83
18.482004	2.11825e-83
18.468824	2.5409e-83
18.455644	3.04788e-83
18.442464	3.65601e-83
18.429284	4.38549e-83
18.416104	5.26051e-83
18.402924	6.31012e-83
18.389744	7.56916e-83
18.376564	9.0794e-83
18.363384	1.0891e-82
18.350204	1.3064e-82
18.337024	1.56706e-82
18.323844	1.87973e-82
18.310664	2.25478e-82
18.297484	2.70467e-82
18.284304	3.24432e-82
18.271124	3.89164e-82
18.257944	4.66812e-82
18.244764	5.59952e-82
18.231584	6.71676e-82
18.218404	8.05691e-82
18.205224	9.66445e-82
18.192044	1.15927e-81
18.178864	1.39058e-81
18.165684	1.66803e-81
18.152504	2.00084e-81
18.139324	2.40005e-81
18.126144	2.87891e-81
18.112964	3.45332e-81
18.099784	4.14233e-81
18.086604	4.96882e-81
18.073424	5.9602e-81
18.060244	7.14939e-81
18.047064	8.57584e-81
18.033884	1.02869e-80
18.020704	1.23393e-80
18.007524	1.48013e-80
17.994344	1.77545e-80
17.981164	2.12968e-80
17.967984	2.5546e-80
17.954804	3.06429e-80
17.941624	3.67567e-80
17.928444	4.40904e-80
17.915264	5.28873e-80
17.902084	6.34393e-80
17.888904	7.60966e-80
17.875724	9.12792e-80
17.862544	1.09491e-79
17.849364	1.31337e-79
17.836184	1.5754e-79
17.823004	1.88973e-79
17.809824	2.26676e-79
17.796644	2.71901e-79
17.783464	3.2615e-79
17.770284	3.91223e-79
17.757104	4.69278e-79
17.743924	5.62906e-79
17.730744	6.75215e-79
17.717564	8.09931e-79
17.704384	9.71525e-79
17.691204	1.16536e-78
17.678024	1.39787e-78
17.664844	1.67676e-78
17.651664	2.0113e-78
17.638484	2.41258e-78
17.625304	2.89392e-78
17.612124	3.4713e-78
17.598944	4.16387e-78
17.585764	4.99462e-78
17.572584	5.99112e-78
17.559404	7.18642e-78
17.546223	8.6202e-78
17.533043	1.034e-77
17.519863	1.2403e-77
17.506683	1.48776e-77
17.493503	1.78458e-77
17.480323	2.14062e-77
17.467143	2.5677e-77
17.453963	3.07999e-77
17.440783	3.69448e-77
17.427603	4.43157e-77
17.414423	5.31571e-77
17.401243	6.37625e-77
17.388063	7.64837e-77
17.374883	9.17429e-77
17.361703	1.10047e-76
17.348523	1.32002e-76
17.335343	1.58337e-76
17.322163	1.89927e-76
17.308983	2.27819e-76
17.295803	2.73271e-76
17.282623	3.27791e-76
17.269443	3.93187e-76
17.256263	4.71631e-76
17.243083	5.65725e-76
17.229903	6.78591e-76
17.216723	8.13974e-76
17.203543	9.76368e-76
17.190363	1.17116e-75
17.177183	1.40481e-75
17.164003	1.68508e-75
17.150823	2.02126e-75
17.137643	2.42452e-75
17.124463	2.90822e-75
17.111283	3.48842e-75
17.098103	4.18438e-75
17.084923	5.01918e-75
17.071743	6.02053e-75
17.058563	7.22165e-75
17.045383	8.66239e-75
17.032203	1.03906e-74
17.019023	1.24635e-74
17.005843	1.495e-74
16.992663	1.79326e-74
16.979483	2.15102e-74
16.966303	2.58015e-74
16.953123	3.0949e-74
16.939943	3.71233e-74
16.926763	4.45295e-74
16.913583	5.34132e-74
16.900403	6.40691e-74
16.887223	7.68509e-74
16.874043	9.21827e-74
16.860863	1.10573e-73
16.847683	1.32633e-73
16.834503	1.59093e-73
16.821323	1.90831e-73
16.808143	2.28902e-73
16.794963	2.74568e-73
16.781783	3.29344e-73
16.768603	3.95047e-73
16.755423	4.73858e-73
16.742243	5.68392e-73
16.729063	6.81785e-73
16.715883	8.17799e-73
16.702703	9.80947e-73
16.689523	1.17664e-72
16.676343	1.41138e-72
16.663163	1.69294e-72
16.649983	2.03068e-72
16.636803	2.43579e-72
16.623623	2.92172e-72
16.610443	3.50459e-72
16.597263	4.20373e-72
16.584083	5.04235e-72
16.570903	6.04828e-72
16.557723	7.25487e-72
16.544543	8.70217e-72
16.531363	1.04382e-71
16.518183	1.25205e-71
16.505003	1.50183e-71
16.491823	1.80143e-71
16.478643	2.16081e-71
16.465463	2.59187e-71
16.452283	3.10893e-71
16.439103	3.72913e-71
16.425923	4.47306e-71
16.412743	5.3654e-71
16.399563	6.43574e-71
16.386383	7.71961e-71
16.373202	9.2596e-71
16.360022	1.11068e-70
16.346842	1.33225e-70
16.333662	1.59802e-70
16.320482	1.9168e-70
16.307302	2.29918e-70
16.294122	2.75785e-70
16.280942	3.308e-70
16.267762	3.96791e-70
16.254582	4.75946e-70
16.241402	5.70891e-70
16.228222	6.84776e-70
16.215042	8.2138e-70
16.201862	9.85234e-70
16.188682	1.18177e-69
16.175502	1.41752e-69
16.162322	1.7003e-69
16.149142	2.03948e-69
16.135962	2.44633e-69
16.122782	2.93433e-69
16.109602	3.51968e-69
16.096422	4.2218e-69
16.083242	5.06399e-69
16.070062	6.07417e-69
16.056882	7.28586e-69
16.043702	8.73927e-69
16.030522	1.04826e-68
16.017342	1.25737e-68
16.004162	1.50819e-68
15.990982	1.80905e-68
15.977802	2.16992e-68
15.964622	2.60278e-68
15.951442	3.12198e-68
15.938262	3.74476e-68
15.925082	4.49176e-68
15.911902	5.38778e-68
15.898722	6.46253e-68
15.885542	7.75167e-68
15.872362	9.29796e-68
15.859182	1.11527e-67
15.846002	1.33774e-67
15.832822	1.60459e-67
15.819642	1.92467e-67
15.806462	2.3086e-67
15.793282	2.76912e-67
15.780102	3.32149e-67
15.766922	3.98405e-67
15.753742	4.77877e-67
15.740562	5.73202e-67
15.727382	6.87542e-67
15.714202	8.2469e-67
15.701022	9.89195e-67
15.687842	1.18651e-66
15.674662	1.42319e-66
15.661482	1.70708e-66
15.648302	2.0476e-66
15.635122	2.45604e-66
15.621942	2.94596e-66
15.608762	3.53359e-66
15.595582	4.23845e-66
15.582402	5.0839e-66
15.569222	6.098e-66
15.556042	7.31437e-66
15.542862	8.77338e-66
15.529682	1.05234e-65
15.516502	1.26225e-65
15.503322	1.51403e-65
15.490142	1.81604e-65
15.476962	2.17828e-65
15.463782	2.61278e-65
15.450602	3.13395e-65
15.437422	3.75907e-65
15.424242	4.50889e-65
15.411062	5.40826e-65
15.397882	6.48704e-65
15.384702	7.78099e-65
15.371522	9.33303e-65
15.358342	1.11947e-64
15.345162	1.34276e-64
15.331982	1.6106e-64
15.318802	1.93185e-64
15.305622	2.31719e-64
15.292442	2.77939e-64
15.279262	3.33378e-64
15.266082	3.99875e-64
15.252902	4.79635e-64
15.239722	5.75305e-64
15.226542	6.90057e-64
15.213362	8.27698e-64
15.200181	9.92792e-64
15.187001	1.19082e-63
15.173821	1.42834e-63
15.160641	1.71324e-63
15.147461	2.05496e-63
15.134281	2.46484e-63
15.121101	2.95648e-63
15.107921	3.54618e-63
15.094741	4.2535e-63
15.081561	5.1019e-63
15.068381	6.11952e-63
15.055201	7.34011e-63
15.042021	8.80415e-63
15.028841	1.05602e-62
15.015661	1.26665e-62
15.002481	1.51929e-62
14.989301	1.82233e-62
14.976121	2.1858e-62
14.962941	2.62177e-62
14.949761	3.1447e-62
14.936581	3.77193e-62
14.923401	4.52425e-62
14.910221	5.42664e-62
14.897041	6.509e-62
14.883861	7.80724e-62
14.870681	9.36443e-62
14.857501	1.12322e-61
14.844321	1.34725e-61
14.831141	1.61596e-61
14.817961	1.93826e-61
14.804781	2.32485e-61
14.791601	2.78855e-61
14.778421	3.34473e-61
14.765241	4.01183e-61
14.752061	4.81199e-61
14.738881	5.77174e-61
14.725701	6.92291e-61
14.712521	8.30368e-61
14.699341	9.95983e-61
14.686161	1.19463e-60
14.672981	1.4329e-60
14.659801	1.71868e-60
14.646621	2.06147e-60
14.633441	2.47262e-60
14.620261	2.96578e-60
14.607081	3.55729e-60
14.593901	4.26677e-60
14.580721	5.11776e-60
14.567541	6.13846e-60
14.554361	7.36274e-60
14.541181	8.83119e-60
14.528001	1.05925e-59
14.514821	1.27051e-59
14.501641	1.52391e-59
14.488461	1.82784e-59
14.475281	2.19238e-59
14.462101	2.62963e-59
14.448921	3.15409e-59
14.435741	3.78314e-59
14.422561	4.53765e-59
14.409381	5.44264e-59
14.396201	6.52812e-59
14.383021	7.83008e-59
14.369841	9.3917e-59
14.356661	1.12648e-58
14.343481	1.35114e-58
14.330301	1.6206e-58
14.317121	1.94381e-58
14.303941	2.33148e-58
14.290761	2.79646e-58
14.277581	3.35417e-58
14.264401	4.02311e-58
14.251221	4.82546e-58
14.238041	5.78782e-58
14.224861	6.9421e-58
14.211681	8.32659e-58
14.198501	9.98719e-58
14.185321	1.1979e-57
14.172141	1.43679e-57
14.158961	1.72334e-57
14.145781	2.06702e-57
14.132601	2.47925e-57
14.119421	2.97369e-57
14.106241	3.56673e-57
14.093061	4.27804e-57
14.079881	5.13121e-57
14.066701	6.15452e-57
14.053521	7.3819e-57
14.040341	8.85405e-57
14.027160	1.06198e-56
14.013980	1.27377e-56
14.000800	1.52779e-56
13.987620	1.83247e-56
13.974440	2.19791e-56
13.961260	2.63623e-56
13.948080	3.16196e-56
13.934900	3.79253e-56
13.921720	4.54884e-56
13.908540	5.45599e-56
13.895360	6.54404e-56
13.882180	7.84906e-56
13.869000	9.41434e-56
13.855820	1.12918e-55
13.842640	1.35436e-55
13.829460	1.62444e-55
13.816280	1.94839e-55
13.803100	2.33694e-55
13.789920	2.80296e-55
13.776740	3.36193e-55
13.763560	4.03236e-55
13.750380	4.83648e-55
13.737200	5.80095e-55
13.724020	6.95776e-55
13.710840	8.34525e-55
13.697660	1.00094e-54
13.684480	1.20054e-54
13.671300	1.43995e-54
13.658120	1.7271e-54
13.644940	2.0715e-54
13.631760	2.48459e-54
13.618580	2.98005e-54
13.605400	3.57431e-54
13.592220	4.28706e-54
13.579040	5.14195e-54
13.565860	6.16731e-54
13.552680	7.39714e-54
13.539500	8.8722e-54
13.526320	1.06414e-53
13.513140	1.27634e-53
13.499960	1.53085e-53
13.486780	1.83611e-53
13.473600	2.20225e-53
13.460420	2.64139e-53
13.447240	3.1681e-53
13.434060	3.79984e-53
13.420880	4.55754e-53
13.407700	5.46634e-53
13.394520	6.55635e-53
13.381340	7.86371e-53
13.368160	9.43176e-53
13.354980	1.13125e-52
13.341800	1.35682e-52
13.328620	1.62737e-52
13.315440	1.95187e-52
13.302260	2.34108e-52
13.289080	2.80789e-52
13.275900	3.36778e-52
13.262720	4.03931e-52
13.249540	4.84474e-52
13.236360	5.81077e-52
13.223180	6.96942e-52
13.210000	8.3591e-52
13.196820	1.00259e-51
13.183640	1.2025e-51
13.170460	1.44227e-51
13.157280	1.72985e-51
13.144100	2.07477e-51
13.130920	2.48847e-51
13.117740	2.98465e-51
13.104560	3.57977e-51
13.091380	4.29355e-51
13.078200	5.14964e-51
13.065020	6.17643e-51
13.051840	7.40795e-51
13.038660	8.88502e-51
13.025480	1.06566e-50
13.012300	1.27814e-50
12.999120	1.53298e-50
12.985940	1.83864e-50
12.972760	2.20524e-50
12.959580	2.64494e-50
12.946400	3.1723e-50
12.933220	3.80481e-50
12.920040	4.56343e-50
12.906860	5.4733e-50
12.893680	6.56458e-50
12.880500	7.87345e-50
12.867320	9.44327e-50
12.854139	1.13261e-49
12.840959	1.35843e-49
12.827779	1.62927e-49
12.814599	1.95412e-49
12.801419	2.34373e-49
12.788239	2.81101e-49
12.775059	3.37147e-49
12.761879	4.04366e-49
12.748699	4.84987e-49
12.735519	5.81682e-49
12.722339	6.97655e-49
12.709159	8.3675e-49
12.695979	1.00358e-48
12.682799	1.20366e-48
12.669619	1.44364e-48
12.656439	1.73146e-48
12.643259	2.07667e-48
12.630079	2.49069e-48
12.616899	2.98726e-48
12.603719	3.58284e-48
12.590539	4.29714e-48
12.577359	5.15386e-48
12.564179	6.18137e-48
12.550999	7.41373e-48
12.537819	8.89178e-48
12.524639	1.06645e-47
12.511459	1.27906e-47
12.498279	1.53406e-47
12.485099	1.8399e-47
12.471919	2.20671e-47
12.458739	2.64664e-47
12.445559	3.17428e-47
12.432379	3.80711e-47
12.419199	4.5661e-47
12.406019	5.4764e-47
12.392839	6.56817e-47
12.379659	7.8776e-47
12.366479	9.44806e-47
12.353299	1.13316e-46
12.340119	1.35906e-46
12.326939	1.63e-46
12.313759	1.95495e-46
12.300579	2.34468e-46
12.287399	2.8121e-46
12.274219	3.3727e-46
12.261039	4.04505e-46
12.247859	4.85144e-46
12.234679	5.81858e-46
12.221499	6.97852e-46
12.208319	8.36969e-46
12.195139	1.00382e-45
12.181959	1.20393e-45
12.168779	1.44393e-45
12.155599	1.73177e-45
12.142419	2.07699e-45
12.129239	2.49103e-45
12.116059	2.9876e-45
12.102879	3.58316e-45
12.089699	4.29744e-45
12.076519	5.15411e-45
12.063339	6.18154e-45
12.050159	7.41377e-45
12.036979	8.89163e-45
12.023799	1.06641e-44
12.010619	1.27899e-44
11.997439	1.53394e-44
11.984259	1.83971e-44
11.971079	2.20643e-44
11.957899	2.64625e-44
11.944719	3.17374e-44
11.931539	3.80637e-44
11.918359	4.56511e-44
11.905179	5.47509e-44
11.891999	6.56645e-44
11.878819	7.87535e-44
11.865639	9.44514e-44
11.852459	1.13278e-43
11.839279	1.35858e-43
11.826099	1.62938e-43
11.812919	1.95417e-43
11.799739	2.34368e-43
11.786559	2.81084e-43
11.773379	3.37111e-43
11.760199	4.04305e-43
11.747019	4.84893e-43
11.733839	5.81543e-43
11.720659	6.97457e-43
11.707479	8.36475e-43
11.694299	1.0032e-42
11.681118	1.20316e-42
11.667938	1.44297e-42
11.654758	1.73058e-42
11.641578	2.07551e-42
11.628398	2.4892e-42
11.615218	2.98533e-42
11.602038	3.58035e-42
11.588858	4.29396e-42
11.575678	5.1498e-42
11.562498	6.17622e-42
11.549318	7.4072e-42
11.536138	8.88353e-42
11.522958	1.06541e-41
11.509778	1.27776e-41
11.496598	1.53242e-41
11.483418	1.83784e-41
11.470238	2.20414e-41
11.457058	2.64343e-41
11.443878	3.17028e-41
11.430698	3.80212e-41
11.417518	4.5599e-41
11.404338	5.46869e-41
11.391158	6.5586e-41
11.377978	7.86573e-41
11.364798	9.43335e-41
11.351618	1.13134e-40
11.338438	1.35681e-40
11.325258	1.62722e-40
11.312078	1.95152e-40
11.298898	2.34044e-40
11.285718	2.80687e-40
11.272538	3.36626e-40
11.259358	4.03713e-40
11.246178	4.84169e-40
11.232998	5.80659e-40
11.219818	6.96377e-40
11.206638	8.35156e-40
11.193458	1.00159e-39
11.180278	1.20119e-39
11.167098	1.44057e-39
11.153918	1.72766e-39
11.140738	2.07195e-39
11.127558	2.48485e-39
11.114378	2.98003e-39
11.101198	3.57389e-39
11.088018	4.28609e-39
11.074838	5.14021e-39
11.061658	6.16454e-39
11.048478	7.39298e-39
11.035298	8.86621e-39
11.022118	1.0633e-38
11.008938	1.27519e-38
10.995758	1.5293e-38
10.982578	1.83404e-38
10.969398	2.19951e-38
10.956218	2.6378e-38
10.943038	3.16343e-38
10.929858	3.7938e-38
10.916678	4.54977e-38
10.903498	5.45638e-38
10.890318	6.54363e-38
10.877138	7.84753e-38
10.863958	9.41124e-38
10.850778	1.12865e-37
10.837598	1.35355e-37
10.824418	1.62325e-37
10.811238	1.94669e-37
10.798058	2.33458e-37
10.784878	2.79976e-37
10.771698	3.35762e-37
10.758518	4.02664e-37
10.745338	4.82895e-37
10.732158	5.79112e-37
10.718978	6.94499e-37
10.705798	8.32877e-37
10.692618	9.98825e-37
10.679438	1.19784e-36
10.666258	1.4365e-36
10.653078	1.72271e-36
10.639898	2.06595e-36
10.626718	2.47757e-36
10.613538	2.9712e-36
10.600358	3.56318e-36
10.587178	4.2731e-36
10.573998	5.12445e-36
10.560818	6.14542e-36
10.547638	7.3698e-36
10.534458	8.8381e-36
10.521278	1.05989e-35
10.508097	1.27106e-35
10.494917	1.52429e-35
10.481737	1.82797e-35
10.468557	2.19215e-35
10.455377	2.62888e-35
10.442197	3.15261e-35
10.429017	3.78069e-35
10.415837	4.53388e-35
10.402657	5.43712e-35
10.389477	6.5203e-35
10.376297	7.81926e-35
10.363117	9.37698e-35
10.349937	1.1245e-34
10.336757	1.34852e-34
10.323577	1.61716e-34
10.310397	1.93932e-34
10.297217	2.32565e-34
10.284037	2.78894e-34
10.270857	3.34451e-34
10.257677	4.01076e-34
10.244497	4.80972e-34
10.231317	5.76784e-34
10.218137	6.9168e-34
10.204957	8.29463e-34
10.191777	9.94692e-34
10.178597	1.19283e-33
10.165417	1.43044e-33
10.152237	1.71538e-33
10.139057	2.05707e-33
10.125877	2.46682e-33
10.112697	2.95819e-33
10.099517	3.54743e-33
10.086337	4.25403e-33
10.073157	5.10138e-33
10.059977	6.1175e-33
10.046797	7.33601e-33
10.033617	8.79721e-33
10.020437	1.05494e-32
10.007257	1.26507e-32
9.994077	1.51704e-32
9.980897	1.8192e-32
9.967717	2.18154e-32
9.954537	2.61604e-32
9.941357	3.13708e-32
9.928177	3.7619e-32
9.914997	4.51115e-32
9.901817	5.40962e-32
9.888637	6.48703e-32
9.875457	7.77901e-32
9.862277	9.3283e-32
9.849097	1.11861e-31
9.835917	1.3414e-31
9.822737	1.60855e-31
9.809557	1.9289e-31
9.796377	2.31305e-31
9.783197	2.77369e-31
9.770017	3.32608e-31
9.756837	3.98847e-31
9.743657	4.78276e-31
9.730477	5.73523e-31
9.717297	6.87737e-31
9.704117	8.24695e-31
9.690937	9.88926e-31
9.677757	1.18586e-30
9.664577	1.42201e-30
9.651397	1.70518e-30
9.638217	2.04474e-30
9.625037	2.45192e-30
9.611857	2.94017e-30
9.598677	3.52565e-30
9.585497	4.2277e-30
9.572317	5.06955e-30
9.559137	6.07901e-30
9.545957	7.28948e-30
9.532777	8.74096e-30
9.519597	1.04814e-29
9.506417	1.25685e-29
9.493237	1.50711e-29
9.480057	1.80719e-29
9.466877	2.16702e-29
9.453697	2.59849e-29
9.440517	3.11587e-29
9.427337	3.73626e-29
9.414157	4.48016e-29
9.400977	5.37217e-29
9.387797	6.44177e-29
9.374617	7.72431e-29
9.361437	9.26219e-29
9.348257	1.11062e-28
9.335076	1.33174e-28
9.321896	1.59687e-28
9.308716	1.91479e-28
9.295536	2.296e-28
9.282356	2.7531e-28
9.269176	3.30119e-28
9.255996	3.95839e-28
9.242816	4.74642e-28
9.229636	5.69131e-28
9.216456	6.8243e-28
9.203276	8.18282e-28
9.190096	9.81177e-28
9.176916	1.1765e-27
9.163736	1.4107e-27
9.150556	1.69151e-27
9.137376	2.02823e-27
9.124196	2.43196e-27
9.111016	2.91606e-27
9.097836	3.49651e-27
9.084656	4.1925e-27
9.071476	5.02701e-27
9.058296	6.02762e-27
9.045116	7.22739e-27
9.031936	8.66595e-27
9.018756	1.03908e-26
9.005576	1.2459e-26
8.992396	1.49388e-26
8.979216	1.79121e-26
8.966036	2.14771e-26
8.952856	2.57517e-26
8.939676	3.0877e-26
8.926496	3.70222e-26
8.913316	4.43904e-26
8.900136	5.32249e-26
8.886956	6.38176e-26
8.873776	7.65182e-26
8.860596	9.17461e-26
8.847416	1.10004e-25
8.834236	1.31896e-25
8.821056	1.58144e-25
8.807876	1.89614e-25
8.794696	2.27347e-25
8.781516	2.72589e-25
8.768336	3.26832e-25
8.755156	3.91868e-25
8.741976	4.69845e-25
8.728796	5.63338e-25
8.715616	6.75432e-25
8.702436	8.09829e-25
8.689256	9.70966e-25
8.676076	1.16416e-24
8.662896	1.3958e-24
8.649716	1.67352e-24
8.636536	2.00649e-24
8.623356	2.40571e-24
8.610176	2.88435e-24
8.596996	3.45821e-24
8.583816	4.14623e-24
8.570636	4.97113e-24
8.557456	5.96013e-24
8.544276	7.14587e-24
8.531096	8.56748e-24
8.517916	1.02719e-23
8.504736	1.23153e-23
8.491556	1.47653e-23
8.478376	1.77025e-23
8.465196	2.1224e-23
8.452016	2.5446e-23
8.438836	3.05077e-23
8.425656	3.65762e-23
8.412476	4.38517e-23
8.399296	5.25743e-23
8.386116	6.30317e-23
8.372936	7.5569e-23
8.359756	9.05997e-23
8.346576	1.0862e-22
8.333396	1.30224e-22
8.320216	1.56124e-22
8.307036	1.87175e-22
8.293856	2.24401e-22
8.280676	2.6903e-22
8.267496	3.22533e-22
8.254316	3.86676e-22
8.241136	4.63574e-22
8.227956	5.55764e-22
8.214776	6.66284e-22
8.201596	7.9878e-22
8.188416	9.57621e-22
8.175236	1.14804e-21
8.162055	1.37633e-21
8.148875	1.65e-21
8.135695	1.97809e-21
8.122515	2.3714e-21
8.109335	2.84291e-21
8.096155	3.40816e-21
8.082975	4.08579e-21
8.069795	4.89812e-21
8.056615	5.87195e-21
8.043435	7.03936e-21
8.030255	8.43883e-21
8.017075	1.01165e-20
8.003895	1.21276e-20
7.990715	1.45386e-20
7.977535	1.74287e-20
7.964355	2.08933e-20
7.951175	2.50465e-20
7.937995	3.00251e-20
7.924815	3.59933e-20
7.911635	4.31476e-20
7.898455	5.17238e-20
7.885275	6.20044e-20
7.872095	7.43281e-20
7.858915	8.91007e-20
7.845735	1.06809e-19
7.832555	1.28036e-19
7.819375	1.53482e-19
7.806195	1.83983e-19
7.793015	2.20546e-19
7.779835	2.64373e-19
7.766655	3.16908e-19
7.753475	3.79881e-19
7.740295	4.55365e-19
7.727115	5.45846e-19
7.713935	6.54304e-19
7.700755	7.84307e-19
7.687575	9.40137e-19
7.674395	1.12692e-18
7.661215	1.35081e-18
7.648035	1.61918e-18
7.634855	1.94085e-18
7.621675	2.32641e-18
7.608495	2.78856e-18
7.595315	3.3425e-18
7.582135	4.00645e-18
7.568955	4.80227e-18
7.555775	5.75614e-18
7.542595	6.89944e-18
7.529415	8.26978e-18
7.516235	9.91225e-18
7.503055	1.18809e-17
7.489875	1.42404e-17
7.476695	1.70684e-17
7.463515	2.0458e-17
7.450335	2.45205e-17
7.437155	2.93896e-17
7.423975	3.52253e-17
7.410795	4.22197e-17
7.397615	5.06025e-17
7.384435	6.06494e-17
7.371255	7.26907e-17
7.358075	8.71221e-17
7.344895	1.04418e-16
7.331715	1.25147e-16
7.318535	1.4999e-16
7.305355	1.79763e-16
7.292175	2.15446e-16
7.278995	2.58209e-16
7.265815	3.09459e-16
7.252635	3.70878e-16
7.239455	4.44484e-16
7.226275	5.32695e-16
7.213095	6.38409e-16
7.199915	7.65095e-16
7.186735	9.16916e-16
7.173555	1.09885e-15
7.160375	1.31689e-15
7.147195	1.57817e-15
7.134015	1.89127e-15
7.120835	2.26649e-15
7.107655	2.71612e-15
7.094475	3.25492e-15
7.081295	3.90058e-15
7.068115	4.67428e-15
7.054935	5.6014e-15
7.041755	6.71237e-15
7.028575	8.04361e-15
7.015395	9.63879e-15
7.002215	1.15502e-14
6.989034	1.38406e-14
6.975854	1.6585e-14
6.962674	1.98734e-14
6.949494	2.38137e-14
6.936314	2.85349e-14
6.923134	3.41918e-14
6.909954	4.09698e-14
6.896774	4.90909e-14
6.883594	5.88214e-14
6.870414	7.04798e-14
6.857234	8.44482e-14
6.844054	1.01184e-13
6.830874	1.21235e-13
6.817694	1.45258e-13
6.804514	1.7404e-13
6.791334	2.08522e-13
6.778154	2.49834e-13
6.764974	2.99327e-13
6.751794	3.58621e-13
6.738614	4.29655e-13
6.725434	5.14754e-13
6.712254	6.16702e-13
6.699074	7.38831e-13
6.685894	8.85136e-13
6.672714	1.0604e-12
6.659534	1.27035e-12
6.646354	1.52185e-12
6.633174	1.82312e-12
6.619994	2.18401e-12
6.606814	2.61629e-12
6.593634	3.1341e-12
6.580454	3.75433e-12
6.567274	4.49725e-12
6.554094	5.38711e-12
6.540914	6.45294e-12
6.527734	7.72954e-12
6.514554	9.25855e-12
6.501374	1.10899e-11
6.488194	1.32832e-11
6.475014	1.591e-11
6.461834	1.90561e-11
6.448654	2.28238e-11
6.435474	2.73361e-11
6.422294	3.27399e-11
6.409114	3.92112e-11
6.395934	4.69608e-11
6.382754	5.6241e-11
6.369574	6.73539e-11
6.356394	8.0661e-11
6.343214	9.65955e-11
6.330034	1.15675e-10
6.316854	1.38521e-10
6.303674	1.65876e-10
6.290494	1.98628e-10
6.277314	2.37842e-10
6.264134	2.84792e-10
6.250954	3.41002e-10
6.237774	4.08297e-10
6.224594	4.8886e-10
6.211414	5.85306e-10
6.198234	7.00762e-10
6.185054	8.38971e-10
6.171874	1.00441e-09
6.158694	1.20245e-09
6.145514	1.43949e-09
6.132334	1.72321e-09
6.119154	2.06279e-09
6.105974	2.46922e-09
6.092794	2.95563e-09
6.079614	3.53776e-09
6.066434	4.23441e-09
6.053254	5.06806e-09
6.040074	6.06564e-09
6.026894	7.25933e-09
6.013714	8.68762e-09
6.000534	1.03966e-08
5.987354	1.24412e-08
5.974174	1.48873e-08
5.960994	1.78137e-08
5.947814	2.13143e-08
5.934634	2.55019e-08
5.921454	3.05108e-08
5.908274	3.65018e-08
5.895094	4.36672e-08
5.881914	5.22366e-08
5.868734	6.24845e-08
5.855554	7.47388e-08
5.842374	8.93917e-08
5.829194	1.06911e-07
5.816013	1.27857e-07
5.802833	1.52897e-07
5.789653	1.82829e-07
5.776473	2.18606e-07
5.763293	2.61367e-07
5.750113	3.1247e-07
5.736933	3.73536e-07
5.723753	4.46503e-07
5.710573	5.33679e-07
5.697393	6.37821e-07
5.684213	7.62218e-07
5.671033	9.10792e-07
5.657853	1.08822e-06
5.644673	1.30008e-06
5.631493	1.55301e-06
5.618313	1.85495e-06
5.605133	2.21532e-06
5.591953	2.64537e-06
5.578773	3.15847e-06
5.565593	3.77057e-06
5.552413	4.50061e-06
5.539233	5.37113e-06
5.526053	6.40894e-06
5.512873	7.64589e-06
5.499693	9.11978e-06
5.486513	1.08755e-05
5.473333	1.29663e-05
5.460153	1.54554e-05
5.446973	1.84173e-05
5.433793	2.19407e-05
5.420613	2.61299e-05
5.407433	3.11084e-05
5.394253	3.70214e-05
5.381073	4.40401e-05
5.367893	5.23653e-05
5.354713	6.22321e-05
5.341533	7.39148e-05
5.328353	8.77326e-05
5.315173	0.000104054
5.301993	0.000123304
5.288813	0.000145963
5.275633	0.000172572
5.262453	0.000203722
5.249273	0.000240039
5.236093	0.000282135
5.222913	0.000330501
5.209733	0.000385248
5.196553	0.000445299
&
```
