## Supplementary material for "All-at-once RNA folding with 3D motif prediction framed by evolutionary information": RF00749_mir-208.cacofold.helixcov

```
# RMs = 2 L = 80

# RM_HELIX NESTED 27-38 44-52, nbp = 9 nbp_cov = 0
# pvals: 0.481664,0.481664,0.481664,0.318319,0.318319,0.180537,0.0882262,0.481664,0.0598428
# aggregated NONE
NESTED  ::::::::::::::::::::::::::<<<<<<<<<_____>>>>>>>>>::::::::::::::::::::::::::::
        :::::::::::::::::::::::::::::::::::::::::::::::::::::::::::::::::::::::::::::

# RM_HELIX NESTED 1-24 55-78, nbp = 24 nbp_cov = 0
# pvals: 0.00599795,0.876094,0.233903,0.00869788,0.0153794,0.535936,0.0514354,0.952683,0.167293,0.833971,0.871429,0.249624,0.283442,0.481664,0.481664,0.481664,0.481664,0.707399,0.839833,0.481664,0.318319,0.859809,0.481664,0.481664
# aggregated NONE
NESTED  <<<<<<<<<<<<<<<<<<<<<<<<___________________________>>>>>>>>>>>>>>>>>>>>>>>>::
        :::::::::::::::::::::::::::::::::::::::::::::::::::::::::::::::::::::::::::::
```
