## Supplementary material for "All-at-once RNA folding with 3D motif prediction framed by evolutionary information": RF00749_mir-208.cacofold.power

```
# Power analysis of CaCoFold structure 
#
# Powertype = SINGLE SUBSTITUTIONS
# covary  left_pos      right_pos    substitutions      power
#----------------------------------------------------------------
          1		78		4		0.07
          2		77		5		0.11
          3		76		4		0.07
          4		75		5		0.11
          5		74		2		0.00
          6		73		1		0.00
          7		72		5		0.11
          8		71		5		0.11
          9		70		5		0.11
          10		69		6		0.16
          11		68		4		0.07
          12		67		1		0.00
          13		66		1		0.00
          14		65		0		0.00
          15		64		1		0.00
          16		63		0		0.00
          17		62		0		0.00
          18		61		2		0.00
          19		60		3		0.02
          20		59		0		0.00
          21		58		3		0.02
          22		57		4		0.07
          23		56		2		0.00
          24		55		1		0.00
          27		52		0		0.00
          28		51		0		0.00
          29		50		0		0.00
          30		49		1		0.00
          31		48		1		0.00
          32		47		2		0.00
          33		46		5		0.11
          34		45		4		0.07
          38		44		9		0.28
#
# BPAIRS 33
# avg substitutions per BP  2.6
# BPAIRS expected to covary 1.5 +/- 1.1
# BPAIRS observed to covary 0
#
```
