## Supplementary material for "All-at-once RNA folding with 3D motif prediction framed by evolutionary information": RF00749_mir-208.helixcov

```
# RMs = 3 L = 80

# RM_HELIX NESTED 27-32 47-52, nbp = 6 nbp_cov = 0
# pvals: 0.481664,0.481664,0.481664,0.318319,0.318319,0.180537
# aggregated NONE
NESTED  ::::::::::::::::::::::::::<<<<<<___________>>>>>>::::::::::::::::::::::::::::
        :::::::::::::::::::::::::::::::::::::::::::::::::::::::::::::::::::::::::::::

# RM_HELIX NESTED 23-24 55-56, nbp = 2 nbp_cov = 0
# pvals: 0.481664,0.481664
# aggregated NONE
NESTED  ::::::::::::::::::::::<<___________________________>>::::::::::::::::::::::::
        :::::::::::::::::::::::::::::::::::::::::::::::::::::::::::::::::::::::::::::

# RM_HELIX NESTED 3-20 59-76, nbp = 15 nbp_cov = 0
# pvals: 0.233903,0.00869788,0.0153794,0.535936,0.952683,0.167293,0.871429,0.249624,0.283442,0.481664,0.481664,0.481664,0.481664,0.707399,0.481664
# aggregated NONE
NESTED  ::<<<<-<<-<<<<<<<<-<___________________________________>->>>>>>>>->>->>>>::::
        :::::::::::::::::::::::::::::::::::::::::::::::::::::::::::::::::::::::::::::
```
