## Supplementary material for "All-at-once RNA folding with 3D motif prediction framed by evolutionary information": RF00749_mir-208.surv

```
16.100000	0.0434783
14.150000	0.0869565
2.050000	0.130435
1.650000	0.173913
0.400000	0.217391
0.200000	0.26087
0.050000	0.304348
0.000000	0.391304
-0.050000	0.826087
-0.150000	0.869565
-1.250000	0.913043
-3.800000	0.956522
-6.200000	1
&
26.950000	0.000344471
26.150000	0.000688942
25.150000	0.00172236
24.400000	0.00206683
21.300000	0.0024113
20.500000	0.00275577
20.250000	0.00310024
19.750000	0.00344471
19.550000	0.00378918
19.400000	0.00413365
18.650000	0.00447813
18.500000	0.0048226
17.600000	0.00516707
16.600000	0.00551154
15.850000	0.00585601
15.500000	0.00620048
15.450000	0.00654495
15.050000	0.0072339
15.000000	0.00757837
14.800000	0.0110231
13.950000	0.011712
13.850000	0.012401
13.750000	0.0127454
13.700000	0.0130899
13.350000	0.0137788
13.200000	0.0141233
13.050000	0.0148123
12.900000	0.0151567
12.750000	0.0161901
12.550000	0.0172236
12.350000	0.0179125
12.300000	0.018257
12.250000	0.0203238
12.050000	0.0210127
11.900000	0.0227351
11.850000	0.0230796
11.600000	0.023424
11.550000	0.0251464
11.200000	0.0261798
11.050000	0.0282466
10.850000	0.029969
10.750000	0.0306579
10.500000	0.0310024
10.200000	0.0323803
10.150000	0.0341027
9.900000	0.0344471
9.850000	0.0347916
9.800000	0.0354805
9.750000	0.036514
9.700000	0.0368584
9.400000	0.0372029
9.250000	0.0375474
9.150000	0.0378918
9.100000	0.0385808
9.050000	0.0396142
8.950000	0.0403031
8.900000	0.0409921
8.850000	0.0413365
8.800000	0.041681
8.750000	0.0420255
8.650000	0.04237
8.600000	0.0430589
8.550000	0.0447813
8.500000	0.0451257
8.400000	0.0454702
8.250000	0.0458147
8.150000	0.0468481
8.100000	0.0471926
8.050000	0.047537
8.000000	0.0478815
7.950000	0.048226
7.900000	0.0485704
7.800000	0.0489149
7.750000	0.0496039
7.600000	0.0499483
7.450000	0.0516707
7.400000	0.053393
7.300000	0.054082
7.200000	0.0544265
7.150000	0.0547709
6.950000	0.0558043
6.850000	0.0568378
6.700000	0.0575267
6.600000	0.0595935
6.450000	0.0602825
6.400000	0.0613159
6.350000	0.0616604
6.300000	0.0620048
6.250000	0.0623493
6.100000	0.0633827
6.000000	0.0637272
5.950000	0.0644161
5.800000	0.0647606
5.750000	0.0654495
5.700000	0.065794
5.650000	0.0675164
5.550000	0.0678608
5.500000	0.0685498
5.400000	0.0699277
5.350000	0.0702721
5.300000	0.0713055
5.250000	0.0719945
5.150000	0.072339
5.100000	0.0726834
5.050000	0.0730279
5.000000	0.0747503
4.950000	0.0757837
4.900000	0.0761281
4.850000	0.0764726
4.800000	0.0771616
4.700000	0.0778505
4.650000	0.0788839
4.600000	0.0802618
4.550000	0.0819842
4.500000	0.0850844
4.450000	0.0854289
4.400000	0.0857733
4.250000	0.0861178
4.100000	0.0878402
4.050000	0.0885291
3.950000	0.0888736
3.900000	0.0892181
3.850000	0.0902515
3.700000	0.0909404
3.650000	0.0919738
3.600000	0.0923183
3.550000	0.0933517
3.450000	0.0943851
3.400000	0.0950741
3.350000	0.095763
3.300000	0.0964519
3.250000	0.0978298
3.200000	0.0988632
3.100000	0.100586
3.050000	0.10093
3.000000	0.101619
2.950000	0.105753
2.900000	0.106786
2.850000	0.107819
2.800000	0.108853
2.750000	0.110231
2.650000	0.111264
2.550000	0.114364
2.500000	0.116431
2.450000	0.119532
2.400000	0.121254
2.350000	0.122287
2.300000	0.122632
2.250000	0.123321
2.200000	0.124354
2.150000	0.125732
2.100000	0.126765
2.050000	0.130555
2.000000	0.131588
1.950000	0.132621
1.900000	0.13331
1.850000	0.134344
1.800000	0.135722
1.750000	0.136411
1.700000	0.139511
1.650000	0.1402
1.600000	0.140889
1.550000	0.142267
1.500000	0.145022
1.450000	0.145711
1.400000	0.147089
1.350000	0.147778
1.300000	0.148123
1.250000	0.149501
1.200000	0.152256
1.150000	0.153979
1.100000	0.154323
1.050000	0.155357
1.000000	0.156045
0.950000	0.158457
0.900000	0.160868
0.850000	0.161557
0.800000	0.162935
0.750000	0.164657
0.700000	0.166724
0.650000	0.168102
0.600000	0.171547
0.550000	0.172236
0.500000	0.173614
0.450000	0.175336
0.400000	0.176025
0.350000	0.178436
0.300000	0.180158
0.250000	0.183948
0.200000	0.202205
0.150000	0.203238
0.100000	0.219084
0.050000	0.259731
0.000000	0.29969
-0.050000	0.637272
-0.100000	0.69411
-0.150000	0.697899
-0.200000	0.701343
-0.250000	0.704444
-0.300000	0.708233
-0.350000	0.713055
-0.400000	0.719256
-0.450000	0.721323
-0.500000	0.725456
-0.550000	0.730279
-0.600000	0.733379
-0.650000	0.737857
-0.700000	0.740958
-0.750000	0.743369
-0.800000	0.745436
-0.850000	0.748192
-0.900000	0.750258
-0.950000	0.751981
-1.000000	0.754392
-1.050000	0.759215
-1.100000	0.761281
-1.150000	0.763004
-1.200000	0.766104
-1.250000	0.768171
-1.300000	0.770927
-1.350000	0.776783
-1.400000	0.778505
-1.450000	0.779194
-1.500000	0.783328
-1.550000	0.785739
-1.600000	0.790217
-1.650000	0.793662
-1.700000	0.795729
-1.750000	0.796417
-1.800000	0.797106
-1.850000	0.800207
-1.900000	0.804685
-1.950000	0.805374
-2.000000	0.80813
-2.050000	0.815363
-2.100000	0.817086
-2.150000	0.819153
-2.200000	0.821219
-2.250000	0.823975
-2.300000	0.828109
-2.350000	0.83052
-2.400000	0.834998
-2.450000	0.836032
-2.500000	0.837754
-2.550000	0.838443
-2.600000	0.840854
-2.650000	0.842577
-2.700000	0.846021
-2.750000	0.847399
-2.800000	0.847744
-2.850000	0.849466
-2.900000	0.854978
-2.950000	0.855322
-3.000000	0.859456
-3.050000	0.863245
-3.100000	0.86669
-3.150000	0.869101
-3.200000	0.872201
-3.250000	0.87289
-3.300000	0.873924
-3.400000	0.875301
-3.450000	0.876679
-3.500000	0.879091
-3.550000	0.883569
-3.600000	0.885291
-3.650000	0.888391
-3.700000	0.888736
-3.750000	0.892525
-3.800000	0.893903
-3.850000	0.896314
-3.900000	0.897692
-3.950000	0.898725
-4.000000	0.900103
-4.050000	0.901137
-4.100000	0.901481
-4.150000	0.903548
-4.200000	0.904237
-4.250000	0.905959
-4.300000	0.906993
-4.350000	0.909404
-4.400000	0.913193
-4.450000	0.915605
-4.500000	0.91836
-4.550000	0.919049
-4.600000	0.923183
-4.650000	0.92835
-4.700000	0.929039
-4.750000	0.929383
-4.800000	0.930072
-4.850000	0.930761
-4.900000	0.933517
-4.950000	0.934206
-5.000000	0.93455
-5.050000	0.935239
-5.100000	0.936617
-5.150000	0.937306
-5.200000	0.939718
-5.250000	0.942129
-5.300000	0.942818
-5.350000	0.943507
-5.400000	0.943851
-5.450000	0.944885
-5.500000	0.947296
-5.550000	0.949018
-5.650000	0.949363
-5.700000	0.949707
-5.750000	0.950052
-5.800000	0.951085
-5.850000	0.95143
-5.900000	0.953841
-6.000000	0.955908
-6.050000	0.956941
-6.100000	0.963486
-6.150000	0.966242
-6.200000	0.96762
-6.250000	0.968653
-6.300000	0.968998
-6.350000	0.971064
-6.400000	0.971409
-6.450000	0.973131
-6.500000	0.97382
-6.600000	0.974509
-6.650000	0.975198
-6.700000	0.976231
-6.750000	0.976576
-6.850000	0.97692
-6.900000	0.977265
-6.950000	0.978987
-7.000000	0.981399
-7.050000	0.982087
-7.100000	0.983465
-7.150000	0.98381
-7.200000	0.984843
-7.300000	0.985532
-7.350000	0.985877
-7.550000	0.986566
-7.600000	0.98691
-7.650000	0.987944
-7.700000	0.988288
-7.750000	0.988632
-8.000000	0.988977
-8.100000	0.989321
-8.150000	0.989666
-8.350000	0.99001
-8.650000	0.990355
-8.800000	0.990699
-9.000000	0.991044
-9.050000	0.991388
-9.100000	0.991733
-9.300000	0.992766
-9.350000	0.993111
-9.750000	0.995177
-9.850000	0.995522
-9.950000	1
&
30.900000	1.70882e-05
30.350000	3.41763e-05
28.300000	5.12645e-05
28.000000	6.83527e-05
26.500000	8.54409e-05
26.300000	0.000102529
26.150000	0.000119617
26.100000	0.000136705
26.050000	0.000153794
25.800000	0.000170882
25.700000	0.00018797
25.500000	0.000205058
25.400000	0.000239234
25.350000	0.000256323
25.150000	0.000307587
24.800000	0.000341763
24.650000	0.000358852
24.600000	0.000427204
24.450000	0.000444293
24.350000	0.000461381
24.300000	0.000649351
24.250000	0.000666439
24.150000	0.000700615
24.100000	0.000717703
24.050000	0.000734792
24.000000	0.000786056
23.950000	0.000803144
23.850000	0.000905673
23.800000	0.000922761
23.650000	0.00093985
23.550000	0.000991114
23.400000	0.00102529
23.350000	0.00111073
23.100000	0.00114491
23.050000	0.001162
22.900000	0.00121326
22.850000	0.00124744
22.800000	0.0012987
22.700000	0.00131579
22.650000	0.00136705
22.600000	0.00140123
22.500000	0.00141832
22.450000	0.00143541
22.400000	0.00145249
22.350000	0.00148667
22.300000	0.00150376
22.100000	0.00153794
22.000000	0.00157211
21.950000	0.00165755
21.900000	0.00169173
21.850000	0.00170882
21.800000	0.00179426
21.750000	0.00182843
21.700000	0.0018797
21.550000	0.00189679
21.500000	0.00193096
21.450000	0.00196514
21.400000	0.00205058
21.350000	0.00206767
21.300000	0.00211893
21.250000	0.0021702
21.150000	0.00218729
21.100000	0.00222146
21.050000	0.00223855
21.000000	0.00227273
20.950000	0.0023069
20.900000	0.00240943
20.850000	0.00244361
20.800000	0.0024607
20.750000	0.00251196
20.700000	0.00256323
20.650000	0.00258031
20.600000	0.00261449
20.550000	0.00266576
20.500000	0.00273411
20.450000	0.0027512
20.400000	0.00278537
20.350000	0.00287081
20.250000	0.00290499
20.200000	0.00299043
20.100000	0.00302461
20.050000	0.00311005
20.000000	0.00316131
19.950000	0.00319549
19.900000	0.00326384
19.850000	0.00333219
19.800000	0.00340055
19.750000	0.00345181
19.700000	0.00348599
19.550000	0.00353725
19.500000	0.00362269
19.450000	0.00374231
19.400000	0.00381066
19.350000	0.00394737
19.300000	0.00396446
19.250000	0.00403281
19.200000	0.00410116
19.150000	0.00420369
19.100000	0.00425496
19.050000	0.00427204
19.000000	0.00440875
18.900000	0.0044771
18.850000	0.00451128
18.800000	0.00456254
18.750000	0.0046309
18.700000	0.00464798
18.650000	0.00469925
18.600000	0.00478469
18.550000	0.00487013
18.500000	0.00493848
18.400000	0.00495557
18.350000	0.00502392
18.300000	0.00510936
18.250000	0.00516063
18.200000	0.00521189
18.150000	0.00524607
18.100000	0.00531442
18.050000	0.00538278
18.000000	0.00541695
17.950000	0.00545113
17.900000	0.00555366
17.850000	0.00569036
17.800000	0.0057758
17.750000	0.00580998
17.700000	0.00586124
17.650000	0.0059296
17.600000	0.00599795
17.550000	0.0060663
17.500000	0.00613465
17.450000	0.00628845
17.400000	0.00632262
17.350000	0.00639098
17.300000	0.00652768
17.250000	0.00657895
17.200000	0.0066473
17.150000	0.00671565
17.100000	0.00683527
17.050000	0.00692071
17.000000	0.00705742
16.950000	0.00714286
16.900000	0.00719412
16.850000	0.00726247
16.800000	0.00734792
16.750000	0.00741627
16.700000	0.00746753
16.650000	0.00758715
16.600000	0.00767259
16.550000	0.0078093
16.500000	0.00789474
16.450000	0.00801435
16.400000	0.00809979
16.350000	0.00818524
16.300000	0.00830485
16.250000	0.00840738
16.200000	0.00847573
16.150000	0.00859535
16.100000	0.00869788
16.050000	0.00883459
16.000000	0.00892003
15.950000	0.00898838
15.900000	0.00914217
15.850000	0.0092447
15.800000	0.00936432
15.750000	0.00943267
15.700000	0.00951811
15.650000	0.00960355
15.600000	0.0098257
15.550000	0.00987697
15.500000	0.00997949
15.450000	0.0101333
15.400000	0.0102529
15.350000	0.0103725
15.300000	0.0105434
15.250000	0.0107826
15.200000	0.0109877
15.150000	0.0111757
15.100000	0.0113465
15.050000	0.011432
15.000000	0.0115174
14.950000	0.0117054
14.900000	0.0119617
14.850000	0.0120984
14.800000	0.0122522
14.750000	0.0125256
14.700000	0.0127136
14.650000	0.0129016
14.600000	0.0132946
14.550000	0.0136705
14.500000	0.0138927
14.450000	0.0140977
14.400000	0.0144053
14.350000	0.0145762
14.300000	0.0149009
14.250000	0.0150547
14.200000	0.0151743
14.150000	0.0153794
14.100000	0.0157895
14.050000	0.0160458
14.000000	0.0163192
13.950000	0.0166268
13.900000	0.0170027
13.850000	0.0173616
13.800000	0.0175837
13.750000	0.0177717
13.700000	0.018216
13.650000	0.0186261
13.600000	0.0188312
13.550000	0.0190533
13.500000	0.0192755
13.450000	0.0194293
13.400000	0.0197198
13.350000	0.0199419
13.300000	0.0200615
13.250000	0.0202324
13.200000	0.0204545
13.150000	0.0207792
13.100000	0.0209843
13.050000	0.0211893
13.000000	0.0215482
12.950000	0.0218729
12.900000	0.0221805
12.850000	0.0224368
12.800000	0.0227273
12.750000	0.0230861
12.700000	0.0232741
12.650000	0.0234279
12.600000	0.0236842
12.550000	0.024026
12.500000	0.0242823
12.450000	0.024607
12.400000	0.024812
12.350000	0.0250854
12.300000	0.0254443
12.250000	0.0256494
12.200000	0.0258373
12.150000	0.0260082
12.100000	0.0261791
12.050000	0.026555
12.000000	0.0267601
11.950000	0.0271189
11.900000	0.0275803
11.850000	0.0279563
11.800000	0.0284176
11.750000	0.028691
11.700000	0.0291012
11.650000	0.0295113
11.600000	0.029853
11.550000	0.0302461
11.500000	0.0305537
11.450000	0.03081
11.400000	0.031015
11.350000	0.0313397
11.300000	0.0316473
11.250000	0.0319207
11.200000	0.0322112
11.150000	0.0325359
11.100000	0.0328264
11.050000	0.0332707
11.000000	0.0336979
10.950000	0.0340738
10.900000	0.0342789
10.850000	0.0344668
10.800000	0.0347744
10.750000	0.0350991
10.700000	0.0353725
10.650000	0.0357314
10.600000	0.036056
10.550000	0.0364491
10.500000	0.0368934
10.450000	0.0371668
10.400000	0.0375427
10.350000	0.0378674
10.300000	0.0382262
10.250000	0.0386535
10.200000	0.0390977
10.150000	0.0394224
10.100000	0.0397984
10.050000	0.0402427
10.000000	0.0405673
9.950000	0.0409433
9.900000	0.041285
9.850000	0.0416439
9.800000	0.0419515
9.750000	0.0423616
9.700000	0.0427204
9.650000	0.0433698
9.600000	0.0438995
9.550000	0.0445489
9.500000	0.0449761
9.450000	0.0454545
9.400000	0.0456938
9.350000	0.0462577
9.300000	0.0467362
9.250000	0.0471121
9.200000	0.0473513
9.150000	0.0478298
9.100000	0.0482399
9.050000	0.0487526
9.000000	0.0492139
8.950000	0.0496582
8.900000	0.0500854
8.850000	0.0504272
8.800000	0.0509057
8.750000	0.0514354
8.700000	0.051743
8.650000	0.0522044
8.600000	0.0526487
8.550000	0.05311
8.500000	0.0535543
8.450000	0.0538278
8.400000	0.054272
8.350000	0.0546309
8.300000	0.0551265
8.250000	0.055622
8.200000	0.0559979
8.150000	0.0563568
8.100000	0.0568182
8.050000	0.0572454
8.000000	0.0575701
7.950000	0.0579802
7.900000	0.0585783
7.850000	0.0590567
7.800000	0.0594839
7.750000	0.0598428
7.700000	0.0601675
7.650000	0.060663
7.600000	0.061056
7.550000	0.0617908
7.500000	0.062406
7.450000	0.0628845
7.400000	0.0633288
7.350000	0.063944
7.300000	0.0646617
7.250000	0.0653623
7.200000	0.0658578
7.150000	0.0663705
7.100000	0.0669173
7.050000	0.0673616
7.000000	0.0680793
6.950000	0.0687457
6.900000	0.0692755
6.850000	0.0698223
6.800000	0.0704033
6.750000	0.0711381
6.700000	0.0717191
6.650000	0.0725735
6.600000	0.0733254
6.550000	0.0742652
6.500000	0.0749829
6.450000	0.0755639
6.400000	0.0761791
6.350000	0.0767601
6.300000	0.077512
6.250000	0.078298
6.200000	0.0792208
6.150000	0.079853
6.100000	0.0803999
6.050000	0.0812372
6.000000	0.0818011
5.950000	0.082553
5.900000	0.0831169
5.850000	0.0837491
5.800000	0.0846548
5.750000	0.0855434
5.700000	0.0863465
5.650000	0.0869105
5.600000	0.0875256
5.550000	0.0882262
5.500000	0.0890636
5.450000	0.0897984
5.400000	0.090704
5.350000	0.0915414
5.300000	0.0921736
5.250000	0.0931135
5.200000	0.0938141
5.150000	0.0944122
5.100000	0.0950444
5.050000	0.0958476
5.000000	0.0968558
4.950000	0.0977785
4.900000	0.0985304
4.850000	0.0994532
4.800000	0.100273
4.750000	0.100991
4.700000	0.101863
4.650000	0.102871
4.600000	0.103947
4.550000	0.104887
4.500000	0.106152
4.450000	0.107023
4.400000	0.108168
4.350000	0.10933
4.300000	0.110287
4.250000	0.111295
4.200000	0.112184
4.150000	0.11326
4.100000	0.114166
4.050000	0.115174
4.000000	0.116217
3.950000	0.117088
3.900000	0.117925
3.850000	0.118609
3.800000	0.119668
3.750000	0.120728
3.700000	0.121565
3.650000	0.122642
3.600000	0.123958
3.550000	0.125137
3.500000	0.126077
3.450000	0.127153
3.400000	0.128554
3.350000	0.130109
3.300000	0.131716
3.250000	0.133083
3.200000	0.134279
3.150000	0.135629
3.100000	0.137098
3.050000	0.138448
3.000000	0.139713
2.950000	0.141183
2.900000	0.142567
2.850000	0.143934
2.800000	0.145062
2.750000	0.146446
2.700000	0.147898
2.650000	0.149248
2.600000	0.150564
2.550000	0.151777
2.500000	0.153332
2.450000	0.154614
2.400000	0.155947
2.350000	0.157638
2.300000	0.159262
2.250000	0.16056
2.200000	0.16203
2.150000	0.164098
2.100000	0.165909
2.050000	0.167293
2.000000	0.168643
1.950000	0.170113
1.900000	0.171787
1.850000	0.173548
1.800000	0.175393
1.750000	0.177085
1.700000	0.178845
1.650000	0.180537
1.600000	0.181989
1.550000	0.183356
1.500000	0.184962
1.450000	0.186517
1.400000	0.188448
1.350000	0.190055
1.300000	0.191815
1.250000	0.193712
1.200000	0.195437
1.150000	0.197334
1.100000	0.198821
1.050000	0.201145
1.000000	0.202871
0.950000	0.204921
0.900000	0.206869
0.850000	0.209176
0.800000	0.211432
0.750000	0.213876
0.700000	0.21637
0.650000	0.218865
0.600000	0.221446
0.550000	0.224282
0.500000	0.227478
0.450000	0.2304
0.400000	0.233903
0.350000	0.236996
0.300000	0.240174
0.250000	0.243882
0.200000	0.249624
0.150000	0.260253
0.100000	0.270813
0.050000	0.283442
0.000000	0.318319
-0.050000	0.481664
-0.100000	0.514627
-0.150000	0.535936
-0.200000	0.556869
-0.250000	0.576606
-0.300000	0.591473
-0.350000	0.604118
-0.400000	0.614576
-0.450000	0.623308
-0.500000	0.631357
-0.550000	0.638568
-0.600000	0.64472
-0.650000	0.650735
-0.700000	0.656681
-0.750000	0.662047
-0.800000	0.666507
-0.850000	0.671805
-0.900000	0.676726
-0.950000	0.681835
-1.000000	0.685936
-1.050000	0.690362
-1.100000	0.694856
-1.150000	0.698992
-1.200000	0.703264
-1.250000	0.707399
-1.300000	0.711757
-1.350000	0.715602
-1.400000	0.71972
-1.450000	0.723889
-1.500000	0.727751
-1.550000	0.732262
-1.600000	0.73662
-1.650000	0.741063
-1.700000	0.74554
-1.750000	0.74959
-1.800000	0.75352
-1.850000	0.757843
-1.900000	0.762218
-1.950000	0.766148
-2.000000	0.76972
-2.050000	0.773308
-2.100000	0.776606
-2.150000	0.779631
-2.200000	0.782758
-2.250000	0.786176
-2.300000	0.789286
-2.350000	0.792789
-2.400000	0.795745
-2.450000	0.798855
-2.500000	0.801572
-2.550000	0.804511
-2.600000	0.807245
-2.650000	0.810407
-2.700000	0.813602
-2.750000	0.816388
-2.800000	0.818951
-2.850000	0.821975
-2.900000	0.825137
-2.950000	0.828264
-3.000000	0.831066
-3.050000	0.833971
-3.100000	0.836517
-3.150000	0.839833
-3.200000	0.842584
-3.250000	0.845403
-3.300000	0.84824
-3.350000	0.850632
-3.400000	0.85282
-3.450000	0.8554
-3.500000	0.857604
-3.550000	0.859809
-3.600000	0.862269
-3.650000	0.864252
-3.700000	0.866456
-3.750000	0.869019
-3.800000	0.871429
-3.850000	0.873735
-3.900000	0.876094
-3.950000	0.878213
-4.000000	0.880092
-4.050000	0.882092
-4.100000	0.884245
-4.150000	0.886295
-4.200000	0.888483
-4.250000	0.890789
-4.300000	0.892823
-4.350000	0.894481
-4.400000	0.896309
-4.450000	0.898069
-4.500000	0.899983
-4.550000	0.901777
-4.600000	0.903469
-4.650000	0.905212
-4.700000	0.907109
-4.750000	0.908852
-4.800000	0.910851
-4.850000	0.912662
-4.900000	0.914388
-4.950000	0.916046
-5.000000	0.918079
-5.050000	0.919805
-5.100000	0.921224
-5.150000	0.922761
-5.200000	0.924522
-5.250000	0.926316
-5.300000	0.92782
-5.350000	0.929033
-5.400000	0.930502
-5.450000	0.931852
-5.500000	0.933202
-5.550000	0.934997
-5.600000	0.936329
-5.650000	0.937902
-5.700000	0.939064
-5.750000	0.940619
-5.800000	0.942276
-5.850000	0.943558
-5.900000	0.94472
-5.950000	0.946001
-6.000000	0.947659
-6.050000	0.948855
-6.100000	0.95012
-6.150000	0.951418
-6.200000	0.952683
-6.250000	0.954272
-6.300000	0.955229
-6.350000	0.956271
-6.400000	0.95745
-6.450000	0.958527
-6.500000	0.959689
-6.550000	0.960612
-6.600000	0.961928
-6.650000	0.96326
-6.700000	0.964508
-6.750000	0.965191
-6.800000	0.966046
-6.850000	0.966969
-6.900000	0.967857
-6.950000	0.968848
-7.000000	0.969583
-7.050000	0.970677
-7.100000	0.971685
-7.150000	0.972556
-7.200000	0.973428
-7.250000	0.974146
-7.300000	0.975034
-7.350000	0.97553
-7.400000	0.97623
-7.450000	0.976743
-7.500000	0.977461
-7.550000	0.978537
-7.600000	0.97893
-7.650000	0.979768
-7.700000	0.980212
-7.750000	0.980776
-7.800000	0.981271
-7.850000	0.981767
-7.900000	0.982416
-7.950000	0.982775
-8.000000	0.9831
-8.050000	0.983783
-8.100000	0.984398
-8.150000	0.984809
-8.200000	0.985236
-8.250000	0.985663
-8.300000	0.986073
-8.350000	0.986449
-8.400000	0.986842
-8.450000	0.98715
-8.500000	0.98756
-8.550000	0.988021
-8.600000	0.988585
-8.650000	0.988944
-8.700000	0.989337
-8.750000	0.98985
-8.800000	0.990226
-8.850000	0.990584
-8.900000	0.990892
-8.950000	0.991285
-9.000000	0.991576
-9.050000	0.9919
-9.100000	0.992242
-9.150000	0.99255
-9.200000	0.99272
-9.250000	0.99296
-9.300000	0.993336
-9.350000	0.993558
-9.400000	0.99378
-9.450000	0.993968
-9.500000	0.994105
-9.550000	0.994258
-9.600000	0.994515
-9.650000	0.994703
-9.700000	0.994822
-9.750000	0.99501
-9.800000	0.995079
-9.850000	0.995181
-9.900000	0.995352
-9.950000	1
&
72.250000	1.06339e-18
72.200000	1.10233e-18
72.150000	1.1427e-18
72.100000	1.18455e-18
72.050000	1.22793e-18
72.000000	1.2729e-18
71.950000	1.31951e-18
71.900000	1.36784e-18
71.850000	1.41793e-18
71.800000	1.46985e-18
71.750000	1.52368e-18
71.700000	1.57948e-18
71.650000	1.63732e-18
71.600000	1.69728e-18
71.550000	1.75943e-18
71.500000	1.82386e-18
71.450000	1.89065e-18
71.400000	1.95989e-18
71.350000	2.03166e-18
71.300000	2.10606e-18
71.250000	2.18318e-18
71.200000	2.26312e-18
71.150000	2.34599e-18
71.100000	2.4319e-18
71.050000	2.52095e-18
71.000000	2.61327e-18
70.950000	2.70896e-18
70.900000	2.80816e-18
70.850000	2.91098e-18
70.800000	3.01758e-18
70.750000	3.12807e-18
70.700000	3.24261e-18
70.650000	3.36135e-18
70.600000	3.48443e-18
70.550000	3.61202e-18
70.500000	3.74427e-18
70.450000	3.88138e-18
70.400000	4.0235e-18
70.350000	4.17082e-18
70.300000	4.32354e-18
70.250000	4.48184e-18
70.200000	4.64595e-18
70.150000	4.81606e-18
70.100000	4.9924e-18
70.050000	5.1752e-18
70.000000	5.36468e-18
69.950000	5.56111e-18
69.900000	5.76472e-18
69.850000	5.97579e-18
69.800000	6.19459e-18
69.750000	6.42139e-18
69.700000	6.6565e-18
69.650000	6.90022e-18
69.600000	7.15286e-18
69.550000	7.41474e-18
69.500000	7.68622e-18
69.450000	7.96763e-18
69.400000	8.25934e-18
69.350000	8.56173e-18
69.300000	8.8752e-18
69.250000	9.20013e-18
69.200000	9.53696e-18
69.150000	9.88612e-18
69.100000	1.02481e-17
69.050000	1.06233e-17
69.000000	1.10122e-17
68.950000	1.14153e-17
68.900000	1.18333e-17
68.850000	1.22665e-17
68.800000	1.27156e-17
68.750000	1.31811e-17
68.700000	1.36636e-17
68.650000	1.41638e-17
68.600000	1.46824e-17
68.550000	1.52199e-17
68.500000	1.57771e-17
68.450000	1.63546e-17
68.400000	1.69534e-17
68.350000	1.7574e-17
68.300000	1.82173e-17
68.250000	1.88842e-17
68.200000	1.95755e-17
68.150000	2.02921e-17
68.100000	2.1035e-17
68.050000	2.1805e-17
68.000000	2.26032e-17
67.950000	2.34307e-17
67.900000	2.42884e-17
67.850000	2.51775e-17
67.800000	2.60991e-17
67.750000	2.70545e-17
67.700000	2.80448e-17
67.650000	2.90714e-17
67.600000	3.01356e-17
67.550000	3.12387e-17
67.500000	3.23822e-17
67.450000	3.35675e-17
67.400000	3.47963e-17
67.350000	3.60699e-17
67.300000	3.73902e-17
67.250000	3.87589e-17
67.200000	4.01776e-17
67.150000	4.16482e-17
67.100000	4.31727e-17
67.050000	4.47529e-17
67.000000	4.6391e-17
66.950000	4.8089e-17
66.900000	4.98492e-17
66.850000	5.16738e-17
66.800000	5.35651e-17
66.750000	5.55257e-17
66.700000	5.7558e-17
66.650000	5.96647e-17
66.600000	6.18485e-17
66.550000	6.41122e-17
66.500000	6.64587e-17
66.450000	6.88912e-17
66.400000	7.14126e-17
66.350000	7.40263e-17
66.300000	7.67356e-17
66.250000	7.95441e-17
66.200000	8.24554e-17
66.150000	8.54731e-17
66.100000	8.86014e-17
66.050000	9.1844e-17
66.000000	9.52054e-17
65.950000	9.86897e-17
65.900000	1.02302e-16
65.850000	1.06046e-16
65.800000	1.09927e-16
65.750000	1.1395e-16
65.700000	1.1812e-16
65.650000	1.22443e-16
65.600000	1.26924e-16
65.550000	1.31569e-16
65.500000	1.36383e-16
65.450000	1.41375e-16
65.400000	1.46548e-16
65.350000	1.51911e-16
65.300000	1.5747e-16
65.250000	1.63233e-16
65.200000	1.69207e-16
65.150000	1.75399e-16
65.100000	1.81817e-16
65.050000	1.88471e-16
65.000000	1.95368e-16
64.950000	2.02517e-16
64.900000	2.09928e-16
64.850000	2.17609e-16
64.800000	2.25572e-16
64.750000	2.33827e-16
64.700000	2.42383e-16
64.650000	2.51252e-16
64.600000	2.60446e-16
64.550000	2.69976e-16
64.500000	2.79855e-16
64.450000	2.90096e-16
64.400000	3.0071e-16
64.350000	3.11714e-16
64.300000	3.23119e-16
64.250000	3.34942e-16
64.200000	3.47198e-16
64.150000	3.59902e-16
64.100000	3.73071e-16
64.050000	3.86721e-16
64.000000	4.00871e-16
63.950000	4.15538e-16
63.900000	4.30742e-16
63.850000	4.46503e-16
63.800000	4.62839e-16
63.750000	4.79774e-16
63.700000	4.97327e-16
63.650000	5.15523e-16
63.600000	5.34385e-16
63.550000	5.53936e-16
63.500000	5.74203e-16
63.450000	5.95211e-16
63.400000	6.16988e-16
63.350000	6.39561e-16
63.300000	6.62959e-16
63.250000	6.87214e-16
63.200000	7.12356e-16
63.150000	7.38417e-16
63.100000	7.65432e-16
63.050000	7.93435e-16
63.000000	8.22462e-16
62.950000	8.52551e-16
62.900000	8.83741e-16
62.850000	9.16071e-16
62.800000	9.49584e-16
62.750000	9.84322e-16
62.700000	1.02033e-15
62.650000	1.05766e-15
62.600000	1.09635e-15
62.550000	1.13646e-15
62.500000	1.17803e-15
62.450000	1.22112e-15
62.400000	1.26579e-15
62.350000	1.3121e-15
62.300000	1.36009e-15
62.250000	1.40985e-15
62.200000	1.46142e-15
62.150000	1.51488e-15
62.100000	1.57029e-15
62.050000	1.62773e-15
62.000000	1.68727e-15
61.950000	1.74899e-15
61.900000	1.81296e-15
61.850000	1.87928e-15
61.800000	1.94802e-15
61.750000	2.01927e-15
61.700000	2.09313e-15
61.650000	2.16969e-15
61.600000	2.24905e-15
61.550000	2.33131e-15
61.500000	2.41659e-15
61.450000	2.50497e-15
61.400000	2.5966e-15
61.350000	2.69157e-15
61.300000	2.79001e-15
61.250000	2.89206e-15
61.200000	2.99783e-15
61.150000	3.10748e-15
61.100000	3.22113e-15
61.050000	3.33894e-15
61.000000	3.46105e-15
60.950000	3.58763e-15
60.900000	3.71884e-15
60.850000	3.85485e-15
60.800000	3.99583e-15
60.750000	4.14197e-15
60.700000	4.29345e-15
60.650000	4.45047e-15
60.600000	4.61322e-15
60.550000	4.78193e-15
60.500000	4.95681e-15
60.450000	5.13808e-15
60.400000	5.32598e-15
60.350000	5.52075e-15
60.300000	5.72264e-15
60.250000	5.93192e-15
60.200000	6.14884e-15
60.150000	6.37369e-15
60.100000	6.60677e-15
60.050000	6.84836e-15
60.000000	7.09879e-15
59.950000	7.35838e-15
59.900000	7.62745e-15
59.850000	7.90636e-15
59.800000	8.19547e-15
59.750000	8.49515e-15
59.700000	8.80578e-15
59.650000	9.12777e-15
59.600000	9.46153e-15
59.550000	9.80749e-15
59.500000	1.01661e-14
59.450000	1.05378e-14
59.400000	1.09231e-14
59.350000	1.13225e-14
59.300000	1.17365e-14
59.250000	1.21656e-14
59.200000	1.26104e-14
59.150000	1.30715e-14
59.100000	1.35494e-14
59.050000	1.40448e-14
59.000000	1.45583e-14
58.950000	1.50906e-14
58.900000	1.56423e-14
58.850000	1.62142e-14
58.800000	1.6807e-14
58.750000	1.74215e-14
58.700000	1.80584e-14
58.650000	1.87186e-14
58.600000	1.94029e-14
58.550000	2.01122e-14
58.500000	2.08475e-14
58.450000	2.16097e-14
58.400000	2.23997e-14
58.350000	2.32185e-14
58.300000	2.40673e-14
58.250000	2.49472e-14
58.200000	2.58591e-14
58.150000	2.68044e-14
58.100000	2.77843e-14
58.050000	2.88e-14
58.000000	2.98528e-14
57.950000	3.0944e-14
57.900000	3.20752e-14
57.850000	3.32476e-14
57.800000	3.4463e-14
57.750000	3.57227e-14
57.700000	3.70285e-14
57.650000	3.8382e-14
57.600000	3.97849e-14
57.550000	4.12391e-14
57.500000	4.27465e-14
57.450000	4.43089e-14
57.400000	4.59285e-14
57.350000	4.76072e-14
57.300000	4.93472e-14
57.250000	5.11509e-14
57.200000	5.30204e-14
57.150000	5.49583e-14
57.100000	5.69669e-14
57.050000	5.9049e-14
57.000000	6.12071e-14
56.950000	6.34441e-14
56.900000	6.57629e-14
56.850000	6.81663e-14
56.800000	7.06576e-14
56.750000	7.32398e-14
56.700000	7.59165e-14
56.650000	7.86909e-14
56.600000	8.15667e-14
56.550000	8.45475e-14
56.500000	8.76373e-14
56.450000	9.08399e-14
56.400000	9.41596e-14
56.350000	9.76005e-14
56.300000	1.01167e-13
56.250000	1.04864e-13
56.200000	1.08696e-13
56.150000	1.12668e-13
56.100000	1.16785e-13
56.050000	1.21053e-13
56.000000	1.25476e-13
55.950000	1.30061e-13
55.900000	1.34813e-13
55.850000	1.39739e-13
55.800000	1.44845e-13
55.750000	1.50138e-13
55.700000	1.55624e-13
55.650000	1.6131e-13
55.600000	1.67204e-13
55.550000	1.73313e-13
55.500000	1.79646e-13
55.450000	1.86209e-13
55.400000	1.93013e-13
55.350000	2.00065e-13
55.300000	2.07374e-13
55.250000	2.1495e-13
55.200000	2.22804e-13
55.150000	2.30944e-13
55.100000	2.39381e-13
55.050000	2.48126e-13
55.000000	2.57191e-13
54.950000	2.66587e-13
54.900000	2.76326e-13
54.850000	2.86421e-13
54.800000	2.96884e-13
54.750000	3.0773e-13
54.700000	3.18972e-13
54.650000	3.30624e-13
54.600000	3.42702e-13
54.550000	3.5522e-13
54.500000	3.68196e-13
54.450000	3.81646e-13
54.400000	3.95587e-13
54.350000	4.10037e-13
54.300000	4.25014e-13
54.250000	4.40539e-13
54.200000	4.5663e-13
54.150000	4.73309e-13
54.100000	4.90598e-13
54.050000	5.08517e-13
54.000000	5.2709e-13
53.950000	5.46342e-13
53.900000	5.66297e-13
53.850000	5.8698e-13
53.800000	6.08419e-13
53.750000	6.3064e-13
53.700000	6.53672e-13
53.650000	6.77546e-13
53.600000	7.02291e-13
53.550000	7.27939e-13
53.500000	7.54524e-13
53.450000	7.8208e-13
53.400000	8.10641e-13
53.350000	8.40245e-13
53.300000	8.7093e-13
53.250000	9.02735e-13
53.200000	9.35701e-13
53.150000	9.69871e-13
53.100000	1.00529e-12
53.050000	1.042e-12
53.000000	1.08005e-12
52.950000	1.11949e-12
52.900000	1.16036e-12
52.850000	1.20274e-12
52.800000	1.24665e-12
52.750000	1.29217e-12
52.700000	1.33935e-12
52.650000	1.38826e-12
52.600000	1.43895e-12
52.550000	1.49149e-12
52.500000	1.54594e-12
52.450000	1.60239e-12
52.400000	1.66089e-12
52.350000	1.72153e-12
52.300000	1.78438e-12
52.250000	1.84953e-12
52.200000	1.91705e-12
52.150000	1.98704e-12
52.100000	2.05959e-12
52.050000	2.13478e-12
52.000000	2.21271e-12
51.950000	2.29349e-12
51.900000	2.37721e-12
51.850000	2.46399e-12
51.800000	2.55394e-12
51.750000	2.64717e-12
51.700000	2.74381e-12
51.650000	2.84396e-12
51.600000	2.94778e-12
51.550000	3.05538e-12
51.500000	3.16691e-12
51.450000	3.2825e-12
51.400000	3.40232e-12
51.350000	3.5265e-12
51.300000	3.65522e-12
51.250000	3.78863e-12
51.200000	3.92691e-12
51.150000	4.07024e-12
51.100000	4.2188e-12
51.050000	4.37277e-12
51.000000	4.53236e-12
50.950000	4.69778e-12
50.900000	4.86923e-12
50.850000	5.04693e-12
50.800000	5.23112e-12
50.750000	5.42202e-12
50.700000	5.61989e-12
50.650000	5.82498e-12
50.600000	6.03755e-12
50.550000	6.25787e-12
50.500000	6.48623e-12
50.450000	6.72292e-12
50.400000	6.96824e-12
50.350000	7.22252e-12
50.300000	7.48606e-12
50.250000	7.75922e-12
50.200000	8.04234e-12
50.150000	8.33579e-12
50.100000	8.63994e-12
50.050000	8.95518e-12
50.000000	9.28192e-12
49.950000	9.62057e-12
49.900000	9.97158e-12
49.850000	1.03354e-11
49.800000	1.07125e-11
49.750000	1.11033e-11
49.700000	1.15084e-11
49.650000	1.19282e-11
49.600000	1.23634e-11
49.550000	1.28144e-11
49.500000	1.32819e-11
49.450000	1.37664e-11
49.400000	1.42686e-11
49.350000	1.47891e-11
49.300000	1.53286e-11
49.250000	1.58877e-11
49.200000	1.64672e-11
49.150000	1.70679e-11
49.100000	1.76905e-11
49.050000	1.83357e-11
49.000000	1.90045e-11
48.950000	1.96977e-11
48.900000	2.04161e-11
48.850000	2.11608e-11
48.800000	2.19325e-11
48.750000	2.27324e-11
48.700000	2.35615e-11
48.650000	2.44208e-11
48.600000	2.53114e-11
48.550000	2.62345e-11
48.500000	2.71912e-11
48.450000	2.81828e-11
48.400000	2.92106e-11
48.350000	3.02758e-11
48.300000	3.13798e-11
48.250000	3.25241e-11
48.200000	3.37101e-11
48.150000	3.49393e-11
48.100000	3.62133e-11
48.050000	3.75337e-11
48.000000	3.89023e-11
47.950000	4.03207e-11
47.900000	4.17908e-11
47.850000	4.33145e-11
47.800000	4.48937e-11
47.750000	4.65305e-11
47.700000	4.82269e-11
47.650000	4.99851e-11
47.600000	5.18074e-11
47.550000	5.36961e-11
47.500000	5.56536e-11
47.450000	5.76824e-11
47.400000	5.97852e-11
47.350000	6.19645e-11
47.300000	6.42233e-11
47.250000	6.65644e-11
47.200000	6.89907e-11
47.150000	7.15055e-11
47.100000	7.41118e-11
47.050000	7.68131e-11
47.000000	7.96128e-11
46.950000	8.25145e-11
46.900000	8.55219e-11
46.850000	8.86389e-11
46.800000	9.18694e-11
46.750000	9.52175e-11
46.700000	9.86877e-11
46.650000	1.02284e-10
46.600000	1.06012e-10
46.550000	1.09875e-10
46.500000	1.13879e-10
46.450000	1.18029e-10
46.400000	1.2233e-10
46.350000	1.26787e-10
46.300000	1.31407e-10
46.250000	1.36195e-10
46.200000	1.41158e-10
46.150000	1.46301e-10
46.100000	1.51631e-10
46.050000	1.57156e-10
46.000000	1.62882e-10
45.950000	1.68816e-10
45.900000	1.74966e-10
45.850000	1.81341e-10
45.800000	1.87947e-10
45.750000	1.94794e-10
45.700000	2.0189e-10
45.650000	2.09244e-10
45.600000	2.16867e-10
45.550000	2.24766e-10
45.500000	2.32954e-10
45.450000	2.41439e-10
45.400000	2.50233e-10
45.350000	2.59347e-10
45.300000	2.68794e-10
45.250000	2.78583e-10
45.200000	2.8873e-10
45.150000	2.99245e-10
45.100000	3.10144e-10
45.050000	3.21438e-10
45.000000	3.33144e-10
44.950000	3.45277e-10
44.900000	3.5785e-10
44.850000	3.70881e-10
44.800000	3.84386e-10
44.750000	3.98383e-10
44.700000	4.12889e-10
44.650000	4.27923e-10
44.600000	4.43504e-10
44.550000	4.59652e-10
44.500000	4.76388e-10
44.450000	4.93732e-10
44.400000	5.11707e-10
44.350000	5.30337e-10
44.300000	5.49644e-10
44.250000	5.69653e-10
44.200000	5.90391e-10
44.150000	6.11882e-10
44.100000	6.34156e-10
44.050000	6.5724e-10
44.000000	6.81163e-10
43.950000	7.05957e-10
43.900000	7.31652e-10
43.850000	7.58282e-10
43.800000	7.85881e-10
43.750000	8.14483e-10
43.700000	8.44126e-10
43.650000	8.74846e-10
43.600000	9.06684e-10
43.550000	9.39679e-10
43.500000	9.73875e-10
43.450000	1.00931e-09
43.400000	1.04604e-09
43.350000	1.0841e-09
43.300000	1.12355e-09
43.250000	1.16443e-09
43.200000	1.2068e-09
43.150000	1.25071e-09
43.100000	1.29621e-09
43.050000	1.34337e-09
43.000000	1.39224e-09
42.950000	1.44289e-09
42.900000	1.49538e-09
42.850000	1.54978e-09
42.800000	1.60615e-09
42.750000	1.66458e-09
42.700000	1.72513e-09
42.650000	1.78787e-09
42.600000	1.8529e-09
42.550000	1.92029e-09
42.500000	1.99014e-09
42.450000	2.06251e-09
42.400000	2.13752e-09
42.350000	2.21526e-09
42.300000	2.29582e-09
42.250000	2.37931e-09
42.200000	2.46583e-09
42.150000	2.55549e-09
42.100000	2.64841e-09
42.050000	2.74471e-09
42.000000	2.8445e-09
41.950000	2.94792e-09
41.900000	3.0551e-09
41.850000	3.16617e-09
41.800000	3.28127e-09
41.750000	3.40056e-09
41.700000	3.52418e-09
41.650000	3.65228e-09
41.600000	3.78504e-09
41.550000	3.92262e-09
41.500000	4.0652e-09
41.450000	4.21296e-09
41.400000	4.36608e-09
41.350000	4.52476e-09
41.300000	4.6892e-09
41.250000	4.85961e-09
41.200000	5.03621e-09
41.150000	5.21922e-09
41.100000	5.40887e-09
41.050000	5.60541e-09
41.000000	5.80909e-09
40.950000	6.02015e-09
40.900000	6.23888e-09
40.850000	6.46555e-09
40.800000	6.70044e-09
40.750000	6.94386e-09
40.700000	7.19612e-09
40.650000	7.45753e-09
40.600000	7.72842e-09
40.550000	8.00914e-09
40.500000	8.30005e-09
40.450000	8.60152e-09
40.400000	8.91392e-09
40.350000	9.23766e-09
40.300000	9.57314e-09
40.250000	9.9208e-09
40.200000	1.02811e-08
40.150000	1.06544e-08
40.100000	1.10413e-08
40.050000	1.14422e-08
40.000000	1.18576e-08
39.950000	1.22881e-08
39.900000	1.27343e-08
39.850000	1.31966e-08
39.800000	1.36757e-08
39.750000	1.41721e-08
39.700000	1.46866e-08
39.650000	1.52197e-08
39.600000	1.57721e-08
39.550000	1.63445e-08
39.500000	1.69377e-08
39.450000	1.75525e-08
39.400000	1.81895e-08
39.350000	1.88495e-08
39.300000	1.95336e-08
39.250000	2.02424e-08
39.200000	2.09768e-08
39.150000	2.1738e-08
39.100000	2.25266e-08
39.050000	2.33439e-08
39.000000	2.41908e-08
38.950000	2.50684e-08
38.900000	2.59777e-08
38.850000	2.692e-08
38.800000	2.78965e-08
38.750000	2.89083e-08
38.700000	2.99568e-08
38.650000	3.10432e-08
38.600000	3.2169e-08
38.550000	3.33356e-08
38.500000	3.45444e-08
38.450000	3.5797e-08
38.400000	3.7095e-08
38.350000	3.84399e-08
38.300000	3.98336e-08
38.250000	4.12777e-08
38.200000	4.27741e-08
38.150000	4.43246e-08
38.100000	4.59313e-08
38.050000	4.75962e-08
38.000000	4.93213e-08
37.950000	5.11088e-08
37.900000	5.2961e-08
37.850000	5.48803e-08
37.800000	5.6869e-08
37.750000	5.89297e-08
37.700000	6.10649e-08
37.650000	6.32774e-08
37.600000	6.55699e-08
37.550000	6.79453e-08
37.500000	7.04067e-08
37.450000	7.29571e-08
37.400000	7.55998e-08
37.350000	7.8338e-08
37.300000	8.11752e-08
37.250000	8.41151e-08
37.200000	8.71612e-08
37.150000	9.03175e-08
37.100000	9.35878e-08
37.050000	9.69764e-08
37.000000	1.00488e-07
36.950000	1.04126e-07
36.900000	1.07895e-07
36.850000	1.11801e-07
36.800000	1.15848e-07
36.750000	1.20041e-07
36.700000	1.24385e-07
36.650000	1.28887e-07
36.600000	1.33551e-07
36.550000	1.38384e-07
36.500000	1.43391e-07
36.450000	1.48579e-07
36.400000	1.53955e-07
36.350000	1.59525e-07
36.300000	1.65295e-07
36.250000	1.71275e-07
36.200000	1.7747e-07
36.150000	1.83888e-07
36.100000	1.90539e-07
36.050000	1.97429e-07
36.000000	2.04568e-07
35.950000	2.11965e-07
35.900000	2.19629e-07
35.850000	2.27569e-07
35.800000	2.35796e-07
35.750000	2.4432e-07
35.700000	2.53151e-07
35.650000	2.62301e-07
35.600000	2.71781e-07
35.550000	2.81602e-07
35.500000	2.91778e-07
35.450000	3.02321e-07
35.400000	3.13244e-07
35.350000	3.24561e-07
35.300000	3.36285e-07
35.250000	3.48433e-07
35.200000	3.61018e-07
35.150000	3.74057e-07
35.100000	3.87565e-07
35.050000	4.01561e-07
35.000000	4.1606e-07
34.950000	4.31082e-07
34.900000	4.46646e-07
34.850000	4.62769e-07
34.800000	4.79474e-07
34.750000	4.9678e-07
34.700000	5.14709e-07
34.650000	5.33284e-07
34.600000	5.52527e-07
34.550000	5.72463e-07
34.500000	5.93117e-07
34.450000	6.14514e-07
34.400000	6.36681e-07
34.350000	6.59645e-07
34.300000	6.83436e-07
34.250000	7.08083e-07
34.200000	7.33616e-07
34.150000	7.60067e-07
34.100000	7.8747e-07
34.050000	8.15857e-07
34.000000	8.45266e-07
33.950000	8.75732e-07
33.900000	9.07292e-07
33.850000	9.39987e-07
33.800000	9.73857e-07
33.750000	1.00894e-06
33.700000	1.04529e-06
33.650000	1.08294e-06
33.600000	1.12195e-06
33.550000	1.16236e-06
33.500000	1.20421e-06
33.450000	1.24757e-06
33.400000	1.29249e-06
33.350000	1.33902e-06
33.300000	1.38722e-06
33.250000	1.43714e-06
33.200000	1.48886e-06
33.150000	1.54244e-06
33.100000	1.59794e-06
33.050000	1.65542e-06
33.000000	1.71497e-06
32.950000	1.77665e-06
32.900000	1.84055e-06
32.850000	1.90673e-06
32.800000	1.97529e-06
32.750000	2.0463e-06
32.700000	2.11985e-06
32.650000	2.19604e-06
32.600000	2.27496e-06
32.550000	2.35671e-06
32.500000	2.44138e-06
32.450000	2.52908e-06
32.400000	2.61992e-06
32.350000	2.71402e-06
32.300000	2.81147e-06
32.250000	2.91242e-06
32.200000	3.01697e-06
32.150000	3.12527e-06
32.100000	3.23743e-06
32.050000	3.35361e-06
32.000000	3.47393e-06
31.950000	3.59856e-06
31.900000	3.72764e-06
31.850000	3.86133e-06
31.800000	3.99979e-06
31.750000	4.14319e-06
31.700000	4.29172e-06
31.650000	4.44555e-06
31.600000	4.60486e-06
31.550000	4.76986e-06
31.500000	4.94074e-06
31.450000	5.11772e-06
31.400000	5.301e-06
31.350000	5.49082e-06
31.300000	5.6874e-06
31.250000	5.89099e-06
31.200000	6.10183e-06
31.150000	6.32017e-06
31.100000	6.54629e-06
31.050000	6.78046e-06
31.000000	7.02296e-06
30.950000	7.27408e-06
30.900000	7.53414e-06
30.850000	7.80344e-06
30.800000	8.08232e-06
30.750000	8.37111e-06
30.700000	8.67016e-06
30.650000	8.97983e-06
30.600000	9.30049e-06
30.550000	9.63254e-06
30.500000	9.97638e-06
30.450000	1.03324e-05
30.400000	1.07011e-05
30.350000	1.10828e-05
30.300000	1.14781e-05
30.250000	1.18873e-05
30.200000	1.23111e-05
30.150000	1.27499e-05
30.100000	1.32042e-05
30.050000	1.36745e-05
30.000000	1.41616e-05
29.950000	1.46658e-05
29.900000	1.51879e-05
29.850000	1.57284e-05
29.800000	1.6288e-05
29.750000	1.68674e-05
29.700000	1.74672e-05
29.650000	1.80882e-05
29.600000	1.87311e-05
29.550000	1.93967e-05
29.500000	2.00857e-05
29.450000	2.0799e-05
29.400000	2.15374e-05
29.350000	2.23018e-05
29.300000	2.30931e-05
29.250000	2.39122e-05
29.200000	2.47601e-05
29.150000	2.56378e-05
29.100000	2.65463e-05
29.050000	2.74867e-05
29.000000	2.84602e-05
28.950000	2.94677e-05
28.900000	3.05105e-05
28.850000	3.15899e-05
28.800000	3.27071e-05
28.750000	3.38633e-05
28.700000	3.506e-05
28.650000	3.62985e-05
28.600000	3.75803e-05
28.550000	3.89068e-05
28.500000	4.02796e-05
28.450000	4.17002e-05
28.400000	4.31703e-05
28.350000	4.46916e-05
28.300000	4.62659e-05
28.250000	4.78949e-05
28.200000	4.95804e-05
28.150000	5.13245e-05
28.100000	5.31291e-05
28.050000	5.49962e-05
28.000000	5.6928e-05
27.950000	5.89267e-05
27.900000	6.09944e-05
27.850000	6.31336e-05
27.800000	6.53466e-05
27.750000	6.76359e-05
27.700000	7.00041e-05
27.650000	7.24538e-05
27.600000	7.49877e-05
27.550000	7.76087e-05
27.500000	8.03195e-05
27.450000	8.31233e-05
27.400000	8.6023e-05
27.350000	8.90219e-05
27.300000	9.21231e-05
27.250000	9.53302e-05
27.200000	9.86465e-05
27.150000	0.000102076
27.100000	0.000105621
27.050000	0.000109287
27.000000	0.000113077
26.950000	0.000116995
26.900000	0.000121045
26.850000	0.000125232
26.800000	0.00012956
26.750000	0.000134033
26.700000	0.000138656
26.650000	0.000143433
26.600000	0.00014837
26.550000	0.000153472
26.500000	0.000158743
26.450000	0.000164188
26.400000	0.000169814
26.350000	0.000175626
26.300000	0.000181628
26.250000	0.000187827
26.200000	0.00019423
26.150000	0.00020084
26.100000	0.000207666
26.050000	0.000214712
26.000000	0.000221986
25.950000	0.000229493
25.900000	0.00023724
25.850000	0.000245234
25.800000	0.000253481
25.750000	0.000261988
25.700000	0.000270762
25.650000	0.000279809
25.600000	0.000289136
25.550000	0.000298749
25.500000	0.000308656
25.450000	0.000318862
25.400000	0.000329375
25.350000	0.000340199
25.300000	0.000351341
25.250000	0.000362807
25.200000	0.0003746
25.150000	0.000386726
25.100000	0.000399189
25.050000	0.00041199
25.000000	0.000425131
24.950000	0.000438613
24.900000	0.000452433
24.850000	0.000466589
24.800000	0.000481073
24.750000	0.000495875
24.700000	0.000510981
24.650000	0.000526369
24.600000	0.00054201
24.550000	0.000557863
24.500000	0.00057387
24.450000	0.000589946
24.400000	0.00060596
24.350000	0.000621696
24.300000	0.000636718
&
```
