## Supplementary material for "All-at-once RNA folding with 3D motif prediction framed by evolutionary information": RF00750_mir-458.cacofold.helixcov

```
# RMs = 1 L = 78

# RM_HELIX NESTED 1-31 48-78, nbp = 29 nbp_cov = 0
# pvals: 0.0120113,0.544151,0.892346,0.544151,0.0809624,0.544151,0.0102481,0.0184532,0.729237,0.544151,0.544151,0.544151,0.0548185,0.0354362,0.544151,0.544151,0.544151,0.544151,0.544151,0.969163,0.0354362,0.544151,0.544151,0.544151,0.544151,0.544151,0.544151,0.544151,0.544151
# aggregated NONE
NESTED  <<<<<-<<<<<<<<<<<<<<<<-<<<<<<<<________________>>>>>>>>->>>>>>>>>>>>>>>>->>>>>
        ::::::::::::::::::::::::::::::::::::::::::::::::::::::::::::::::::::::::::::::
```
