## Supplementary material for "All-at-once RNA folding with 3D motif prediction framed by evolutionary information": RF00750_mir-458.helixcov

```
# RMs = 3 L = 78

# RM_HELIX NESTED 24-31 48-55, nbp = 8 nbp_cov = 0
# pvals: 0.544151,0.544151,0.544151,0.544151,0.544151,0.544151,0.544151,0.544151
# aggregated NONE
NESTED  :::::::::::::::::::::::<<<<<<<<________________>>>>>>>>:::::::::::::::::::::::
        ::::::::::::::::::::::::::::::::::::::::::::::::::::::::::::::::::::::::::::::

# RM_HELIX NESTED 7-21 58-72, nbp = 13 nbp_cov = 0
# pvals: 0.544151,0.0102481,0.0184532,0.544151,0.544151,0.544151,0.0354362,0.544151,0.544151,0.544151,0.544151,0.544151,0.969163
# aggregated NONE
NESTED  ::::::<<<-<<<-<<<<<<<____________________________________>>>>>>>->>>->>>::::::
        ::::::::::::::::::::::::::::::::::::::::::::::::::::::::::::::::::::::::::::::

# RM_HELIX NESTED 2-4 75-77, nbp = 3 nbp_cov = 0
# pvals: 0.544151,0.892346,0.544151
# aggregated NONE
NESTED  :<<<______________________________________________________________________>>>:
        ::::::::::::::::::::::::::::::::::::::::::::::::::::::::::::::::::::::::::::::
```
