## Supplementary material for "All-at-once RNA folding with 3D motif prediction framed by evolutionary information": RF00750_mir-458.surv

```
7.072443	0.0416667
5.920567	0.0833333
4.768692	0.125
-0.003365	0.916667
-1.648901	0.958333
-3.088746	1
&
10.322378	0.000335683
8.635703	0.000671366
8.471149	0.00100705
8.347734	0.00134273
8.183180	0.00167842
7.895211	0.0020141
7.689519	0.00234978
7.319274	0.00268546
7.278135	0.00335683
6.990166	0.00369251
6.784474	0.0040282
6.743336	0.00436388
6.455367	0.00469956
6.373090	0.00503525
6.126259	0.00537093
6.002844	0.00570661
5.961706	0.00637798
5.879429	0.00671366
5.756014	0.00704935
5.632598	0.00738503
5.509183	0.00772071
5.468045	0.00839208
5.426906	0.00906344
5.385768	0.00939913
5.344630	0.0104062
5.262353	0.0107419
5.180076	0.0114132
5.015522	0.0117489
4.768692	0.0157771
4.727553	0.0161128
4.686415	0.0171198
4.563000	0.0174555
4.398446	0.0177912
4.357308	0.0181269
4.275031	0.0187983
4.233892	0.0191339
4.069339	0.0241692
4.028200	0.0248406
3.987062	0.0251762
3.945923	0.0261833
3.863647	0.026519
3.822508	0.027526
3.657954	0.0278617
3.493401	0.0285331
3.452262	0.0302115
3.411124	0.0312185
3.369986	0.0315542
3.328847	0.0318899
3.205432	0.0342397
3.164293	0.0345754
3.123155	0.0359181
3.082017	0.0365895
3.040878	0.0369251
2.958601	0.0372608
2.835186	0.0392749
2.794048	0.0396106
2.752909	0.0422961
2.670632	0.0426318
2.629494	0.0436388
2.588356	0.0443102
2.547217	0.0449815
2.506079	0.0459886
2.382664	0.0463243
2.341525	0.04666
2.300387	0.0473313
2.259248	0.0486741
2.218110	0.0493454
2.135833	0.0503525
2.094695	0.0523666
2.053556	0.0537093
2.012418	0.0553877
1.971279	0.0557234
1.889003	0.0560591
1.847864	0.0563948
1.806726	0.0574018
1.765587	0.0584089
1.724449	0.0587445
1.683310	0.0590802
1.642172	0.0624371
1.559895	0.0647868
1.518757	0.0657939
1.477618	0.0668009
1.436480	0.0674723
1.354203	0.067808
1.313065	0.068815
1.271926	0.0691507
1.230788	0.0694864
1.189649	0.0711648
1.148511	0.0725076
1.107373	0.0762001
1.066234	0.0765358
1.025096	0.0772071
0.983957	0.0778785
0.942819	0.0812353
0.778265	0.081571
0.737127	0.0822424
0.695988	0.082578
0.654850	0.0835851
0.613712	0.0855992
0.572573	0.0872776
0.531435	0.0876133
0.490296	0.087949
0.449158	0.0902988
0.408020	0.0933199
0.366881	0.095334
0.325743	0.0963411
0.284604	0.0983552
0.202327	0.100034
0.161189	0.103055
0.120051	0.104062
0.078912	0.109433
0.037774	0.117825
-0.003365	0.744209
-0.044503	0.863377
-0.085641	0.865055
-0.126780	0.868077
-0.167918	0.868748
-0.209057	0.871433
-0.250195	0.87244
-0.291334	0.872776
-0.332472	0.87714
-0.373610	0.880832
-0.414749	0.882847
-0.455887	0.886203
-0.497026	0.88956
-0.538164	0.890903
-0.579302	0.893253
-0.620441	0.894596
-0.661579	0.898288
-0.702718	0.899966
-0.743856	0.901309
-0.784995	0.902652
-0.826133	0.903659
-0.867271	0.903995
-0.908410	0.905337
-0.949548	0.905673
-0.990687	0.906344
-1.031825	0.908359
-1.072963	0.909701
-1.114102	0.912722
-1.155240	0.915744
-1.196379	0.918765
-1.237517	0.919772
-1.278656	0.92145
-1.319794	0.921786
-1.360932	0.925143
-1.402071	0.92615
-1.443209	0.926485
-1.484348	0.929171
-1.525486	0.930849
-1.566625	0.933199
-1.607763	0.935213
-1.648901	0.937227
-1.690040	0.937899
-1.731178	0.939913
-1.772317	0.941255
-1.813455	0.943941
-1.854593	0.946626
-1.936870	0.948305
-1.978009	0.94864
-2.019147	0.949648
-2.060286	0.954011
-2.183701	0.954683
-2.224839	0.955354
-2.265978	0.957368
-2.307116	0.958375
-2.348254	0.959382
-2.430531	0.960389
-2.471670	0.961396
-2.512808	0.961732
-2.553947	0.962403
-2.636223	0.963075
-2.677362	0.963746
-2.718500	0.964418
-2.841915	0.966432
-2.924192	0.96811
-2.965331	0.969453
-3.006469	0.971803
-3.047608	0.973481
-3.088746	0.976166
-3.129884	0.977509
-3.171023	0.983216
-3.253300	0.984559
-3.294438	0.984894
-3.335576	0.985566
-3.417853	0.985901
-3.458992	0.98758
-3.541269	0.988922
-3.705822	0.990601
-3.952653	0.991608
-4.034930	0.991944
-4.158345	0.992615
-4.199483	0.994293
-4.281760	0.9953
-4.322898	0.995636
-4.528591	0.995972
-4.734283	0.996307
-4.816559	0.996643
-4.857698	0.998657
-4.981113	0.999664
-5.022252	1
&
14.765327	1.665e-06
13.901420	3.33e-06
13.819143	4.995e-06
13.778005	6.66001e-06
13.325482	8.32501e-06
13.284344	9.99001e-06
13.160929	1.1655e-05
12.955237	1.332e-05
12.872960	1.665e-05
12.790683	1.8315e-05
12.626129	2.1645e-05
12.584991	2.331e-05
12.543853	2.4975e-05
12.502714	2.8305e-05
12.379299	3.1635e-05
12.338160	3.33e-05
12.255884	3.996e-05
12.214745	4.1625e-05
12.173607	4.329e-05
12.132468	4.4955e-05
12.091330	5.16151e-05
12.050192	5.66101e-05
12.009053	5.99401e-05
11.967915	6.49351e-05
11.885638	6.99301e-05
11.803361	7.65901e-05
11.762223	7.99201e-05
11.721084	9.65701e-05
11.679946	9.99001e-05
11.638807	0.000101565
11.597669	0.000114885
11.556531	0.00011988
11.515392	0.00012321
11.474254	0.0001332
11.433115	0.00013986
11.391977	0.00014652
11.350838	0.00015318
11.309700	0.000154845
11.268562	0.00016317
11.227423	0.000174825
11.186285	0.00019314
11.145146	0.000198135
11.104008	0.0001998
11.062870	0.000214785
11.021731	0.000228105
10.980593	0.00023643
10.939454	0.000248085
10.898316	0.000254745
10.857177	0.000271395
10.816039	0.00028305
10.774901	0.00029637
10.733762	0.000308025
10.692624	0.00033633
10.651485	0.00037962
10.610347	0.00040959
10.569209	0.000434565
10.528070	0.00045288
10.486932	0.00045954
10.445793	0.00047952
10.404655	0.000487845
10.363516	0.000507826
10.322378	0.000527806
10.281240	0.000549451
10.240101	0.000571096
10.198963	0.000601066
10.157824	0.000667666
10.116686	0.000719281
10.075548	0.000749251
10.034409	0.000772561
9.993271	0.000814186
9.952132	0.000875791
9.910994	0.000932401
9.869855	0.000982351
9.828717	0.00103064
9.787579	0.00107726
9.746440	0.00114053
9.705302	0.0011988
9.664163	0.00125375
9.623025	0.00128871
9.581887	0.00138029
9.540748	0.00144689
9.499610	0.00151016
9.458471	0.00159674
9.417333	0.00169331
9.376194	0.00175824
9.335056	0.00182984
9.293918	0.00187812
9.252779	0.00192308
9.211641	0.00201798
9.170502	0.00210789
9.129364	0.00215784
9.088226	0.00221778
9.047087	0.00229271
9.005949	0.00236597
8.964810	0.00243756
8.923672	0.00251082
8.882533	0.00260406
8.841395	0.00269231
8.800257	0.00278555
8.759118	0.0028638
8.717980	0.00295038
8.676841	0.0030353
8.635703	0.00309524
8.594565	0.0031685
8.553426	0.00325008
8.512288	0.00331668
8.471149	0.00339494
8.430011	0.0034682
8.388872	0.00352314
8.347734	0.00363137
8.306596	0.00369464
8.265457	0.00376956
8.224319	0.00387779
8.183180	0.00397602
8.142042	0.00406926
8.100904	0.0041625
8.059765	0.00426906
8.018627	0.00437063
7.977488	0.00451215
7.936350	0.004662
7.895211	0.00479354
7.854073	0.00497835
7.812935	0.00516317
7.771796	0.00532135
7.730658	0.00551282
7.689519	0.00571595
7.648381	0.00598235
7.607243	0.00626707
7.566104	0.0066034
7.524966	0.00696803
7.483827	0.00731269
7.442689	0.00768565
7.401550	0.00795371
7.360412	0.00822677
7.319274	0.00854479
7.278135	0.00888944
7.236997	0.0091625
7.195858	0.00945055
7.154720	0.00971195
7.113582	0.00997835
7.072443	0.0102481
7.031305	0.0104645
6.990166	0.0106577
6.949028	0.0108758
6.907889	0.0111389
6.866751	0.0113636
6.825613	0.0115768
6.784474	0.0117133
6.743336	0.0120113
6.702197	0.0121845
6.661059	0.0123926
6.619920	0.0126274
6.578782	0.0129337
6.537644	0.0132251
6.496505	0.0134382
6.455367	0.013653
6.414228	0.0139194
6.373090	0.0142091
6.331952	0.0146087
6.290813	0.0148868
6.249675	0.0151232
6.208536	0.0155162
6.167398	0.0159341
6.126259	0.016352
6.085121	0.0167749
6.043983	0.0172244
6.002844	0.0175941
5.961706	0.0180037
5.920567	0.0184532
5.879429	0.0189344
5.838291	0.0193323
5.797152	0.0197453
5.756014	0.0201715
5.714875	0.0207293
5.673737	0.0213453
5.632598	0.0219847
5.591460	0.0224792
5.550322	0.0230353
5.509183	0.0236613
5.468045	0.0244023
5.426906	0.025035
5.385768	0.0255711
5.344630	0.0262271
5.303491	0.0268798
5.262353	0.027619
5.221214	0.0282301
5.180076	0.0288045
5.138937	0.0294572
5.097799	0.0302031
5.056661	0.0308575
5.015522	0.0314819
4.974384	0.0320713
4.933245	0.0327406
4.892107	0.0334282
4.850969	0.0341409
4.809830	0.0348102
4.768692	0.0354362
4.727553	0.036044
4.686415	0.036695
4.645276	0.0374609
4.604138	0.0381568
4.563000	0.0386031
4.521861	0.0392391
4.480723	0.0397586
4.439584	0.040378
4.398446	0.0409873
4.357308	0.0414569
4.316169	0.0419797
4.275031	0.0424642
4.233892	0.0429004
4.192754	0.0434216
4.151615	0.0438961
4.110477	0.044374
4.069339	0.0448651
4.028200	0.0452997
3.987062	0.0456643
3.945923	0.0461372
3.904785	0.0465351
3.863647	0.0469181
3.822508	0.0473094
3.781370	0.0476707
3.740231	0.0481319
3.699093	0.0485531
3.657954	0.049021
3.616816	0.0494772
3.575678	0.0499084
3.534539	0.050383
3.493401	0.0508775
3.452262	0.0514186
3.411124	0.0519464
3.369986	0.0525208
3.328847	0.0530919
3.287709	0.053693
3.246570	0.0542324
3.205432	0.0548185
3.164293	0.0554446
3.123155	0.0561505
3.082017	0.05669
3.040878	0.0573293
2.999740	0.0579387
2.958601	0.058628
2.917463	0.0593723
2.876325	0.0600366
2.835186	0.0607026
2.794048	0.0612471
2.752909	0.061993
2.711771	0.0627006
2.670632	0.0633516
2.629494	0.0641525
2.588356	0.06499
2.547217	0.0657776
2.506079	0.0665518
2.464940	0.0674659
2.423802	0.0682584
2.382664	0.0690959
2.341525	0.0699018
2.300387	0.070621
2.259248	0.0714452
2.218110	0.0722145
2.176971	0.073027
2.135833	0.0737463
2.094695	0.0746137
2.053556	0.0753846
2.012418	0.0761938
1.971279	0.0771578
1.930141	0.0781252
1.889003	0.0790493
1.847864	0.0800383
1.806726	0.0809624
1.765587	0.0818914
1.724449	0.0828172
1.683310	0.0838578
1.642172	0.0848019
1.601034	0.0857343
1.559895	0.0867333
1.518757	0.0877273
1.477618	0.088673
1.436480	0.0897353
1.395342	0.0910356
1.354203	0.0922111
1.313065	0.0932534
1.271926	0.0944772
1.230788	0.0957842
1.189649	0.0971895
1.148511	0.0984699
1.107373	0.100097
1.066234	0.102001
1.025096	0.103588
0.983957	0.105063
0.942819	0.106444
0.901681	0.107895
0.860542	0.109342
0.819404	0.110899
0.778265	0.112378
0.737127	0.113964
0.695988	0.115554
0.654850	0.116931
0.613712	0.1183
0.572573	0.119629
0.531435	0.121079
0.490296	0.122537
0.449158	0.124058
0.408020	0.125713
0.366881	0.127512
0.325743	0.129344
0.284604	0.131099
0.243466	0.132709
0.202327	0.134349
0.161189	0.136725
0.120051	0.141422
0.078912	0.145736
0.037774	0.156317
-0.003365	0.544151
-0.044503	0.729237
-0.085641	0.74835
-0.126780	0.757196
-0.167918	0.764274
-0.209057	0.770188
-0.250195	0.775661
-0.291334	0.780684
-0.332472	0.785601
-0.373610	0.79025
-0.414749	0.794807
-0.455887	0.799021
-0.497026	0.802877
-0.538164	0.806557
-0.579302	0.810108
-0.620441	0.813786
-0.661579	0.81713
-0.702718	0.820571
-0.743856	0.824249
-0.784995	0.828029
-0.826133	0.832011
-0.867271	0.836121
-0.908410	0.840308
-0.949548	0.844522
-0.990687	0.848513
-1.031825	0.852721
-1.072963	0.856943
-1.114102	0.860401
-1.155240	0.863878
-1.196379	0.866838
-1.237517	0.869877
-1.278656	0.872496
-1.319794	0.875075
-1.360932	0.877353
-1.402071	0.879709
-1.443209	0.881891
-1.484348	0.883785
-1.525486	0.885986
-1.566625	0.88812
-1.607763	0.890331
-1.648901	0.892346
-1.690040	0.89456
-1.731178	0.897108
-1.772317	0.89978
-1.813455	0.902321
-1.854593	0.904702
-1.895732	0.90787
-1.936870	0.910781
-1.978009	0.914049
-2.019147	0.917123
-2.060286	0.919742
-2.101424	0.922421
-2.142562	0.924947
-2.183701	0.927473
-2.224839	0.930095
-2.265978	0.932266
-2.307116	0.934339
-2.348254	0.936633
-2.389393	0.938775
-2.430531	0.940939
-2.471670	0.94315
-2.512808	0.945308
-2.553947	0.947404
-2.595085	0.949404
-2.636223	0.951255
-2.677362	0.953202
-2.718500	0.955113
-2.759639	0.956853
-2.800777	0.958651
-2.841915	0.960598
-2.883054	0.962203
-2.924192	0.963673
-2.965331	0.965203
-3.006469	0.966578
-3.047608	0.967834
-3.088746	0.969163
-3.129884	0.970488
-3.171023	0.971818
-3.212161	0.97304
-3.253300	0.974397
-3.294438	0.975704
-3.335576	0.976817
-3.376715	0.978075
-3.417853	0.979172
-3.458992	0.980376
-3.500130	0.98137
-3.541269	0.982433
-3.582407	0.983413
-3.623545	0.984452
-3.664684	0.985463
-3.705822	0.98627
-3.746961	0.987304
-3.788099	0.988157
-3.829237	0.988854
-3.870376	0.989476
-3.911514	0.990118
-3.952653	0.990882
-3.993791	0.99137
-4.034930	0.991767
-4.076068	0.992303
-4.117206	0.992677
-4.158345	0.993105
-4.199483	0.993413
-4.240622	0.993738
-4.281760	0.994106
-4.322898	0.994437
-4.364037	0.99474
-4.405175	0.995105
-4.446314	0.995346
-4.487452	0.995576
-4.528591	0.995826
-4.569729	0.996047
-4.610867	0.996222
-4.652006	0.996422
-4.693144	0.996627
-4.734283	0.996798
-4.775421	0.996983
-4.816559	0.997181
-4.857698	0.997358
-4.898836	0.997506
-4.939975	0.997649
-4.981113	0.997897
-5.022252	0.998079
-5.063390	0.998285
-5.104528	0.998538
-5.145667	0.998686
-5.186805	0.998853
-5.227944	0.998994
-5.269082	0.999128
-5.310220	0.999231
-5.351359	0.999331
-5.392497	0.999416
-5.433636	0.999486
-5.474774	0.999579
-5.515913	0.999617
-5.557051	0.999694
-5.598189	0.999707
-5.639328	0.999735
-5.680466	0.99977
-5.721605	0.999785
-5.762743	0.999807
-5.803881	0.999814
-5.845020	0.999829
-5.886158	0.999837
-5.927297	0.999867
-5.968435	0.999887
-6.009574	0.999898
-6.050712	0.999907
-6.091850	0.999913
-6.132989	0.999925
-6.174127	0.999937
-6.215266	0.99994
-6.256404	0.999953
-6.297542	0.999958
-6.338681	0.99996
-6.379819	0.999962
-6.462096	0.999972
-6.503235	0.999983
-6.544373	0.999997
-6.585511	0.999998
-6.667788	1
&
39.900900	3.99426e-27
39.859761	4.3115e-27
39.818623	4.65392e-27
39.777485	5.02353e-27
39.736346	5.4225e-27
39.695208	5.85314e-27
39.654069	6.31797e-27
39.612931	6.81972e-27
39.571793	7.3613e-27
39.530654	7.94589e-27
39.489516	8.57689e-27
39.448377	9.25799e-27
39.407239	9.99317e-27
39.366100	1.07867e-26
39.324962	1.16433e-26
39.283824	1.25678e-26
39.242685	1.35658e-26
39.201547	1.4643e-26
39.160408	1.58057e-26
39.119270	1.70607e-26
39.078132	1.84153e-26
39.036993	1.98775e-26
38.995855	2.14557e-26
38.954716	2.31592e-26
38.913578	2.4998e-26
38.872439	2.69827e-26
38.831301	2.9125e-26
38.790163	3.14373e-26
38.749024	3.39332e-26
38.707886	3.66272e-26
38.666747	3.9535e-26
38.625609	4.26736e-26
38.584471	4.60613e-26
38.543332	4.97179e-26
38.502194	5.36648e-26
38.461055	5.79249e-26
38.419917	6.25231e-26
38.378778	6.74863e-26
38.337640	7.28433e-26
38.296502	7.86255e-26
38.255363	8.48666e-26
38.214225	9.1603e-26
38.173086	9.8874e-26
38.131948	1.06722e-25
38.090810	1.15193e-25
38.049671	1.24336e-25
38.008533	1.34205e-25
37.967394	1.44856e-25
37.926256	1.56353e-25
37.885117	1.68762e-25
37.843979	1.82156e-25
37.802841	1.96613e-25
37.761702	2.12217e-25
37.720564	2.29059e-25
37.679425	2.47237e-25
37.638287	2.66857e-25
37.597149	2.88034e-25
37.556010	3.10892e-25
37.514872	3.35563e-25
37.473733	3.62191e-25
37.432595	3.90932e-25
37.391456	4.21953e-25
37.350318	4.55435e-25
37.309180	4.91573e-25
37.268041	5.30579e-25
37.226903	5.72678e-25
37.185764	6.18117e-25
37.144626	6.67161e-25
37.103488	7.20095e-25
37.062349	7.77228e-25
37.021211	8.38894e-25
36.980072	9.0545e-25
36.938934	9.77286e-25
36.897795	1.05482e-24
36.856657	1.1385e-24
36.815519	1.22882e-24
36.774380	1.32631e-24
36.733242	1.43153e-24
36.692103	1.54509e-24
36.650965	1.66766e-24
36.609827	1.79995e-24
36.568688	1.94273e-24
36.527550	2.09683e-24
36.486411	2.26316e-24
36.445273	2.44267e-24
36.404134	2.63642e-24
36.362996	2.84554e-24
36.321858	3.07124e-24
36.280719	3.31484e-24
36.239581	3.57775e-24
36.198442	3.86151e-24
36.157304	4.16777e-24
36.116166	4.49832e-24
36.075027	4.85507e-24
36.033889	5.24012e-24
35.992750	5.65569e-24
35.951612	6.10421e-24
35.910473	6.58829e-24
35.869335	7.11075e-24
35.828197	7.67463e-24
35.787058	8.28321e-24
35.745920	8.94005e-24
35.704781	9.64896e-24
35.663643	1.04141e-23
35.622505	1.12398e-23
35.581366	1.2131e-23
35.540228	1.30929e-23
35.499089	1.4131e-23
35.457951	1.52514e-23
35.416812	1.64606e-23
35.375674	1.77657e-23
35.334536	1.91742e-23
35.293397	2.06943e-23
35.252259	2.2335e-23
35.211120	2.41057e-23
35.169982	2.60167e-23
35.128844	2.80791e-23
35.087705	3.0305e-23
35.046567	3.27074e-23
35.005428	3.53001e-23
34.964290	3.80983e-23
34.923151	4.11182e-23
34.882013	4.43775e-23
34.840875	4.7895e-23
34.799736	5.16913e-23
34.758598	5.57884e-23
34.717459	6.02102e-23
34.676321	6.49823e-23
34.635183	7.01325e-23
34.594044	7.56908e-23
34.552906	8.16896e-23
34.511767	8.81636e-23
34.470629	9.51505e-23
34.429490	1.02691e-22
34.388352	1.10829e-22
34.347214	1.19612e-22
34.306075	1.2909e-22
34.264937	1.39319e-22
34.223798	1.50359e-22
34.182660	1.62273e-22
34.141522	1.75131e-22
34.100383	1.89008e-22
34.059245	2.03984e-22
34.018106	2.20146e-22
33.976968	2.37588e-22
33.935829	2.56411e-22
33.894691	2.76726e-22
33.853553	2.9865e-22
33.812414	3.2231e-22
33.771276	3.47844e-22
33.730137	3.754e-22
33.688999	4.05139e-22
33.647861	4.37232e-22
33.606722	4.71868e-22
33.565584	5.09246e-22
33.524445	5.49584e-22
33.483307	5.93116e-22
33.442168	6.40096e-22
33.401030	6.90796e-22
33.359892	7.4551e-22
33.318753	8.04556e-22
33.277615	8.68278e-22
33.236476	9.37045e-22
33.195338	1.01126e-21
33.154200	1.09134e-21
33.113061	1.17777e-21
33.071923	1.27104e-21
33.030784	1.3717e-21
32.989646	1.48032e-21
32.948507	1.59754e-21
32.907369	1.72404e-21
32.866231	1.86055e-21
32.825092	2.00788e-21
32.783954	2.16686e-21
32.742815	2.33842e-21
32.701677	2.52357e-21
32.660539	2.72337e-21
32.619400	2.93899e-21
32.578262	3.17166e-21
32.537123	3.42276e-21
32.495985	3.69373e-21
32.454846	3.98614e-21
32.413708	4.30169e-21
32.372570	4.64221e-21
32.331431	5.00969e-21
32.290293	5.40624e-21
32.249154	5.83416e-21
32.208016	6.29595e-21
32.166877	6.79429e-21
32.125739	7.33205e-21
32.084601	7.91235e-21
32.043462	8.53858e-21
32.002324	9.21435e-21
31.961185	9.94358e-21
31.920047	1.07305e-20
31.878909	1.15797e-20
31.837770	1.2496e-20
31.796632	1.34849e-20
31.755493	1.4552e-20
31.714355	1.57035e-20
31.673216	1.6946e-20
31.632078	1.82869e-20
31.590940	1.97338e-20
31.549801	2.12951e-20
31.508663	2.298e-20
31.467524	2.47981e-20
31.426386	2.676e-20
31.385248	2.8877e-20
31.344109	3.11615e-20
31.302971	3.36266e-20
31.261832	3.62867e-20
31.220694	3.91571e-20
31.179555	4.22545e-20
31.138417	4.55968e-20
31.097279	4.92034e-20
31.056140	5.30952e-20
31.015002	5.72947e-20
30.973863	6.18262e-20
30.932725	6.6716e-20
30.891587	7.19923e-20
30.850448	7.76858e-20
30.809310	8.38294e-20
30.768171	9.04586e-20
30.727033	9.76119e-20
30.685894	1.05331e-19
30.644756	1.1366e-19
30.603618	1.22647e-19
30.562479	1.32344e-19
30.521341	1.42808e-19
30.480202	1.54099e-19
30.439064	1.66283e-19
30.397926	1.79429e-19
30.356787	1.93614e-19
30.315649	2.08921e-19
30.274510	2.25436e-19
30.233372	2.43257e-19
30.192233	2.62486e-19
30.151095	2.83235e-19
30.109957	3.05623e-19
30.068818	3.2978e-19
30.027680	3.55845e-19
29.986541	3.8397e-19
29.945403	4.14316e-19
29.904265	4.4706e-19
29.863126	4.82391e-19
29.821988	5.20513e-19
29.780849	5.61646e-19
29.739711	6.06029e-19
29.698572	6.53917e-19
29.657434	7.05587e-19
29.616296	7.61339e-19
29.575157	8.21494e-19
29.534019	8.864e-19
29.492880	9.56432e-19
29.451742	1.03199e-18
29.410604	1.11352e-18
29.369465	1.20149e-18
29.328327	1.29641e-18
29.287188	1.39881e-18
29.246050	1.50931e-18
29.204911	1.62853e-18
29.163773	1.75716e-18
29.122635	1.89595e-18
29.081496	2.04569e-18
29.040358	2.20726e-18
28.999219	2.38158e-18
28.958081	2.56966e-18
28.916943	2.77259e-18
28.875804	2.99153e-18
28.834666	3.22776e-18
28.793527	3.48264e-18
28.752389	3.75762e-18
28.711250	4.05432e-18
28.670112	4.37442e-18
28.628974	4.71979e-18
28.587835	5.09242e-18
28.546697	5.49444e-18
28.505558	5.92819e-18
28.464420	6.39617e-18
28.423282	6.90107e-18
28.382143	7.44581e-18
28.341005	8.03352e-18
28.299866	8.6676e-18
28.258728	9.35171e-18
28.217589	1.00898e-17
28.176451	1.08861e-17
28.135313	1.17452e-17
28.094174	1.26721e-17
28.053036	1.3672e-17
28.011897	1.47509e-17
27.970759	1.59148e-17
27.929621	1.71706e-17
27.888482	1.85253e-17
27.847344	1.99869e-17
27.806205	2.15638e-17
27.765067	2.3265e-17
27.723928	2.51003e-17
27.682790	2.70803e-17
27.641652	2.92165e-17
27.600513	3.15211e-17
27.559375	3.40073e-17
27.518236	3.66896e-17
27.477098	3.95833e-17
27.435960	4.27051e-17
27.394821	4.6073e-17
27.353683	4.97063e-17
27.312544	5.3626e-17
27.271406	5.78547e-17
27.230267	6.24165e-17
27.189129	6.73379e-17
27.147991	7.26472e-17
27.106852	7.83748e-17
27.065714	8.45537e-17
27.024575	9.12194e-17
26.983437	9.84104e-17
26.942299	1.06168e-16
26.901160	1.14537e-16
26.860022	1.23564e-16
26.818883	1.33304e-16
26.777745	1.4381e-16
26.736606	1.55144e-16
26.695468	1.6737e-16
26.654330	1.8056e-16
26.613191	1.94788e-16
26.572053	2.10137e-16
26.530914	2.26695e-16
26.489776	2.44556e-16
26.448638	2.63824e-16
26.407499	2.84609e-16
26.366361	3.0703e-16
26.325222	3.31217e-16
26.284084	3.57308e-16
26.242945	3.85453e-16
26.201807	4.15813e-16
26.160669	4.48564e-16
26.119530	4.83892e-16
26.078392	5.22001e-16
26.037253	5.63109e-16
25.996115	6.07452e-16
25.954977	6.55285e-16
25.913838	7.06882e-16
25.872700	7.62539e-16
25.831561	8.22576e-16
25.790423	8.87336e-16
25.749284	9.57192e-16
25.708146	1.03254e-15
25.667008	1.11382e-15
25.625869	1.20149e-15
25.584731	1.29606e-15
25.543592	1.39807e-15
25.502454	1.5081e-15
25.461316	1.62678e-15
25.420177	1.7548e-15
25.379039	1.89288e-15
25.337900	2.04183e-15
25.296762	2.20248e-15
25.255623	2.37577e-15
25.214485	2.56268e-15
25.173347	2.76428e-15
25.132208	2.98173e-15
25.091070	3.21628e-15
25.049931	3.46926e-15
25.008793	3.74212e-15
24.967655	4.03644e-15
24.926516	4.35388e-15
24.885378	4.69627e-15
24.844239	5.06556e-15
24.803101	5.46387e-15
24.761962	5.89348e-15
24.720824	6.35684e-15
24.679686	6.8566e-15
24.638547	7.39562e-15
24.597409	7.97698e-15
24.556270	8.60401e-15
24.515132	9.28029e-15
24.473994	1.00097e-14
24.432855	1.07964e-14
24.391717	1.16448e-14
24.350578	1.25599e-14
24.309440	1.35468e-14
24.268301	1.46112e-14
24.227163	1.57592e-14
24.186025	1.69973e-14
24.144886	1.83326e-14
24.103748	1.97727e-14
24.062609	2.13258e-14
24.021471	2.30008e-14
23.980333	2.48073e-14
23.939194	2.67555e-14
23.898056	2.88566e-14
23.856917	3.11226e-14
23.815779	3.35664e-14
23.774640	3.62018e-14
23.733502	3.9044e-14
23.692364	4.21092e-14
23.651225	4.54147e-14
23.610087	4.89796e-14
23.568948	5.2824e-14
23.527810	5.69698e-14
23.486671	6.14408e-14
23.445533	6.62623e-14
23.404395	7.14618e-14
23.363256	7.7069e-14
23.322118	8.31157e-14
23.280979	8.96364e-14
23.239841	9.66681e-14
23.198703	1.04251e-13
23.157564	1.12428e-13
23.116426	1.21246e-13
23.075287	1.30755e-13
23.034149	1.41009e-13
22.993010	1.52066e-13
22.951872	1.63989e-13
22.910734	1.76846e-13
22.869595	1.90711e-13
22.828457	2.05661e-13
22.787318	2.21782e-13
22.746180	2.39165e-13
22.705042	2.5791e-13
22.663903	2.78122e-13
22.622765	2.99916e-13
22.581626	3.23417e-13
22.540488	3.48757e-13
22.499349	3.7608e-13
22.458211	4.05542e-13
22.417073	4.37309e-13
22.375934	4.71562e-13
22.334796	5.08495e-13
22.293657	5.48318e-13
22.252519	5.91256e-13
22.211381	6.37552e-13
22.170242	6.87469e-13
22.129104	7.41291e-13
22.087965	7.99321e-13
22.046827	8.61889e-13
22.005688	9.29348e-13
21.964550	1.00208e-12
21.923412	1.0805e-12
21.882273	1.16505e-12
21.841135	1.25621e-12
21.799996	1.35449e-12
21.758858	1.46045e-12
21.717720	1.57469e-12
21.676581	1.69786e-12
21.635443	1.83064e-12
21.594304	1.9738e-12
21.553166	2.12815e-12
21.512027	2.29454e-12
21.470889	2.47393e-12
21.429751	2.66733e-12
21.388612	2.87582e-12
21.347474	3.10059e-12
21.306335	3.34291e-12
21.265197	3.60414e-12
21.224059	3.88575e-12
21.182920	4.18935e-12
21.141782	4.51663e-12
21.100643	4.86944e-12
21.059505	5.24978e-12
21.018366	5.65978e-12
20.977228	6.10176e-12
20.936090	6.5782e-12
20.894951	7.0918e-12
20.853813	7.64544e-12
20.812674	8.24224e-12
20.771536	8.88556e-12
20.730398	9.57902e-12
20.689259	1.03265e-11
20.648121	1.11323e-11
20.606982	1.20008e-11
20.565844	1.2937e-11
20.524705	1.39461e-11
20.483567	1.50338e-11
20.442429	1.62062e-11
20.401290	1.74699e-11
20.360152	1.8832e-11
20.319013	2.03001e-11
20.277875	2.18825e-11
20.236737	2.35881e-11
20.195598	2.54263e-11
20.154460	2.74076e-11
20.113321	2.95431e-11
20.072183	3.18446e-11
20.031044	3.43252e-11
19.989906	3.69986e-11
19.948768	3.98799e-11
19.907629	4.29853e-11
19.866491	4.6332e-11
19.825352	4.99389e-11
19.784214	5.3826e-11
19.743076	5.80152e-11
19.701937	6.25299e-11
19.660799	6.73953e-11
19.619660	7.26386e-11
19.578522	7.8289e-11
19.537383	8.43782e-11
19.496245	9.09401e-11
19.455107	9.80114e-11
19.413968	1.05632e-10
19.372830	1.13843e-10
19.331691	1.22691e-10
19.290553	1.32226e-10
19.249415	1.42501e-10
19.208276	1.53572e-10
19.167138	1.65502e-10
19.125999	1.78357e-10
19.084861	1.92208e-10
19.043722	2.07133e-10
19.002584	2.23214e-10
18.961446	2.40541e-10
18.920307	2.59211e-10
18.879169	2.79326e-10
18.838030	3.00999e-10
18.796892	3.2435e-10
18.755754	3.49509e-10
18.714615	3.76615e-10
18.673477	4.05818e-10
18.632338	4.37281e-10
18.591200	4.71177e-10
18.550061	5.07696e-10
18.508923	5.47038e-10
18.467785	5.89421e-10
18.426646	6.35081e-10
18.385508	6.8427e-10
18.344369	7.37259e-10
18.303231	7.94342e-10
18.262093	8.55834e-10
18.220954	9.22074e-10
18.179816	9.93429e-10
18.138677	1.07029e-09
18.097539	1.15309e-09
18.056400	1.24227e-09
18.015262	1.33833e-09
17.974124	1.4418e-09
17.932985	1.55325e-09
17.891847	1.6733e-09
17.850708	1.80259e-09
17.809570	1.94185e-09
17.768432	2.09183e-09
17.727293	2.25337e-09
17.686155	2.42735e-09
17.645016	2.61473e-09
17.603878	2.81652e-09
17.562739	3.03385e-09
17.521601	3.26789e-09
17.480463	3.51994e-09
17.439324	3.79136e-09
17.398186	4.08366e-09
17.357047	4.39841e-09
17.315909	4.73736e-09
17.274771	5.10234e-09
17.233632	5.49535e-09
17.192494	5.91854e-09
17.151355	6.3742e-09
17.110217	6.86484e-09
17.069078	7.39311e-09
17.027940	7.9619e-09
16.986802	8.5743e-09
16.945663	9.23365e-09
16.904525	9.94351e-09
16.863386	1.07078e-08
16.822248	1.15305e-08
16.781110	1.24163e-08
16.739971	1.33699e-08
16.698833	1.43964e-08
16.657694	1.55014e-08
16.616556	1.6691e-08
16.575417	1.79715e-08
16.534279	1.93498e-08
16.493141	2.08334e-08
16.452002	2.24303e-08
16.410864	2.41492e-08
16.369725	2.59992e-08
16.328587	2.79903e-08
16.287449	3.01333e-08
16.246310	3.24396e-08
16.205172	3.49217e-08
16.164033	3.75929e-08
16.122895	4.04675e-08
16.081756	4.3561e-08
16.040618	4.68898e-08
15.999480	5.04718e-08
15.958341	5.43262e-08
15.917203	5.84735e-08
15.876064	6.29359e-08
15.834926	6.77371e-08
15.793788	7.29028e-08
15.752649	7.84605e-08
15.711511	8.44397e-08
15.670372	9.08722e-08
15.629234	9.77921e-08
15.588095	1.05236e-07
15.546957	1.13244e-07
15.505819	1.21857e-07
15.464680	1.31122e-07
15.423542	1.41088e-07
15.382403	1.51806e-07
15.341265	1.63334e-07
15.300126	1.75732e-07
15.258988	1.89066e-07
15.217850	2.03405e-07
15.176711	2.18825e-07
15.135573	2.35406e-07
15.094434	2.53236e-07
15.053296	2.72407e-07
15.012158	2.9302e-07
14.971019	3.15182e-07
14.929881	3.39008e-07
14.888742	3.64623e-07
14.847604	3.9216e-07
14.806465	4.21761e-07
14.765327	4.5358e-07
14.724189	4.87782e-07
14.683050	5.24542e-07
14.641912	5.64052e-07
14.600773	6.06513e-07
14.559635	6.52145e-07
14.518497	7.01183e-07
14.477358	7.53876e-07
14.436220	8.10496e-07
14.395081	8.7133e-07
14.353943	9.36691e-07
14.312804	1.00691e-06
14.271666	1.08234e-06
14.230528	1.16338e-06
14.189389	1.25042e-06
14.148251	1.3439e-06
14.107112	1.44431e-06
14.065974	1.55214e-06
14.024836	1.66794e-06
13.983697	1.79229e-06
13.942559	1.92581e-06
13.901420	2.06916e-06
13.860282	2.22306e-06
13.819143	2.38828e-06
13.778005	2.56563e-06
13.736867	2.75598e-06
13.695728	2.96029e-06
13.654590	3.17955e-06
13.613451	3.41483e-06
13.572313	3.6673e-06
13.531175	3.93817e-06
13.490036	4.22878e-06
13.448898	4.54052e-06
13.407759	4.8749e-06
13.366621	5.23354e-06
13.325482	5.61815e-06
13.284344	6.03059e-06
13.243206	6.4728e-06
13.202067	6.9469e-06
13.160929	7.45514e-06
13.119790	7.9999e-06
13.078652	8.58374e-06
13.037514	9.2094e-06
12.996375	9.87979e-06
12.955237	1.0598e-05
12.914098	1.13674e-05
12.872960	1.21915e-05
12.831821	1.3074e-05
12.790683	1.4019e-05
12.749545	1.50307e-05
12.708406	1.61137e-05
12.667268	1.72729e-05
12.626129	1.85133e-05
12.584991	1.98405e-05
12.543853	2.12602e-05
12.502714	2.27787e-05
12.461576	2.44026e-05
12.420437	2.61388e-05
12.379299	2.79946e-05
12.338160	2.9978e-05
12.297022	3.20972e-05
12.255884	3.4361e-05
12.214745	3.67787e-05
12.173607	3.93602e-05
12.132468	4.21158e-05
12.091330	4.50564e-05
12.050192	4.81936e-05
12.009053	5.15396e-05
11.967915	5.51071e-05
11.926776	5.89096e-05
11.885638	6.29611e-05
11.844499	6.72764e-05
11.803361	7.1871e-05
11.762223	7.67608e-05
11.721084	8.19628e-05
11.679946	8.74943e-05
11.638807	9.33734e-05
11.597669	9.96187e-05
11.556531	0.00010625
11.515392	0.000113286
11.474254	0.000120747
11.433115	0.000128655
11.391977	0.000137029
11.350838	0.000145891
11.309700	0.00015526
11.268562	0.000165159
11.227423	0.000175605
11.186285	0.000186618
11.145146	0.000198215
11.104008	0.000210411
11.062870	0.00022322
11.021731	0.000236651
10.980593	0.000250709
10.939454	0.000265396
10.898316	0.000280704
10.857177	0.000296619
10.816039	0.000313118
10.774901	0.000330162
10.733762	0.000347698
10.692624	0.000365652
10.651485	0.000383925
10.610347	0.000402383
10.569209	0.000420851
10.528070	0.000439091
10.486932	0.000456784
10.445793	0.000473483
10.404655	0.000488532
10.363516	0.000500853
&
```
