## Supplementary material for "All-at-once RNA folding with 3D motif prediction framed by evolutionary information": RF00751_mir-12.cacofold.helixcov

```
# RMs = 1 L = 124

# RM_HELIX NESTED 1-30 95-124, nbp = 28 nbp_cov = 0
# pvals: 0.346612,0.00366531,0.0116994,0.0137542,0.0852832,0.93819,0.346612,0.346612,0.458608,0.458608,0.346612,0.458608,0.458608,0.346612,0.458608,0.458608,0.458608,0.346612,0.458608,0.346612,0.458608,0.458608,0.458608,0.458608,0.458608,0.458608,0.0712884,0.468123
# aggregated NONE
NESTED  <<<<<<<<<<<<<<<<<-<<<<<<<<<<<_________________>>>>>>>>>>>>>>>>>>>>>>>>>>>>
        ::::::::::::::::::::::::::::::::::::::::::::::::::::::::::::::::::::::::::
```
