## Supplementary material for "All-at-once RNA folding with 3D motif prediction framed by evolutionary information": RF00751_mir-12.cacofold.power

```
# Power analysis of CaCoFold structure 
#
# Powertype = SINGLE SUBSTITUTIONS
# covary  left_pos      right_pos    substitutions      power
#----------------------------------------------------------------
          1		124		7		0.20
          2		123		7		0.20
          3		122		5		0.11
          4		121		7		0.20
          5		120		8		0.24
          6		119		7		0.20
          8		117		5		0.11
          9		116		2		0.00
          10		115		0		0.00
          11		114		1		0.00
          12		113		1		0.00
          13		112		3		0.02
          14		111		0		0.00
          15		110		5		0.11
          16		109		1		0.00
          17		108		0		0.00
          18		107		1		0.00
          20		105		4		0.07
          21		104		0		0.00
          22		103		2		0.00
          23		102		1		0.00
          24		101		2		0.00
          25		100		1		0.00
          26		99		0		0.00
          27		98		1		0.00
          28		97		0		0.00
          29		96		3		0.02
          30		95		0		0.00
#
# BPAIRS 28
# avg substitutions per BP  2.6
# BPAIRS expected to covary 1.5 +/- 1.1
# BPAIRS observed to covary 0
#
```
