## Supplementary material for "All-at-once RNA folding with 3D motif prediction framed by evolutionary information": RF00751_mir-12.surv

```
14.650000	0.0434783
11.750000	0.0869565
11.300000	0.130435
6.050000	0.173913
5.200000	0.217391
0.000000	0.391304
-0.050000	0.913043
-0.100000	0.956522
-4.250000	1
&
20.700000	0.000373413
16.350000	0.000746826
15.450000	0.00112024
14.950000	0.00149365
14.600000	0.00186706
14.300000	0.00224048
12.750000	0.00261389
12.650000	0.00373413
12.400000	0.00410754
12.350000	0.00448096
12.300000	0.00485437
12.250000	0.00522778
11.750000	0.00560119
11.650000	0.00597461
11.500000	0.00784167
11.250000	0.00821509
10.950000	0.0085885
10.600000	0.00896191
10.550000	0.0100822
10.500000	0.0104556
10.350000	0.010829
10.300000	0.0112024
10.150000	0.0115758
9.900000	0.0119492
9.800000	0.0134429
9.700000	0.0138163
9.050000	0.0141897
9.000000	0.0149365
8.950000	0.0160568
8.900000	0.0164302
8.800000	0.017177
8.700000	0.0175504
8.650000	0.0179238
8.600000	0.0186706
8.300000	0.0190441
8.200000	0.0197909
8.100000	0.0201643
8.000000	0.0205377
7.900000	0.0209111
7.850000	0.0220314
7.800000	0.0227782
7.500000	0.0231516
7.450000	0.0238984
7.400000	0.0250187
7.200000	0.0268857
7.100000	0.0272591
7.050000	0.0276326
6.950000	0.0287528
6.900000	0.0291262
6.850000	0.0302465
6.750000	0.0306199
6.650000	0.0309933
6.600000	0.0317401
6.550000	0.0321135
6.400000	0.0328603
6.300000	0.0332338
6.250000	0.0336072
6.150000	0.0339806
6.100000	0.034354
6.050000	0.0354742
6.000000	0.0362211
5.950000	0.0373413
5.900000	0.038835
5.800000	0.0392084
5.750000	0.0399552
5.700000	0.0403286
5.600000	0.040702
5.500000	0.0410754
5.400000	0.0418223
5.350000	0.0433159
5.250000	0.0444361
5.200000	0.0455564
5.150000	0.0459298
5.050000	0.0466766
4.950000	0.0474235
4.850000	0.0477969
4.800000	0.0485437
4.750000	0.0496639
4.700000	0.0504108
4.650000	0.0507842
4.600000	0.0511576
4.550000	0.0522778
4.500000	0.0533981
4.450000	0.0541449
4.400000	0.0545183
4.300000	0.0556385
4.250000	0.0563854
4.200000	0.0567588
4.100000	0.0575056
4.000000	0.0582524
3.850000	0.0589993
3.800000	0.0597461
3.750000	0.0608663
3.700000	0.0612397
3.650000	0.0616131
3.600000	0.0619866
3.550000	0.0631068
3.500000	0.0638536
3.400000	0.064227
3.350000	0.0660941
3.300000	0.0664675
3.250000	0.0679612
3.200000	0.0698282
3.150000	0.0713219
3.100000	0.0724421
3.050000	0.0743092
3.000000	0.0754294
2.950000	0.0761763
2.900000	0.0776699
2.850000	0.0787901
2.800000	0.0791636
2.750000	0.0799104
2.700000	0.0802838
2.650000	0.0810306
2.600000	0.0832711
2.550000	0.0851382
2.500000	0.0866318
2.450000	0.0873786
2.400000	0.0888723
2.350000	0.0907394
2.300000	0.0918596
2.250000	0.0941001
2.200000	0.0970874
2.150000	0.0978342
2.050000	0.0993279
2.000000	0.0997013
1.950000	0.101195
1.900000	0.103062
1.850000	0.104182
1.800000	0.104929
1.750000	0.106423
1.700000	0.106796
1.650000	0.109037
1.600000	0.11053
1.550000	0.112397
1.500000	0.113144
1.450000	0.114264
1.400000	0.115385
1.350000	0.116131
1.300000	0.118745
1.250000	0.120612
1.200000	0.121359
1.150000	0.122853
1.100000	0.124347
1.050000	0.125093
1.000000	0.12696
0.950000	0.128081
0.900000	0.128827
0.850000	0.130321
0.800000	0.131815
0.750000	0.132562
0.700000	0.135922
0.650000	0.136669
0.600000	0.13891
0.550000	0.142644
0.500000	0.143764
0.450000	0.144137
0.400000	0.144884
0.350000	0.146378
0.300000	0.147498
0.250000	0.151232
0.200000	0.151606
0.150000	0.153473
0.100000	0.15534
0.050000	0.158327
0.000000	0.333084
-0.050000	0.743465
-0.100000	0.744959
-0.150000	0.747199
-0.200000	0.75168
-0.250000	0.755414
-0.300000	0.76699
-0.350000	0.773712
-0.400000	0.776699
-0.450000	0.7823
-0.500000	0.785661
-0.550000	0.789022
-0.600000	0.793503
-0.650000	0.797237
-0.700000	0.801344
-0.750000	0.805452
-0.800000	0.808439
-0.850000	0.814414
-0.900000	0.816654
-0.950000	0.818895
-1.000000	0.821882
-1.050000	0.823749
-1.100000	0.828603
-1.150000	0.831964
-1.200000	0.834578
-1.250000	0.836819
-1.300000	0.842793
-1.350000	0.843167
-1.400000	0.847647
-1.450000	0.849141
-1.500000	0.852875
-1.550000	0.856983
-1.600000	0.85997
-1.650000	0.866692
-1.700000	0.870799
-1.750000	0.872293
-1.800000	0.87304
-1.850000	0.873786
-1.900000	0.877147
-1.950000	0.877894
-2.000000	0.882375
-2.050000	0.887229
-2.100000	0.89171
-2.150000	0.894698
-2.200000	0.897685
-2.250000	0.899925
-2.300000	0.902539
-2.350000	0.904033
-2.400000	0.906647
-2.450000	0.909261
-2.500000	0.911128
-2.550000	0.912621
-2.600000	0.913368
-2.650000	0.916729
-2.700000	0.92009
-2.750000	0.92121
-2.800000	0.92233
-2.850000	0.924197
-2.900000	0.925691
-2.950000	0.927931
-3.000000	0.930919
-3.050000	0.931292
-3.100000	0.932412
-3.150000	0.934279
-3.200000	0.935773
-3.250000	0.936893
-3.300000	0.937267
-3.350000	0.939507
-3.400000	0.941001
-3.450000	0.941374
-3.500000	0.942868
-3.550000	0.944361
-3.600000	0.944735
-3.650000	0.945482
-3.700000	0.946229
-3.750000	0.949216
-3.800000	0.950336
-3.850000	0.95183
-3.900000	0.952577
-3.950000	0.95407
-4.000000	0.95519
-4.050000	0.956311
-4.100000	0.958178
-4.150000	0.958551
-4.200000	0.959671
-4.250000	0.960045
-4.300000	0.961912
-4.350000	0.962285
-4.400000	0.964152
-4.500000	0.965646
-4.550000	0.96714
-4.600000	0.96826
-4.650000	0.968633
-4.700000	0.969007
-4.750000	0.970874
-4.800000	0.971621
-4.850000	0.971994
-4.950000	0.972741
-5.000000	0.973114
-5.050000	0.973861
-5.100000	0.974608
-5.150000	0.976848
-5.200000	0.977969
-5.250000	0.978715
-5.300000	0.979089
-5.350000	0.980209
-5.400000	0.980583
-5.450000	0.981703
-5.500000	0.982076
-5.550000	0.98245
-5.600000	0.983196
-5.700000	0.98357
-5.850000	0.98469
-5.900000	0.985063
-5.950000	0.98581
-6.000000	0.986184
-6.050000	0.986557
-6.150000	0.986931
-6.200000	0.987304
-6.250000	0.987677
-6.300000	0.988798
-6.350000	0.989171
-6.450000	0.989544
-6.650000	0.989918
-6.700000	0.990665
-6.750000	0.991038
-6.800000	0.991412
-6.850000	0.992158
-6.900000	0.992532
-7.050000	0.992905
-7.100000	0.993279
-7.300000	0.994025
-7.450000	0.994399
-7.550000	0.995146
-7.600000	0.995519
-7.750000	0.996266
-8.150000	0.996639
-8.250000	0.997013
-8.300000	0.997386
-8.750000	0.99776
-9.000000	0.998133
-9.150000	0.998506
-9.950000	1
&
23.700000	1.85117e-05
23.450000	3.70233e-05
22.050000	5.5535e-05
21.750000	7.40466e-05
21.650000	0.00011107
21.100000	0.000129582
20.850000	0.000148093
20.600000	0.000166605
20.400000	0.000185117
20.250000	0.000203628
19.850000	0.00022214
19.800000	0.000240652
19.700000	0.000259163
19.650000	0.000296187
19.500000	0.000314698
19.400000	0.000370233
19.300000	0.000407257
18.900000	0.00044428
18.800000	0.000462792
18.650000	0.000481303
18.550000	0.000499815
18.400000	0.000536838
18.100000	0.000573862
18.050000	0.000610885
18.000000	0.000629397
17.900000	0.000647908
17.850000	0.00066642
17.800000	0.000684932
17.650000	0.000740466
17.600000	0.000758978
17.450000	0.00077749
17.400000	0.000796001
17.350000	0.000907071
17.100000	0.000944095
17.050000	0.000981118
16.950000	0.00101814
16.900000	0.00109219
16.850000	0.00112921
16.800000	0.00114772
16.750000	0.00120326
16.700000	0.00122177
16.600000	0.00124028
16.550000	0.00129582
16.500000	0.00135135
16.450000	0.00140689
16.400000	0.00144391
16.350000	0.00153647
16.300000	0.00164754
16.250000	0.00166605
16.150000	0.0017401
16.100000	0.00181414
16.050000	0.00185117
16.000000	0.00192521
15.950000	0.00198075
15.900000	0.00201777
15.850000	0.00214735
15.800000	0.0022214
15.750000	0.00223991
15.700000	0.00233247
15.650000	0.00236949
15.600000	0.00244354
15.550000	0.00246205
15.500000	0.00248056
15.450000	0.00262866
15.400000	0.00264717
15.350000	0.00266568
15.300000	0.00268419
15.250000	0.00275824
15.200000	0.00279526
15.150000	0.0028508
15.100000	0.00286931
15.050000	0.00303591
15.000000	0.00314698
14.950000	0.00320252
14.900000	0.00331359
14.850000	0.00336912
14.800000	0.00346168
14.750000	0.0034987
14.700000	0.00359126
14.650000	0.00366531
14.600000	0.00373936
14.550000	0.00375787
14.500000	0.00386894
14.450000	0.00388745
14.400000	0.00409108
14.350000	0.00414661
14.300000	0.00423917
14.250000	0.00427619
14.200000	0.00435024
14.150000	0.0044428
14.100000	0.00449833
14.050000	0.00462792
14.000000	0.00477601
13.950000	0.00497964
13.900000	0.00509071
13.850000	0.00514624
13.800000	0.0052388
13.750000	0.00538689
13.700000	0.00546094
13.650000	0.00553499
13.600000	0.00568308
13.550000	0.00584969
13.500000	0.00597927
13.450000	0.00614587
13.400000	0.00625694
13.350000	0.00642355
13.300000	0.00659015
13.250000	0.00668271
13.200000	0.0068308
13.150000	0.00699741
13.100000	0.00712699
13.050000	0.00725657
13.000000	0.00734913
12.950000	0.00751573
12.900000	0.00766383
12.850000	0.0077749
12.800000	0.00783043
12.750000	0.00786746
12.700000	0.00801555
12.650000	0.00816364
12.600000	0.0082562
12.550000	0.00844132
12.500000	0.0085709
12.450000	0.0087375
12.400000	0.00892262
12.350000	0.00914476
12.300000	0.00925583
12.250000	0.00951499
12.200000	0.00971862
12.150000	0.00995927
12.100000	0.0101444
12.050000	0.0104591
12.000000	0.0106257
11.950000	0.0108478
11.900000	0.0109774
11.850000	0.0111255
11.800000	0.0114402
11.750000	0.0116994
11.700000	0.011903
11.650000	0.0122362
11.600000	0.0124028
11.550000	0.012625
11.500000	0.0128471
11.450000	0.0129952
11.400000	0.0132544
11.350000	0.013569
11.300000	0.0137542
11.250000	0.0138837
11.200000	0.0141244
11.150000	0.0144576
11.100000	0.0146612
11.050000	0.0149944
11.000000	0.0154017
10.950000	0.0155498
10.900000	0.0160311
10.850000	0.0162903
10.800000	0.0164939
10.750000	0.0169937
10.700000	0.0172529
10.650000	0.0174565
10.600000	0.0179933
10.550000	0.0183821
10.500000	0.0187153
10.450000	0.0189374
10.400000	0.0193262
10.350000	0.0198075
10.300000	0.0201962
10.250000	0.020696
10.200000	0.0209737
10.150000	0.0213995
10.100000	0.0217882
10.050000	0.0221585
10.000000	0.0226583
9.950000	0.023084
9.900000	0.0235468
9.850000	0.0237505
9.800000	0.0240652
9.750000	0.0245094
9.700000	0.0248797
9.650000	0.0251203
9.600000	0.0257312
9.550000	0.0261014
9.500000	0.0266013
9.450000	0.0271751
9.400000	0.0274898
9.350000	0.027823
9.300000	0.0283228
9.250000	0.0287301
9.200000	0.0290818
9.150000	0.0295261
9.100000	0.030137
9.050000	0.0307664
9.000000	0.0312847
8.950000	0.0319141
8.900000	0.0324139
8.850000	0.0330433
8.800000	0.0336357
8.750000	0.0340429
8.700000	0.0346909
8.650000	0.0351536
8.600000	0.0357645
8.550000	0.036505
8.500000	0.0371714
8.450000	0.0378934
8.400000	0.0387449
8.350000	0.0394113
8.300000	0.0401888
8.250000	0.0408367
8.200000	0.0414476
8.150000	0.0420585
8.100000	0.0426879
8.050000	0.0432988
8.000000	0.0437616
7.950000	0.044428
7.900000	0.0453165
7.850000	0.0458349
7.800000	0.0465383
7.750000	0.0471307
7.700000	0.0477786
7.650000	0.048334
7.600000	0.04913
7.550000	0.0498704
7.500000	0.0507405
7.450000	0.0513884
7.400000	0.0518327
7.350000	0.0526101
7.300000	0.0533136
7.250000	0.0538874
7.200000	0.0546464
7.150000	0.0554609
7.100000	0.0561088
7.050000	0.0567938
7.000000	0.0574047
6.950000	0.057997
6.900000	0.058682
6.850000	0.0596076
6.800000	0.060274
6.750000	0.061033
6.700000	0.061829
6.650000	0.062662
6.600000	0.0633654
6.550000	0.0639948
6.500000	0.0647168
6.450000	0.0656053
6.400000	0.0664013
6.350000	0.0670122
6.300000	0.067512
6.250000	0.0679748
6.200000	0.0686968
6.150000	0.0695113
6.100000	0.0703999
6.050000	0.0712884
6.000000	0.0720104
5.950000	0.0728064
5.900000	0.0735468
5.850000	0.0743058
5.800000	0.0751018
5.750000	0.0759719
5.700000	0.0768234
5.650000	0.0774528
5.600000	0.0782488
5.550000	0.0789893
5.500000	0.0796372
5.450000	0.0806368
5.400000	0.0815624
5.350000	0.0824695
5.300000	0.083358
5.250000	0.0842466
5.200000	0.0852832
5.150000	0.086431
5.100000	0.0875972
5.050000	0.0883006
5.000000	0.0893003
4.950000	0.0904295
4.900000	0.091318
4.850000	0.0924658
4.800000	0.0935579
4.750000	0.0944835
4.700000	0.0959459
4.650000	0.096779
4.600000	0.0980193
4.550000	0.0989078
4.500000	0.0997593
4.450000	0.10074
4.400000	0.10211
4.350000	0.103295
4.300000	0.104443
4.250000	0.105387
4.200000	0.106646
4.150000	0.107849
4.100000	0.108793
4.050000	0.109941
4.000000	0.111088
3.950000	0.11231
3.900000	0.113273
3.850000	0.114235
3.800000	0.11542
3.750000	0.116642
3.700000	0.11816
3.650000	0.11953
3.600000	0.121159
3.550000	0.122584
3.500000	0.124324
3.450000	0.125602
3.400000	0.127231
3.350000	0.128656
3.300000	0.130452
3.250000	0.132062
3.200000	0.133913
3.150000	0.135598
3.100000	0.137264
3.050000	0.138578
3.000000	0.140337
2.950000	0.142207
2.900000	0.143854
2.850000	0.14552
2.800000	0.147205
2.750000	0.148667
2.700000	0.150407
2.650000	0.152147
2.600000	0.15411
2.550000	0.155868
2.500000	0.157645
2.450000	0.159367
2.400000	0.161385
2.350000	0.16331
2.300000	0.165587
2.250000	0.16729
2.200000	0.169474
2.150000	0.171418
2.100000	0.173473
2.050000	0.175546
2.000000	0.177675
1.950000	0.179563
1.900000	0.181599
1.850000	0.183599
1.800000	0.185857
1.750000	0.187634
1.700000	0.189745
1.650000	0.192447
1.600000	0.194613
1.550000	0.196446
1.500000	0.198556
1.450000	0.200981
1.400000	0.203332
1.350000	0.205887
1.300000	0.208497
1.250000	0.211237
1.200000	0.213588
1.150000	0.21629
1.100000	0.218993
1.050000	0.222214
1.000000	0.225083
0.950000	0.228008
0.900000	0.231192
0.850000	0.233802
0.800000	0.236857
0.750000	0.2398
0.700000	0.242743
0.650000	0.245409
0.600000	0.248889
0.550000	0.252332
0.500000	0.255516
0.450000	0.258312
0.400000	0.261847
0.350000	0.265494
0.300000	0.26977
0.250000	0.274102
0.200000	0.277712
0.150000	0.281803
0.100000	0.286357
0.050000	0.290744
0.000000	0.346612
-0.050000	0.458608
-0.100000	0.468123
-0.150000	0.476453
-0.200000	0.484672
-0.250000	0.492614
-0.300000	0.502573
-0.350000	0.51268
-0.400000	0.522195
-0.450000	0.53284
-0.500000	0.542151
-0.550000	0.551296
-0.600000	0.560607
-0.650000	0.569511
-0.700000	0.578027
-0.750000	0.58732
-0.800000	0.595816
-0.850000	0.604572
-0.900000	0.612532
-0.950000	0.620789
-1.000000	0.628601
-1.050000	0.636301
-1.100000	0.643743
-1.150000	0.651573
-1.200000	0.659441
-1.250000	0.668178
-1.300000	0.674991
-1.350000	0.683284
-1.400000	0.6898
-1.450000	0.697112
-1.500000	0.703702
-1.550000	0.710996
-1.600000	0.718419
-1.650000	0.725694
-1.700000	0.732599
-1.750000	0.739374
-1.800000	0.745687
-1.850000	0.752629
-1.900000	0.758645
-1.950000	0.76492
-2.000000	0.77127
-2.050000	0.776527
-2.100000	0.782506
-2.150000	0.787856
-2.200000	0.793021
-2.250000	0.799074
-2.300000	0.804258
-2.350000	0.810163
-2.400000	0.815735
-2.450000	0.820363
-2.500000	0.824491
-2.550000	0.828804
-2.600000	0.833765
-2.650000	0.838301
-2.700000	0.842651
-2.750000	0.847131
-2.800000	0.851296
-2.850000	0.855331
-2.900000	0.858904
-2.950000	0.862755
-3.000000	0.866957
-3.050000	0.870863
-3.100000	0.87488
-3.150000	0.878489
-3.200000	0.881748
-3.250000	0.885357
-3.300000	0.88856
-3.350000	0.892207
-3.400000	0.894706
-3.450000	0.897464
-3.500000	0.900278
-3.550000	0.903184
-3.600000	0.906035
-3.650000	0.909052
-3.700000	0.911477
-3.750000	0.914347
-3.800000	0.91692
-3.850000	0.9194
-3.900000	0.922103
-3.950000	0.92475
-4.000000	0.92699
-4.050000	0.929434
-4.100000	0.931544
-4.150000	0.933913
-4.200000	0.935968
-4.250000	0.93819
-4.300000	0.940004
-4.350000	0.942262
-4.400000	0.94415
-4.450000	0.945872
-4.500000	0.947834
-4.550000	0.949778
-4.600000	0.951425
-4.650000	0.953221
-4.700000	0.954943
-4.750000	0.956609
-4.800000	0.958053
-4.850000	0.959682
-4.900000	0.961033
-4.950000	0.962292
-5.000000	0.963699
-5.050000	0.965068
-5.100000	0.966642
-5.150000	0.967919
-5.200000	0.969049
-5.250000	0.970252
-5.300000	0.971066
-5.350000	0.972251
-5.400000	0.973454
-5.450000	0.974361
-5.500000	0.975324
-5.550000	0.976231
-5.600000	0.977101
-5.650000	0.978304
-5.700000	0.978915
-5.750000	0.979785
-5.800000	0.980507
-5.850000	0.981581
-5.900000	0.982488
-5.950000	0.983191
-6.000000	0.983765
-6.050000	0.984432
-6.100000	0.985024
-6.150000	0.985598
-6.200000	0.986172
-6.250000	0.986616
-6.300000	0.987282
-6.350000	0.987708
-6.400000	0.98819
-6.450000	0.988819
-6.500000	0.989319
-6.550000	0.989856
-6.600000	0.990318
-6.650000	0.990707
-6.700000	0.991151
-6.750000	0.991596
-6.800000	0.991855
-6.850000	0.992188
-6.900000	0.992521
-6.950000	0.99278
-7.000000	0.993243
-7.050000	0.993539
-7.100000	0.993836
-7.150000	0.994298
-7.200000	0.994502
-7.250000	0.99478
-7.300000	0.995039
-7.350000	0.995224
-7.400000	0.995483
-7.450000	0.995724
-7.500000	0.995983
-7.550000	0.996205
-7.600000	0.996335
-7.650000	0.996594
-7.700000	0.996835
-7.750000	0.996983
-7.800000	0.997131
-7.850000	0.997223
-7.900000	0.997316
-7.950000	0.997501
-8.000000	0.997575
-8.050000	0.997779
-8.100000	0.997908
-8.150000	0.998038
-8.200000	0.998186
-8.250000	0.998278
-8.300000	0.998352
-8.350000	0.998445
-8.400000	0.998556
-8.450000	0.998723
-8.500000	0.998778
-8.550000	0.998815
-8.600000	0.998871
-8.650000	0.998926
-8.700000	0.998982
-8.750000	0.999037
-8.800000	0.99913
-8.850000	0.999167
-8.900000	0.99926
-9.000000	0.999278
-9.050000	0.999297
-9.100000	0.999371
-9.200000	0.999408
-9.300000	0.999445
-9.350000	0.9995
-9.450000	0.999519
-9.500000	0.999537
-9.600000	0.999556
-9.700000	0.999574
-9.800000	0.999593
-9.850000	0.999611
-9.900000	0.999667
-9.950000	1
&
57.850000	1.72664e-19
57.800000	1.81163e-19
57.750000	1.9008e-19
57.700000	1.99435e-19
57.650000	2.09251e-19
57.600000	2.19549e-19
57.550000	2.30354e-19
57.500000	2.4169e-19
57.450000	2.53584e-19
57.400000	2.66063e-19
57.350000	2.79156e-19
57.300000	2.92892e-19
57.250000	3.07304e-19
57.200000	3.22425e-19
57.150000	3.3829e-19
57.100000	3.54934e-19
57.050000	3.72397e-19
57.000000	3.90719e-19
56.950000	4.09941e-19
56.900000	4.30109e-19
56.850000	4.51268e-19
56.800000	4.73468e-19
56.750000	4.96759e-19
56.700000	5.21195e-19
56.650000	5.46833e-19
56.600000	5.7373e-19
56.550000	6.0195e-19
56.500000	6.31557e-19
56.450000	6.6262e-19
56.400000	6.95209e-19
56.350000	7.29401e-19
56.300000	7.65272e-19
56.250000	8.02907e-19
56.200000	8.42392e-19
56.150000	8.83817e-19
56.100000	9.27278e-19
56.050000	9.72875e-19
56.000000	1.02071e-18
55.950000	1.0709e-18
55.900000	1.12356e-18
55.850000	1.1788e-18
55.800000	1.23675e-18
55.750000	1.29756e-18
55.700000	1.36135e-18
55.650000	1.42827e-18
55.600000	1.49849e-18
55.550000	1.57215e-18
55.500000	1.64943e-18
55.450000	1.73051e-18
55.400000	1.81557e-18
55.350000	1.90481e-18
55.300000	1.99843e-18
55.250000	2.09665e-18
55.200000	2.1997e-18
55.150000	2.30781e-18
55.100000	2.42122e-18
55.050000	2.54021e-18
55.000000	2.66504e-18
54.950000	2.796e-18
54.900000	2.93339e-18
54.850000	3.07753e-18
54.800000	3.22875e-18
54.750000	3.38739e-18
54.700000	3.55382e-18
54.650000	3.72843e-18
54.600000	3.9116e-18
54.550000	4.10377e-18
54.500000	4.30538e-18
54.450000	4.51688e-18
54.400000	4.73876e-18
54.350000	4.97154e-18
54.300000	5.21574e-18
54.250000	5.47193e-18
54.200000	5.7407e-18
54.150000	6.02265e-18
54.100000	6.31845e-18
54.050000	6.62876e-18
54.000000	6.9543e-18
53.950000	7.29582e-18
53.900000	7.6541e-18
53.850000	8.02996e-18
53.800000	8.42427e-18
53.750000	8.83792e-18
53.700000	9.27188e-18
53.650000	9.72712e-18
53.600000	1.02047e-17
53.550000	1.07057e-17
53.500000	1.12313e-17
53.450000	1.17827e-17
53.400000	1.23611e-17
53.350000	1.29679e-17
53.300000	1.36045e-17
53.250000	1.42723e-17
53.200000	1.49728e-17
53.150000	1.57077e-17
53.100000	1.64787e-17
53.050000	1.72874e-17
53.000000	1.81359e-17
52.950000	1.90259e-17
52.900000	1.99596e-17
52.850000	2.09391e-17
52.800000	2.19666e-17
52.750000	2.30445e-17
52.700000	2.41752e-17
52.650000	2.53614e-17
52.600000	2.66057e-17
52.550000	2.7911e-17
52.500000	2.92804e-17
52.450000	3.07168e-17
52.400000	3.22237e-17
52.350000	3.38045e-17
52.300000	3.54627e-17
52.250000	3.72022e-17
52.200000	3.9027e-17
52.150000	4.09412e-17
52.100000	4.29492e-17
52.050000	4.50557e-17
52.000000	4.72654e-17
51.950000	4.95833e-17
51.900000	5.20149e-17
51.850000	5.45655e-17
51.800000	5.72412e-17
51.750000	6.0048e-17
51.700000	6.29923e-17
51.650000	6.60808e-17
51.600000	6.93207e-17
51.550000	7.27192e-17
51.500000	7.62843e-17
51.450000	8.0024e-17
51.400000	8.39469e-17
51.350000	8.80619e-17
51.300000	9.23785e-17
51.250000	9.69065e-17
51.200000	1.01656e-16
51.150000	1.06639e-16
51.100000	1.11865e-16
51.050000	1.17347e-16
51.000000	1.23098e-16
50.950000	1.2913e-16
50.900000	1.35458e-16
50.850000	1.42096e-16
50.800000	1.49058e-16
50.750000	1.56361e-16
50.700000	1.64022e-16
50.650000	1.72058e-16
50.600000	1.80488e-16
50.550000	1.8933e-16
50.500000	1.98604e-16
50.450000	2.08333e-16
50.400000	2.18538e-16
50.350000	2.29242e-16
50.300000	2.4047e-16
50.250000	2.52248e-16
50.200000	2.64601e-16
50.150000	2.7756e-16
50.100000	2.91152e-16
50.050000	3.0541e-16
50.000000	3.20365e-16
49.950000	3.36052e-16
49.900000	3.52506e-16
49.850000	3.69765e-16
49.800000	3.87868e-16
49.750000	4.06857e-16
49.700000	4.26775e-16
49.650000	4.47667e-16
49.600000	4.69581e-16
49.550000	4.92566e-16
49.500000	5.16676e-16
49.450000	5.41964e-16
49.400000	5.68489e-16
49.350000	5.96311e-16
49.300000	6.25494e-16
49.250000	6.56103e-16
49.200000	6.88209e-16
49.150000	7.21885e-16
49.100000	7.57207e-16
49.050000	7.94255e-16
49.000000	8.33115e-16
48.950000	8.73874e-16
48.900000	9.16625e-16
48.850000	9.61466e-16
48.800000	1.0085e-15
48.750000	1.05783e-15
48.700000	1.10957e-15
48.650000	1.16384e-15
48.600000	1.22076e-15
48.550000	1.28046e-15
48.500000	1.34308e-15
48.450000	1.40876e-15
48.400000	1.47765e-15
48.350000	1.5499e-15
48.300000	1.62569e-15
48.250000	1.70517e-15
48.200000	1.78854e-15
48.150000	1.87598e-15
48.100000	1.96768e-15
48.050000	2.06387e-15
48.000000	2.16476e-15
47.950000	2.27057e-15
47.900000	2.38155e-15
47.850000	2.49795e-15
47.800000	2.62003e-15
47.750000	2.74807e-15
47.700000	2.88236e-15
47.650000	3.02321e-15
47.600000	3.17093e-15
47.550000	3.32586e-15
47.500000	3.48836e-15
47.450000	3.65879e-15
47.400000	3.83753e-15
47.350000	4.025e-15
47.300000	4.22161e-15
47.250000	4.42783e-15
47.200000	4.6441e-15
47.150000	4.87092e-15
47.100000	5.10882e-15
47.050000	5.35831e-15
47.000000	5.61998e-15
46.950000	5.89442e-15
46.900000	6.18224e-15
46.850000	6.4841e-15
46.800000	6.80068e-15
46.750000	7.1327e-15
46.700000	7.48092e-15
46.650000	7.84612e-15
46.600000	8.22912e-15
46.550000	8.6308e-15
46.500000	9.05207e-15
46.450000	9.49387e-15
46.400000	9.95721e-15
46.350000	1.04431e-14
46.300000	1.09528e-14
46.250000	1.14872e-14
46.200000	1.20477e-14
46.150000	1.26356e-14
46.100000	1.3252e-14
46.050000	1.38986e-14
46.000000	1.45766e-14
45.950000	1.52876e-14
45.900000	1.60334e-14
45.850000	1.68154e-14
45.800000	1.76355e-14
45.750000	1.84956e-14
45.700000	1.93976e-14
45.650000	2.03436e-14
45.600000	2.13356e-14
45.550000	2.23759e-14
45.500000	2.34669e-14
45.450000	2.4611e-14
45.400000	2.58108e-14
45.350000	2.70691e-14
45.300000	2.83886e-14
45.250000	2.97724e-14
45.200000	3.12235e-14
45.150000	3.27453e-14
45.100000	3.43411e-14
45.050000	3.60146e-14
45.000000	3.77696e-14
44.950000	3.961e-14
44.900000	4.154e-14
44.850000	4.35639e-14
44.800000	4.56862e-14
44.750000	4.79119e-14
44.700000	5.02458e-14
44.650000	5.26932e-14
44.600000	5.52598e-14
44.550000	5.79511e-14
44.500000	6.07734e-14
44.450000	6.3733e-14
44.400000	6.68365e-14
44.350000	7.00909e-14
44.300000	7.35036e-14
44.250000	7.70822e-14
44.200000	8.08349e-14
44.150000	8.477e-14
44.100000	8.88963e-14
44.050000	9.32233e-14
44.000000	9.77607e-14
43.950000	1.02519e-13
43.900000	1.07508e-13
43.850000	1.12739e-13
43.800000	1.18225e-13
43.750000	1.23977e-13
43.700000	1.30009e-13
43.650000	1.36334e-13
43.600000	1.42967e-13
43.550000	1.49921e-13
43.500000	1.57213e-13
43.450000	1.6486e-13
43.400000	1.72878e-13
43.350000	1.81285e-13
43.300000	1.901e-13
43.250000	1.99344e-13
43.200000	2.09036e-13
43.150000	2.192e-13
43.100000	2.29856e-13
43.050000	2.4103e-13
43.000000	2.52746e-13
42.950000	2.65031e-13
42.900000	2.77912e-13
42.850000	2.91418e-13
42.800000	3.0558e-13
42.750000	3.20429e-13
42.700000	3.35998e-13
42.650000	3.52323e-13
42.600000	3.69439e-13
42.550000	3.87386e-13
42.500000	4.06204e-13
42.450000	4.25934e-13
42.400000	4.46621e-13
42.350000	4.68311e-13
42.300000	4.91053e-13
42.250000	5.14898e-13
42.200000	5.39899e-13
42.150000	5.66112e-13
42.100000	5.93596e-13
42.050000	6.22412e-13
42.000000	6.52624e-13
41.950000	6.84301e-13
41.900000	7.17513e-13
41.850000	7.52334e-13
41.800000	7.88842e-13
41.750000	8.27119e-13
41.700000	8.67251e-13
41.650000	9.09326e-13
41.600000	9.5344e-13
41.550000	9.9969e-13
41.500000	1.04818e-12
41.450000	1.09902e-12
41.400000	1.15232e-12
41.350000	1.2082e-12
41.300000	1.26678e-12
41.250000	1.32821e-12
41.200000	1.3926e-12
41.150000	1.46011e-12
41.100000	1.53089e-12
41.050000	1.6051e-12
41.000000	1.68289e-12
40.950000	1.76445e-12
40.900000	1.84995e-12
40.850000	1.9396e-12
40.800000	2.03357e-12
40.750000	2.1321e-12
40.700000	2.23538e-12
40.650000	2.34367e-12
40.600000	2.45719e-12
40.550000	2.57619e-12
40.500000	2.70095e-12
40.450000	2.83175e-12
40.400000	2.96886e-12
40.350000	3.1126e-12
40.300000	3.26329e-12
40.250000	3.42126e-12
40.200000	3.58686e-12
40.150000	3.76047e-12
40.100000	3.94246e-12
40.050000	4.13324e-12
40.000000	4.33323e-12
39.950000	4.54289e-12
39.900000	4.76267e-12
39.850000	4.99307e-12
39.800000	5.23458e-12
39.750000	5.48776e-12
39.700000	5.75316e-12
39.650000	6.03137e-12
39.600000	6.32301e-12
39.550000	6.62872e-12
39.500000	6.94919e-12
39.450000	7.28511e-12
39.400000	7.63725e-12
39.350000	8.00637e-12
39.300000	8.39329e-12
39.250000	8.79888e-12
39.200000	9.22402e-12
39.150000	9.66967e-12
39.100000	1.01368e-11
39.050000	1.06265e-11
39.000000	1.11397e-11
38.950000	1.16777e-11
38.900000	1.22416e-11
38.850000	1.28328e-11
38.800000	1.34523e-11
38.750000	1.41018e-11
38.700000	1.47825e-11
38.650000	1.5496e-11
38.600000	1.62439e-11
38.550000	1.70278e-11
38.500000	1.78495e-11
38.450000	1.87107e-11
38.400000	1.96133e-11
38.350000	2.05595e-11
38.300000	2.15511e-11
38.250000	2.25905e-11
38.200000	2.36799e-11
38.150000	2.48218e-11
38.100000	2.60185e-11
38.050000	2.72729e-11
38.000000	2.85875e-11
37.950000	2.99654e-11
37.900000	3.14096e-11
37.850000	3.29232e-11
37.800000	3.45096e-11
37.750000	3.61722e-11
37.700000	3.79147e-11
37.650000	3.9741e-11
37.600000	4.16551e-11
37.550000	4.36611e-11
37.500000	4.57635e-11
37.450000	4.79669e-11
37.400000	5.02762e-11
37.350000	5.26963e-11
37.300000	5.52327e-11
37.250000	5.78908e-11
37.200000	6.06765e-11
37.150000	6.3596e-11
37.100000	6.66556e-11
37.050000	6.9862e-11
37.000000	7.32223e-11
36.950000	7.67438e-11
36.900000	8.04342e-11
36.850000	8.43017e-11
36.800000	8.83546e-11
36.750000	9.26018e-11
36.700000	9.70527e-11
36.650000	1.01717e-10
36.600000	1.06605e-10
36.550000	1.11727e-10
36.500000	1.17095e-10
36.450000	1.22719e-10
36.400000	1.28614e-10
36.350000	1.3479e-10
36.300000	1.41262e-10
36.250000	1.48045e-10
36.200000	1.55152e-10
36.150000	1.62599e-10
36.100000	1.70403e-10
36.050000	1.7858e-10
36.000000	1.87149e-10
35.950000	1.96128e-10
35.900000	2.05536e-10
35.850000	2.15394e-10
35.800000	2.25724e-10
35.750000	2.36547e-10
35.700000	2.47888e-10
35.650000	2.59772e-10
35.600000	2.72223e-10
35.550000	2.85269e-10
35.500000	2.98939e-10
35.450000	3.13262e-10
35.400000	3.28269e-10
35.350000	3.43992e-10
35.300000	3.60467e-10
35.250000	3.77728e-10
35.200000	3.95814e-10
35.150000	4.14762e-10
35.100000	4.34615e-10
35.050000	4.55415e-10
35.000000	4.77207e-10
34.950000	5.00039e-10
34.900000	5.2396e-10
34.850000	5.49022e-10
34.800000	5.75278e-10
34.750000	6.02786e-10
34.700000	6.31606e-10
34.650000	6.61798e-10
34.600000	6.93429e-10
34.550000	7.26567e-10
34.500000	7.61283e-10
34.450000	7.97653e-10
34.400000	8.35754e-10
34.350000	8.75669e-10
34.300000	9.17483e-10
34.250000	9.61288e-10
34.200000	1.00718e-09
34.150000	1.05525e-09
34.100000	1.10561e-09
34.050000	1.15836e-09
34.000000	1.21362e-09
33.950000	1.27151e-09
33.900000	1.33215e-09
33.850000	1.39567e-09
33.800000	1.46221e-09
33.750000	1.53191e-09
33.700000	1.60491e-09
33.650000	1.68139e-09
33.600000	1.7615e-09
33.550000	1.84541e-09
33.500000	1.9333e-09
33.450000	2.02536e-09
33.400000	2.12178e-09
33.350000	2.22278e-09
33.300000	2.32857e-09
33.250000	2.43938e-09
33.200000	2.55544e-09
33.150000	2.67699e-09
33.100000	2.80431e-09
33.050000	2.93766e-09
33.000000	3.07732e-09
32.950000	3.22359e-09
32.900000	3.37679e-09
32.850000	3.53724e-09
32.800000	3.70528e-09
32.750000	3.88128e-09
32.700000	4.06559e-09
32.650000	4.25863e-09
32.600000	4.46078e-09
32.550000	4.6725e-09
32.500000	4.89422e-09
32.450000	5.12641e-09
32.400000	5.36957e-09
32.350000	5.62421e-09
32.300000	5.89088e-09
32.250000	6.17013e-09
32.200000	6.46257e-09
32.150000	6.76879e-09
32.100000	7.08947e-09
32.050000	7.42526e-09
32.000000	7.77689e-09
31.950000	8.14509e-09
31.900000	8.53064e-09
31.850000	8.93435e-09
31.800000	9.35708e-09
31.750000	9.79972e-09
31.700000	1.02632e-08
31.650000	1.07485e-08
31.600000	1.12566e-08
31.550000	1.17886e-08
31.500000	1.23456e-08
31.450000	1.29289e-08
31.400000	1.35395e-08
31.350000	1.41788e-08
31.300000	1.48482e-08
31.250000	1.5549e-08
31.200000	1.62827e-08
31.150000	1.70509e-08
31.100000	1.78551e-08
31.050000	1.8697e-08
31.000000	1.95784e-08
30.950000	2.05011e-08
30.900000	2.14671e-08
30.850000	2.24784e-08
30.800000	2.3537e-08
30.750000	2.46452e-08
30.700000	2.58052e-08
30.650000	2.70196e-08
30.600000	2.82908e-08
30.550000	2.96215e-08
30.500000	3.10143e-08
30.450000	3.24723e-08
30.400000	3.39984e-08
30.350000	3.55958e-08
30.300000	3.72679e-08
30.250000	3.90179e-08
30.200000	4.08497e-08
30.150000	4.27669e-08
30.100000	4.47736e-08
30.050000	4.68738e-08
30.000000	4.90719e-08
29.950000	5.13724e-08
29.900000	5.378e-08
29.850000	5.62998e-08
29.800000	5.89369e-08
29.750000	6.16967e-08
29.700000	6.45848e-08
29.650000	6.76072e-08
29.600000	7.07701e-08
29.550000	7.408e-08
29.500000	7.75436e-08
29.450000	8.1168e-08
29.400000	8.49607e-08
29.350000	8.89292e-08
29.300000	9.30819e-08
29.250000	9.7427e-08
29.200000	1.01974e-07
29.150000	1.06731e-07
29.100000	1.11708e-07
29.050000	1.16916e-07
29.000000	1.22365e-07
28.950000	1.28065e-07
28.900000	1.3403e-07
28.850000	1.4027e-07
28.800000	1.46798e-07
28.750000	1.53627e-07
28.700000	1.60772e-07
28.650000	1.68246e-07
28.600000	1.76065e-07
28.550000	1.84245e-07
28.500000	1.92801e-07
28.450000	2.01751e-07
28.400000	2.11113e-07
28.350000	2.20906e-07
28.300000	2.3115e-07
28.250000	2.41864e-07
28.200000	2.5307e-07
28.150000	2.64791e-07
28.100000	2.7705e-07
28.050000	2.89872e-07
28.000000	3.03281e-07
27.950000	3.17305e-07
27.900000	3.31971e-07
27.850000	3.47309e-07
27.800000	3.63349e-07
27.750000	3.80122e-07
27.700000	3.97662e-07
27.650000	4.16004e-07
27.600000	4.35183e-07
27.550000	4.55237e-07
27.500000	4.76206e-07
27.450000	4.98131e-07
27.400000	5.21055e-07
27.350000	5.45023e-07
27.300000	5.70082e-07
27.250000	5.96281e-07
27.200000	6.2367e-07
27.150000	6.52304e-07
27.100000	6.82238e-07
27.050000	7.1353e-07
27.000000	7.46241e-07
26.950000	7.80434e-07
26.900000	8.16176e-07
26.850000	8.53536e-07
26.800000	8.92586e-07
26.750000	9.33401e-07
26.700000	9.76059e-07
26.650000	1.02064e-06
26.600000	1.06724e-06
26.550000	1.11593e-06
26.500000	1.16682e-06
26.450000	1.22e-06
26.400000	1.27557e-06
26.350000	1.33364e-06
26.300000	1.39432e-06
26.250000	1.45772e-06
26.200000	1.52397e-06
26.150000	1.59318e-06
26.100000	1.66549e-06
26.050000	1.74104e-06
26.000000	1.81997e-06
25.950000	1.90242e-06
25.900000	1.98855e-06
25.850000	2.07852e-06
25.800000	2.17251e-06
25.750000	2.27067e-06
25.700000	2.37321e-06
25.650000	2.4803e-06
25.600000	2.59214e-06
25.550000	2.70895e-06
25.500000	2.83093e-06
25.450000	2.95831e-06
25.400000	3.09133e-06
25.350000	3.23023e-06
25.300000	3.37526e-06
25.250000	3.52669e-06
25.200000	3.68479e-06
25.150000	3.84985e-06
25.100000	4.02217e-06
25.050000	4.20206e-06
25.000000	4.38983e-06
24.950000	4.58584e-06
24.900000	4.79044e-06
24.850000	5.00397e-06
24.800000	5.22684e-06
24.750000	5.45943e-06
24.700000	5.70215e-06
24.650000	5.95544e-06
24.600000	6.21974e-06
24.550000	6.49552e-06
24.500000	6.78325e-06
24.450000	7.08345e-06
24.400000	7.39663e-06
24.350000	7.72333e-06
24.300000	8.06413e-06
24.250000	8.41961e-06
24.200000	8.79037e-06
24.150000	9.17706e-06
24.100000	9.58034e-06
24.050000	1.00009e-05
24.000000	1.04394e-05
23.950000	1.08967e-05
23.900000	1.13734e-05
23.850000	1.18704e-05
23.800000	1.23886e-05
23.750000	1.29287e-05
23.700000	1.34917e-05
23.650000	1.40784e-05
23.600000	1.469e-05
23.550000	1.53273e-05
23.500000	1.59913e-05
23.450000	1.66833e-05
23.400000	1.74042e-05
23.350000	1.81553e-05
23.300000	1.89376e-05
23.250000	1.97526e-05
23.200000	2.06014e-05
23.150000	2.14853e-05
23.100000	2.24058e-05
23.050000	2.33643e-05
23.000000	2.43623e-05
22.950000	2.54012e-05
22.900000	2.64827e-05
22.850000	2.76084e-05
22.800000	2.878e-05
22.750000	2.99992e-05
22.700000	3.12678e-05
22.650000	3.25878e-05
22.600000	3.39609e-05
22.550000	3.53892e-05
22.500000	3.68748e-05
22.450000	3.84198e-05
22.400000	4.00263e-05
22.350000	4.16966e-05
22.300000	4.3433e-05
22.250000	4.52379e-05
22.200000	4.71137e-05
22.150000	4.9063e-05
22.100000	5.10884e-05
22.050000	5.31924e-05
22.000000	5.53779e-05
21.950000	5.76477e-05
21.900000	6.00046e-05
21.850000	6.24515e-05
21.800000	6.49917e-05
21.750000	6.7628e-05
21.700000	7.03637e-05
21.650000	7.3202e-05
21.600000	7.61463e-05
21.550000	7.91998e-05
21.500000	8.23661e-05
21.450000	8.56485e-05
21.400000	8.90508e-05
21.350000	9.25764e-05
21.300000	9.6229e-05
21.250000	0.000100012
21.200000	0.00010393
21.150000	0.000107986
21.100000	0.000112184
21.050000	0.000116528
21.000000	0.000121022
20.950000	0.000125669
20.900000	0.000130474
20.850000	0.000135439
20.800000	0.00014057
20.750000	0.000145869
20.700000	0.00015134
20.650000	0.000156987
20.600000	0.000162813
20.550000	0.000168822
20.500000	0.000175016
20.450000	0.000181399
20.400000	0.000187973
20.350000	0.000194741
20.300000	0.000201705
20.250000	0.000208868
20.200000	0.000216229
20.150000	0.000223792
20.100000	0.000231556
20.050000	0.000239521
20.000000	0.000247688
19.950000	0.000256055
19.900000	0.00026462
19.850000	0.000273381
19.800000	0.000282335
19.750000	0.000291477
19.700000	0.000300801
19.650000	0.000310301
19.600000	0.000319969
19.550000	0.000329795
19.500000	0.000339769
19.450000	0.000349878
19.400000	0.000360106
19.350000	0.000370437
19.300000	0.000380852
19.250000	0.000391328
19.200000	0.000401841
19.150000	0.000412363
19.100000	0.000422861
19.050000	0.000433301
19.000000	0.000443641
18.950000	0.000453837
18.900000	0.000463837
18.850000	0.000473586
18.800000	0.000483018
18.750000	0.00049206
18.700000	0.00050063
18.650000	0.000508634
18.600000	0.000515963
18.550000	0.000522492
18.500000	0.00052807
18.450000	0.000532513
18.400000	0.000535574
&
```
