## Supplementary material for "All-at-once RNA folding with 3D motif prediction framed by evolutionary information": RF00752_mir-14.cacofold.helixcov

```
# RMs = 1 L = 73

# RM_HELIX NESTED 2-22 53-72, nbp = 20 nbp_cov = 0
# pvals: 0.354659,0.354659,0.354659,0.523541,0.523541,0.523541,0.523541,0.523541,0.523541,0.354659,0.523541,0.354659,0.523541,0.523541,0.354659,0.354659,0.523541,0.249095,0.523541,0.354659
# aggregated NONE
NESTED  :<<<<<<<<<<<<<<<<<<<<_________________________>>>>>>>>>>>>>>>>>>>>:
        :::::::::::::::::::::::::::::::::::::::::::::::::::::::::::::::::::
```
