## Supplementary material for "All-at-once RNA folding with 3D motif prediction framed by evolutionary information": RF00752_mir-14.cacofold.power

```
# Power analysis of CaCoFold structure 
#
# Powertype = SINGLE SUBSTITUTIONS
# covary  left_pos      right_pos    substitutions      power
#----------------------------------------------------------------
          2		72		2		0.00
          3		71		1		0.00
          4		70		3		0.02
          5		69		0		0.00
          6		68		0		0.00
          7		67		4		0.07
          8		66		0		0.00
          9		65		3		0.02
          10		64		0		0.00
          11		63		1		0.00
          12		62		0		0.00
          13		61		1		0.00
          15		60		2		0.00
          16		59		2		0.00
          17		58		4		0.07
          18		57		4		0.07
          19		56		0		0.00
          20		55		2		0.00
          21		54		0		0.00
          22		53		1		0.00
#
# BPAIRS 20
# avg substitutions per BP  1.5
# BPAIRS expected to covary 0.2 +/- 0.5
# BPAIRS observed to covary 0
#
```
