## Supplementary material for "All-at-once RNA folding with 3D motif prediction framed by evolutionary information": RF00752_mir-14.power

```
# Power analysis of given structure 
#
# Powertype = SINGLE SUBSTITUTIONS
# covary  left_pos      right_pos    substitutions      power
#----------------------------------------------------------------
          1		73		8		0.24
          2		72		2		0.00
          3		71		1		0.00
          4		70		3		0.02
          5		69		0		0.00
          6		68		0		0.00
          7		67		4		0.07
          8		66		0		0.00
          10		64		0		0.00
          11		63		1		0.00
          12		62		0		0.00
          13		61		1		0.00
          16		59		2		0.00
          17		58		4		0.07
          18		57		4		0.07
          19		56		0		0.00
          20		55		2		0.00
          21		54		0		0.00
          22		53		1		0.00
          26		51		3		0.02
          27		50		2		0.00
          28		49		2		0.00
          29		48		8		0.24
          30		47		6		0.16
#
# BPAIRS 24
# avg substitutions per BP  2.2
# BPAIRS expected to covary 0.9 +/- 0.8
# BPAIRS observed to covary 0
#
```
