## Supplementary material for "All-at-once RNA folding with 3D motif prediction framed by evolutionary information": RF00752_mir-14.surv

```
6.700000	0.0416667
4.100000	0.0833333
0.050000	0.125
0.000000	0.5
-0.050000	0.958333
-0.300000	1
&
17.500000	0.000457247
16.800000	0.000914495
16.000000	0.00137174
15.100000	0.00182899
15.000000	0.00228624
14.550000	0.00274348
14.000000	0.00320073
13.400000	0.00457247
13.250000	0.00502972
11.850000	0.00548697
11.750000	0.00594422
11.650000	0.00640146
11.300000	0.00685871
11.150000	0.00731596
11.100000	0.00777321
10.950000	0.00823045
10.700000	0.0086877
10.550000	0.00914495
10.250000	0.00960219
9.650000	0.0114312
9.600000	0.0118884
9.200000	0.0123457
9.150000	0.0132602
9.000000	0.0137174
8.850000	0.0141747
8.750000	0.0146319
8.700000	0.0150892
8.650000	0.0155464
8.600000	0.0160037
8.250000	0.0164609
8.050000	0.0173754
8.000000	0.0178326
7.800000	0.0182899
7.700000	0.0187471
7.550000	0.0192044
7.400000	0.0196616
7.250000	0.0201189
7.000000	0.0205761
6.900000	0.0228624
6.800000	0.0242341
6.750000	0.0246914
6.650000	0.0256059
6.400000	0.0260631
6.350000	0.0265203
6.250000	0.0269776
6.200000	0.0278921
6.100000	0.0283493
6.050000	0.0288066
6.000000	0.0292638
5.950000	0.0301783
5.900000	0.0306356
5.850000	0.0315501
5.800000	0.0320073
5.700000	0.0324646
5.650000	0.0329218
5.600000	0.0333791
5.450000	0.0338363
5.400000	0.0342936
5.350000	0.0347508
5.300000	0.037037
5.250000	0.0379515
5.050000	0.0384088
5.000000	0.0393233
4.900000	0.040695
4.750000	0.0416095
4.700000	0.0420668
4.600000	0.0429813
4.550000	0.0434385
4.400000	0.044353
4.250000	0.0452675
4.200000	0.0466392
4.150000	0.0475537
4.050000	0.048011
4.000000	0.0489255
3.900000	0.0493827
3.800000	0.04984
3.750000	0.0507545
3.700000	0.051669
3.650000	0.0521262
3.600000	0.0525834
3.550000	0.0534979
3.500000	0.0553269
3.450000	0.0571559
3.150000	0.0580704
3.100000	0.0589849
3.050000	0.0603567
2.950000	0.0612711
2.900000	0.0626429
2.800000	0.0631001
2.750000	0.0640146
2.700000	0.0658436
2.600000	0.0667581
2.550000	0.0672154
2.500000	0.0681299
2.450000	0.0685871
2.400000	0.0695016
2.300000	0.0704161
2.250000	0.0713306
2.200000	0.0727023
2.150000	0.0731596
2.100000	0.0759031
2.050000	0.0763603
1.950000	0.0772748
1.900000	0.0781893
1.850000	0.0791038
1.800000	0.079561
1.750000	0.0800183
1.700000	0.0804755
1.650000	0.0809328
1.600000	0.0827618
1.550000	0.083219
1.450000	0.085048
1.400000	0.0864198
1.350000	0.0877915
1.300000	0.0882487
1.250000	0.0900777
1.200000	0.0909922
1.150000	0.0919067
1.100000	0.092364
1.050000	0.0932785
1.000000	0.0946502
0.950000	0.0960219
0.900000	0.0978509
0.850000	0.0983082
0.800000	0.0992227
0.750000	0.0996799
0.700000	0.101966
0.650000	0.104252
0.600000	0.105624
0.550000	0.106081
0.500000	0.106539
0.450000	0.10791
0.400000	0.109282
0.350000	0.110197
0.250000	0.112483
0.200000	0.114312
0.150000	0.115684
0.100000	0.116141
0.050000	0.13123
0.000000	0.3123
-0.050000	0.832647
-0.100000	0.834934
-0.150000	0.839049
-0.200000	0.840421
-0.250000	0.841335
-0.300000	0.844079
-0.350000	0.847737
-0.400000	0.850023
-0.450000	0.850937
-0.500000	0.853224
-0.550000	0.855053
-0.600000	0.856882
-0.650000	0.858253
-0.700000	0.860082
-0.750000	0.862369
-0.800000	0.862826
-0.850000	0.864655
-0.900000	0.866484
-0.950000	0.867856
-1.000000	0.869227
-1.100000	0.871971
-1.150000	0.874714
-1.200000	0.876543
-1.250000	0.878372
-1.300000	0.878829
-1.350000	0.880201
-1.400000	0.882487
-1.450000	0.883402
-1.500000	0.885688
-1.550000	0.886145
-1.600000	0.888889
-1.650000	0.891632
-1.700000	0.893919
-1.750000	0.89529
-1.800000	0.897119
-1.850000	0.898491
-1.900000	0.900777
-1.950000	0.901235
-2.000000	0.903064
-2.050000	0.906722
-2.100000	0.909008
-2.150000	0.909922
-2.200000	0.911751
-2.250000	0.912209
-2.300000	0.914495
-2.350000	0.915409
-2.400000	0.91861
-2.450000	0.919067
-2.500000	0.921353
-2.600000	0.922725
-2.650000	0.924097
-2.750000	0.925469
-2.800000	0.928669
-2.850000	0.930041
-2.900000	0.931413
-2.950000	0.93187
-3.000000	0.935071
-3.050000	0.937357
-3.100000	0.938272
-3.150000	0.939186
-3.200000	0.941015
-3.250000	0.943759
-3.300000	0.946045
-3.350000	0.947874
-3.400000	0.948788
-3.450000	0.949703
-3.500000	0.951075
-3.550000	0.951532
-3.600000	0.952904
-3.650000	0.953818
-3.700000	0.95519
-3.750000	0.955647
-3.800000	0.956561
-3.850000	0.957476
-3.900000	0.957933
-3.950000	0.959762
-4.000000	0.960677
-4.050000	0.962048
-4.100000	0.962506
-4.150000	0.965249
-4.200000	0.966621
-4.250000	0.967078
-4.300000	0.967535
-4.350000	0.970736
-4.400000	0.971651
-4.450000	0.972565
-4.500000	0.97348
-4.550000	0.974394
-4.600000	0.975309
-4.650000	0.976223
-4.700000	0.97668
-4.800000	0.978509
-4.850000	0.978967
-4.900000	0.980338
-4.950000	0.980796
-5.000000	0.981253
-5.100000	0.982167
-5.150000	0.982625
-5.250000	0.983539
-5.300000	0.983996
-5.350000	0.984454
-5.400000	0.985825
-5.450000	0.986283
-5.550000	0.98674
-5.600000	0.987654
-5.750000	0.988112
-5.900000	0.989483
-6.000000	0.989941
-6.100000	0.990398
-6.150000	0.990855
-6.250000	0.991312
-6.300000	0.99177
-6.350000	0.992227
-6.650000	0.992684
-6.900000	0.993141
-6.950000	0.993599
-7.000000	0.994513
-7.350000	0.99497
-7.400000	0.995428
-7.550000	0.996342
-7.650000	0.997257
-7.700000	0.998171
-7.750000	0.998628
-7.950000	0.999086
-8.100000	0.999543
-9.950000	1
&
27.250000	2.26142e-05
22.700000	4.52284e-05
21.550000	6.78426e-05
21.250000	9.04568e-05
20.800000	0.000158299
20.700000	0.000180914
20.450000	0.000203528
20.250000	0.000226142
20.200000	0.000248756
20.100000	0.00027137
20.050000	0.000293985
19.900000	0.000316599
19.850000	0.000339213
19.750000	0.000361827
19.650000	0.000384441
19.600000	0.000452284
19.550000	0.000474898
19.450000	0.000542741
19.400000	0.000565355
19.250000	0.000587969
19.200000	0.000610583
19.150000	0.000633198
18.800000	0.000655812
18.750000	0.000678426
18.650000	0.000768883
18.600000	0.000791497
18.550000	0.00085934
18.500000	0.000881954
18.450000	0.000904568
18.350000	0.000927182
18.200000	0.000972411
18.150000	0.00101764
18.050000	0.00104025
18.000000	0.00106287
17.950000	0.00115332
17.900000	0.00117594
17.800000	0.00124378
17.750000	0.00135685
17.700000	0.00137947
17.600000	0.00140208
17.500000	0.00144731
17.450000	0.00151515
17.400000	0.00156038
17.350000	0.00158299
17.300000	0.00160561
17.250000	0.00167345
17.200000	0.00171868
17.100000	0.00174129
17.000000	0.00176391
16.950000	0.00187698
16.900000	0.00189959
16.850000	0.00199005
16.800000	0.00203528
16.700000	0.00205789
16.650000	0.00214835
16.550000	0.00219358
16.500000	0.00226142
16.450000	0.00237449
16.400000	0.00246495
16.350000	0.00264586
16.300000	0.00269109
16.250000	0.00273632
16.200000	0.00275893
16.150000	0.00278155
16.100000	0.00280416
16.050000	0.00284939
16.000000	0.00293985
15.950000	0.00298507
15.900000	0.00300769
15.850000	0.00307553
15.800000	0.00312076
15.700000	0.00316599
15.600000	0.00321122
15.550000	0.00327906
15.500000	0.00336952
15.450000	0.00341474
15.400000	0.0035052
15.350000	0.00355043
15.300000	0.00368611
15.250000	0.00375396
15.200000	0.0038218
15.150000	0.00388964
15.100000	0.0039801
15.000000	0.00407056
14.950000	0.00411578
14.900000	0.00418363
14.850000	0.00425147
14.800000	0.00427408
14.750000	0.00434193
14.700000	0.00447761
14.650000	0.00463591
14.600000	0.00474898
14.550000	0.00490728
14.500000	0.00497512
14.450000	0.00506558
14.400000	0.00522388
14.350000	0.00526911
14.300000	0.00535957
14.250000	0.00551787
14.200000	0.00554048
14.150000	0.00569878
14.100000	0.00574401
14.050000	0.00590231
14.000000	0.00599276
13.950000	0.00608322
13.900000	0.00624152
13.850000	0.00639982
13.800000	0.00658073
13.750000	0.00667119
13.700000	0.00680687
13.650000	0.00689733
13.600000	0.00698779
13.550000	0.00705563
13.500000	0.00725916
13.450000	0.00730439
13.400000	0.00737223
13.350000	0.0074853
13.300000	0.00757576
13.250000	0.0076436
13.200000	0.00782451
13.150000	0.00793758
13.100000	0.00802804
13.050000	0.0081185
13.000000	0.00816373
12.950000	0.00832203
12.900000	0.00841248
12.850000	0.00854817
12.800000	0.00870647
12.750000	0.00893261
12.700000	0.00911352
12.650000	0.00931705
12.600000	0.00940751
12.550000	0.00974672
12.500000	0.00979195
12.450000	0.0100859
12.400000	0.0102895
12.350000	0.0104478
12.300000	0.0105608
12.250000	0.0107191
12.200000	0.0111262
12.150000	0.0112619
12.100000	0.0116463
12.050000	0.0118951
12.000000	0.012076
11.950000	0.0123474
11.900000	0.012483
11.850000	0.0127996
11.800000	0.0129806
11.750000	0.0132067
11.700000	0.0135007
11.650000	0.0137494
11.600000	0.0141791
11.550000	0.0143148
11.500000	0.0146088
11.450000	0.0149028
11.400000	0.0151967
11.350000	0.015649
11.300000	0.0157847
11.250000	0.0160109
11.200000	0.0164405
11.150000	0.0167571
11.100000	0.0170511
11.050000	0.0173225
11.000000	0.0177521
10.950000	0.0180235
10.900000	0.0185663
10.850000	0.0188829
10.800000	0.0193351
10.750000	0.0196744
10.700000	0.0198779
10.650000	0.0201945
10.600000	0.020692
10.550000	0.0209408
10.500000	0.0211895
10.450000	0.0215739
10.400000	0.0222071
10.350000	0.0226368
10.300000	0.022976
10.250000	0.0232926
10.200000	0.0238354
10.150000	0.024152
10.100000	0.0244007
10.050000	0.0246721
10.000000	0.0249209
9.950000	0.0253957
9.900000	0.0257123
9.850000	0.026436
9.800000	0.0268883
9.750000	0.0272275
9.700000	0.0277476
9.650000	0.0281999
9.600000	0.0286522
9.550000	0.0289688
9.500000	0.0295568
9.450000	0.0300995
9.400000	0.0305744
9.350000	0.030891
9.300000	0.0313207
9.250000	0.0317277
9.200000	0.03218
9.150000	0.0325645
9.100000	0.033062
9.050000	0.0335595
9.000000	0.0340118
8.950000	0.0343962
8.900000	0.0346676
8.850000	0.0351877
8.800000	0.0357078
8.750000	0.0362732
8.700000	0.0366124
8.650000	0.0371325
8.600000	0.0377205
8.550000	0.0384441
8.500000	0.0388286
8.450000	0.0392809
8.400000	0.0397105
8.350000	0.0402533
8.300000	0.0407734
8.250000	0.0412709
8.200000	0.0417232
8.150000	0.041972
8.100000	0.0425147
8.050000	0.042967
8.000000	0.043261
7.950000	0.0437811
7.900000	0.0443012
7.850000	0.044957
7.800000	0.045545
7.750000	0.046246
7.700000	0.0467436
7.650000	0.0472637
7.600000	0.0475803
7.550000	0.0480778
7.500000	0.0485301
7.450000	0.049005
7.400000	0.0494346
7.350000	0.0496382
7.300000	0.05
7.250000	0.0506558
7.200000	0.051289
7.150000	0.0518091
7.100000	0.052171
7.050000	0.052578
7.000000	0.0533017
6.950000	0.0537992
6.900000	0.0543872
6.850000	0.055043
6.800000	0.05545
6.750000	0.0560606
6.700000	0.0565355
6.650000	0.0573496
6.600000	0.0578471
6.550000	0.0585029
6.500000	0.0588422
6.450000	0.0592718
6.400000	0.0600407
6.350000	0.0605834
6.300000	0.0613523
6.250000	0.0619403
6.200000	0.062664
6.150000	0.0632293
6.100000	0.0640886
6.050000	0.0647671
6.000000	0.0654681
5.950000	0.0662144
5.900000	0.0666667
5.850000	0.0672999
5.800000	0.0679331
5.750000	0.0686793
5.700000	0.0695161
5.650000	0.0701719
5.600000	0.0707825
5.550000	0.071687
5.500000	0.0723202
5.450000	0.0731796
5.400000	0.0740163
5.350000	0.0744912
5.300000	0.0751244
5.250000	0.0755314
5.200000	0.0763455
5.150000	0.0770014
5.100000	0.0776798
5.050000	0.0788783
5.000000	0.079896
4.950000	0.080891
4.900000	0.0819086
4.850000	0.0827227
4.800000	0.0833333
4.750000	0.0838082
4.700000	0.0846676
4.650000	0.0856174
4.600000	0.0864315
4.550000	0.0874039
4.500000	0.0884215
4.450000	0.089507
4.400000	0.0905246
4.350000	0.0914744
4.300000	0.0924695
4.250000	0.093962
4.200000	0.0950249
4.150000	0.0959973
4.100000	0.0969019
4.050000	0.0983492
4.000000	0.0993442
3.950000	0.100339
3.900000	0.101334
3.850000	0.10251
3.800000	0.103528
3.750000	0.1045
3.700000	0.105767
3.650000	0.106649
3.600000	0.107825
3.550000	0.109046
3.500000	0.110086
3.450000	0.111058
3.400000	0.112166
3.350000	0.113342
3.300000	0.114722
3.250000	0.116056
3.200000	0.117594
3.150000	0.119154
3.100000	0.12024
3.050000	0.121597
3.000000	0.12318
2.950000	0.124446
2.900000	0.125803
2.850000	0.127476
2.800000	0.129263
2.750000	0.130235
2.700000	0.132022
2.650000	0.133559
2.600000	0.135052
2.550000	0.136839
2.500000	0.138693
2.450000	0.140592
2.400000	0.142424
2.350000	0.144098
2.300000	0.145658
2.250000	0.147829
2.200000	0.149299
2.150000	0.151176
2.100000	0.152917
2.050000	0.154659
2.000000	0.156151
1.950000	0.157892
1.900000	0.159973
1.850000	0.161443
1.800000	0.163817
1.750000	0.165355
1.700000	0.167187
1.650000	0.168996
1.600000	0.171303
1.550000	0.173134
1.500000	0.175102
1.450000	0.177227
1.400000	0.179489
1.350000	0.181208
1.300000	0.183537
1.250000	0.185753
1.200000	0.188082
1.150000	0.189846
1.100000	0.191995
1.050000	0.194573
1.000000	0.196495
0.950000	0.199028
0.900000	0.201538
0.850000	0.20389
0.800000	0.205925
0.750000	0.20787
0.700000	0.210131
0.650000	0.212641
0.600000	0.215174
0.550000	0.218363
0.500000	0.220647
0.450000	0.223677
0.400000	0.226594
0.350000	0.229398
0.300000	0.232519
0.250000	0.236024
0.200000	0.239484
0.150000	0.242718
0.100000	0.245929
0.050000	0.249095
0.000000	0.354659
-0.050000	0.523541
-0.100000	0.531253
-0.150000	0.53919
-0.200000	0.547286
-0.250000	0.555246
-0.300000	0.562935
-0.350000	0.571144
-0.400000	0.57872
-0.450000	0.586567
-0.500000	0.594324
-0.550000	0.601809
-0.600000	0.609068
-0.650000	0.616644
-0.700000	0.623926
-0.750000	0.63175
-0.800000	0.639937
-0.850000	0.647151
-0.900000	0.655292
-0.950000	0.662709
-1.000000	0.6699
-1.050000	0.67664
-1.100000	0.684057
-1.150000	0.691429
-1.200000	0.698621
-1.250000	0.706083
-1.300000	0.712958
-1.350000	0.719946
-1.400000	0.726866
-1.450000	0.733446
-1.500000	0.740095
-1.550000	0.747038
-1.600000	0.75294
-1.650000	0.759724
-1.700000	0.76592
-1.750000	0.771483
-1.800000	0.777182
-1.850000	0.782632
-1.900000	0.78815
-1.950000	0.7936
-2.000000	0.798666
-2.050000	0.803664
-2.100000	0.808706
-2.150000	0.813591
-2.200000	0.818408
-2.250000	0.82284
-2.300000	0.828426
-2.350000	0.832474
-2.400000	0.837155
-2.450000	0.841294
-2.500000	0.84498
-2.550000	0.848824
-2.600000	0.852804
-2.650000	0.856219
-2.700000	0.859882
-2.750000	0.863998
-2.800000	0.867503
-2.850000	0.871438
-2.900000	0.875034
-2.950000	0.877838
-3.000000	0.881434
-3.050000	0.884577
-3.100000	0.887788
-3.150000	0.890773
-3.200000	0.893532
-3.250000	0.896585
-3.300000	0.899209
-3.350000	0.901922
-3.400000	0.904274
-3.450000	0.906513
-3.500000	0.909046
-3.550000	0.911827
-3.600000	0.914066
-3.650000	0.916327
-3.700000	0.918657
-3.750000	0.921348
-3.800000	0.923157
-3.850000	0.925328
-3.900000	0.927635
-3.950000	0.929489
-4.000000	0.931456
-4.050000	0.933537
-4.100000	0.935278
-4.150000	0.93668
-4.200000	0.938512
-4.250000	0.94005
-4.300000	0.941949
-4.350000	0.943781
-4.400000	0.945432
-4.450000	0.947083
-4.500000	0.948598
-4.550000	0.950113
-4.600000	0.951854
-4.650000	0.953415
-4.700000	0.955314
-4.750000	0.956468
-4.800000	0.957915
-4.850000	0.959362
-4.900000	0.960787
-4.950000	0.962483
-5.000000	0.963569
-5.050000	0.964744
-5.100000	0.965739
-5.150000	0.966961
-5.200000	0.968204
-5.250000	0.969267
-5.300000	0.970398
-5.350000	0.971303
-5.400000	0.972207
-5.450000	0.972999
-5.500000	0.973926
-5.550000	0.974943
-5.600000	0.975984
-5.650000	0.976911
-5.700000	0.977748
-5.750000	0.978788
-5.800000	0.979466
-5.850000	0.980145
-5.900000	0.980687
-5.950000	0.981366
-6.000000	0.981976
-6.050000	0.982768
-6.100000	0.983673
-6.150000	0.984306
-6.200000	0.984894
-6.250000	0.985346
-6.300000	0.985821
-6.350000	0.986454
-6.400000	0.98711
-6.450000	0.987472
-6.500000	0.987879
-6.550000	0.988308
-6.600000	0.988625
-6.650000	0.989032
-6.700000	0.989484
-6.750000	0.990231
-6.800000	0.990547
-6.850000	0.990773
-6.900000	0.991158
-6.950000	0.991565
-7.000000	0.991927
-7.050000	0.992266
-7.100000	0.992583
-7.150000	0.992854
-7.200000	0.993171
-7.250000	0.993532
-7.300000	0.993804
-7.350000	0.99412
-7.400000	0.994573
-7.450000	0.99464
-7.500000	0.994799
-7.550000	0.994934
-7.600000	0.995183
-7.650000	0.995387
-7.700000	0.995635
-7.750000	0.995929
-7.800000	0.996201
-7.850000	0.996269
-7.900000	0.996563
-7.950000	0.99663
-8.000000	0.996789
-8.050000	0.996834
-8.100000	0.996992
-8.150000	0.997128
-8.200000	0.997151
-8.250000	0.997241
-8.300000	0.997399
-8.350000	0.997535
-8.400000	0.997716
-8.450000	0.997965
-8.500000	0.99801
-8.550000	0.998078
-8.600000	0.998191
-8.650000	0.998372
-8.700000	0.998417
-8.750000	0.998507
-8.800000	0.998575
-8.850000	0.998688
-8.900000	0.998711
-8.950000	0.998756
-9.000000	0.998801
-9.050000	0.998869
-9.100000	0.998915
-9.150000	0.999005
-9.200000	0.999028
-9.250000	0.99905
-9.300000	0.999118
-9.350000	0.999163
-9.400000	0.999254
-9.450000	0.999299
-9.500000	0.999344
-9.550000	0.999389
-9.600000	0.999412
-9.650000	0.999435
-9.700000	0.99948
-9.800000	0.999502
-9.850000	0.999548
-9.900000	0.99957
-9.950000	1
&
64.950000	3.39857e-19
64.900000	3.53014e-19
64.850000	3.66679e-19
64.800000	3.80874e-19
64.750000	3.95618e-19
64.700000	4.10933e-19
64.650000	4.2684e-19
64.600000	4.43364e-19
64.550000	4.60527e-19
64.500000	4.78355e-19
64.450000	4.96874e-19
64.400000	5.16109e-19
64.350000	5.36088e-19
64.300000	5.56842e-19
64.250000	5.78399e-19
64.200000	6.0079e-19
64.150000	6.24048e-19
64.100000	6.48207e-19
64.050000	6.73302e-19
64.000000	6.99367e-19
63.950000	7.26443e-19
63.900000	7.54566e-19
63.850000	7.83778e-19
63.800000	8.14121e-19
63.750000	8.45639e-19
63.700000	8.78378e-19
63.650000	9.12384e-19
63.600000	9.47707e-19
63.550000	9.84397e-19
63.500000	1.02251e-18
63.450000	1.06209e-18
63.400000	1.10321e-18
63.350000	1.14593e-18
63.300000	1.19029e-18
63.250000	1.23637e-18
63.200000	1.28424e-18
63.150000	1.33396e-18
63.100000	1.38561e-18
63.050000	1.43925e-18
63.000000	1.49498e-18
62.950000	1.55286e-18
62.900000	1.61298e-18
62.850000	1.67543e-18
62.800000	1.7403e-18
62.750000	1.80768e-18
62.700000	1.87767e-18
62.650000	1.95036e-18
62.600000	2.02588e-18
62.550000	2.10432e-18
62.500000	2.18579e-18
62.450000	2.27042e-18
62.400000	2.35833e-18
62.350000	2.44964e-18
62.300000	2.54449e-18
62.250000	2.64301e-18
62.200000	2.74535e-18
62.150000	2.85164e-18
62.100000	2.96206e-18
62.050000	3.07675e-18
62.000000	3.19588e-18
61.950000	3.31962e-18
61.900000	3.44816e-18
61.850000	3.58167e-18
61.800000	3.72036e-18
61.750000	3.86441e-18
61.700000	4.01405e-18
61.650000	4.16948e-18
61.600000	4.33092e-18
61.550000	4.49862e-18
61.500000	4.67282e-18
61.450000	4.85376e-18
61.400000	5.0417e-18
61.350000	5.23693e-18
61.300000	5.43971e-18
61.250000	5.65035e-18
61.200000	5.86915e-18
61.150000	6.09642e-18
61.100000	6.33249e-18
61.050000	6.57771e-18
61.000000	6.83242e-18
60.950000	7.09699e-18
60.900000	7.37181e-18
60.850000	7.65728e-18
60.800000	7.9538e-18
60.750000	8.2618e-18
60.700000	8.58174e-18
60.650000	8.91406e-18
60.600000	9.25926e-18
60.550000	9.61782e-18
60.500000	9.99027e-18
60.450000	1.03771e-17
60.400000	1.0779e-17
60.350000	1.11964e-17
60.300000	1.163e-17
60.250000	1.20804e-17
60.200000	1.25482e-17
60.150000	1.30342e-17
60.100000	1.3539e-17
60.050000	1.40633e-17
60.000000	1.46079e-17
59.950000	1.51736e-17
59.900000	1.57613e-17
59.850000	1.63716e-17
59.800000	1.70057e-17
59.750000	1.76643e-17
59.700000	1.83484e-17
59.650000	1.9059e-17
59.600000	1.97971e-17
59.550000	2.05638e-17
59.500000	2.13602e-17
59.450000	2.21875e-17
59.400000	2.30468e-17
59.350000	2.39394e-17
59.300000	2.48665e-17
59.250000	2.58296e-17
59.200000	2.683e-17
59.150000	2.78691e-17
59.100000	2.89485e-17
59.050000	3.00697e-17
59.000000	3.12343e-17
58.950000	3.24441e-17
58.900000	3.37006e-17
58.850000	3.50059e-17
58.800000	3.63617e-17
58.750000	3.77701e-17
58.700000	3.9233e-17
58.650000	4.07526e-17
58.600000	4.2331e-17
58.550000	4.39706e-17
58.500000	4.56737e-17
58.450000	4.74428e-17
58.400000	4.92804e-17
58.350000	5.11892e-17
58.300000	5.31719e-17
58.250000	5.52315e-17
58.200000	5.73708e-17
58.150000	5.9593e-17
58.100000	6.19013e-17
58.050000	6.4299e-17
58.000000	6.67896e-17
57.950000	6.93767e-17
57.900000	7.2064e-17
57.850000	7.48554e-17
57.800000	7.7755e-17
57.750000	8.07669e-17
57.700000	8.38954e-17
57.650000	8.71452e-17
57.600000	9.05209e-17
57.550000	9.40274e-17
57.500000	9.76697e-17
57.450000	1.01453e-16
57.400000	1.05383e-16
57.350000	1.09465e-16
57.300000	1.13706e-16
57.250000	1.18111e-16
57.200000	1.22686e-16
57.150000	1.27439e-16
57.100000	1.32375e-16
57.050000	1.37503e-16
57.000000	1.4283e-16
56.950000	1.48363e-16
56.900000	1.54111e-16
56.850000	1.60081e-16
56.800000	1.66282e-16
56.750000	1.72724e-16
56.700000	1.79415e-16
56.650000	1.86366e-16
56.600000	1.93586e-16
56.550000	2.01086e-16
56.500000	2.08876e-16
56.450000	2.16968e-16
56.400000	2.25374e-16
56.350000	2.34105e-16
56.300000	2.43175e-16
56.250000	2.52596e-16
56.200000	2.62382e-16
56.150000	2.72547e-16
56.100000	2.83106e-16
56.050000	2.94075e-16
56.000000	3.05468e-16
55.950000	3.17303e-16
55.900000	3.29597e-16
55.850000	3.42367e-16
55.800000	3.55631e-16
55.750000	3.6941e-16
55.700000	3.83723e-16
55.650000	3.9859e-16
55.600000	4.14033e-16
55.550000	4.30075e-16
55.500000	4.46739e-16
55.450000	4.64048e-16
55.400000	4.82028e-16
55.350000	5.00704e-16
55.300000	5.20105e-16
55.250000	5.40257e-16
55.200000	5.61191e-16
55.150000	5.82935e-16
55.100000	6.05522e-16
55.050000	6.28985e-16
55.000000	6.53357e-16
54.950000	6.78673e-16
54.900000	7.04971e-16
54.850000	7.32287e-16
54.800000	7.60662e-16
54.750000	7.90137e-16
54.700000	8.20755e-16
54.650000	8.52559e-16
54.600000	8.85595e-16
54.550000	9.19912e-16
54.500000	9.55559e-16
54.450000	9.92587e-16
54.400000	1.03105e-15
54.350000	1.071e-15
54.300000	1.11251e-15
54.250000	1.15562e-15
54.200000	1.2004e-15
54.150000	1.24692e-15
54.100000	1.29524e-15
54.050000	1.34543e-15
54.000000	1.39757e-15
53.950000	1.45173e-15
53.900000	1.50799e-15
53.850000	1.56643e-15
53.800000	1.62714e-15
53.750000	1.6902e-15
53.700000	1.7557e-15
53.650000	1.82374e-15
53.600000	1.89442e-15
53.550000	1.96784e-15
53.500000	2.0441e-15
53.450000	2.12332e-15
53.400000	2.20561e-15
53.350000	2.29109e-15
53.300000	2.37989e-15
53.250000	2.47212e-15
53.200000	2.56793e-15
53.150000	2.66746e-15
53.100000	2.77084e-15
53.050000	2.87824e-15
53.000000	2.98979e-15
52.950000	3.10567e-15
52.900000	3.22604e-15
52.850000	3.35108e-15
52.800000	3.48096e-15
52.750000	3.61588e-15
52.700000	3.75603e-15
52.650000	3.90161e-15
52.600000	4.05284e-15
52.550000	4.20993e-15
52.500000	4.37311e-15
52.450000	4.54262e-15
52.400000	4.71869e-15
52.350000	4.9016e-15
52.300000	5.09159e-15
52.250000	5.28895e-15
52.200000	5.49396e-15
52.150000	5.70692e-15
52.100000	5.92814e-15
52.050000	6.15793e-15
52.000000	6.39663e-15
51.950000	6.64459e-15
51.900000	6.90216e-15
51.850000	7.16972e-15
51.800000	7.44765e-15
51.750000	7.73636e-15
51.700000	8.03626e-15
51.650000	8.34778e-15
51.600000	8.67139e-15
51.550000	9.00755e-15
51.500000	9.35674e-15
51.450000	9.71946e-15
51.400000	1.00963e-14
51.350000	1.04877e-14
51.300000	1.08942e-14
51.250000	1.13166e-14
51.200000	1.17553e-14
51.150000	1.2211e-14
51.100000	1.26844e-14
51.050000	1.31762e-14
51.000000	1.3687e-14
50.950000	1.42177e-14
50.900000	1.47689e-14
50.850000	1.53415e-14
50.800000	1.59363e-14
50.750000	1.65541e-14
50.700000	1.7196e-14
50.650000	1.78627e-14
50.600000	1.85552e-14
50.550000	1.92747e-14
50.500000	2.0022e-14
50.450000	2.07983e-14
50.400000	2.16047e-14
50.350000	2.24424e-14
50.300000	2.33125e-14
50.250000	2.42165e-14
50.200000	2.51554e-14
50.150000	2.61308e-14
50.100000	2.7144e-14
50.050000	2.81965e-14
50.000000	2.92899e-14
49.950000	3.04256e-14
49.900000	3.16054e-14
49.850000	3.28309e-14
49.800000	3.4104e-14
49.750000	3.54265e-14
49.700000	3.68002e-14
49.650000	3.82272e-14
49.600000	3.97096e-14
49.550000	4.12495e-14
49.500000	4.28491e-14
49.450000	4.45107e-14
49.400000	4.62368e-14
49.350000	4.80298e-14
49.300000	4.98924e-14
49.250000	5.18273e-14
49.200000	5.38372e-14
49.150000	5.5925e-14
49.100000	5.80939e-14
49.050000	6.03468e-14
49.000000	6.26872e-14
48.950000	6.51183e-14
48.900000	6.76438e-14
48.850000	7.02672e-14
48.800000	7.29924e-14
48.750000	7.58233e-14
48.700000	7.87641e-14
48.650000	8.18189e-14
48.600000	8.49922e-14
48.550000	8.82886e-14
48.500000	9.17129e-14
48.450000	9.52701e-14
48.400000	9.89652e-14
48.350000	1.02804e-13
48.300000	1.06791e-13
48.250000	1.10933e-13
48.200000	1.15236e-13
48.150000	1.19706e-13
48.100000	1.24349e-13
48.050000	1.29172e-13
48.000000	1.34183e-13
47.950000	1.39388e-13
47.900000	1.44795e-13
47.850000	1.50411e-13
47.800000	1.56246e-13
47.750000	1.62307e-13
47.700000	1.68603e-13
47.650000	1.75143e-13
47.600000	1.81937e-13
47.550000	1.88995e-13
47.500000	1.96326e-13
47.450000	2.03942e-13
47.400000	2.11854e-13
47.350000	2.20073e-13
47.300000	2.2861e-13
47.250000	2.37479e-13
47.200000	2.46692e-13
47.150000	2.56263e-13
47.100000	2.66204e-13
47.050000	2.76532e-13
47.000000	2.87261e-13
46.950000	2.98405e-13
46.900000	3.09983e-13
46.850000	3.22009e-13
46.800000	3.34503e-13
46.750000	3.47481e-13
46.700000	3.60963e-13
46.650000	3.74968e-13
46.600000	3.89516e-13
46.550000	4.04629e-13
46.500000	4.20329e-13
46.450000	4.36638e-13
46.400000	4.5358e-13
46.350000	4.7118e-13
46.300000	4.89463e-13
46.250000	5.08455e-13
46.200000	5.28185e-13
46.150000	5.4868e-13
46.100000	5.69971e-13
46.050000	5.92088e-13
46.000000	6.15063e-13
45.950000	6.38931e-13
45.900000	6.63725e-13
45.850000	6.89481e-13
45.800000	7.16237e-13
45.750000	7.44032e-13
45.700000	7.72906e-13
45.650000	8.029e-13
45.600000	8.34059e-13
45.550000	8.66427e-13
45.500000	9.00052e-13
45.450000	9.34983e-13
45.400000	9.71269e-13
45.350000	1.00896e-12
45.300000	1.04812e-12
45.250000	1.0888e-12
45.200000	1.13106e-12
45.150000	1.17496e-12
45.100000	1.22056e-12
45.050000	1.26793e-12
45.000000	1.31715e-12
44.950000	1.36827e-12
44.900000	1.42138e-12
44.850000	1.47655e-12
44.800000	1.53386e-12
44.750000	1.5934e-12
44.700000	1.65524e-12
44.650000	1.71949e-12
44.600000	1.78624e-12
44.550000	1.85558e-12
44.500000	1.92761e-12
44.450000	2.00243e-12
44.400000	2.08016e-12
44.350000	2.16091e-12
44.300000	2.2448e-12
44.250000	2.33194e-12
44.200000	2.42247e-12
44.150000	2.51651e-12
44.100000	2.61421e-12
44.050000	2.7157e-12
44.000000	2.82113e-12
43.950000	2.93065e-12
43.900000	3.04443e-12
43.850000	3.16262e-12
43.800000	3.28541e-12
43.750000	3.41297e-12
43.700000	3.54548e-12
43.650000	3.68313e-12
43.600000	3.82614e-12
43.550000	3.97469e-12
43.500000	4.12902e-12
43.450000	4.28934e-12
43.400000	4.45589e-12
43.350000	4.6289e-12
43.300000	4.80864e-12
43.250000	4.99536e-12
43.200000	5.18933e-12
43.150000	5.39084e-12
43.100000	5.60017e-12
43.050000	5.81764e-12
43.000000	6.04355e-12
42.950000	6.27824e-12
42.900000	6.52205e-12
42.850000	6.77533e-12
42.800000	7.03844e-12
42.750000	7.31178e-12
42.700000	7.59574e-12
42.650000	7.89073e-12
42.600000	8.19718e-12
42.550000	8.51553e-12
42.500000	8.84626e-12
42.450000	9.18983e-12
42.400000	9.54676e-12
42.350000	9.91755e-12
42.300000	1.03027e-11
42.250000	1.07029e-11
42.200000	1.11186e-11
42.150000	1.15505e-11
42.100000	1.19991e-11
42.050000	1.24652e-11
42.000000	1.29494e-11
41.950000	1.34524e-11
41.900000	1.3975e-11
41.850000	1.45178e-11
41.800000	1.50818e-11
41.750000	1.56676e-11
41.700000	1.62763e-11
41.650000	1.69086e-11
41.600000	1.75654e-11
41.550000	1.82478e-11
41.500000	1.89567e-11
41.450000	1.96932e-11
41.400000	2.04583e-11
41.350000	2.12531e-11
41.300000	2.20788e-11
41.250000	2.29367e-11
41.200000	2.38278e-11
41.150000	2.47536e-11
41.100000	2.57154e-11
41.050000	2.67145e-11
41.000000	2.77525e-11
40.950000	2.88309e-11
40.900000	2.99512e-11
40.850000	3.1115e-11
40.800000	3.2324e-11
40.750000	3.35801e-11
40.700000	3.4885e-11
40.650000	3.62406e-11
40.600000	3.76489e-11
40.550000	3.9112e-11
40.500000	4.06319e-11
40.450000	4.2211e-11
40.400000	4.38514e-11
40.350000	4.55556e-11
40.300000	4.73261e-11
40.250000	4.91654e-11
40.200000	5.10763e-11
40.150000	5.30614e-11
40.100000	5.51237e-11
40.050000	5.72663e-11
40.000000	5.94921e-11
39.950000	6.18045e-11
39.900000	6.42068e-11
39.850000	6.67025e-11
39.800000	6.92953e-11
39.750000	7.19889e-11
39.700000	7.47873e-11
39.650000	7.76945e-11
39.600000	8.07148e-11
39.550000	8.38525e-11
39.500000	8.71123e-11
39.450000	9.04989e-11
39.400000	9.40172e-11
39.350000	9.76723e-11
39.300000	1.0147e-10
39.250000	1.05415e-10
39.200000	1.09513e-10
39.150000	1.13771e-10
39.100000	1.18194e-10
39.050000	1.2279e-10
39.000000	1.27564e-10
38.950000	1.32525e-10
38.900000	1.37678e-10
38.850000	1.43031e-10
38.800000	1.48593e-10
38.750000	1.54371e-10
38.700000	1.60374e-10
38.650000	1.66611e-10
38.600000	1.7309e-10
38.550000	1.79821e-10
38.500000	1.86815e-10
38.450000	1.9408e-10
38.400000	2.01628e-10
38.350000	2.0947e-10
38.300000	2.17617e-10
38.250000	2.26081e-10
38.200000	2.34874e-10
38.150000	2.4401e-10
38.100000	2.53501e-10
38.050000	2.63361e-10
38.000000	2.73605e-10
37.950000	2.84248e-10
37.900000	2.95305e-10
37.850000	3.06793e-10
37.800000	3.18728e-10
37.750000	3.31127e-10
37.700000	3.44009e-10
37.650000	3.57392e-10
37.600000	3.71296e-10
37.550000	3.85741e-10
37.500000	4.00749e-10
37.450000	4.16341e-10
37.400000	4.3254e-10
37.350000	4.4937e-10
37.300000	4.66855e-10
37.250000	4.85021e-10
37.200000	5.03894e-10
37.150000	5.23502e-10
37.100000	5.43873e-10
37.050000	5.65037e-10
37.000000	5.87026e-10
36.950000	6.09871e-10
36.900000	6.33605e-10
36.850000	6.58264e-10
36.800000	6.83883e-10
36.750000	7.10499e-10
36.700000	7.38153e-10
36.650000	7.66883e-10
36.600000	7.96732e-10
36.550000	8.27744e-10
36.500000	8.59963e-10
36.450000	8.93438e-10
36.400000	9.28217e-10
36.350000	9.6435e-10
36.300000	1.00189e-09
36.250000	1.04089e-09
36.200000	1.08142e-09
36.150000	1.12352e-09
36.100000	1.16726e-09
36.050000	1.2127e-09
36.000000	1.25992e-09
35.950000	1.30898e-09
35.900000	1.35994e-09
35.850000	1.4129e-09
35.800000	1.46791e-09
35.750000	1.52507e-09
35.700000	1.58446e-09
35.650000	1.64616e-09
35.600000	1.71027e-09
35.550000	1.77687e-09
35.500000	1.84607e-09
35.450000	1.91797e-09
35.400000	1.99267e-09
35.350000	2.07028e-09
35.300000	2.15092e-09
35.250000	2.23469e-09
35.200000	2.32174e-09
35.150000	2.41218e-09
35.100000	2.50614e-09
35.050000	2.60377e-09
35.000000	2.7052e-09
34.950000	2.81059e-09
34.900000	2.92008e-09
34.850000	3.03385e-09
34.800000	3.15205e-09
34.750000	3.27486e-09
34.700000	3.40246e-09
34.650000	3.53503e-09
34.600000	3.67278e-09
34.550000	3.81589e-09
34.500000	3.96459e-09
34.450000	4.11908e-09
34.400000	4.27961e-09
34.350000	4.44639e-09
34.300000	4.61968e-09
34.250000	4.79972e-09
34.200000	4.98679e-09
34.150000	5.18116e-09
34.100000	5.38311e-09
34.050000	5.59294e-09
34.000000	5.81096e-09
33.950000	6.03748e-09
33.900000	6.27284e-09
33.850000	6.51738e-09
33.800000	6.77146e-09
33.750000	7.03546e-09
33.700000	7.30976e-09
33.650000	7.59476e-09
33.600000	7.89089e-09
33.550000	8.19857e-09
33.500000	8.51827e-09
33.450000	8.85044e-09
33.400000	9.19557e-09
33.350000	9.55418e-09
33.300000	9.92679e-09
33.250000	1.03139e-08
33.200000	1.07162e-08
33.150000	1.11342e-08
33.100000	1.15685e-08
33.050000	1.20197e-08
33.000000	1.24886e-08
32.950000	1.29757e-08
32.900000	1.34819e-08
32.850000	1.40079e-08
32.800000	1.45544e-08
32.750000	1.51223e-08
32.700000	1.57123e-08
32.650000	1.63253e-08
32.600000	1.69624e-08
32.550000	1.76243e-08
32.500000	1.8312e-08
32.450000	1.90266e-08
32.400000	1.97692e-08
32.350000	2.05407e-08
32.300000	2.13424e-08
32.250000	2.21754e-08
32.200000	2.3041e-08
32.150000	2.39404e-08
32.100000	2.4875e-08
32.050000	2.5846e-08
32.000000	2.6855e-08
31.950000	2.79035e-08
31.900000	2.89929e-08
31.850000	3.01249e-08
31.800000	3.13012e-08
31.750000	3.25235e-08
31.700000	3.37935e-08
31.650000	3.51132e-08
31.600000	3.64845e-08
31.550000	3.79094e-08
31.500000	3.939e-08
31.450000	4.09286e-08
31.400000	4.25273e-08
31.350000	4.41885e-08
31.300000	4.59147e-08
31.250000	4.77084e-08
31.200000	4.95723e-08
31.150000	5.15091e-08
31.100000	5.35217e-08
31.050000	5.5613e-08
31.000000	5.77862e-08
30.950000	6.00443e-08
30.900000	6.23909e-08
30.850000	6.48293e-08
30.800000	6.7363e-08
30.750000	6.9996e-08
30.700000	7.2732e-08
30.650000	7.55752e-08
30.600000	7.85296e-08
30.550000	8.15997e-08
30.500000	8.47899e-08
30.450000	8.81051e-08
30.400000	9.15501e-08
30.350000	9.513e-08
30.300000	9.88501e-08
30.250000	1.02716e-07
30.200000	1.06733e-07
30.150000	1.10908e-07
30.100000	1.15246e-07
30.050000	1.19754e-07
30.000000	1.24438e-07
29.950000	1.29307e-07
29.900000	1.34366e-07
29.850000	1.39623e-07
29.800000	1.45086e-07
29.750000	1.50763e-07
29.700000	1.56663e-07
29.650000	1.62794e-07
29.600000	1.69166e-07
29.550000	1.75787e-07
29.500000	1.82668e-07
29.450000	1.89819e-07
29.400000	1.9725e-07
29.350000	2.04972e-07
29.300000	2.12998e-07
29.250000	2.21338e-07
29.200000	2.30005e-07
29.150000	2.39013e-07
29.100000	2.48374e-07
29.050000	2.58102e-07
29.000000	2.68211e-07
28.950000	2.78718e-07
28.900000	2.89637e-07
28.850000	3.00985e-07
28.800000	3.12777e-07
28.750000	3.25033e-07
28.700000	3.37771e-07
28.650000	3.51008e-07
28.600000	3.64765e-07
28.550000	3.79062e-07
28.500000	3.93921e-07
28.450000	4.09364e-07
28.400000	4.25413e-07
28.350000	4.42093e-07
28.300000	4.59428e-07
28.250000	4.77444e-07
28.200000	4.96169e-07
28.150000	5.15629e-07
28.100000	5.35855e-07
28.050000	5.56875e-07
28.000000	5.78722e-07
27.950000	6.01428e-07
27.900000	6.25028e-07
27.850000	6.49555e-07
27.800000	6.75047e-07
27.750000	7.01542e-07
27.700000	7.29079e-07
27.650000	7.577e-07
27.600000	7.87447e-07
27.550000	8.18365e-07
27.500000	8.505e-07
27.450000	8.839e-07
27.400000	9.18615e-07
27.350000	9.54697e-07
27.300000	9.922e-07
27.250000	1.03118e-06
27.200000	1.0717e-06
27.150000	1.11381e-06
27.100000	1.15758e-06
27.050000	1.20308e-06
27.000000	1.25037e-06
26.950000	1.29952e-06
26.900000	1.35061e-06
26.850000	1.40372e-06
26.800000	1.45892e-06
26.750000	1.5163e-06
26.700000	1.57594e-06
26.650000	1.63793e-06
26.600000	1.70237e-06
26.550000	1.76936e-06
26.500000	1.83898e-06
26.450000	1.91136e-06
26.400000	1.9866e-06
26.350000	2.0648e-06
26.300000	2.1461e-06
26.250000	2.2306e-06
26.200000	2.31845e-06
26.150000	2.40977e-06
26.100000	2.50469e-06
26.050000	2.60337e-06
26.000000	2.70595e-06
25.950000	2.81259e-06
25.900000	2.92345e-06
25.850000	3.03869e-06
25.800000	3.15849e-06
25.750000	3.28304e-06
25.700000	3.41251e-06
25.650000	3.54711e-06
25.600000	3.68704e-06
25.550000	3.83251e-06
25.500000	3.98375e-06
25.450000	4.14098e-06
25.400000	4.30444e-06
25.350000	4.47438e-06
25.300000	4.65106e-06
25.250000	4.83475e-06
25.200000	5.02572e-06
25.150000	5.22427e-06
25.100000	5.4307e-06
25.050000	5.64533e-06
25.000000	5.86848e-06
24.950000	6.1005e-06
24.900000	6.34173e-06
24.850000	6.59255e-06
24.800000	6.85334e-06
24.750000	7.1245e-06
24.700000	7.40645e-06
24.650000	7.69961e-06
24.600000	8.00444e-06
24.550000	8.3214e-06
24.500000	8.65098e-06
24.450000	8.99369e-06
24.400000	9.35006e-06
24.350000	9.72063e-06
24.300000	1.0106e-05
24.250000	1.05067e-05
24.200000	1.09234e-05
24.150000	1.13567e-05
24.100000	1.18073e-05
24.050000	1.2276e-05
24.000000	1.27633e-05
23.950000	1.32702e-05
23.900000	1.37972e-05
23.850000	1.43454e-05
23.800000	1.49155e-05
23.750000	1.55085e-05
23.700000	1.61251e-05
23.650000	1.67665e-05
23.600000	1.74336e-05
23.550000	1.81274e-05
23.500000	1.88491e-05
23.450000	1.95997e-05
23.400000	2.03805e-05
23.350000	2.11927e-05
23.300000	2.20375e-05
23.250000	2.29162e-05
23.200000	2.38303e-05
23.150000	2.47812e-05
23.100000	2.57705e-05
23.050000	2.67995e-05
23.000000	2.78701e-05
22.950000	2.89839e-05
22.900000	3.01427e-05
22.850000	3.13482e-05
22.800000	3.26025e-05
22.750000	3.39076e-05
22.700000	3.52654e-05
22.650000	3.66783e-05
22.600000	3.81484e-05
22.550000	3.96782e-05
22.500000	4.12701e-05
22.450000	4.29267e-05
22.400000	4.46506e-05
22.350000	4.64447e-05
22.300000	4.83119e-05
22.250000	5.02553e-05
22.200000	5.22779e-05
22.150000	5.43831e-05
22.100000	5.65744e-05
22.050000	5.88555e-05
22.000000	6.123e-05
21.950000	6.37019e-05
21.900000	6.62753e-05
21.850000	6.89545e-05
21.800000	7.1744e-05
21.750000	7.46485e-05
21.700000	7.76729e-05
21.650000	8.08223e-05
21.600000	8.41021e-05
21.550000	8.75178e-05
21.500000	9.10754e-05
21.450000	9.47809e-05
21.400000	9.86408e-05
21.350000	0.000102662
21.300000	0.000106851
21.250000	0.000111216
21.200000	0.000115764
21.150000	0.000120503
21.100000	0.000125442
21.050000	0.00013059
21.000000	0.000135957
20.950000	0.000141551
20.900000	0.000147384
20.850000	0.000153467
20.800000	0.00015981
20.750000	0.000166426
20.700000	0.000173329
20.650000	0.000180531
20.600000	0.000188046
20.550000	0.000195891
20.500000	0.00020408
20.450000	0.000212632
20.400000	0.000221565
20.350000	0.000230897
20.300000	0.000240649
20.250000	0.000250845
20.200000	0.000261508
20.150000	0.000272664
20.100000	0.00028434
20.050000	0.000296569
20.000000	0.000309383
19.950000	0.00032282
19.900000	0.000336921
19.850000	0.000351734
19.800000	0.000367311
19.750000	0.000383716
19.700000	0.000401023
19.650000	0.000419321
19.600000	0.000438727
19.550000	0.000459395
19.500000	0.000481549
19.450000	0.000505556
19.400000	0.000532179
&
```
