## Supplementary material for "All-at-once RNA folding with 3D motif prediction framed by evolutionary information": RF00753_mir-503.cacofold.helixcov

```
# RMs = 2 L = 74

# RM_HELIX NESTED 35-36 42-43, nbp = 2 nbp_cov = 0
# pvals: 0.827459,0.760622
# aggregated NONE
NESTED  :::::::::::::::::::::::::::::::<<_____>>:::::::::::::::::::::::::::::::
        :::::::::::::::::::::::::::::::::::::::::::::::::::::::::::::::::::::::

# RM_HELIX NESTED 1-31 47-74, nbp = 27 nbp_cov = 0
# pvals: 0.810217,0.876495,0.810217,0.760622,0.760622,0.760622,0.760622,0.760622,0.760622,0.760622,0.760622,0.760622,0.760622,0.760622,0.95296,0.760622,0.760622,0.760622,0.760622,0.106718,0.760622,0.760622,0.760622,0.760622,0.760622,0.760622,0.760622
# aggregated NONE
NESTED  <<<<<<<<<<<<<<<<<<<<<<<<-<<<_______________>>>->>>>>>>>>>>>>>>>>>>>>>>>
        :::::::::::::::::::::::::::::::::::::::::::::::::::::::::::::::::::::::
```
