## Supplementary material for "All-at-once RNA folding with 3D motif prediction framed by evolutionary information": RF00753_mir-503.helixcov

```
# RMs = 2 L = 74

# RM_HELIX NESTED 8-37 43-67, nbp = 23 nbp_cov = 0
# pvals: 0.760622,0.760622,0.760622,0.760622,0.760622,0.760622,0.760622,0.95296,0.760622,0.760622,0.760622,0.760622,0.106718,0.760622,0.760622,0.760622,0.760622,0.760622,0.760622,0.957135,0.0592998,0.106718,0.868523
# aggregated NONE
NESTED  :::::::<<<<<<<<<<<<<<-<<-<<<--<<<<_____>>>>>>>->>->>>>>>>>>>>>>>:::::::
        :::::::::::::::::::::::::::::::::::::::::::::::::::::::::::::::::::::::

# RM_HELIX NESTED 2-5 70-73, nbp = 4 nbp_cov = 0
# pvals: 0.876495,0.810217,0.760622,0.760622
# aggregated NONE
NESTED  :<<<<_____________________________________________________________>>>>:
        :::::::::::::::::::::::::::::::::::::::::::::::::::::::::::::::::::::::
```
