## Supplementary material for "All-at-once RNA folding with 3D motif prediction framed by evolutionary information": RF00753_mir-503.surv

```
0.376285	0.037037
0.026031	0.111111
-0.017751	0.814815
-0.105314	0.851852
-0.324223	0.888889
-0.368005	0.925926
-1.112296	0.962963
-1.199859	1
&
10.183407	0.000406835
9.001299	0.00081367
8.300790	0.0012205
7.337591	0.00162734
7.118682	0.00203417
5.717664	0.00244101
5.017156	0.00284784
4.666901	0.00406835
4.185302	0.00447518
3.528575	0.00488202
3.484793	0.00528885
3.222102	0.00569569
3.178320	0.00650936
3.134538	0.00691619
3.046975	0.0081367
2.915629	0.00895037
2.871848	0.0093572
2.828066	0.0109845
2.784284	0.0117982
2.740502	0.012205
2.696721	0.0130187
2.477812	0.0134255
2.434030	0.0138324
2.390248	0.0150529
2.346466	0.0154597
2.258903	0.0170871
2.171339	0.0223759
2.083775	0.0231896
1.996212	0.0235964
1.952430	0.0240033
1.908648	0.0256306
1.864866	0.0264443
1.821085	0.0268511
1.777303	0.0272579
1.645957	0.0301058
1.602176	0.0305126
1.558394	0.0313263
1.514612	0.0317331
1.251921	0.03214
1.208139	0.0329536
1.164358	0.0337673
1.033012	0.0341741
0.857885	0.034581
0.814103	0.0349878
0.682758	0.0362083
0.638976	0.0378356
0.595194	0.0382425
0.551413	0.0386493
0.507631	0.0402766
0.463849	0.0414972
0.420067	0.0423108
0.376285	0.0435313
0.332504	0.0439382
0.288722	0.044345
0.244940	0.0455655
0.201158	0.0471928
0.157376	0.0475997
0.113595	0.0500407
0.069813	0.0545159
0.026031	0.103743
-0.017751	0.87022
-0.061533	0.871033
-0.105314	0.890155
-0.149096	0.901546
-0.192878	0.906428
-0.236660	0.908869
-0.280442	0.914972
-0.324223	0.918226
-0.368005	0.926363
-0.411787	0.931245
-0.455569	0.948739
-0.499351	0.949146
-0.543132	0.954434
-0.586914	0.96013
-0.630696	0.963792
-0.674478	0.964605
-0.718259	0.967453
-0.762041	0.968267
-0.805823	0.969487
-0.849605	0.972335
-0.893387	0.974369
-0.937168	0.975183
-1.068514	0.97559
-1.112296	0.97681
-1.156077	0.977624
-1.199859	0.978438
-1.243641	0.978845
-1.287423	0.980065
-1.331205	0.980879
-1.374986	0.982099
-1.418768	0.982506
-1.462550	0.98454
-1.593895	0.985354
-1.637677	0.986574
-1.725241	0.987795
-1.856586	0.988202
-1.900368	0.989015
-1.987932	0.989829
-2.075495	0.99105
-2.119277	0.991456
-2.163059	0.991863
-2.206841	0.99227
-2.294404	0.992677
-2.469531	0.993084
-2.557095	0.993897
-2.776004	0.994304
-2.907349	0.994711
-3.038695	0.995525
-3.126258	0.995932
-3.257604	0.996745
-3.388949	0.997152
-3.651640	0.998779
-4.045676	0.999186
-4.921312	1
&
14.649150	2.01207e-06
14.211333	4.02414e-06
14.036205	6.03622e-06
13.685951	1.00604e-05
13.642169	1.20724e-05
13.510824	1.60966e-05
13.467042	2.21328e-05
13.423260	2.8169e-05
13.379478	3.01811e-05
13.291915	3.21932e-05
13.248133	3.62173e-05
13.204351	4.02414e-05
13.160569	5.23139e-05
13.116788	5.83501e-05
13.073006	6.63984e-05
13.029224	7.24346e-05
12.985442	7.84708e-05
12.941660	8.4507e-05
12.854097	9.25553e-05
12.810315	9.65795e-05
12.766533	0.000100604
12.722752	0.00010664
12.678970	0.0001167
12.635188	0.000122736
12.591406	0.000130785
12.547624	0.000140845
12.460061	0.000156942
12.416279	0.000171026
12.372497	0.000183099
12.328715	0.000195171
12.284934	0.000211268
12.241152	0.000215292
12.197370	0.000229376
12.153588	0.0002334
12.109806	0.000263581
12.066025	0.000279678
12.022243	0.000289738
11.978461	0.000307847
11.934679	0.000315895
11.890897	0.000327968
11.847116	0.000348089
11.803334	0.000356137
11.759552	0.000364185
11.715770	0.000376258
11.628207	0.00038833
11.584425	0.000402414
11.540643	0.000410463
11.496861	0.000416499
11.453079	0.000424547
11.409298	0.000440644
11.365516	0.000460765
11.321734	0.000474849
11.277952	0.000488934
11.234170	0.00049497
11.190389	0.00050503
11.146607	0.000515091
11.102825	0.000527163
11.059043	0.000545272
11.015262	0.000555332
10.971480	0.000561368
10.927698	0.000577465
10.883916	0.000581489
10.840134	0.000597586
10.796353	0.000609658
10.752571	0.000627767
10.708789	0.000647887
10.665007	0.000653924
10.621225	0.000663984
10.577444	0.000672032
10.533662	0.000688129
10.489880	0.000694165
10.446098	0.000706237
10.402316	0.000720322
10.358535	0.000732394
10.314753	0.000742455
10.270971	0.000752515
10.227189	0.000772636
10.183407	0.000790744
10.139626	0.000806841
10.095844	0.000832998
10.052062	0.000851107
10.008280	0.000899396
9.964498	0.000933602
9.920717	0.000961771
9.876935	0.00101207
9.833153	0.00104024
9.789371	0.0010664
9.745589	0.00109457
9.701808	0.00112676
9.658026	0.00116097
9.614244	0.00118511
9.570462	0.00120322
9.526680	0.00123541
9.482899	0.00125352
9.439117	0.00127163
9.395335	0.0012998
9.351553	0.00132596
9.307772	0.00133803
9.263990	0.00136419
9.220208	0.00139034
9.176426	0.00141247
9.132644	0.00145272
9.088863	0.00147686
9.045081	0.00149698
9.001299	0.00152918
8.957517	0.00155734
8.913735	0.00157545
8.869954	0.00159759
8.826172	0.00162374
8.782390	0.00164588
8.738608	0.001666
8.694826	0.00168008
8.651045	0.00172435
8.607263	0.00176258
8.563481	0.00180885
8.519699	0.00185111
8.475917	0.00190744
8.432136	0.00195976
8.388354	0.00200805
8.344572	0.00207243
8.300790	0.00216298
8.257008	0.00220926
8.213227	0.00227968
8.169445	0.0023159
8.125663	0.00239437
8.081881	0.00249095
8.038099	0.00257948
7.994318	0.00269416
7.950536	0.00277666
7.906754	0.00285111
7.862972	0.00295976
7.819190	0.00310463
7.775409	0.00319517
7.731627	0.00336821
7.687845	0.0034829
7.644063	0.00362777
7.600282	0.00377062
7.556500	0.00385714
7.512718	0.00399396
7.468936	0.00414085
7.425154	0.00431187
7.381373	0.00441046
7.337591	0.00457545
7.293809	0.00468612
7.250027	0.00479477
7.206245	0.00491952
7.162464	0.00505634
7.118682	0.00520121
7.074900	0.00530785
7.031118	0.0054829
6.987336	0.00558149
6.943555	0.00572233
6.899773	0.00584507
6.855991	0.00595171
6.812209	0.00609457
6.768427	0.00616499
6.724646	0.00625553
6.680864	0.00644467
6.637082	0.00654527
6.593300	0.00664588
6.549518	0.00678471
6.505737	0.00688732
6.461955	0.00698592
6.418173	0.00707445
6.374391	0.00718913
6.330609	0.00730785
6.286828	0.00743058
6.243046	0.00753722
6.199264	0.0076338
6.155482	0.00772837
6.111700	0.00785915
6.067919	0.00798994
6.024137	0.00810463
5.980355	0.00825352
5.936573	0.00835211
5.892792	0.00845875
5.849010	0.00862777
5.805228	0.00872435
5.761446	0.00883702
5.717664	0.00891751
5.673883	0.00903018
5.630101	0.00912475
5.586319	0.00921127
5.542537	0.0092998
5.498755	0.0094165
5.454974	0.00952918
5.411192	0.00965191
5.367410	0.00973843
5.323628	0.00984708
5.279846	0.00992555
5.236065	0.00999598
5.192283	0.0100905
5.148501	0.0102213
5.104719	0.0103179
5.060937	0.0104245
5.017156	0.0105533
4.973374	0.0106338
4.929592	0.0107183
4.885810	0.0108431
4.842028	0.0109779
4.798247	0.0110946
4.754465	0.0111811
4.710683	0.0113018
4.666901	0.0113984
4.623119	0.0114889
4.579338	0.0116097
4.535556	0.0117143
4.491774	0.0118813
4.447992	0.0119879
4.404211	0.0121469
4.360429	0.0122374
4.316647	0.012336
4.272865	0.0124507
4.229083	0.0125694
4.185302	0.0127123
4.141520	0.012827
4.097738	0.0129437
4.053956	0.0130865
4.010174	0.0132294
3.966393	0.01333
3.922611	0.0134708
3.878829	0.0135956
3.835047	0.0137143
3.791265	0.0138471
3.747484	0.0140604
3.703702	0.0142334
3.659920	0.0144125
3.616138	0.0145875
3.572356	0.0147384
3.528575	0.0149195
3.484793	0.0150805
3.441011	0.0152837
3.397229	0.0154588
3.353447	0.01567
3.309666	0.0158813
3.265884	0.0160885
3.222102	0.0163038
3.178320	0.0165191
3.134538	0.0167465
3.090757	0.0170423
3.046975	0.0174004
3.003193	0.0177565
2.959411	0.0181831
2.915629	0.018664
2.871848	0.0192435
2.828066	0.0197485
2.784284	0.0203078
2.740502	0.0208732
2.696721	0.0214165
2.652939	0.021992
2.609157	0.0227183
2.565375	0.0237907
2.521593	0.025167
2.477812	0.02666
2.434030	0.0283944
2.390248	0.0295634
2.346466	0.030505
2.302684	0.0312354
2.258903	0.0321087
2.215121	0.0328249
2.171339	0.0334527
2.127557	0.0339095
2.083775	0.0344326
2.039994	0.0348893
1.996212	0.0354789
1.952430	0.0360785
1.908648	0.0366942
1.864866	0.0373179
1.821085	0.0379799
1.777303	0.0385895
1.733521	0.0391006
1.689739	0.0395131
1.645957	0.0399618
1.602176	0.0404346
1.558394	0.0409497
1.514612	0.0415272
1.470830	0.0423622
1.427048	0.0429577
1.383267	0.0435111
1.339485	0.0440423
1.295703	0.0445855
1.251921	0.0450543
1.208139	0.0455755
1.164358	0.046169
1.120576	0.0468169
1.076794	0.0475755
1.033012	0.0481891
0.989231	0.0488551
0.945449	0.0495775
0.901667	0.0502958
0.857885	0.0510362
0.814103	0.0516801
0.770322	0.0522918
0.726540	0.052841
0.682758	0.0534708
0.638976	0.0541851
0.595194	0.0549034
0.551413	0.0555714
0.507631	0.0562213
0.463849	0.0569034
0.420067	0.0576499
0.376285	0.0592998
0.332504	0.0609115
0.288722	0.062159
0.244940	0.0633823
0.201158	0.0648853
0.157376	0.0665352
0.113595	0.0684286
0.069813	0.0710885
0.026031	0.106718
-0.017751	0.760622
-0.061533	0.789885
-0.105314	0.810217
-0.149096	0.827459
-0.192878	0.840924
-0.236660	0.85163
-0.280442	0.860545
-0.324223	0.868523
-0.368005	0.876495
-0.411787	0.884674
-0.455569	0.894014
-0.499351	0.902823
-0.543132	0.910557
-0.586914	0.916312
-0.630696	0.921006
-0.674478	0.925026
-0.718259	0.928372
-0.762041	0.931809
-0.805823	0.935266
-0.849605	0.938344
-0.893387	0.940952
-0.937168	0.943602
-0.980950	0.946046
-1.024732	0.948437
-1.068514	0.950676
-1.112296	0.95296
-1.156077	0.955155
-1.199859	0.957135
-1.243641	0.959175
-1.287423	0.960974
-1.331205	0.962694
-1.374986	0.963956
-1.418768	0.965237
-1.462550	0.966471
-1.506332	0.967674
-1.550114	0.968835
-1.593895	0.969734
-1.637677	0.970742
-1.681459	0.971666
-1.725241	0.972471
-1.769023	0.973262
-1.812804	0.974185
-1.856586	0.974944
-1.900368	0.975753
-1.944150	0.976579
-1.987932	0.977455
-2.031713	0.978137
-2.075495	0.978783
-2.119277	0.979469
-2.163059	0.980155
-2.206841	0.981056
-2.250622	0.98172
-2.294404	0.982306
-2.338186	0.982928
-2.381968	0.983563
-2.425749	0.984179
-2.469531	0.984781
-2.513313	0.985326
-2.557095	0.985887
-2.600877	0.986529
-2.644658	0.987066
-2.688440	0.987569
-2.732222	0.988197
-2.776004	0.988722
-2.819786	0.989334
-2.863567	0.990068
-2.907349	0.9907
-2.951131	0.991461
-2.994913	0.992105
-3.038695	0.992793
-3.082476	0.993431
-3.126258	0.994052
-3.170040	0.994877
-3.213822	0.995306
-3.257604	0.99574
-3.301385	0.996085
-3.345167	0.996344
-3.388949	0.996656
-3.432731	0.996972
-3.476513	0.997258
-3.520294	0.997525
-3.564076	0.99771
-3.607858	0.997976
-3.651640	0.998127
-3.695422	0.998276
-3.739203	0.998423
-3.782985	0.998525
-3.826767	0.998612
-3.870549	0.998676
-3.914331	0.998799
-3.958112	0.998913
-4.001894	0.999002
-4.045676	0.999113
-4.089458	0.999155
-4.133239	0.999256
-4.177021	0.99928
-4.220803	0.999336
-4.264585	0.999396
-4.308367	0.999455
-4.352148	0.999515
-4.395930	0.999586
-4.439712	0.999644
-4.483494	0.999674
-4.527276	0.999706
-4.571057	0.99972
-4.614839	0.999746
-4.658621	0.999771
-4.702403	0.999801
-4.746185	0.999827
-4.789966	0.999829
-4.833748	0.999841
-4.877530	0.999865
-4.921312	0.999891
-4.965094	0.999893
-5.008875	0.999901
-5.052657	0.999911
-5.096439	0.999918
-5.140221	0.999924
-5.184003	0.999944
-5.227784	0.999952
-5.271566	0.999958
-5.315348	0.999966
-5.359130	0.999972
-5.402912	0.999978
-5.446693	0.999982
-5.490475	0.999984
-5.578039	0.999988
-5.621821	0.99999
-5.665602	0.999994
-5.840729	0.999996
-5.972075	0.999998
-6.409893	1
&
39.692337	4.15333e-26
39.648555	4.51122e-26
39.604774	4.89995e-26
39.560992	5.32215e-26
39.517210	5.78073e-26
39.473428	6.27879e-26
39.429646	6.81976e-26
39.385865	7.40732e-26
39.342083	8.04548e-26
39.298301	8.7386e-26
39.254519	9.49142e-26
39.210737	1.03091e-25
39.166956	1.11971e-25
39.123174	1.21616e-25
39.079392	1.32092e-25
39.035610	1.4347e-25
38.991828	1.55827e-25
38.948047	1.69249e-25
38.904265	1.83825e-25
38.860483	1.99657e-25
38.816701	2.16852e-25
38.772919	2.35527e-25
38.729138	2.5581e-25
38.685356	2.77839e-25
38.641574	3.01764e-25
38.597792	3.27749e-25
38.554010	3.5597e-25
38.510229	3.8662e-25
38.466447	4.19909e-25
38.422665	4.56062e-25
38.378883	4.95327e-25
38.335101	5.37971e-25
38.291320	5.84285e-25
38.247538	6.34585e-25
38.203756	6.89213e-25
38.159974	7.48541e-25
38.116193	8.12975e-25
38.072411	8.82953e-25
38.028629	9.58952e-25
37.984847	1.04149e-24
37.941065	1.13113e-24
37.897284	1.22848e-24
37.853502	1.33421e-24
37.809720	1.44903e-24
37.765938	1.57373e-24
37.722156	1.70915e-24
37.678375	1.85623e-24
37.634593	2.01595e-24
37.590811	2.18941e-24
37.547029	2.3778e-24
37.503247	2.58238e-24
37.459466	2.80456e-24
37.415684	3.04585e-24
37.371902	3.30789e-24
37.328120	3.59246e-24
37.284338	3.9015e-24
37.240557	4.23712e-24
37.196775	4.60159e-24
37.152993	4.9974e-24
37.109211	5.42725e-24
37.065429	5.89405e-24
37.021648	6.40098e-24
36.977866	6.95149e-24
36.934084	7.54933e-24
36.890302	8.19856e-24
36.846520	8.9036e-24
36.802739	9.66924e-24
36.758957	1.05007e-23
36.715175	1.14036e-23
36.671393	1.23841e-23
36.627611	1.34489e-23
36.583830	1.46052e-23
36.540048	1.58609e-23
36.496266	1.72245e-23
36.452484	1.87052e-23
36.408703	2.03132e-23
36.364921	2.20594e-23
36.321139	2.39556e-23
36.277357	2.60147e-23
36.233575	2.82507e-23
36.189794	3.06788e-23
36.146012	3.33155e-23
36.102230	3.61787e-23
36.058448	3.92879e-23
36.014666	4.26642e-23
35.970885	4.63304e-23
35.927103	5.03116e-23
35.883321	5.46347e-23
35.839539	5.93291e-23
35.795757	6.44266e-23
35.751976	6.99619e-23
35.708194	7.59726e-23
35.664412	8.24994e-23
35.620630	8.95867e-23
35.576848	9.72824e-23
35.533067	1.05639e-22
35.489285	1.14713e-22
35.445503	1.24566e-22
35.401721	1.35265e-22
35.357939	1.46883e-22
35.314158	1.59497e-22
35.270376	1.73195e-22
35.226594	1.88068e-22
35.182812	2.04218e-22
35.139030	2.21754e-22
35.095249	2.40795e-22
35.051467	2.61471e-22
35.007685	2.8392e-22
34.963903	3.08296e-22
34.920122	3.34764e-22
34.876340	3.63503e-22
34.832558	3.94708e-22
34.788776	4.2859e-22
34.744994	4.65379e-22
34.701213	5.05325e-22
34.657431	5.48697e-22
34.613649	5.9579e-22
34.569867	6.46923e-22
34.526085	7.02442e-22
34.482304	7.62723e-22
34.438522	8.28174e-22
34.394740	8.99238e-22
34.350958	9.76397e-22
34.307176	1.06017e-21
34.263395	1.15113e-21
34.219613	1.24989e-21
34.175831	1.35712e-21
34.132049	1.47355e-21
34.088267	1.59995e-21
34.044486	1.73719e-21
34.000704	1.8862e-21
33.956922	2.04798e-21
33.913140	2.22363e-21
33.869358	2.41434e-21
33.825577	2.62139e-21
33.781795	2.84619e-21
33.738013	3.09026e-21
33.694231	3.35524e-21
33.650449	3.64294e-21
33.606668	3.95528e-21
33.562886	4.29439e-21
33.519104	4.66256e-21
33.475322	5.06228e-21
33.431540	5.49624e-21
33.387759	5.96738e-21
33.343977	6.47888e-21
33.300195	7.0342e-21
33.256413	7.63709e-21
33.212632	8.29162e-21
33.168850	9.00221e-21
33.125068	9.77367e-21
33.081286	1.06112e-20
33.037504	1.15204e-20
32.993723	1.25076e-20
32.949941	1.35792e-20
32.906159	1.47426e-20
32.862377	1.60056e-20
32.818595	1.73768e-20
32.774814	1.88653e-20
32.731032	2.04813e-20
32.687250	2.22356e-20
32.643468	2.41401e-20
32.599686	2.62076e-20
32.555905	2.8452e-20
32.512123	3.08886e-20
32.468341	3.35336e-20
32.424559	3.64051e-20
32.380777	3.95222e-20
32.336996	4.29061e-20
32.293214	4.65795e-20
32.249432	5.05672e-20
32.205650	5.48961e-20
32.161868	5.95953e-20
32.118087	6.46964e-20
32.074305	7.0234e-20
32.030523	7.62452e-20
31.986741	8.27705e-20
31.942959	8.9854e-20
31.899178	9.75432e-20
31.855396	1.0589e-19
31.811614	1.1495e-19
31.767832	1.24786e-19
31.724050	1.35462e-19
31.680269	1.47051e-19
31.636487	1.59631e-19
31.592705	1.73286e-19
31.548923	1.88108e-19
31.505142	2.04197e-19
31.461360	2.21662e-19
31.417578	2.40619e-19
31.373796	2.61196e-19
31.330014	2.83532e-19
31.286233	3.07777e-19
31.242451	3.34093e-19
31.198669	3.62657e-19
31.154887	3.93662e-19
31.111105	4.27316e-19
31.067324	4.63844e-19
31.023542	5.03493e-19
30.979760	5.46528e-19
30.935978	5.9324e-19
30.892196	6.4394e-19
30.848415	6.9897e-19
30.804633	7.587e-19
30.760851	8.2353e-19
30.717069	8.93895e-19
30.673287	9.70268e-19
30.629506	1.05316e-18
30.585724	1.14313e-18
30.541942	1.24078e-18
30.498160	1.34676e-18
30.454378	1.46179e-18
30.410597	1.58664e-18
30.366815	1.72214e-18
30.323033	1.86921e-18
30.279251	2.02882e-18
30.235469	2.20205e-18
30.191688	2.39006e-18
30.147906	2.59411e-18
30.104124	2.81557e-18
30.060342	3.05592e-18
30.016560	3.31676e-18
29.972779	3.59986e-18
29.928997	3.90709e-18
29.885215	4.24053e-18
29.841433	4.6024e-18
29.797652	4.99512e-18
29.753870	5.42133e-18
29.710088	5.88387e-18
29.666306	6.38584e-18
29.622524	6.9306e-18
29.578743	7.5218e-18
29.534961	8.16337e-18
29.491179	8.85963e-18
29.447397	9.61521e-18
29.403615	1.04352e-17
29.359834	1.1325e-17
29.316052	1.22907e-17
29.272270	1.33386e-17
29.228488	1.44757e-17
29.184706	1.57098e-17
29.140925	1.70489e-17
29.097143	1.85021e-17
29.053361	2.0079e-17
29.009579	2.17903e-17
28.965797	2.36472e-17
28.922016	2.56622e-17
28.878234	2.78488e-17
28.834452	3.02215e-17
28.790670	3.27961e-17
28.746888	3.55899e-17
28.703107	3.86215e-17
28.659325	4.1911e-17
28.615543	4.54805e-17
28.571761	4.93537e-17
28.527979	5.35564e-17
28.484198	5.81166e-17
28.440416	6.30648e-17
28.396634	6.84338e-17
28.352852	7.42595e-17
28.309070	8.05806e-17
28.265289	8.74392e-17
28.221507	9.48811e-17
28.177725	1.02956e-16
28.133943	1.11717e-16
28.090162	1.21222e-16
28.046380	1.31536e-16
28.002598	1.42727e-16
27.958816	1.54868e-16
27.915034	1.68041e-16
27.871253	1.82334e-16
27.827471	1.97841e-16
27.783689	2.14665e-16
27.739907	2.32919e-16
27.696125	2.52723e-16
27.652344	2.74209e-16
27.608562	2.9752e-16
27.564780	3.2281e-16
27.520998	3.50248e-16
27.477216	3.80016e-16
27.433435	4.12311e-16
27.389653	4.47347e-16
27.345871	4.85357e-16
27.302089	5.26593e-16
27.258307	5.71328e-16
27.214526	6.1986e-16
27.170744	6.72509e-16
27.126962	7.29625e-16
27.083180	7.91587e-16
27.039398	8.58804e-16
26.995617	9.31723e-16
26.951835	1.01083e-15
26.908053	1.09664e-15
26.864271	1.18972e-15
26.820489	1.2907e-15
26.776708	1.40024e-15
26.732926	1.51906e-15
26.689144	1.64796e-15
26.645362	1.78778e-15
26.601580	1.93944e-15
26.557799	2.10396e-15
26.514017	2.28242e-15
26.470235	2.47599e-15
26.426453	2.68596e-15
26.382672	2.91372e-15
26.338890	3.16076e-15
26.295108	3.42872e-15
26.251326	3.71937e-15
26.207544	4.03463e-15
26.163763	4.37657e-15
26.119981	4.74746e-15
26.076199	5.14973e-15
26.032417	5.58605e-15
25.988635	6.05928e-15
25.944854	6.57256e-15
25.901072	7.12925e-15
25.857290	7.73303e-15
25.813508	8.38788e-15
25.769726	9.0981e-15
25.725945	9.86838e-15
25.682163	1.07038e-14
25.638381	1.16098e-14
25.594599	1.25924e-14
25.550817	1.36581e-14
25.507036	1.48138e-14
25.463254	1.60672e-14
25.419472	1.74264e-14
25.375690	1.89005e-14
25.331908	2.04991e-14
25.288127	2.22327e-14
25.244345	2.41127e-14
25.200563	2.61515e-14
25.156781	2.83623e-14
25.112999	3.07598e-14
25.069218	3.33597e-14
25.025436	3.61789e-14
24.981654	3.92361e-14
24.937872	4.25512e-14
24.894090	4.61459e-14
24.850309	5.00439e-14
24.806527	5.42706e-14
24.762745	5.88538e-14
24.718963	6.38234e-14
24.675182	6.92119e-14
24.631400	7.50547e-14
24.587618	8.13899e-14
24.543836	8.8259e-14
24.500054	9.57069e-14
24.456273	1.03782e-13
24.412491	1.12538e-13
24.368709	1.22031e-13
24.324927	1.32323e-13
24.281145	1.43482e-13
24.237364	1.55581e-13
24.193582	1.68698e-13
24.149800	1.82919e-13
24.106018	1.98336e-13
24.062236	2.15051e-13
24.018455	2.33172e-13
23.974673	2.52818e-13
23.930891	2.74115e-13
23.887109	2.97204e-13
23.843327	3.22233e-13
23.799546	3.49367e-13
23.755764	3.78781e-13
23.711982	4.10668e-13
23.668200	4.45233e-13
23.624418	4.82703e-13
23.580637	5.23319e-13
23.536855	5.67347e-13
23.493073	6.15072e-13
23.449291	6.66804e-13
23.405509	7.22879e-13
23.361728	7.8366e-13
23.317946	8.49541e-13
23.274164	9.2095e-13
23.230382	9.9835e-13
23.186600	1.08224e-12
23.142819	1.17317e-12
23.099037	1.27172e-12
23.055255	1.37853e-12
23.011473	1.49429e-12
22.967692	1.61976e-12
22.923910	1.75574e-12
22.880128	1.90311e-12
22.836346	2.06282e-12
22.792564	2.2359e-12
22.748783	2.42348e-12
22.705001	2.62677e-12
22.661219	2.84706e-12
22.617437	3.08579e-12
22.573655	3.34449e-12
22.529874	3.62484e-12
22.486092	3.92862e-12
22.442310	4.25781e-12
22.398528	4.61452e-12
22.354746	5.00105e-12
22.310965	5.41988e-12
22.267183	5.8737e-12
22.223401	6.36543e-12
22.179619	6.89822e-12
22.135837	7.47551e-12
22.092056	8.10099e-12
22.048274	8.77868e-12
22.004492	9.51292e-12
21.960710	1.03084e-11
21.916928	1.11703e-11
21.873147	1.2104e-11
21.829365	1.31156e-11
21.785583	1.42115e-11
21.741801	1.53987e-11
21.698019	1.66849e-11
21.654238	1.80782e-11
21.610456	1.95875e-11
21.566674	2.12225e-11
21.522892	2.29937e-11
21.479110	2.49122e-11
21.435329	2.69904e-11
21.391547	2.92414e-11
21.347765	3.16797e-11
21.303983	3.43207e-11
21.260202	3.71813e-11
21.216420	4.02796e-11
21.172638	4.36353e-11
21.128856	4.72698e-11
21.085074	5.12062e-11
21.041293	5.54693e-11
20.997511	6.00864e-11
20.953729	6.50865e-11
20.909947	7.05015e-11
20.866165	7.63656e-11
20.822384	8.2716e-11
20.778602	8.95928e-11
20.734820	9.70395e-11
20.691038	1.05103e-10
20.647256	1.13835e-10
20.603475	1.23289e-10
20.559693	1.33527e-10
20.515911	1.44611e-10
20.472129	1.56613e-10
20.428347	1.69607e-10
20.384566	1.83676e-10
20.340784	1.98908e-10
20.297002	2.15399e-10
20.253220	2.33252e-10
20.209438	2.52579e-10
20.165657	2.73503e-10
20.121875	2.96153e-10
20.078093	3.20672e-10
20.034311	3.47214e-10
19.990529	3.75945e-10
19.946748	4.07044e-10
19.902966	4.40706e-10
19.859184	4.77141e-10
19.815402	5.16576e-10
19.771620	5.59259e-10
19.727839	6.05454e-10
19.684057	6.5545e-10
19.640275	7.09557e-10
19.596493	7.68113e-10
19.552712	8.31482e-10
19.508930	9.00056e-10
19.465148	9.74263e-10
19.421366	1.05456e-09
19.377584	1.14145e-09
19.333803	1.23547e-09
19.290021	1.33719e-09
19.246239	1.44726e-09
19.202457	1.56635e-09
19.158675	1.69518e-09
19.114894	1.83457e-09
19.071112	1.98537e-09
19.027330	2.14851e-09
18.983548	2.32498e-09
18.939766	2.51589e-09
18.895985	2.72239e-09
18.852203	2.94576e-09
18.808421	3.18737e-09
18.764639	3.44869e-09
18.720857	3.73133e-09
18.677076	4.03702e-09
18.633294	4.36762e-09
18.589512	4.72515e-09
18.545730	5.1118e-09
18.501948	5.52992e-09
18.458167	5.98205e-09
18.414385	6.47094e-09
18.370603	6.99957e-09
18.326821	7.57115e-09
18.283039	8.18913e-09
18.239258	8.85727e-09
18.195476	9.5796e-09
18.151694	1.03605e-08
18.107912	1.12047e-08
18.064130	1.21172e-08
18.020349	1.31036e-08
17.976567	1.41698e-08
17.932785	1.53222e-08
17.889003	1.65677e-08
17.845222	1.79139e-08
17.801440	1.93687e-08
17.757658	2.09408e-08
17.713876	2.26398e-08
17.670094	2.44756e-08
17.626313	2.64592e-08
17.582531	2.86026e-08
17.538749	3.09183e-08
17.494967	3.34201e-08
17.451185	3.61229e-08
17.407404	3.90427e-08
17.363622	4.21968e-08
17.319840	4.56037e-08
17.276058	4.92836e-08
17.232276	5.32581e-08
17.188495	5.75507e-08
17.144713	6.21864e-08
17.100931	6.71925e-08
17.057149	7.25983e-08
17.013367	7.84353e-08
16.969586	8.47377e-08
16.925804	9.15421e-08
16.882022	9.88882e-08
16.838240	1.06818e-07
16.794458	1.15379e-07
16.750677	1.24619e-07
16.706895	1.34593e-07
16.663113	1.45357e-07
16.619331	1.56974e-07
16.575549	1.6951e-07
16.531768	1.83037e-07
16.487986	1.97633e-07
16.444204	2.13381e-07
16.400422	2.30371e-07
16.356640	2.48699e-07
16.312859	2.6847e-07
16.269077	2.89795e-07
16.225295	3.12795e-07
16.181513	3.376e-07
16.137732	3.6435e-07
16.093950	3.93194e-07
16.050168	4.24295e-07
16.006386	4.57825e-07
15.962604	4.93973e-07
15.918823	5.32939e-07
15.875041	5.7494e-07
15.831259	6.20207e-07
15.787477	6.68991e-07
15.743695	7.2156e-07
15.699914	7.78203e-07
15.656132	8.3923e-07
15.612350	9.04975e-07
15.568568	9.75794e-07
15.524786	1.05207e-06
15.481005	1.13422e-06
15.437223	1.22269e-06
15.393441	1.31795e-06
15.349659	1.42051e-06
15.305877	1.53091e-06
15.262096	1.64976e-06
15.218314	1.77767e-06
15.174532	1.91533e-06
15.130750	2.06345e-06
15.086968	2.22282e-06
15.043187	2.39427e-06
14.999405	2.57869e-06
14.955623	2.77703e-06
14.911841	2.99032e-06
14.868059	3.21966e-06
14.824278	3.46622e-06
14.780496	3.73126e-06
14.736714	4.01611e-06
14.692932	4.32222e-06
14.649150	4.65113e-06
14.605369	5.00447e-06
14.561587	5.38399e-06
14.517805	5.79159e-06
14.474023	6.22925e-06
14.430242	6.69912e-06
14.386460	7.20347e-06
14.342678	7.74475e-06
14.298896	8.32554e-06
14.255114	8.94862e-06
14.211333	9.61692e-06
14.167551	1.03336e-05
14.123769	1.1102e-05
14.079987	1.19256e-05
14.036205	1.28083e-05
13.992424	1.37541e-05
13.948642	1.47672e-05
13.904860	1.58522e-05
13.861078	1.70138e-05
13.817296	1.82572e-05
13.773515	1.95879e-05
13.729733	2.10114e-05
13.685951	2.25339e-05
13.642169	2.41617e-05
13.598387	2.59017e-05
13.554606	2.7761e-05
13.510824	2.97471e-05
13.467042	3.18679e-05
13.423260	3.41318e-05
13.379478	3.65476e-05
13.335697	3.91245e-05
13.291915	4.18722e-05
13.248133	4.48007e-05
13.204351	4.79206e-05
13.160569	5.1243e-05
13.116788	5.47795e-05
13.073006	5.85419e-05
13.029224	6.25426e-05
12.985442	6.67946e-05
12.941660	7.13111e-05
12.897879	7.61058e-05
12.854097	8.11926e-05
12.810315	8.6586e-05
12.766533	9.23006e-05
12.722752	9.83511e-05
12.678970	0.000104752
12.635188	0.00011152
12.591406	0.000118668
12.547624	0.000126211
12.503843	0.000134165
12.460061	0.000142542
12.416279	0.000151356
12.372497	0.000160618
12.328715	0.00017034
12.284934	0.000180531
12.241152	0.000191199
12.197370	0.000202348
12.153588	0.00021398
12.109806	0.000226096
12.066025	0.000238689
12.022243	0.000251751
11.978461	0.000265266
11.934679	0.000279214
11.890897	0.000293565
11.847116	0.000308285
11.803334	0.000323326
11.759552	0.000338631
11.715770	0.000354132
11.671988	0.000369743
11.628207	0.000385366
11.584425	0.000400882
11.540643	0.000416152
11.496861	0.000431013
11.453079	0.000445274
11.409298	0.000458718
11.365516	0.000471089
11.321734	0.000482097
11.277952	0.000491405
11.234170	0.000498632
11.190389	0.000503339
&
```
