## Supplementary material for "All-at-once RNA folding with 3D motif prediction framed by evolutionary information": RF00754_mir-279.cacofold.cov

```
#
# Method Target_E-val [cov_min,cov_max] [FP | TP True Found | Sen PPV F] 
# GTp    0.05           [-9.95,71.55]    [0 | 9 41 9 | 21.95 100.00 36.00] 
#
# in_CaCoFold in_given  left_pos      right_pos  score            E-value       pvalue       substitutions    power
#------------------------------------------------------------------------------------------------------------------------
*	*	         5	        93	40.52949	0.000447254	1.44275e-05	25		0.67
*	*	         6	        92	48.21233	5.74e-05	1.85161e-06	25		0.67
*	*	        10	        88	25.06026	0.0425532	0.00137268	21		0.61
*	*	        11	        87	35.82985	0.00159558	5.14703e-05	19		0.57
*	*	        16	        82	32.08195	0.00451099	0.000145516	8		0.24
*	*	        17	        81	36.99992	0.00116637	3.76247e-05	5		0.11
*	*	        24	        74	30.44721	0.00724499	0.000233709	9		0.28
*	*	        41	        63	71.55426	1.23252e-07	3.97586e-09	10		0.32
*	*	        42	        62	38.63525	0.000746014	2.4065e-05	5		0.11
```
