## Supplementary material for "All-at-once RNA folding with 3D motif prediction framed by evolutionary information": RF00754_mir-279.cacofold.helixcov

```
# RMs = 2 L = 97

# RM_HELIX NESTED 39-47 57-65, nbp = 9 nbp_cov = 2
# pvals: 0.442496,0.442496,3.97586e-09,2.4065e-05,0.14014,0.561759,0.293594,0.412846,0.815168
# aggregated NONE
NESTED  ::::::::::::::::::::::::::::::::::::<<<<<<<<<________>>>>>>>>>::::::::::::::::::::::::::::::::
        ::::::::::::::::::::::::::::::::::::::<<__________________>>::::::::::::::::::::::::::::::::::

# RM_HELIX NESTED 1-33 66-97, nbp = 32 nbp_cov = 7
# pvals: 0.446202,0.0466369,0.0156257,0.00185312,1.44275e-05,1.85161e-06,0.132784,0.0797644,0.25795,0.00137268,5.14703e-05,0.00311142,0.0536147,0.787348,0.016518,0.000145516,3.76247e-05,0.170087,0.395196,0.022329,0.442496,0.00785861,0.155411,0.000233709,0.260329,0.523015,0.442496,0.442496,0.43132,0.442496,0.442496,0.442496
# aggregated NONE
NESTED  <<<<<<<<<<<<<<<<<<<<<<<<<<<<<<<<______________________________>>>>>>>>>>>>>>>>>>>>>>>>>>>>>>>>
        ::::<<---<<----<<------<______________________________________________>------>>---->>--->>::::
```
