## Supplementary material for "All-at-once RNA folding with 3D motif prediction framed by evolutionary information": RF00754_mir-279.cacofold.power

```
# Power analysis of CaCoFold structure 
#
# Powertype = SINGLE SUBSTITUTIONS
# covary  left_pos      right_pos    substitutions      power
#----------------------------------------------------------------
          1		97		24		0.66
          2		96		24		0.66
          3		95		25		0.67
          4		94		18		0.55
     *    5		93		25		0.67
     *    6		92		25		0.67
          7		91		23		0.64
          8		90		27		0.70
          9		89		20		0.59
     *    10		88		21		0.61
     *    11		87		19		0.57
          12		86		23		0.64
          13		85		6		0.16
          14		84		16		0.50
          15		83		8		0.24
     *    16		82		8		0.24
     *    17		81		5		0.11
          18		80		2		0.00
          19		79		9		0.28
          20		78		9		0.28
          21		77		2		0.00
          22		76		10		0.32
          23		75		15		0.47
     *    24		74		9		0.28
          25		73		21		0.61
          26		72		17		0.52
          27		71		0		0.00
          28		70		7		0.20
          29		69		3		0.02
          31		68		5		0.11
          32		67		2		0.00
          33		66		2		0.00
          39		65		0		0.00
          40		64		0		0.00
     *    41		63		10		0.32
     *    42		62		5		0.11
          43		61		12		0.39
          44		60		20		0.59
          45		59		24		0.66
          46		58		15		0.47
          47		57		12		0.39
#
# BPAIRS 41
# avg substitutions per BP  12.9
# BPAIRS expected to covary 14.9 +/- 2.6
# BPAIRS observed to covary 9
#
```
