## Supplementary material for "All-at-once RNA folding with 3D motif prediction framed by evolutionary information": RF00754_mir-279.sorted.cov

```
#
# Method Target_E-val [cov_min,cov_max] [FP | TP True Found | Sen PPV F] 
# GTp    0.05         [-9.95,71.55]     [0 | 9 31 9 | 29.03 100.00 45.00] 
#
#       left_pos       right_pos        score          E-value           pvalue       substitutions      power
#--------------------------------------------------------------------------------------------------------------
*	      41	      63	71.55426	1.23252e-07	3.97586e-09	10		0.32
*	       6	      92	48.21233	5.74e-05	1.85161e-06	25		0.67
*	       5	      93	40.52949	0.000447254	1.44275e-05	25		0.67
*	      42	      62	38.63525	0.000746014	2.4065e-05	5		0.11
*	      17	      81	36.99992	0.00116637	3.76247e-05	5		0.11
*	      11	      87	35.82985	0.00159558	5.14703e-05	19		0.57
*	      16	      82	32.08195	0.00451099	0.000145516	8		0.24
*	      24	      74	30.44721	0.00724499	0.000233709	9		0.28
*	      10	      88	25.06026	0.0425532	0.00137268	21		0.61
```
