## Supplementary material for "All-at-once RNA folding with 3D motif prediction framed by evolutionary information": RF00754_mir-279.surv

```
71.550000	0.0322581
48.200000	0.0645161
40.500000	0.0967742
38.600000	0.129032
36.950000	0.16129
35.800000	0.193548
32.050000	0.225806
30.400000	0.258065
25.050000	0.290323
23.800000	0.322581
18.450000	0.354839
15.650000	0.387097
15.450000	0.419355
14.200000	0.451613
10.450000	0.483871
8.650000	0.516129
6.300000	0.548387
5.100000	0.580645
2.950000	0.612903
2.900000	0.645161
0.600000	0.677419
-0.050000	0.935484
-1.050000	0.967742
-4.400000	1
&
35.850000	0.000230415
35.200000	0.000460829
27.100000	0.000691244
25.950000	0.000921659
25.700000	0.00115207
25.250000	0.00138249
24.900000	0.0016129
24.350000	0.00184332
22.050000	0.00207373
20.600000	0.00230415
20.250000	0.00276498
20.200000	0.00299539
20.050000	0.00322581
19.600000	0.00368664
19.350000	0.00391705
19.150000	0.00414747
17.900000	0.00437788
17.750000	0.00460829
17.550000	0.00483871
17.100000	0.00506912
17.050000	0.00529954
16.950000	0.00552995
16.600000	0.00576037
16.500000	0.00599078
16.300000	0.0062212
16.250000	0.00645161
16.200000	0.00668203
15.950000	0.00691244
15.850000	0.00714286
15.800000	0.00737327
15.700000	0.00760369
15.650000	0.0078341
15.450000	0.00806452
15.400000	0.00829493
15.300000	0.00852535
15.100000	0.00921659
14.800000	0.009447
14.600000	0.00967742
14.550000	0.0103687
14.500000	0.0105991
14.250000	0.0108295
14.050000	0.0110599
13.800000	0.0112903
13.750000	0.0117512
13.700000	0.0119816
13.650000	0.012212
13.600000	0.0124424
13.550000	0.0126728
13.400000	0.0131336
13.300000	0.0140553
13.250000	0.0142857
13.200000	0.0147465
13.150000	0.014977
13.050000	0.0154378
13.000000	0.0158986
12.950000	0.016129
12.900000	0.0163594
12.800000	0.0165899
12.650000	0.0172811
12.600000	0.0177419
12.350000	0.0179724
12.250000	0.0184332
12.150000	0.0186636
12.050000	0.0191244
11.850000	0.0193548
11.800000	0.0198157
11.700000	0.0202765
11.650000	0.0211982
11.600000	0.021659
11.550000	0.0218894
11.500000	0.0223502
11.450000	0.0230415
11.350000	0.0235023
11.300000	0.0237327
11.250000	0.0239631
11.150000	0.0241935
11.100000	0.024424
11.050000	0.0248848
10.950000	0.025576
10.900000	0.0258065
10.850000	0.0262673
10.800000	0.0267281
10.750000	0.0271889
10.700000	0.0274194
10.550000	0.0278802
10.500000	0.0281106
10.450000	0.0285714
10.350000	0.0288018
10.300000	0.0297235
10.250000	0.0299539
10.200000	0.0301843
10.150000	0.0308756
10.100000	0.0313364
10.050000	0.0315668
10.000000	0.0317972
9.950000	0.0320276
9.850000	0.0322581
9.750000	0.0327189
9.650000	0.0331797
9.600000	0.0334101
9.550000	0.0336406
9.500000	0.0345622
9.450000	0.0354839
9.400000	0.0359447
9.350000	0.0366359
9.300000	0.0370968
9.250000	0.0384793
9.200000	0.0387097
9.150000	0.0391705
9.100000	0.0394009
9.050000	0.0400922
9.000000	0.040553
8.900000	0.0410138
8.850000	0.0412442
8.800000	0.0421659
8.750000	0.0426267
8.700000	0.0428571
8.650000	0.043318
8.600000	0.0442396
8.550000	0.0447005
8.500000	0.0460829
8.450000	0.0465438
8.400000	0.0470046
8.350000	0.047235
8.300000	0.0476959
8.250000	0.0481567
8.200000	0.0490783
8.150000	0.05
8.100000	0.0506912
8.050000	0.0513825
7.950000	0.0516129
7.900000	0.0523041
7.850000	0.052765
7.800000	0.0532258
7.750000	0.0536866
7.700000	0.0543779
7.650000	0.0550691
7.600000	0.0564516
7.550000	0.0571429
7.500000	0.0580645
7.450000	0.0582949
7.400000	0.0587558
7.350000	0.059447
7.300000	0.0599078
7.250000	0.0603687
7.200000	0.0610599
7.150000	0.0615207
7.100000	0.062212
7.050000	0.0631336
7.000000	0.0638249
6.950000	0.0647465
6.900000	0.066129
6.850000	0.0672811
6.800000	0.0691244
6.750000	0.0698157
6.700000	0.0700461
6.650000	0.0705069
6.600000	0.0711982
6.550000	0.0721198
6.500000	0.0728111
6.450000	0.0739631
6.400000	0.0746544
6.350000	0.0751152
6.300000	0.0767281
6.250000	0.0778802
6.200000	0.0781106
6.150000	0.0792627
6.100000	0.0799539
6.050000	0.0813364
6.000000	0.0817972
5.950000	0.0824885
5.900000	0.0831797
5.850000	0.083871
5.800000	0.0847926
5.750000	0.0857143
5.700000	0.0873272
5.650000	0.0880184
5.600000	0.0884793
5.550000	0.0898618
5.500000	0.0912442
5.450000	0.0921659
5.400000	0.0928571
5.350000	0.0937788
5.300000	0.0949309
5.250000	0.0960829
5.200000	0.0974654
5.150000	0.0997696
5.100000	0.100922
5.050000	0.101613
5.000000	0.102765
4.950000	0.103687
4.900000	0.1053
4.850000	0.105991
4.800000	0.106912
4.750000	0.107143
4.700000	0.109217
4.650000	0.109908
4.600000	0.111982
4.550000	0.113134
4.500000	0.115438
4.450000	0.117051
4.400000	0.118433
4.350000	0.120507
4.300000	0.12212
4.250000	0.123272
4.200000	0.124194
4.150000	0.126037
4.100000	0.127189
4.050000	0.128571
4.000000	0.130415
3.950000	0.132028
3.900000	0.133641
3.850000	0.135484
3.800000	0.136406
3.750000	0.137788
3.700000	0.13871
3.650000	0.141014
3.600000	0.142166
3.550000	0.14447
3.500000	0.146313
3.450000	0.148848
3.400000	0.15
3.350000	0.151152
3.300000	0.152535
3.250000	0.154378
3.200000	0.15576
3.150000	0.157373
3.100000	0.158756
3.050000	0.16106
3.000000	0.163134
2.950000	0.165438
2.900000	0.167512
2.850000	0.168894
2.800000	0.169355
2.750000	0.170737
2.700000	0.171659
2.650000	0.173041
2.600000	0.175346
2.550000	0.17765
2.500000	0.179724
2.450000	0.181567
2.400000	0.18341
2.350000	0.185484
2.300000	0.188249
2.250000	0.190323
2.200000	0.191475
2.150000	0.193088
2.100000	0.195392
2.050000	0.197926
2.000000	0.199309
1.950000	0.202074
1.900000	0.20553
1.850000	0.208525
1.800000	0.21106
1.750000	0.214286
1.700000	0.217281
1.650000	0.219816
1.600000	0.22235
1.550000	0.225115
1.500000	0.228341
1.450000	0.231106
1.400000	0.234101
1.350000	0.237788
1.300000	0.242166
1.250000	0.245161
1.200000	0.247926
1.150000	0.250691
1.100000	0.253917
1.050000	0.25576
1.000000	0.259447
0.950000	0.262442
0.900000	0.265207
0.850000	0.269355
0.800000	0.273041
0.750000	0.275806
0.700000	0.278802
0.650000	0.282719
0.600000	0.285714
0.550000	0.288479
0.500000	0.292166
0.450000	0.2947
0.400000	0.297465
0.350000	0.301613
0.300000	0.304608
0.250000	0.307604
0.200000	0.317742
0.150000	0.323502
0.100000	0.340092
0.050000	0.35023
0.000000	0.408986
-0.050000	0.517972
-0.100000	0.573733
-0.150000	0.576728
-0.200000	0.581567
-0.250000	0.587097
-0.300000	0.591244
-0.350000	0.593088
-0.400000	0.596313
-0.450000	0.598387
-0.500000	0.602304
-0.550000	0.604608
-0.600000	0.608525
-0.650000	0.61129
-0.700000	0.615668
-0.750000	0.619816
-0.800000	0.624194
-0.850000	0.62765
-0.900000	0.630876
-0.950000	0.634101
-1.000000	0.637097
-1.050000	0.642857
-1.100000	0.646544
-1.150000	0.65023
-1.200000	0.65553
-1.250000	0.661521
-1.300000	0.665207
-1.350000	0.668894
-1.400000	0.672811
-1.450000	0.677189
-1.500000	0.68318
-1.550000	0.686175
-1.600000	0.690092
-1.650000	0.69424
-1.700000	0.697696
-1.750000	0.701382
-1.800000	0.7053
-1.850000	0.708756
-1.900000	0.713594
-1.950000	0.718894
-2.000000	0.723272
-2.050000	0.725806
-2.100000	0.729724
-2.150000	0.732488
-2.200000	0.735714
-2.250000	0.739171
-2.300000	0.742857
-2.350000	0.746313
-2.400000	0.748848
-2.450000	0.752074
-2.500000	0.75553
-2.550000	0.759217
-2.600000	0.76129
-2.650000	0.765207
-2.700000	0.76682
-2.750000	0.770737
-2.800000	0.773733
-2.850000	0.778802
-2.900000	0.782028
-2.950000	0.785714
-3.000000	0.789631
-3.050000	0.792627
-3.100000	0.797465
-3.150000	0.800691
-3.200000	0.804147
-3.250000	0.806452
-3.300000	0.808986
-3.350000	0.813134
-3.400000	0.81682
-3.450000	0.819355
-3.500000	0.821659
-3.550000	0.824654
-3.600000	0.828111
-3.650000	0.829724
-3.700000	0.831797
-3.750000	0.834101
-3.800000	0.836636
-3.850000	0.839401
-3.900000	0.842396
-3.950000	0.845161
-4.000000	0.847465
-4.050000	0.85
-4.100000	0.851843
-4.150000	0.853456
-4.200000	0.85553
-4.250000	0.857604
-4.300000	0.859677
-4.350000	0.863364
-4.400000	0.865899
-4.450000	0.869124
-4.500000	0.871889
-4.550000	0.873963
-4.600000	0.875346
-4.650000	0.878341
-4.700000	0.880184
-4.750000	0.881567
-4.800000	0.883641
-4.850000	0.886175
-4.900000	0.887788
-4.950000	0.890092
-5.000000	0.891705
-5.050000	0.89447
-5.100000	0.896313
-5.150000	0.898387
-5.200000	0.9
-5.250000	0.902304
-5.300000	0.904839
-5.350000	0.906682
-5.400000	0.908295
-5.450000	0.911521
-5.500000	0.914977
-5.550000	0.91659
-5.600000	0.917512
-5.650000	0.919355
-5.700000	0.920276
-5.750000	0.921429
-5.800000	0.923963
-5.850000	0.924885
-5.900000	0.926728
-5.950000	0.928802
-6.000000	0.932028
-6.050000	0.93318
-6.100000	0.934562
-6.150000	0.935714
-6.200000	0.937788
-6.250000	0.939631
-6.300000	0.940323
-6.350000	0.942396
-6.400000	0.943548
-6.450000	0.945392
-6.500000	0.946774
-6.550000	0.948387
-6.600000	0.94977
-6.650000	0.951152
-6.700000	0.951843
-6.750000	0.952765
-6.800000	0.953917
-6.850000	0.954839
-6.900000	0.95553
-6.950000	0.956221
-7.000000	0.957834
-7.050000	0.958525
-7.100000	0.959217
-7.150000	0.959908
-7.200000	0.960599
-7.250000	0.961982
-7.300000	0.963825
-7.350000	0.964516
-7.400000	0.964977
-7.450000	0.966359
-7.500000	0.967051
-7.550000	0.968664
-7.600000	0.969124
-7.650000	0.970276
-7.700000	0.971429
-7.750000	0.972581
-7.800000	0.973502
-7.850000	0.974424
-7.900000	0.974885
-7.950000	0.975806
-8.000000	0.976267
-8.050000	0.976959
-8.100000	0.977419
-8.150000	0.97765
-8.200000	0.978571
-8.250000	0.979493
-8.300000	0.980415
-8.350000	0.980876
-8.400000	0.982028
-8.500000	0.983641
-8.550000	0.984101
-8.600000	0.985023
-8.650000	0.985253
-8.700000	0.985484
-8.750000	0.985714
-8.850000	0.986175
-8.900000	0.986406
-8.950000	0.986636
-9.000000	0.986866
-9.050000	0.987327
-9.100000	0.987558
-9.200000	0.987788
-9.300000	0.988018
-9.350000	0.98871
-9.400000	0.989171
-9.550000	0.989401
-9.600000	0.989862
-9.800000	0.990092
-9.850000	0.990323
-9.900000	0.990553
-9.950000	1
&
45.300000	1.1439e-05
41.350000	2.28781e-05
41.150000	3.43171e-05
37.700000	4.57561e-05
35.900000	6.86342e-05
34.400000	8.00732e-05
34.150000	9.15122e-05
33.450000	0.000102951
32.600000	0.000125829
32.200000	0.000137268
32.150000	0.000148707
31.950000	0.000160146
31.600000	0.000171585
30.900000	0.000183024
30.400000	0.000205903
30.250000	0.000217342
30.150000	0.000228781
29.850000	0.00024022
29.700000	0.000251659
29.650000	0.000263098
29.500000	0.000285976
29.250000	0.000308854
29.200000	0.000320293
29.050000	0.000343171
29.000000	0.000366049
28.750000	0.000388927
28.550000	0.000400366
28.500000	0.000423244
28.450000	0.000446122
28.350000	0.000469
28.300000	0.000480439
28.200000	0.000491878
28.150000	0.000503317
28.050000	0.000514756
27.850000	0.000526195
27.800000	0.000560512
27.750000	0.000571951
27.700000	0.00059483
27.650000	0.000617708
27.600000	0.000629147
27.550000	0.000663464
27.450000	0.000674903
27.400000	0.000697781
27.350000	0.00070922
27.300000	0.000732098
27.200000	0.000743537
27.000000	0.000766415
26.900000	0.000777854
26.800000	0.000789293
26.750000	0.000812171
26.500000	0.000846488
26.400000	0.000880805
26.350000	0.000892244
26.250000	0.000903683
26.200000	0.000938
26.000000	0.000949439
25.950000	0.000972318
25.900000	0.000995196
25.750000	0.00100663
25.700000	0.00101807
25.650000	0.00106383
25.550000	0.00107527
25.500000	0.00108671
25.450000	0.00115534
25.350000	0.00116678
25.300000	0.00117822
25.250000	0.00123542
25.200000	0.00128117
25.150000	0.00131549
25.100000	0.00134981
25.050000	0.00137268
25.000000	0.00139556
24.950000	0.001407
24.900000	0.00141844
24.850000	0.00144132
24.750000	0.00147563
24.700000	0.00152139
24.550000	0.00155571
24.500000	0.00156715
24.450000	0.00157859
24.400000	0.00160146
24.250000	0.00162434
24.150000	0.00169298
24.100000	0.00171585
24.050000	0.00173873
24.000000	0.00179593
23.950000	0.00180737
23.900000	0.00181881
23.850000	0.00183024
23.800000	0.00185312
23.750000	0.00188744
23.700000	0.00189888
23.650000	0.00195607
23.600000	0.00201327
23.550000	0.00205903
23.500000	0.00209334
23.450000	0.00215054
23.400000	0.00216198
23.350000	0.00219629
23.300000	0.00220773
23.250000	0.00221917
23.200000	0.00226493
23.150000	0.00229925
23.100000	0.002345
23.050000	0.00239076
23.000000	0.00241364
22.950000	0.00247083
22.900000	0.00249371
22.850000	0.00252803
22.800000	0.00253946
22.750000	0.00258522
22.700000	0.00263098
22.650000	0.00267673
22.600000	0.00269961
22.550000	0.00271105
22.500000	0.00275681
22.450000	0.00280256
22.400000	0.00284832
22.350000	0.00288264
22.300000	0.00291695
22.250000	0.00295127
22.200000	0.00297415
22.150000	0.0030199
22.100000	0.00306566
22.050000	0.00311142
22.000000	0.00314573
21.950000	0.00316861
21.900000	0.00321437
21.850000	0.00329444
21.800000	0.00335164
21.750000	0.00342027
21.650000	0.00345459
21.600000	0.00351178
21.550000	0.00359186
21.500000	0.00361473
21.450000	0.00367193
21.400000	0.00376344
21.350000	0.00382064
21.300000	0.00387783
21.250000	0.00393503
21.200000	0.00400366
21.150000	0.00408373
21.100000	0.00412949
21.050000	0.00417525
21.000000	0.00419812
20.950000	0.00428964
20.900000	0.00433539
20.850000	0.00436971
20.800000	0.00443834
20.750000	0.00447266
20.700000	0.00449554
20.650000	0.00455273
20.600000	0.00458705
20.550000	0.00462137
20.500000	0.00465569
20.450000	0.00471288
20.400000	0.0047472
20.350000	0.00480439
20.300000	0.00485015
20.250000	0.0048959
20.200000	0.00496454
20.150000	0.00498742
20.100000	0.00504461
20.050000	0.00512469
20.000000	0.005159
19.950000	0.00520476
19.900000	0.00530771
19.850000	0.00541066
19.800000	0.00549073
19.750000	0.00554793
19.700000	0.00561656
19.650000	0.00569664
19.600000	0.00579959
19.550000	0.0058911
19.500000	0.00598261
19.450000	0.00606269
19.400000	0.00611988
19.350000	0.00622283
19.300000	0.00628003
19.250000	0.00633722
19.200000	0.0064173
19.150000	0.00649737
19.100000	0.00653169
19.050000	0.00658888
19.000000	0.00669183
18.950000	0.0068291
18.900000	0.00695493
18.850000	0.00706932
18.800000	0.00713795
18.750000	0.00724091
18.700000	0.00732098
18.650000	0.00744681
18.600000	0.00753832
18.550000	0.00764127
18.500000	0.00775566
18.450000	0.00785861
18.400000	0.00796156
18.350000	0.00805308
18.300000	0.00819035
18.250000	0.0082933
18.200000	0.00840769
18.150000	0.00854496
18.100000	0.00860215
18.050000	0.0087051
18.000000	0.00883093
17.950000	0.00893388
17.900000	0.00908259
17.850000	0.00915122
17.800000	0.00925418
17.750000	0.00932281
17.700000	0.00949439
17.650000	0.00963166
17.600000	0.00976893
17.550000	0.00986044
17.500000	0.00995196
17.450000	0.0100549
17.400000	0.0102151
17.350000	0.0103294
17.300000	0.0104553
17.250000	0.0105125
17.200000	0.0105582
17.150000	0.0106841
17.100000	0.0107412
17.050000	0.0109128
17.000000	0.0110158
16.950000	0.0110844
16.900000	0.0112102
16.850000	0.0112903
16.800000	0.0114848
16.750000	0.0116106
16.700000	0.0117364
16.650000	0.011908
16.600000	0.0120682
16.550000	0.0122741
16.500000	0.0124685
16.450000	0.0126401
16.400000	0.0127888
16.350000	0.012949
16.300000	0.013132
16.250000	0.0132922
16.200000	0.0134294
16.150000	0.0136353
16.100000	0.0138183
16.050000	0.0139899
16.000000	0.0142187
15.950000	0.0144017
15.900000	0.0146076
15.850000	0.0147335
15.800000	0.0150423
15.750000	0.0151796
15.700000	0.0153855
15.650000	0.0156257
15.600000	0.0158659
15.550000	0.0160718
15.500000	0.0163464
15.450000	0.016518
15.400000	0.0168154
15.350000	0.0170556
15.300000	0.0173187
15.250000	0.0175475
15.200000	0.0177763
15.150000	0.0180165
15.100000	0.018108
15.050000	0.018291
15.000000	0.0184626
14.950000	0.0186685
14.900000	0.0189087
14.850000	0.0191718
14.800000	0.0194578
14.750000	0.0196637
14.700000	0.019881
14.650000	0.0202128
14.600000	0.0204415
14.550000	0.0206703
14.500000	0.0209563
14.450000	0.0211622
14.400000	0.0213795
14.350000	0.0215511
14.300000	0.0218371
14.250000	0.0221231
14.200000	0.022329
14.150000	0.0225921
14.100000	0.0228895
14.050000	0.0231869
14.000000	0.0234615
13.950000	0.0237131
13.900000	0.0239648
13.850000	0.0242507
13.800000	0.0246168
13.750000	0.0249256
13.700000	0.0252574
13.650000	0.025612
13.600000	0.0258065
13.550000	0.0260924
13.500000	0.0264242
13.450000	0.0266644
13.400000	0.0269389
13.350000	0.0273164
13.300000	0.0276138
13.250000	0.0279341
13.200000	0.028243
13.150000	0.0284832
13.100000	0.0289064
13.050000	0.029364
13.000000	0.0298216
12.950000	0.030119
12.900000	0.030485
12.850000	0.0307596
12.800000	0.03124
12.750000	0.0315031
12.700000	0.0319149
12.650000	0.0323839
12.600000	0.0327614
12.550000	0.0331046
12.500000	0.0334363
12.450000	0.0338138
12.400000	0.0342027
12.350000	0.0345573
12.300000	0.0349348
12.250000	0.035278
12.200000	0.0356097
12.150000	0.0359643
12.100000	0.0364676
12.050000	0.0369252
12.000000	0.0373827
11.950000	0.0379089
11.900000	0.0384695
11.850000	0.0390872
11.800000	0.0395333
11.750000	0.0400366
11.700000	0.0404827
11.650000	0.0410089
11.600000	0.0415122
11.550000	0.0419469
11.500000	0.0424502
11.450000	0.0430451
11.400000	0.0435026
11.350000	0.0440288
11.300000	0.0446122
11.250000	0.0451384
11.200000	0.045596
11.150000	0.0461794
11.100000	0.0466369
11.050000	0.0471517
11.000000	0.0477236
10.950000	0.0482956
10.900000	0.0488904
10.850000	0.049428
10.800000	0.0498399
10.750000	0.050366
10.700000	0.0509609
10.650000	0.0514756
10.600000	0.051876
10.550000	0.0523679
10.500000	0.052917
10.450000	0.0536147
10.400000	0.0542324
10.350000	0.0547815
10.300000	0.0554679
10.250000	0.0560741
10.200000	0.0566232
10.150000	0.0571951
10.100000	0.0578129
10.050000	0.058259
10.000000	0.0589339
9.950000	0.0596317
9.900000	0.0602608
9.850000	0.0608785
9.800000	0.0615077
9.750000	0.0621254
9.700000	0.0628803
9.650000	0.0635209
9.600000	0.0643903
9.550000	0.0651453
9.500000	0.0659918
9.450000	0.0666323
9.400000	0.0675589
9.350000	0.0683024
9.300000	0.0689774
9.250000	0.0697552
9.200000	0.0705903
9.150000	0.071288
9.100000	0.0720773
9.050000	0.072798
9.000000	0.0738618
8.950000	0.074571
8.900000	0.0754518
8.850000	0.0763441
8.800000	0.0771448
8.750000	0.0780027
8.700000	0.0789293
8.650000	0.0797644
8.600000	0.0807596
8.550000	0.0817319
8.500000	0.0828071
8.450000	0.0839739
8.400000	0.0847861
8.350000	0.0857012
8.300000	0.0865706
8.250000	0.0873827
8.200000	0.0883551
8.150000	0.0893045
8.100000	0.0904484
8.050000	0.091558
8.000000	0.0926447
7.950000	0.093617
7.900000	0.0945893
7.850000	0.0956989
7.800000	0.0966369
7.750000	0.097758
7.700000	0.0987875
7.650000	0.0996911
7.600000	0.100881
7.550000	0.101933
7.500000	0.103157
7.450000	0.104427
7.400000	0.105559
7.350000	0.106806
7.300000	0.107916
7.250000	0.10898
7.200000	0.110101
7.150000	0.111359
7.100000	0.112537
7.050000	0.113944
7.000000	0.115088
6.950000	0.116049
6.900000	0.11717
6.850000	0.118463
6.800000	0.119812
6.750000	0.121231
6.700000	0.122295
6.650000	0.123542
6.600000	0.1248
6.550000	0.125989
6.500000	0.127271
6.450000	0.128563
6.400000	0.129753
6.350000	0.131412
6.300000	0.132784
6.250000	0.134168
6.200000	0.135678
6.150000	0.137257
6.100000	0.13871
6.050000	0.14014
6.000000	0.141661
5.950000	0.142931
5.900000	0.144418
5.850000	0.145893
5.800000	0.147243
5.750000	0.14857
5.700000	0.1504
5.650000	0.152116
5.600000	0.153741
5.550000	0.155411
5.500000	0.156886
5.450000	0.158362
5.400000	0.160066
5.350000	0.161633
5.300000	0.163201
5.250000	0.164894
5.200000	0.166701
5.150000	0.168268
5.100000	0.170087
5.050000	0.171951
5.000000	0.173816
4.950000	0.175292
4.900000	0.177179
4.850000	0.17917
4.800000	0.180977
4.750000	0.182773
4.700000	0.184283
4.650000	0.185861
4.600000	0.18768
4.550000	0.189419
4.500000	0.191329
4.450000	0.193457
4.400000	0.195299
4.350000	0.197335
4.300000	0.199096
4.250000	0.201087
4.200000	0.20302
4.150000	0.205056
4.100000	0.206989
4.050000	0.209083
4.000000	0.211313
3.950000	0.213475
3.900000	0.215569
3.850000	0.217971
3.800000	0.219938
3.750000	0.222066
3.700000	0.224251
3.650000	0.226115
3.600000	0.228323
3.550000	0.230702
3.500000	0.232578
3.450000	0.234969
3.400000	0.237143
3.350000	0.239568
3.300000	0.241661
3.250000	0.243834
3.200000	0.246362
3.150000	0.248742
3.100000	0.251132
3.050000	0.253546
3.000000	0.255742
2.950000	0.25795
2.900000	0.260329
2.850000	0.262686
2.800000	0.265569
2.750000	0.268016
2.700000	0.270716
2.650000	0.273198
2.600000	0.275601
2.550000	0.277991
2.500000	0.280451
2.450000	0.282933
2.400000	0.285278
2.350000	0.288046
2.300000	0.291009
2.250000	0.293594
2.200000	0.29634
2.150000	0.299119
2.100000	0.301807
2.050000	0.304667
2.000000	0.307481
1.950000	0.310364
1.900000	0.313235
1.850000	0.315912
1.800000	0.318714
1.750000	0.32178
1.700000	0.324823
1.650000	0.327648
1.600000	0.330485
1.550000	0.333276
1.500000	0.336067
1.450000	0.339476
1.400000	0.342713
1.350000	0.345813
1.300000	0.349073
1.250000	0.351807
1.200000	0.355285
1.150000	0.358522
1.100000	0.361519
1.050000	0.365191
1.000000	0.368691
0.950000	0.37226
0.900000	0.375372
0.850000	0.378838
0.800000	0.382212
0.750000	0.385381
0.700000	0.388744
0.650000	0.391981
0.600000	0.395196
0.550000	0.398318
0.500000	0.402013
0.450000	0.405319
0.400000	0.408831
0.350000	0.412846
0.300000	0.416564
0.250000	0.420075
0.200000	0.423496
0.150000	0.427534
0.100000	0.43132
0.050000	0.434969
0.000000	0.438572
-0.050000	0.442496
-0.100000	0.446202
-0.150000	0.450092
-0.200000	0.453901
-0.250000	0.457698
-0.300000	0.461565
-0.350000	0.465752
-0.400000	0.469755
-0.450000	0.473347
-0.500000	0.477339
-0.550000	0.4814
-0.600000	0.485827
-0.650000	0.490002
-0.700000	0.494132
-0.750000	0.498318
-0.800000	0.50262
-0.850000	0.506108
-0.900000	0.510444
-0.950000	0.514791
-1.000000	0.518932
-1.050000	0.523015
-1.100000	0.527534
-1.150000	0.531823
-1.200000	0.535999
-1.250000	0.540254
-1.300000	0.544349
-1.350000	0.548913
-1.400000	0.553306
-1.450000	0.557538
-1.500000	0.561759
-1.550000	0.566278
-1.600000	0.570464
-1.650000	0.5748
-1.700000	0.579192
-1.750000	0.583779
-1.800000	0.588046
-1.850000	0.592199
-1.900000	0.596168
-1.950000	0.600389
-2.000000	0.604793
-2.050000	0.609391
-2.100000	0.613407
-2.150000	0.617284
-2.200000	0.62154
-2.250000	0.625475
-2.300000	0.62957
-2.350000	0.633802
-2.400000	0.638401
-2.450000	0.642462
-2.500000	0.646294
-2.550000	0.65008
-2.600000	0.654244
-2.650000	0.658316
-2.700000	0.662491
-2.750000	0.666472
-2.800000	0.670476
-2.850000	0.674468
-2.900000	0.678163
-2.950000	0.682258
-3.000000	0.685804
-3.050000	0.689499
-3.100000	0.693217
-3.150000	0.697072
-3.200000	0.700824
-3.250000	0.704598
-3.300000	0.708728
-3.350000	0.712789
-3.400000	0.71677
-3.450000	0.720259
-3.500000	0.724159
-3.550000	0.728083
-3.600000	0.732361
-3.650000	0.735838
-3.700000	0.739602
-3.750000	0.743182
-3.800000	0.746717
-3.850000	0.75024
-3.900000	0.753901
-3.950000	0.757184
-4.000000	0.760913
-4.050000	0.76447
-4.100000	0.768097
-4.150000	0.771231
-4.200000	0.774765
-4.250000	0.777854
-4.300000	0.781114
-4.350000	0.784512
-4.400000	0.787348
-4.450000	0.790666
-4.500000	0.79372
-4.550000	0.79698
-4.600000	0.799943
-4.650000	0.802986
-4.700000	0.806005
-4.750000	0.809048
-4.800000	0.811965
-4.850000	0.815168
-4.900000	0.818726
-4.950000	0.821768
-5.000000	0.82464
-5.050000	0.827591
-5.100000	0.830405
-5.150000	0.833047
-5.200000	0.835564
-5.250000	0.838161
-5.300000	0.840574
-5.350000	0.843434
-5.400000	0.846214
-5.450000	0.848822
-5.500000	0.851441
-5.550000	0.854015
-5.600000	0.856703
-5.650000	0.859254
-5.700000	0.861531
-5.750000	0.864162
-5.800000	0.866747
-5.850000	0.869149
-5.900000	0.871551
-5.950000	0.874091
-6.000000	0.876287
-6.050000	0.878563
-6.100000	0.880908
-6.150000	0.883265
-6.200000	0.885644
-6.250000	0.887989
-6.300000	0.890288
-6.350000	0.892176
-6.400000	0.894418
-6.450000	0.89666
-6.500000	0.898787
-6.550000	0.900984
-6.600000	0.902803
-6.650000	0.904587
-6.700000	0.906166
-6.750000	0.908316
-6.800000	0.910352
-6.850000	0.912022
-6.900000	0.913887
-6.950000	0.915454
-7.000000	0.91693
-7.050000	0.918428
-7.100000	0.920121
-7.150000	0.921768
-7.200000	0.92321
-7.250000	0.924903
-7.300000	0.926504
-7.350000	0.928151
-7.400000	0.929719
-7.450000	0.93116
-7.500000	0.93259
-7.550000	0.934146
-7.600000	0.935701
-7.650000	0.9372
-7.700000	0.938561
-7.750000	0.939957
-7.800000	0.941466
-7.850000	0.942828
-7.900000	0.944155
-7.950000	0.945138
-8.000000	0.94642
-8.050000	0.94793
-8.100000	0.949016
-8.150000	0.950057
-8.200000	0.95119
-8.250000	0.952322
-8.300000	0.953203
-8.350000	0.954267
-8.400000	0.955308
-8.450000	0.956337
-8.500000	0.957218
-8.550000	0.958179
-8.600000	0.959151
-8.650000	0.960066
-8.700000	0.961004
-8.750000	0.962137
-8.800000	0.963224
-8.850000	0.963956
-8.900000	0.964814
-8.950000	0.965546
-9.000000	0.966301
-9.050000	0.967056
-9.100000	0.967971
-9.150000	0.968954
-9.200000	0.969675
-9.250000	0.970384
-9.300000	0.971105
-9.350000	0.971871
-9.400000	0.972535
-9.450000	0.973141
-9.500000	0.973805
-9.550000	0.974617
-9.600000	0.975315
-9.650000	0.975978
-9.700000	0.976767
-9.750000	0.977248
-9.800000	0.977728
-9.850000	0.9783
-9.900000	0.978906
-9.950000	1
&
153.550000	2.14392e-18
153.500000	2.17194e-18
153.450000	2.20033e-18
153.400000	2.22908e-18
153.350000	2.25822e-18
153.300000	2.28773e-18
153.250000	2.31763e-18
153.200000	2.34792e-18
153.150000	2.37861e-18
153.100000	2.4097e-18
153.050000	2.44119e-18
153.000000	2.4731e-18
152.950000	2.50542e-18
152.900000	2.53817e-18
152.850000	2.57134e-18
152.800000	2.60495e-18
152.750000	2.639e-18
152.700000	2.67349e-18
152.650000	2.70843e-18
152.600000	2.74383e-18
152.550000	2.77969e-18
152.500000	2.81602e-18
152.450000	2.85283e-18
152.400000	2.89012e-18
152.350000	2.92789e-18
152.300000	2.96616e-18
152.250000	3.00493e-18
152.200000	3.0442e-18
152.150000	3.08399e-18
152.100000	3.1243e-18
152.050000	3.16514e-18
152.000000	3.20651e-18
151.950000	3.24842e-18
151.900000	3.29087e-18
151.850000	3.33389e-18
151.800000	3.37746e-18
151.750000	3.42161e-18
151.700000	3.46633e-18
151.650000	3.51164e-18
151.600000	3.55754e-18
151.550000	3.60404e-18
151.500000	3.65114e-18
151.450000	3.69887e-18
151.400000	3.74721e-18
151.350000	3.79619e-18
151.300000	3.84581e-18
151.250000	3.89608e-18
151.200000	3.947e-18
151.150000	3.99859e-18
151.100000	4.05086e-18
151.050000	4.10381e-18
151.000000	4.15745e-18
150.950000	4.21179e-18
150.900000	4.26684e-18
150.850000	4.32261e-18
150.800000	4.37911e-18
150.750000	4.43635e-18
150.700000	4.49434e-18
150.650000	4.55309e-18
150.600000	4.6126e-18
150.550000	4.67289e-18
150.500000	4.73397e-18
150.450000	4.79585e-18
150.400000	4.85854e-18
150.350000	4.92204e-18
150.300000	4.98638e-18
150.250000	5.05156e-18
150.200000	5.11759e-18
150.150000	5.18448e-18
150.100000	5.25225e-18
150.050000	5.32091e-18
150.000000	5.39046e-18
149.950000	5.46092e-18
149.900000	5.5323e-18
149.850000	5.60462e-18
149.800000	5.67788e-18
149.750000	5.75209e-18
149.700000	5.82728e-18
149.650000	5.90345e-18
149.600000	5.98062e-18
149.550000	6.0588e-18
149.500000	6.138e-18
149.450000	6.21823e-18
149.400000	6.29951e-18
149.350000	6.38186e-18
149.300000	6.46528e-18
149.250000	6.54979e-18
149.200000	6.63541e-18
149.150000	6.72215e-18
149.100000	6.81002e-18
149.050000	6.89904e-18
149.000000	6.98922e-18
148.950000	7.08058e-18
148.900000	7.17314e-18
148.850000	7.26691e-18
148.800000	7.3619e-18
148.750000	7.45814e-18
148.700000	7.55563e-18
148.650000	7.6544e-18
148.600000	7.75446e-18
148.550000	7.85582e-18
148.500000	7.95852e-18
148.450000	8.06255e-18
148.400000	8.16795e-18
148.350000	8.27472e-18
148.300000	8.38289e-18
148.250000	8.49247e-18
148.200000	8.60349e-18
148.150000	8.71596e-18
148.100000	8.82989e-18
148.050000	8.94532e-18
148.000000	9.06226e-18
147.950000	9.18073e-18
147.900000	9.30074e-18
147.850000	9.42232e-18
147.800000	9.5455e-18
147.750000	9.67028e-18
147.700000	9.7967e-18
147.650000	9.92476e-18
147.600000	1.00545e-17
147.550000	1.01859e-17
147.500000	1.03191e-17
147.450000	1.0454e-17
147.400000	1.05907e-17
147.350000	1.07291e-17
147.300000	1.08694e-17
147.250000	1.10115e-17
147.200000	1.11554e-17
147.150000	1.13013e-17
147.100000	1.1449e-17
147.050000	1.15987e-17
147.000000	1.17503e-17
146.950000	1.19039e-17
146.900000	1.20595e-17
146.850000	1.22172e-17
146.800000	1.23769e-17
146.750000	1.25387e-17
146.700000	1.27026e-17
146.650000	1.28687e-17
146.600000	1.30369e-17
146.550000	1.32073e-17
146.500000	1.338e-17
146.450000	1.35549e-17
146.400000	1.37321e-17
146.350000	1.39117e-17
146.300000	1.40935e-17
146.250000	1.42778e-17
146.200000	1.44644e-17
146.150000	1.46535e-17
146.100000	1.48451e-17
146.050000	1.50392e-17
146.000000	1.52358e-17
145.950000	1.5435e-17
145.900000	1.56368e-17
145.850000	1.58412e-17
145.800000	1.60483e-17
145.750000	1.62581e-17
145.700000	1.64707e-17
145.650000	1.6686e-17
145.600000	1.69041e-17
145.550000	1.71251e-17
145.500000	1.7349e-17
145.450000	1.75758e-17
145.400000	1.78056e-17
145.350000	1.80384e-17
145.300000	1.82743e-17
145.250000	1.85132e-17
145.200000	1.87552e-17
145.150000	1.90004e-17
145.100000	1.92488e-17
145.050000	1.95005e-17
145.000000	1.97554e-17
144.950000	2.00137e-17
144.900000	2.02754e-17
144.850000	2.05405e-17
144.800000	2.0809e-17
144.750000	2.10811e-17
144.700000	2.13567e-17
144.650000	2.16359e-17
144.600000	2.19188e-17
144.550000	2.22053e-17
144.500000	2.24957e-17
144.450000	2.27898e-17
144.400000	2.30877e-17
144.350000	2.33896e-17
144.300000	2.36954e-17
144.250000	2.40052e-17
144.200000	2.43191e-17
144.150000	2.4637e-17
144.100000	2.49591e-17
144.050000	2.52855e-17
144.000000	2.56161e-17
143.950000	2.5951e-17
143.900000	2.62903e-17
143.850000	2.6634e-17
143.800000	2.69822e-17
143.750000	2.7335e-17
143.700000	2.76924e-17
143.650000	2.80545e-17
143.600000	2.84213e-17
143.550000	2.87929e-17
143.500000	2.91694e-17
143.450000	2.95508e-17
143.400000	2.99371e-17
143.350000	3.03286e-17
143.300000	3.07251e-17
143.250000	3.11268e-17
143.200000	3.15338e-17
143.150000	3.19461e-17
143.100000	3.23638e-17
143.050000	3.2787e-17
143.000000	3.32157e-17
142.950000	3.365e-17
142.900000	3.409e-17
142.850000	3.45357e-17
142.800000	3.49872e-17
142.750000	3.54447e-17
142.700000	3.59082e-17
142.650000	3.63777e-17
142.600000	3.68533e-17
142.550000	3.73352e-17
142.500000	3.78234e-17
142.450000	3.83179e-17
142.400000	3.8819e-17
142.350000	3.93265e-17
142.300000	3.98407e-17
142.250000	4.03617e-17
142.200000	4.08894e-17
142.150000	4.14241e-17
142.100000	4.19657e-17
142.050000	4.25145e-17
142.000000	4.30704e-17
141.950000	4.36335e-17
141.900000	4.42041e-17
141.850000	4.47821e-17
141.800000	4.53677e-17
141.750000	4.59609e-17
141.700000	4.65619e-17
141.650000	4.71707e-17
141.600000	4.77875e-17
141.550000	4.84124e-17
141.500000	4.90454e-17
141.450000	4.96867e-17
141.400000	5.03364e-17
141.350000	5.09946e-17
141.300000	5.16614e-17
141.250000	5.2337e-17
141.200000	5.30213e-17
141.150000	5.37146e-17
141.100000	5.4417e-17
141.050000	5.51286e-17
141.000000	5.58495e-17
140.950000	5.65798e-17
140.900000	5.73196e-17
140.850000	5.80692e-17
140.800000	5.88285e-17
140.750000	5.95978e-17
140.700000	6.03771e-17
140.650000	6.11666e-17
140.600000	6.19665e-17
140.550000	6.27768e-17
140.500000	6.35977e-17
140.450000	6.44293e-17
140.400000	6.52718e-17
140.350000	6.61254e-17
140.300000	6.69901e-17
140.250000	6.78661e-17
140.200000	6.87535e-17
140.150000	6.96526e-17
140.100000	7.05634e-17
140.050000	7.14862e-17
140.000000	7.2421e-17
139.950000	7.3368e-17
139.900000	7.43275e-17
139.850000	7.52995e-17
139.800000	7.62841e-17
139.750000	7.72817e-17
139.700000	7.82923e-17
139.650000	7.93162e-17
139.600000	8.03534e-17
139.550000	8.14042e-17
139.500000	8.24687e-17
139.450000	8.35472e-17
139.400000	8.46397e-17
139.350000	8.57466e-17
139.300000	8.68679e-17
139.250000	8.80039e-17
139.200000	8.91548e-17
139.150000	9.03207e-17
139.100000	9.15018e-17
139.050000	9.26984e-17
139.000000	9.39107e-17
138.950000	9.51388e-17
138.900000	9.6383e-17
138.850000	9.76435e-17
138.800000	9.89204e-17
138.750000	1.00214e-16
138.700000	1.01525e-16
138.650000	1.02852e-16
138.600000	1.04197e-16
138.550000	1.0556e-16
138.500000	1.06941e-16
138.450000	1.08339e-16
138.400000	1.09756e-16
138.350000	1.11191e-16
138.300000	1.12645e-16
138.250000	1.14119e-16
138.200000	1.15611e-16
138.150000	1.17123e-16
138.100000	1.18655e-16
138.050000	1.20207e-16
138.000000	1.21779e-16
137.950000	1.23371e-16
137.900000	1.24985e-16
137.850000	1.26619e-16
137.800000	1.28275e-16
137.750000	1.29953e-16
137.700000	1.31652e-16
137.650000	1.33374e-16
137.600000	1.35118e-16
137.550000	1.36886e-16
137.500000	1.38676e-16
137.450000	1.40489e-16
137.400000	1.42327e-16
137.350000	1.44188e-16
137.300000	1.46074e-16
137.250000	1.47984e-16
137.200000	1.4992e-16
137.150000	1.51881e-16
137.100000	1.53867e-16
137.050000	1.55879e-16
137.000000	1.57918e-16
136.950000	1.59983e-16
136.900000	1.62076e-16
136.850000	1.64196e-16
136.800000	1.66343e-16
136.750000	1.68519e-16
136.700000	1.70723e-16
136.650000	1.72956e-16
136.600000	1.75218e-16
136.550000	1.77509e-16
136.500000	1.79831e-16
136.450000	1.82183e-16
136.400000	1.84566e-16
136.350000	1.8698e-16
136.300000	1.89425e-16
136.250000	1.91903e-16
136.200000	1.94413e-16
136.150000	1.96955e-16
136.100000	1.99531e-16
136.050000	2.02141e-16
136.000000	2.04785e-16
135.950000	2.07464e-16
135.900000	2.10177e-16
135.850000	2.12926e-16
135.800000	2.15711e-16
135.750000	2.18532e-16
135.700000	2.21391e-16
135.650000	2.24286e-16
135.600000	2.2722e-16
135.550000	2.30192e-16
135.500000	2.33203e-16
135.450000	2.36253e-16
135.400000	2.39343e-16
135.350000	2.42474e-16
135.300000	2.45645e-16
135.250000	2.48858e-16
135.200000	2.52113e-16
135.150000	2.55411e-16
135.100000	2.58751e-16
135.050000	2.62136e-16
135.000000	2.65565e-16
134.950000	2.69038e-16
134.900000	2.72557e-16
134.850000	2.76122e-16
134.800000	2.79734e-16
134.750000	2.83393e-16
134.700000	2.871e-16
134.650000	2.90855e-16
134.600000	2.9466e-16
134.550000	2.98514e-16
134.500000	3.02418e-16
134.450000	3.06374e-16
134.400000	3.10382e-16
134.350000	3.14442e-16
134.300000	3.18555e-16
134.250000	3.22721e-16
134.200000	3.26943e-16
134.150000	3.31219e-16
134.100000	3.35552e-16
134.050000	3.39941e-16
134.000000	3.44388e-16
133.950000	3.48893e-16
133.900000	3.53456e-16
133.850000	3.5808e-16
133.800000	3.62764e-16
133.750000	3.67509e-16
133.700000	3.72316e-16
133.650000	3.77186e-16
133.600000	3.8212e-16
133.550000	3.87119e-16
133.500000	3.92183e-16
133.450000	3.97313e-16
133.400000	4.0251e-16
133.350000	4.07775e-16
133.300000	4.1311e-16
133.250000	4.18513e-16
133.200000	4.23988e-16
133.150000	4.29534e-16
133.100000	4.35153e-16
133.050000	4.40846e-16
133.000000	4.46612e-16
132.950000	4.52455e-16
132.900000	4.58373e-16
132.850000	4.6437e-16
132.800000	4.70444e-16
132.750000	4.76598e-16
132.700000	4.82833e-16
132.650000	4.89149e-16
132.600000	4.95548e-16
132.550000	5.0203e-16
132.500000	5.08598e-16
132.450000	5.15251e-16
132.400000	5.21991e-16
132.350000	5.2882e-16
132.300000	5.35738e-16
132.250000	5.42746e-16
132.200000	5.49846e-16
132.150000	5.57039e-16
132.100000	5.64327e-16
132.050000	5.71709e-16
132.000000	5.79188e-16
131.950000	5.86765e-16
131.900000	5.94441e-16
131.850000	6.02218e-16
131.800000	6.10096e-16
131.750000	6.18077e-16
131.700000	6.26163e-16
131.650000	6.34355e-16
131.600000	6.42653e-16
131.550000	6.51061e-16
131.500000	6.59578e-16
131.450000	6.68207e-16
131.400000	6.76949e-16
131.350000	6.85805e-16
131.300000	6.94777e-16
131.250000	7.03866e-16
131.200000	7.13075e-16
131.150000	7.22404e-16
131.100000	7.31854e-16
131.050000	7.41429e-16
131.000000	7.51129e-16
130.950000	7.60956e-16
130.900000	7.70911e-16
130.850000	7.80997e-16
130.800000	7.91214e-16
130.750000	8.01566e-16
130.700000	8.12052e-16
130.650000	8.22676e-16
130.600000	8.33439e-16
130.550000	8.44343e-16
130.500000	8.5539e-16
130.450000	8.66581e-16
130.400000	8.77918e-16
130.350000	8.89404e-16
130.300000	9.01041e-16
130.250000	9.12829e-16
130.200000	9.24772e-16
130.150000	9.36871e-16
130.100000	9.49128e-16
130.050000	9.61546e-16
130.000000	9.74126e-16
129.950000	9.86871e-16
129.900000	9.99783e-16
129.850000	1.01286e-15
129.800000	1.02612e-15
129.750000	1.03954e-15
129.700000	1.05314e-15
129.650000	1.06692e-15
129.600000	1.08088e-15
129.550000	1.09502e-15
129.500000	1.10935e-15
129.450000	1.12386e-15
129.400000	1.13857e-15
129.350000	1.15346e-15
129.300000	1.16856e-15
129.250000	1.18384e-15
129.200000	1.19933e-15
129.150000	1.21503e-15
129.100000	1.23092e-15
129.050000	1.24703e-15
129.000000	1.26335e-15
128.950000	1.27988e-15
128.900000	1.29662e-15
128.850000	1.31359e-15
128.800000	1.33077e-15
128.750000	1.34819e-15
128.700000	1.36583e-15
128.650000	1.3837e-15
128.600000	1.4018e-15
128.550000	1.42014e-15
128.500000	1.43873e-15
128.450000	1.45755e-15
128.400000	1.47662e-15
128.350000	1.49594e-15
128.300000	1.51552e-15
128.250000	1.53535e-15
128.200000	1.55544e-15
128.150000	1.57579e-15
128.100000	1.59641e-15
128.050000	1.6173e-15
128.000000	1.63846e-15
127.950000	1.6599e-15
127.900000	1.68162e-15
127.850000	1.70362e-15
127.800000	1.72591e-15
127.750000	1.7485e-15
127.700000	1.77137e-15
127.650000	1.79455e-15
127.600000	1.81804e-15
127.550000	1.84182e-15
127.500000	1.86593e-15
127.450000	1.89034e-15
127.400000	1.91508e-15
127.350000	1.94014e-15
127.300000	1.96552e-15
127.250000	1.99124e-15
127.200000	2.0173e-15
127.150000	2.0437e-15
127.100000	2.07044e-15
127.050000	2.09753e-15
127.000000	2.12498e-15
126.950000	2.15279e-15
126.900000	2.18096e-15
126.850000	2.2095e-15
126.800000	2.23841e-15
126.750000	2.2677e-15
126.700000	2.29737e-15
126.650000	2.32744e-15
126.600000	2.35789e-15
126.550000	2.38875e-15
126.500000	2.42001e-15
126.450000	2.45168e-15
126.400000	2.48376e-15
126.350000	2.51626e-15
126.300000	2.54919e-15
126.250000	2.58255e-15
126.200000	2.61634e-15
126.150000	2.65058e-15
126.100000	2.68527e-15
126.050000	2.72041e-15
126.000000	2.75601e-15
125.950000	2.79208e-15
125.900000	2.82861e-15
125.850000	2.86563e-15
125.800000	2.90313e-15
125.750000	2.94112e-15
125.700000	2.97961e-15
125.650000	3.01861e-15
125.600000	3.05811e-15
125.550000	3.09813e-15
125.500000	3.13867e-15
125.450000	3.17975e-15
125.400000	3.22136e-15
125.350000	3.26352e-15
125.300000	3.30623e-15
125.250000	3.3495e-15
125.200000	3.39333e-15
125.150000	3.43774e-15
125.100000	3.48273e-15
125.050000	3.52831e-15
125.000000	3.57448e-15
124.950000	3.62126e-15
124.900000	3.66865e-15
124.850000	3.71667e-15
124.800000	3.76531e-15
124.750000	3.81459e-15
124.700000	3.86451e-15
124.650000	3.91509e-15
124.600000	3.96632e-15
124.550000	4.01823e-15
124.500000	4.07082e-15
124.450000	4.1241e-15
124.400000	4.17807e-15
124.350000	4.23275e-15
124.300000	4.28815e-15
124.250000	4.34427e-15
124.200000	4.40113e-15
124.150000	4.45873e-15
124.100000	4.51709e-15
124.050000	4.5762e-15
124.000000	4.6361e-15
123.950000	4.69677e-15
123.900000	4.75825e-15
123.850000	4.82052e-15
123.800000	4.88361e-15
123.750000	4.94753e-15
123.700000	5.01228e-15
123.650000	5.07789e-15
123.600000	5.14435e-15
123.550000	5.21168e-15
123.500000	5.27989e-15
123.450000	5.34899e-15
123.400000	5.419e-15
123.350000	5.48993e-15
123.300000	5.56178e-15
123.250000	5.63458e-15
123.200000	5.70833e-15
123.150000	5.78304e-15
123.100000	5.85873e-15
123.050000	5.93542e-15
123.000000	6.0131e-15
122.950000	6.09181e-15
122.900000	6.17154e-15
122.850000	6.25232e-15
122.800000	6.33416e-15
122.750000	6.41706e-15
122.700000	6.50106e-15
122.650000	6.58615e-15
122.600000	6.67235e-15
122.550000	6.75969e-15
122.500000	6.84817e-15
122.450000	6.9378e-15
122.400000	7.02861e-15
122.350000	7.12061e-15
122.300000	7.21382e-15
122.250000	7.30824e-15
122.200000	7.4039e-15
122.150000	7.50081e-15
122.100000	7.599e-15
122.050000	7.69846e-15
122.000000	7.79923e-15
121.950000	7.90132e-15
121.900000	8.00475e-15
121.850000	8.10953e-15
121.800000	8.21568e-15
121.750000	8.32322e-15
121.700000	8.43217e-15
121.650000	8.54254e-15
121.600000	8.65436e-15
121.550000	8.76765e-15
121.500000	8.88242e-15
121.450000	8.99869e-15
121.400000	9.11648e-15
121.350000	9.23582e-15
121.300000	9.35671e-15
121.250000	9.47919e-15
121.200000	9.60328e-15
121.150000	9.72899e-15
121.100000	9.85634e-15
121.050000	9.98537e-15
121.000000	1.01161e-14
120.950000	1.02485e-14
120.900000	1.03827e-14
120.850000	1.05186e-14
120.800000	1.06563e-14
120.750000	1.07958e-14
120.700000	1.09371e-14
120.650000	1.10803e-14
120.600000	1.12253e-14
120.550000	1.13723e-14
120.500000	1.15211e-14
120.450000	1.1672e-14
120.400000	1.18247e-14
120.350000	1.19795e-14
120.300000	1.21364e-14
120.250000	1.22952e-14
120.200000	1.24562e-14
120.150000	1.26193e-14
120.100000	1.27845e-14
120.050000	1.29518e-14
120.000000	1.31214e-14
119.950000	1.32932e-14
119.900000	1.34672e-14
119.850000	1.36435e-14
119.800000	1.38221e-14
119.750000	1.40031e-14
119.700000	1.41864e-14
119.650000	1.43721e-14
119.600000	1.45603e-14
119.550000	1.47509e-14
119.500000	1.4944e-14
119.450000	1.51396e-14
119.400000	1.53378e-14
119.350000	1.55386e-14
119.300000	1.57421e-14
119.250000	1.59482e-14
119.200000	1.61569e-14
119.150000	1.63685e-14
119.100000	1.65828e-14
119.050000	1.67999e-14
119.000000	1.70198e-14
118.950000	1.72426e-14
118.900000	1.74684e-14
118.850000	1.76971e-14
118.800000	1.79288e-14
118.750000	1.81635e-14
118.700000	1.84013e-14
118.650000	1.86422e-14
118.600000	1.88863e-14
118.550000	1.91336e-14
118.500000	1.93841e-14
118.450000	1.96379e-14
118.400000	1.9895e-14
118.350000	2.01555e-14
118.300000	2.04194e-14
118.250000	2.06867e-14
118.200000	2.09576e-14
118.150000	2.12319e-14
118.100000	2.15099e-14
118.050000	2.17916e-14
118.000000	2.20769e-14
117.950000	2.23659e-14
117.900000	2.26588e-14
117.850000	2.29554e-14
117.800000	2.3256e-14
117.750000	2.35605e-14
117.700000	2.3869e-14
117.650000	2.41815e-14
117.600000	2.44981e-14
117.550000	2.48189e-14
117.500000	2.51439e-14
117.450000	2.54731e-14
117.400000	2.58066e-14
117.350000	2.61445e-14
117.300000	2.64868e-14
117.250000	2.68337e-14
117.200000	2.7185e-14
117.150000	2.7541e-14
117.100000	2.79016e-14
117.050000	2.82669e-14
117.000000	2.8637e-14
116.950000	2.9012e-14
116.900000	2.93919e-14
116.850000	2.97768e-14
116.800000	3.01667e-14
116.750000	3.05617e-14
116.700000	3.09618e-14
116.650000	3.13673e-14
116.600000	3.1778e-14
116.550000	3.21941e-14
116.500000	3.26157e-14
116.450000	3.30428e-14
116.400000	3.34754e-14
116.350000	3.39138e-14
116.300000	3.43579e-14
116.250000	3.48078e-14
116.200000	3.52636e-14
116.150000	3.57253e-14
116.100000	3.61932e-14
116.050000	3.66671e-14
116.000000	3.71472e-14
115.950000	3.76337e-14
115.900000	3.81265e-14
115.850000	3.86258e-14
115.800000	3.91316e-14
115.750000	3.9644e-14
115.700000	4.01632e-14
115.650000	4.06891e-14
115.600000	4.12219e-14
115.550000	4.17617e-14
115.500000	4.23086e-14
115.450000	4.28627e-14
115.400000	4.3424e-14
115.350000	4.39926e-14
115.300000	4.45687e-14
115.250000	4.51524e-14
115.200000	4.57437e-14
115.150000	4.63427e-14
115.100000	4.69496e-14
115.050000	4.75645e-14
115.000000	4.81874e-14
114.950000	4.88184e-14
114.900000	4.94578e-14
114.850000	5.01054e-14
114.800000	5.07616e-14
114.750000	5.14264e-14
114.700000	5.20999e-14
114.650000	5.27822e-14
114.600000	5.34734e-14
114.550000	5.41738e-14
114.500000	5.48832e-14
114.450000	5.5602e-14
114.400000	5.63302e-14
114.350000	5.70679e-14
114.300000	5.78153e-14
114.250000	5.85725e-14
114.200000	5.93396e-14
114.150000	6.01167e-14
114.100000	6.09041e-14
114.050000	6.17017e-14
114.000000	6.25098e-14
113.950000	6.33285e-14
113.900000	6.41579e-14
113.850000	6.49982e-14
113.800000	6.58494e-14
113.750000	6.67119e-14
113.700000	6.75856e-14
113.650000	6.84708e-14
113.600000	6.93676e-14
113.550000	7.02761e-14
113.500000	7.11965e-14
113.450000	7.2129e-14
113.400000	7.30737e-14
113.350000	7.40308e-14
113.300000	7.50004e-14
113.250000	7.59827e-14
113.200000	7.69779e-14
113.150000	7.79862e-14
113.100000	7.90076e-14
113.050000	8.00424e-14
113.000000	8.10908e-14
112.950000	8.21529e-14
112.900000	8.32289e-14
112.850000	8.43191e-14
112.800000	8.54235e-14
112.750000	8.65424e-14
112.700000	8.76759e-14
112.650000	8.88243e-14
112.600000	8.99877e-14
112.550000	9.11664e-14
112.500000	9.23605e-14
112.450000	9.35703e-14
112.400000	9.47959e-14
112.350000	9.60376e-14
112.300000	9.72956e-14
112.250000	9.857e-14
112.200000	9.98611e-14
112.150000	1.01169e-13
112.100000	1.02494e-13
112.050000	1.03837e-13
112.000000	1.05197e-13
111.950000	1.06575e-13
111.900000	1.07971e-13
111.850000	1.09385e-13
111.800000	1.10818e-13
111.750000	1.1227e-13
111.700000	1.1374e-13
111.650000	1.1523e-13
111.600000	1.1674e-13
111.550000	1.18269e-13
111.500000	1.19818e-13
111.450000	1.21388e-13
111.400000	1.22978e-13
111.350000	1.24589e-13
111.300000	1.26221e-13
111.250000	1.27874e-13
111.200000	1.29549e-13
111.150000	1.31247e-13
111.100000	1.32966e-13
111.050000	1.34708e-13
111.000000	1.36472e-13
110.950000	1.3826e-13
110.900000	1.40071e-13
110.850000	1.41906e-13
110.800000	1.43765e-13
110.750000	1.45649e-13
110.700000	1.47557e-13
110.650000	1.4949e-13
110.600000	1.51448e-13
110.550000	1.53432e-13
110.500000	1.55442e-13
110.450000	1.57478e-13
110.400000	1.59541e-13
110.350000	1.61632e-13
110.300000	1.63749e-13
110.250000	1.65894e-13
110.200000	1.68068e-13
110.150000	1.70269e-13
110.100000	1.725e-13
110.050000	1.7476e-13
110.000000	1.7705e-13
109.950000	1.79369e-13
109.900000	1.81719e-13
109.850000	1.841e-13
109.800000	1.86512e-13
109.750000	1.88955e-13
109.700000	1.91431e-13
109.650000	1.93939e-13
109.600000	1.9648e-13
109.550000	1.99054e-13
109.500000	2.01662e-13
109.450000	2.04304e-13
109.400000	2.0698e-13
109.350000	2.09692e-13
109.300000	2.1244e-13
109.250000	2.15223e-13
109.200000	2.18043e-13
109.150000	2.20899e-13
109.100000	2.23794e-13
109.050000	2.26726e-13
109.000000	2.29696e-13
108.950000	2.32706e-13
108.900000	2.35755e-13
108.850000	2.38844e-13
108.800000	2.41973e-13
108.750000	2.45144e-13
108.700000	2.48356e-13
108.650000	2.5161e-13
108.600000	2.54906e-13
108.550000	2.58246e-13
108.500000	2.6163e-13
108.450000	2.65058e-13
108.400000	2.68531e-13
108.350000	2.72049e-13
108.300000	2.75614e-13
108.250000	2.79225e-13
108.200000	2.82884e-13
108.150000	2.86591e-13
108.100000	2.90346e-13
108.050000	2.9415e-13
108.000000	2.98005e-13
107.950000	3.01909e-13
107.900000	3.05865e-13
107.850000	3.09873e-13
107.800000	3.13934e-13
107.750000	3.18047e-13
107.700000	3.22215e-13
107.650000	3.26437e-13
107.600000	3.30715e-13
107.550000	3.35048e-13
107.500000	3.39439e-13
107.450000	3.43886e-13
107.400000	3.48393e-13
107.350000	3.52958e-13
107.300000	3.57583e-13
107.250000	3.62269e-13
107.200000	3.67016e-13
107.150000	3.71826e-13
107.100000	3.76698e-13
107.050000	3.81634e-13
107.000000	3.86636e-13
106.950000	3.91702e-13
106.900000	3.96835e-13
106.850000	4.02036e-13
106.800000	4.07304e-13
106.750000	4.12642e-13
106.700000	4.18049e-13
106.650000	4.23528e-13
106.600000	4.29078e-13
106.550000	4.34701e-13
106.500000	4.40398e-13
106.450000	4.46169e-13
106.400000	4.52016e-13
106.350000	4.5794e-13
106.300000	4.63941e-13
106.250000	4.70021e-13
106.200000	4.76181e-13
106.150000	4.82421e-13
106.100000	4.88744e-13
106.050000	4.95149e-13
106.000000	5.01638e-13
105.950000	5.08212e-13
105.900000	5.14873e-13
105.850000	5.21621e-13
105.800000	5.28457e-13
105.750000	5.35383e-13
105.700000	5.42399e-13
105.650000	5.49508e-13
105.600000	5.5671e-13
105.550000	5.64006e-13
105.500000	5.71398e-13
105.450000	5.78887e-13
105.400000	5.86474e-13
105.350000	5.9416e-13
105.300000	6.01948e-13
105.250000	6.09837e-13
105.200000	6.1783e-13
105.150000	6.25927e-13
105.100000	6.34131e-13
105.050000	6.42442e-13
105.000000	6.50863e-13
104.950000	6.59393e-13
104.900000	6.68036e-13
104.850000	6.76792e-13
104.800000	6.85663e-13
104.750000	6.9465e-13
104.700000	7.03754e-13
104.650000	7.12979e-13
104.600000	7.22324e-13
104.550000	7.31792e-13
104.500000	7.41383e-13
104.450000	7.51101e-13
104.400000	7.60946e-13
104.350000	7.7092e-13
104.300000	7.81025e-13
104.250000	7.91262e-13
104.200000	8.01634e-13
104.150000	8.12142e-13
104.100000	8.22787e-13
104.050000	8.33572e-13
104.000000	8.44499e-13
103.950000	8.55568e-13
103.900000	8.66783e-13
103.850000	8.78145e-13
103.800000	8.89656e-13
103.750000	9.01318e-13
103.700000	9.13133e-13
103.650000	9.25102e-13
103.600000	9.37229e-13
103.550000	9.49515e-13
103.500000	9.61961e-13
103.450000	9.74571e-13
103.400000	9.87347e-13
103.350000	1.00029e-12
103.300000	1.0134e-12
103.250000	1.02669e-12
103.200000	1.04015e-12
103.150000	1.05378e-12
103.100000	1.0676e-12
103.050000	1.08159e-12
103.000000	1.09577e-12
102.950000	1.11013e-12
102.900000	1.12469e-12
102.850000	1.13943e-12
102.800000	1.15437e-12
102.750000	1.1695e-12
102.700000	1.18483e-12
102.650000	1.20037e-12
102.600000	1.2161e-12
102.550000	1.23205e-12
102.500000	1.2482e-12
102.450000	1.26456e-12
102.400000	1.28114e-12
102.350000	1.29794e-12
102.300000	1.31495e-12
102.250000	1.33219e-12
102.200000	1.34966e-12
102.150000	1.36735e-12
102.100000	1.38528e-12
102.050000	1.40344e-12
102.000000	1.42184e-12
101.950000	1.44048e-12
101.900000	1.45937e-12
101.850000	1.4785e-12
101.800000	1.49788e-12
101.750000	1.51752e-12
101.700000	1.53742e-12
101.650000	1.55758e-12
101.600000	1.578e-12
101.550000	1.59869e-12
101.500000	1.61965e-12
101.450000	1.64088e-12
101.400000	1.6624e-12
101.350000	1.68419e-12
101.300000	1.70628e-12
101.250000	1.72865e-12
101.200000	1.75131e-12
101.150000	1.77428e-12
101.100000	1.79754e-12
101.050000	1.82111e-12
101.000000	1.84499e-12
100.950000	1.86918e-12
100.900000	1.89369e-12
100.850000	1.91852e-12
100.800000	1.94367e-12
100.750000	1.96916e-12
100.700000	1.99498e-12
100.650000	2.02114e-12
100.600000	2.04764e-12
100.550000	2.07449e-12
100.500000	2.10169e-12
100.450000	2.12925e-12
100.400000	2.15717e-12
100.350000	2.18546e-12
100.300000	2.21411e-12
100.250000	2.24315e-12
100.200000	2.27256e-12
100.150000	2.30236e-12
100.100000	2.33255e-12
100.050000	2.36314e-12
100.000000	2.39413e-12
99.950000	2.42552e-12
99.900000	2.45733e-12
99.850000	2.48955e-12
99.800000	2.5222e-12
99.750000	2.55528e-12
99.700000	2.58879e-12
99.650000	2.62273e-12
99.600000	2.65713e-12
99.550000	2.69197e-12
99.500000	2.72728e-12
99.450000	2.76304e-12
99.400000	2.79928e-12
99.350000	2.83599e-12
99.300000	2.87318e-12
99.250000	2.91086e-12
99.200000	2.94903e-12
99.150000	2.98771e-12
99.100000	3.02689e-12
99.050000	3.06659e-12
99.000000	3.1068e-12
98.950000	3.14755e-12
98.900000	3.18883e-12
98.850000	3.23065e-12
98.800000	3.27302e-12
98.750000	3.31594e-12
98.700000	3.35943e-12
98.650000	3.40349e-12
98.600000	3.44813e-12
98.550000	3.49335e-12
98.500000	3.53917e-12
98.450000	3.58559e-12
98.400000	3.63261e-12
98.350000	3.68026e-12
98.300000	3.72853e-12
98.250000	3.77743e-12
98.200000	3.82697e-12
98.150000	3.87717e-12
98.100000	3.92802e-12
98.050000	3.97954e-12
98.000000	4.03174e-12
97.950000	4.08462e-12
97.900000	4.13819e-12
97.850000	4.19247e-12
97.800000	4.24746e-12
97.750000	4.30317e-12
97.700000	4.35962e-12
97.650000	4.4168e-12
97.600000	4.47473e-12
97.550000	4.53343e-12
97.500000	4.59289e-12
97.450000	4.65314e-12
97.400000	4.71417e-12
97.350000	4.77601e-12
97.300000	4.83866e-12
97.250000	4.90212e-12
97.200000	4.96643e-12
97.150000	5.03157e-12
97.100000	5.09758e-12
97.050000	5.16444e-12
97.000000	5.23219e-12
96.950000	5.30082e-12
96.900000	5.37036e-12
96.850000	5.4408e-12
96.800000	5.51218e-12
96.750000	5.58449e-12
96.700000	5.65774e-12
96.650000	5.73196e-12
96.600000	5.80716e-12
96.550000	5.88334e-12
96.500000	5.96051e-12
96.450000	6.03871e-12
96.400000	6.11793e-12
96.350000	6.19819e-12
96.300000	6.2795e-12
96.250000	6.36188e-12
96.200000	6.44534e-12
96.150000	6.52989e-12
96.100000	6.61556e-12
96.050000	6.70235e-12
96.000000	6.79028e-12
95.950000	6.87936e-12
95.900000	6.96961e-12
95.850000	7.06105e-12
95.800000	7.15369e-12
95.750000	7.24754e-12
95.700000	7.34262e-12
95.650000	7.43896e-12
95.600000	7.53655e-12
95.550000	7.63543e-12
95.500000	7.73561e-12
95.450000	7.8371e-12
95.400000	7.93992e-12
95.350000	8.0441e-12
95.300000	8.14964e-12
95.250000	8.25656e-12
95.200000	8.36489e-12
95.150000	8.47464e-12
95.100000	8.58584e-12
95.050000	8.69849e-12
95.000000	8.81262e-12
94.950000	8.92825e-12
94.900000	9.04539e-12
94.850000	9.16408e-12
94.800000	9.28432e-12
94.750000	9.40614e-12
94.700000	9.52956e-12
94.650000	9.6546e-12
94.600000	9.78128e-12
94.550000	9.90963e-12
94.500000	1.00397e-11
94.450000	1.01714e-11
94.400000	1.03049e-11
94.350000	1.04401e-11
94.300000	1.05771e-11
94.250000	1.07159e-11
94.200000	1.08565e-11
94.150000	1.09989e-11
94.100000	1.11433e-11
94.050000	1.12895e-11
94.000000	1.14376e-11
93.950000	1.15877e-11
93.900000	1.17398e-11
93.850000	1.18938e-11
93.800000	1.20499e-11
93.750000	1.2208e-11
93.700000	1.23682e-11
93.650000	1.25306e-11
93.600000	1.2695e-11
93.550000	1.28616e-11
93.500000	1.30304e-11
93.450000	1.32014e-11
93.400000	1.33746e-11
93.350000	1.35501e-11
93.300000	1.3728e-11
93.250000	1.39081e-11
93.200000	1.40907e-11
93.150000	1.42756e-11
93.100000	1.44629e-11
93.050000	1.46527e-11
93.000000	1.4845e-11
92.950000	1.50399e-11
92.900000	1.52373e-11
92.850000	1.54372e-11
92.800000	1.56398e-11
92.750000	1.58451e-11
92.700000	1.60531e-11
92.650000	1.62637e-11
92.600000	1.64772e-11
92.550000	1.66935e-11
92.500000	1.69126e-11
92.450000	1.71345e-11
92.400000	1.73594e-11
92.350000	1.75873e-11
92.300000	1.78181e-11
92.250000	1.8052e-11
92.200000	1.82889e-11
92.150000	1.8529e-11
92.100000	1.87722e-11
92.050000	1.90186e-11
92.000000	1.92682e-11
91.950000	1.95211e-11
91.900000	1.97773e-11
91.850000	2.00369e-11
91.800000	2.03e-11
91.750000	2.05664e-11
91.700000	2.08364e-11
91.650000	2.11099e-11
91.600000	2.1387e-11
91.550000	2.16677e-11
91.500000	2.19521e-11
91.450000	2.22403e-11
91.400000	2.25322e-11
91.350000	2.2828e-11
91.300000	2.31277e-11
91.250000	2.34313e-11
91.200000	2.37389e-11
91.150000	2.40505e-11
91.100000	2.43662e-11
91.050000	2.46861e-11
91.000000	2.50101e-11
90.950000	2.53385e-11
90.900000	2.56711e-11
90.850000	2.60081e-11
90.800000	2.63495e-11
90.750000	2.66954e-11
90.700000	2.70459e-11
90.650000	2.7401e-11
90.600000	2.77607e-11
90.550000	2.81251e-11
90.500000	2.84944e-11
90.450000	2.88685e-11
90.400000	2.92475e-11
90.350000	2.96315e-11
90.300000	3.00205e-11
90.250000	3.04146e-11
90.200000	3.08139e-11
90.150000	3.12185e-11
90.100000	3.16284e-11
90.050000	3.20436e-11
90.000000	3.24643e-11
89.950000	3.28906e-11
89.900000	3.33224e-11
89.850000	3.37599e-11
89.800000	3.42032e-11
89.750000	3.46522e-11
89.700000	3.51072e-11
89.650000	3.55682e-11
89.600000	3.60352e-11
89.550000	3.65083e-11
89.500000	3.69877e-11
89.450000	3.74734e-11
89.400000	3.79654e-11
89.350000	3.84639e-11
89.300000	3.8969e-11
89.250000	3.94807e-11
89.200000	3.99991e-11
89.150000	4.05243e-11
89.100000	4.10564e-11
89.050000	4.15955e-11
89.000000	4.21417e-11
88.950000	4.26951e-11
88.900000	4.32558e-11
88.850000	4.38238e-11
88.800000	4.43992e-11
88.750000	4.49823e-11
88.700000	4.5573e-11
88.650000	4.61714e-11
88.600000	4.67778e-11
88.550000	4.7392e-11
88.500000	4.80144e-11
88.450000	4.86449e-11
88.400000	4.92838e-11
88.350000	4.9931e-11
88.300000	5.05867e-11
88.250000	5.1251e-11
88.200000	5.19241e-11
88.150000	5.2606e-11
88.100000	5.32969e-11
88.050000	5.39969e-11
88.000000	5.4706e-11
87.950000	5.54245e-11
87.900000	5.61524e-11
87.850000	5.68898e-11
87.800000	5.7637e-11
87.750000	5.8394e-11
87.700000	5.91609e-11
87.650000	5.99379e-11
87.600000	6.07252e-11
87.550000	6.15227e-11
87.500000	6.23308e-11
87.450000	6.31494e-11
87.400000	6.39789e-11
87.350000	6.48192e-11
87.300000	6.56706e-11
87.250000	6.65331e-11
87.200000	6.7407e-11
87.150000	6.82924e-11
87.100000	6.91894e-11
87.050000	7.00982e-11
87.000000	7.1019e-11
86.950000	7.19518e-11
86.900000	7.28969e-11
86.850000	7.38545e-11
86.800000	7.48246e-11
86.750000	7.58075e-11
86.700000	7.68033e-11
86.650000	7.78121e-11
86.600000	7.88343e-11
86.550000	7.98698e-11
86.500000	8.0919e-11
86.450000	8.1982e-11
86.400000	8.3059e-11
86.350000	8.41501e-11
86.300000	8.52555e-11
86.250000	8.63755e-11
86.200000	8.75102e-11
86.150000	8.86598e-11
86.100000	8.98245e-11
86.050000	9.10046e-11
86.000000	9.22001e-11
85.950000	9.34114e-11
85.900000	9.46385e-11
85.850000	9.58819e-11
85.800000	9.71415e-11
85.750000	9.84177e-11
85.700000	9.97107e-11
85.650000	1.01021e-10
85.600000	1.02348e-10
85.550000	1.03693e-10
85.500000	1.05055e-10
85.450000	1.06435e-10
85.400000	1.07834e-10
85.350000	1.0925e-10
85.300000	1.10686e-10
85.250000	1.1214e-10
85.200000	1.13613e-10
85.150000	1.15106e-10
85.100000	1.16619e-10
85.050000	1.18151e-10
85.000000	1.19703e-10
84.950000	1.21276e-10
84.900000	1.2287e-10
84.850000	1.24484e-10
84.800000	1.2612e-10
84.750000	1.27777e-10
84.700000	1.29456e-10
84.650000	1.31157e-10
84.600000	1.32881e-10
84.550000	1.34627e-10
84.500000	1.36396e-10
84.450000	1.38188e-10
84.400000	1.40004e-10
84.350000	1.41844e-10
84.300000	1.43708e-10
84.250000	1.45596e-10
84.200000	1.47509e-10
84.150000	1.49448e-10
84.100000	1.51412e-10
84.050000	1.53402e-10
84.000000	1.55418e-10
83.950000	1.5746e-10
83.900000	1.59529e-10
83.850000	1.61626e-10
83.800000	1.6375e-10
83.750000	1.65902e-10
83.700000	1.68082e-10
83.650000	1.70291e-10
83.600000	1.72529e-10
83.550000	1.74797e-10
83.500000	1.77094e-10
83.450000	1.79422e-10
83.400000	1.8178e-10
83.350000	1.84169e-10
83.300000	1.86589e-10
83.250000	1.89042e-10
83.200000	1.91527e-10
83.150000	1.94044e-10
83.100000	1.96594e-10
83.050000	1.99178e-10
83.000000	2.01796e-10
82.950000	2.04449e-10
82.900000	2.07136e-10
82.850000	2.09859e-10
82.800000	2.12617e-10
82.750000	2.15412e-10
82.700000	2.18243e-10
82.650000	2.21112e-10
82.600000	2.24018e-10
82.550000	2.26963e-10
82.500000	2.29947e-10
82.450000	2.32969e-10
82.400000	2.36032e-10
82.350000	2.39134e-10
82.300000	2.42278e-10
82.250000	2.45463e-10
82.200000	2.4869e-10
82.150000	2.51959e-10
82.100000	2.55271e-10
82.050000	2.58627e-10
82.000000	2.62027e-10
81.950000	2.65472e-10
81.900000	2.68962e-10
81.850000	2.72498e-10
81.800000	2.7608e-10
81.750000	2.7971e-10
81.700000	2.83387e-10
81.650000	2.87113e-10
81.600000	2.90887e-10
81.550000	2.94712e-10
81.500000	2.98587e-10
81.450000	3.02512e-10
81.400000	3.0649e-10
81.350000	3.10519e-10
81.300000	3.14602e-10
81.250000	3.18738e-10
81.200000	3.22929e-10
81.150000	3.27175e-10
81.100000	3.31477e-10
81.050000	3.35835e-10
81.000000	3.40251e-10
80.950000	3.44725e-10
80.900000	3.49258e-10
80.850000	3.5385e-10
80.800000	3.58503e-10
80.750000	3.63217e-10
80.700000	3.67993e-10
80.650000	3.72832e-10
80.600000	3.77735e-10
80.550000	3.82702e-10
80.500000	3.87734e-10
80.450000	3.92833e-10
80.400000	3.97999e-10
80.350000	4.03233e-10
80.300000	4.08536e-10
80.250000	4.13908e-10
80.200000	4.19351e-10
80.150000	4.24866e-10
80.100000	4.30453e-10
80.050000	4.36114e-10
80.000000	4.4185e-10
79.950000	4.47661e-10
79.900000	4.53548e-10
79.850000	4.59513e-10
79.800000	4.65556e-10
79.750000	4.71679e-10
79.700000	4.77883e-10
79.650000	4.84168e-10
79.600000	4.90536e-10
79.550000	4.96988e-10
79.500000	5.03524e-10
79.450000	5.10147e-10
79.400000	5.16857e-10
79.350000	5.23655e-10
79.300000	5.30543e-10
79.250000	5.37521e-10
79.200000	5.44591e-10
79.150000	5.51755e-10
79.100000	5.59012e-10
79.050000	5.66365e-10
79.000000	5.73815e-10
78.950000	5.81363e-10
78.900000	5.8901e-10
78.850000	5.96758e-10
78.800000	6.04608e-10
78.750000	6.12562e-10
78.700000	6.2062e-10
78.650000	6.28784e-10
78.600000	6.37055e-10
78.550000	6.45436e-10
78.500000	6.53927e-10
78.450000	6.62529e-10
78.400000	6.71245e-10
78.350000	6.80076e-10
78.300000	6.89023e-10
78.250000	6.98088e-10
78.200000	7.07272e-10
78.150000	7.16577e-10
78.100000	7.26004e-10
78.050000	7.35556e-10
78.000000	7.45233e-10
77.950000	7.55038e-10
77.900000	7.64972e-10
77.850000	7.75037e-10
77.800000	7.85234e-10
77.750000	7.95566e-10
77.700000	8.06033e-10
77.650000	8.16639e-10
77.600000	8.27384e-10
77.550000	8.3827e-10
77.500000	8.493e-10
77.450000	8.60476e-10
77.400000	8.71798e-10
77.350000	8.83269e-10
77.300000	8.94892e-10
77.250000	9.06668e-10
77.200000	9.18598e-10
77.150000	9.30686e-10
77.100000	9.42933e-10
77.050000	9.55342e-10
77.000000	9.67913e-10
76.950000	9.80651e-10
76.900000	9.93556e-10
76.850000	1.00663e-09
76.800000	1.01988e-09
76.750000	1.0333e-09
76.700000	1.0469e-09
76.650000	1.06068e-09
76.600000	1.07464e-09
76.550000	1.08878e-09
76.500000	1.10311e-09
76.450000	1.11763e-09
76.400000	1.13233e-09
76.350000	1.14724e-09
76.300000	1.16234e-09
76.250000	1.17764e-09
76.200000	1.19314e-09
76.150000	1.20884e-09
76.100000	1.22475e-09
76.050000	1.24087e-09
76.000000	1.2572e-09
75.950000	1.27375e-09
75.900000	1.29052e-09
75.850000	1.3075e-09
75.800000	1.32471e-09
75.750000	1.34215e-09
75.700000	1.35982e-09
75.650000	1.37772e-09
75.600000	1.39585e-09
75.550000	1.41423e-09
75.500000	1.43285e-09
75.450000	1.45171e-09
75.400000	1.47082e-09
75.350000	1.49018e-09
75.300000	1.5098e-09
75.250000	1.52968e-09
75.200000	1.54981e-09
75.150000	1.57022e-09
75.100000	1.59089e-09
75.050000	1.61183e-09
75.000000	1.63305e-09
74.950000	1.65455e-09
74.900000	1.67634e-09
74.850000	1.69841e-09
74.800000	1.72077e-09
74.750000	1.74342e-09
74.700000	1.76638e-09
74.650000	1.78964e-09
74.600000	1.8132e-09
74.550000	1.83707e-09
74.500000	1.86126e-09
74.450000	1.88577e-09
74.400000	1.9106e-09
74.350000	1.93576e-09
74.300000	1.96125e-09
74.250000	1.98707e-09
74.200000	2.01324e-09
74.150000	2.03975e-09
74.100000	2.06661e-09
74.050000	2.09383e-09
74.000000	2.1214e-09
73.950000	2.14933e-09
73.900000	2.17764e-09
73.850000	2.20632e-09
73.800000	2.23537e-09
73.750000	2.26481e-09
73.700000	2.29464e-09
73.650000	2.32486e-09
73.600000	2.35548e-09
73.550000	2.3865e-09
73.500000	2.41793e-09
73.450000	2.44977e-09
73.400000	2.48204e-09
73.350000	2.51473e-09
73.300000	2.54785e-09
73.250000	2.58141e-09
73.200000	2.61541e-09
73.150000	2.64986e-09
73.100000	2.68476e-09
73.050000	2.72012e-09
73.000000	2.75595e-09
72.950000	2.79226e-09
72.900000	2.82904e-09
72.850000	2.8663e-09
72.800000	2.90406e-09
72.750000	2.94231e-09
72.700000	2.98107e-09
72.650000	3.02034e-09
72.600000	3.06013e-09
72.550000	3.10044e-09
72.500000	3.14129e-09
72.450000	3.18267e-09
72.400000	3.2246e-09
72.350000	3.26708e-09
72.300000	3.31012e-09
72.250000	3.35373e-09
72.200000	3.39792e-09
72.150000	3.44268e-09
72.100000	3.48804e-09
72.050000	3.534e-09
72.000000	3.58056e-09
71.950000	3.62773e-09
71.900000	3.67553e-09
71.850000	3.72396e-09
71.800000	3.77303e-09
71.750000	3.82274e-09
71.700000	3.87311e-09
71.650000	3.92415e-09
71.600000	3.97586e-09
71.550000	4.02825e-09
71.500000	4.08133e-09
71.450000	4.13511e-09
71.400000	4.1896e-09
71.350000	4.24481e-09
71.300000	4.30075e-09
71.250000	4.35742e-09
71.200000	4.41485e-09
71.150000	4.47303e-09
71.100000	4.53198e-09
71.050000	4.5917e-09
71.000000	4.65222e-09
70.950000	4.71353e-09
70.900000	4.77565e-09
70.850000	4.83859e-09
70.800000	4.90237e-09
70.750000	4.96698e-09
70.700000	5.03244e-09
70.650000	5.09877e-09
70.600000	5.16598e-09
70.550000	5.23407e-09
70.500000	5.30306e-09
70.450000	5.37296e-09
70.400000	5.44378e-09
70.350000	5.51554e-09
70.300000	5.58824e-09
70.250000	5.66191e-09
70.200000	5.73654e-09
70.150000	5.81216e-09
70.100000	5.88878e-09
70.050000	5.96641e-09
70.000000	6.04507e-09
69.950000	6.12476e-09
69.900000	6.2055e-09
69.850000	6.28731e-09
69.800000	6.3702e-09
69.750000	6.45419e-09
69.700000	6.53928e-09
69.650000	6.62549e-09
69.600000	6.71285e-09
69.550000	6.80135e-09
69.500000	6.89103e-09
69.450000	6.98189e-09
69.400000	7.07394e-09
69.350000	7.16722e-09
69.300000	7.26172e-09
69.250000	7.35747e-09
69.200000	7.45449e-09
69.150000	7.55278e-09
69.100000	7.65238e-09
69.050000	7.75329e-09
69.000000	7.85553e-09
68.950000	7.95912e-09
68.900000	8.06408e-09
68.850000	8.17042e-09
68.800000	8.27817e-09
68.750000	8.38734e-09
68.700000	8.49795e-09
68.650000	8.61003e-09
68.600000	8.72358e-09
68.550000	8.83863e-09
68.500000	8.9552e-09
68.450000	9.07331e-09
68.400000	9.19298e-09
68.350000	9.31423e-09
68.300000	9.43709e-09
68.250000	9.56156e-09
68.200000	9.68768e-09
68.150000	9.81546e-09
68.100000	9.94493e-09
68.050000	1.00761e-08
68.000000	1.0209e-08
67.950000	1.03437e-08
67.900000	1.04801e-08
67.850000	1.06184e-08
67.800000	1.07585e-08
67.750000	1.09004e-08
67.700000	1.10442e-08
67.650000	1.11899e-08
67.600000	1.13375e-08
67.550000	1.14871e-08
67.500000	1.16386e-08
67.450000	1.17922e-08
67.400000	1.19478e-08
67.350000	1.21054e-08
67.300000	1.22651e-08
67.250000	1.2427e-08
67.200000	1.25909e-08
67.150000	1.27571e-08
67.100000	1.29254e-08
67.050000	1.30959e-08
67.000000	1.32687e-08
66.950000	1.34438e-08
66.900000	1.36212e-08
66.850000	1.3801e-08
66.800000	1.39831e-08
66.750000	1.41676e-08
66.700000	1.43546e-08
66.650000	1.4544e-08
66.600000	1.4736e-08
66.550000	1.49304e-08
66.500000	1.51275e-08
66.450000	1.53271e-08
66.400000	1.55294e-08
66.350000	1.57344e-08
66.300000	1.5942e-08
66.250000	1.61525e-08
66.200000	1.63656e-08
66.150000	1.65817e-08
66.100000	1.68005e-08
66.050000	1.70223e-08
66.000000	1.7247e-08
65.950000	1.74746e-08
65.900000	1.77053e-08
65.850000	1.7939e-08
65.800000	1.81758e-08
65.750000	1.84158e-08
65.700000	1.86589e-08
65.650000	1.89052e-08
65.600000	1.91548e-08
65.550000	1.94077e-08
65.500000	1.96639e-08
65.450000	1.99235e-08
65.400000	2.01866e-08
65.350000	2.04531e-08
65.300000	2.07231e-08
65.250000	2.09967e-08
65.200000	2.1274e-08
65.150000	2.15549e-08
65.100000	2.18395e-08
65.050000	2.21279e-08
65.000000	2.242e-08
64.950000	2.27161e-08
64.900000	2.30161e-08
64.850000	2.332e-08
64.800000	2.3628e-08
64.750000	2.394e-08
64.700000	2.42561e-08
64.650000	2.45765e-08
64.600000	2.4901e-08
64.550000	2.52299e-08
64.500000	2.55631e-08
64.450000	2.59007e-08
64.400000	2.62428e-08
64.350000	2.65894e-08
64.300000	2.69406e-08
64.250000	2.72965e-08
64.200000	2.7657e-08
64.150000	2.80223e-08
64.100000	2.83925e-08
64.050000	2.87675e-08
64.000000	2.91475e-08
63.950000	2.95326e-08
63.900000	2.99227e-08
63.850000	3.0318e-08
63.800000	3.07185e-08
63.750000	3.11243e-08
63.700000	3.15355e-08
63.650000	3.19522e-08
63.600000	3.23743e-08
63.550000	3.2802e-08
63.500000	3.32354e-08
63.450000	3.36745e-08
63.400000	3.41195e-08
63.350000	3.45703e-08
63.300000	3.50271e-08
63.250000	3.54899e-08
63.200000	3.59589e-08
63.150000	3.6434e-08
63.100000	3.69155e-08
63.050000	3.74033e-08
63.000000	3.78976e-08
62.950000	3.83984e-08
62.900000	3.89059e-08
62.850000	3.942e-08
62.800000	3.9941e-08
62.750000	4.04689e-08
62.700000	4.10037e-08
62.650000	4.15457e-08
62.600000	4.20948e-08
62.550000	4.26512e-08
62.500000	4.32149e-08
62.450000	4.37861e-08
62.400000	4.43649e-08
62.350000	4.49513e-08
62.300000	4.55456e-08
62.250000	4.61476e-08
62.200000	4.67577e-08
62.150000	4.73758e-08
62.100000	4.80021e-08
62.050000	4.86367e-08
62.000000	4.92797e-08
61.950000	4.99312e-08
61.900000	5.05913e-08
61.850000	5.12602e-08
61.800000	5.1938e-08
61.750000	5.26247e-08
61.700000	5.33205e-08
61.650000	5.40255e-08
61.600000	5.47399e-08
61.550000	5.54637e-08
61.500000	5.61972e-08
61.450000	5.69403e-08
61.400000	5.76933e-08
61.350000	5.84562e-08
61.300000	5.92293e-08
61.250000	6.00126e-08
61.200000	6.08062e-08
61.150000	6.16104e-08
61.100000	6.24253e-08
61.050000	6.32509e-08
61.000000	6.40875e-08
60.950000	6.49352e-08
60.900000	6.57941e-08
60.850000	6.66643e-08
60.800000	6.75461e-08
60.750000	6.84396e-08
60.700000	6.9345e-08
60.650000	7.02623e-08
60.600000	7.11918e-08
60.550000	7.21336e-08
60.500000	7.30879e-08
60.450000	7.40548e-08
60.400000	7.50346e-08
60.350000	7.60273e-08
60.300000	7.70332e-08
60.250000	7.80524e-08
60.200000	7.90852e-08
60.150000	8.01316e-08
60.100000	8.11919e-08
60.050000	8.22662e-08
60.000000	8.33548e-08
59.950000	8.44578e-08
59.900000	8.55755e-08
59.850000	8.6708e-08
59.800000	8.78554e-08
59.750000	8.90181e-08
59.700000	9.01963e-08
59.650000	9.139e-08
59.600000	9.25996e-08
59.550000	9.38252e-08
59.500000	9.5067e-08
59.450000	9.63253e-08
59.400000	9.76003e-08
59.350000	9.88923e-08
59.300000	1.00201e-07
59.250000	1.01528e-07
59.200000	1.02872e-07
59.150000	1.04234e-07
59.100000	1.05613e-07
59.050000	1.07012e-07
59.000000	1.08428e-07
58.950000	1.09864e-07
58.900000	1.11319e-07
58.850000	1.12792e-07
58.800000	1.14286e-07
58.750000	1.15799e-07
58.700000	1.17332e-07
58.650000	1.18886e-07
58.600000	1.2046e-07
58.550000	1.22056e-07
58.500000	1.23672e-07
58.450000	1.2531e-07
58.400000	1.26969e-07
58.350000	1.28651e-07
58.300000	1.30355e-07
58.250000	1.32081e-07
58.200000	1.3383e-07
58.150000	1.35603e-07
58.100000	1.37399e-07
58.050000	1.39219e-07
58.000000	1.41063e-07
57.950000	1.42932e-07
57.900000	1.44825e-07
57.850000	1.46744e-07
57.800000	1.48688e-07
57.750000	1.50658e-07
57.700000	1.52654e-07
57.650000	1.54676e-07
57.600000	1.56725e-07
57.550000	1.58802e-07
57.500000	1.60906e-07
57.450000	1.63038e-07
57.400000	1.65198e-07
57.350000	1.67387e-07
57.300000	1.69605e-07
57.250000	1.71853e-07
57.200000	1.7413e-07
57.150000	1.76438e-07
57.100000	1.78776e-07
57.050000	1.81146e-07
57.000000	1.83547e-07
56.950000	1.85979e-07
56.900000	1.88444e-07
56.850000	1.90942e-07
56.800000	1.93473e-07
56.750000	1.96038e-07
56.700000	1.98636e-07
56.650000	2.0127e-07
56.600000	2.03938e-07
56.550000	2.06641e-07
56.500000	2.09381e-07
56.450000	2.12157e-07
56.400000	2.1497e-07
56.350000	2.1782e-07
56.300000	2.20708e-07
56.250000	2.23635e-07
56.200000	2.266e-07
56.150000	2.29605e-07
56.100000	2.32649e-07
56.050000	2.35735e-07
56.000000	2.38861e-07
55.950000	2.42029e-07
55.900000	2.45238e-07
55.850000	2.48491e-07
55.800000	2.51787e-07
55.750000	2.55126e-07
55.700000	2.5851e-07
55.650000	2.61939e-07
55.600000	2.65414e-07
55.550000	2.68935e-07
55.500000	2.72502e-07
55.450000	2.76117e-07
55.400000	2.7978e-07
55.350000	2.83492e-07
55.300000	2.87254e-07
55.250000	2.91065e-07
55.200000	2.94927e-07
55.150000	2.9884e-07
55.100000	3.02805e-07
55.050000	3.06823e-07
55.000000	3.10895e-07
54.950000	3.15021e-07
54.900000	3.19201e-07
54.850000	3.23437e-07
54.800000	3.2773e-07
54.750000	3.3208e-07
54.700000	3.36487e-07
54.650000	3.40954e-07
54.600000	3.45479e-07
54.550000	3.50065e-07
54.500000	3.54712e-07
54.450000	3.59421e-07
54.400000	3.64192e-07
54.350000	3.69027e-07
54.300000	3.73926e-07
54.250000	3.78891e-07
54.200000	3.83922e-07
54.150000	3.89019e-07
54.100000	3.94185e-07
54.050000	3.99419e-07
54.000000	4.04723e-07
53.950000	4.10097e-07
53.900000	4.15543e-07
53.850000	4.21062e-07
53.800000	4.26654e-07
53.750000	4.32321e-07
53.700000	4.38063e-07
53.650000	4.43881e-07
53.600000	4.49777e-07
53.550000	4.55752e-07
53.500000	4.61806e-07
53.450000	4.6794e-07
53.400000	4.74157e-07
53.350000	4.80456e-07
53.300000	4.86839e-07
53.250000	4.93308e-07
53.200000	4.99862e-07
53.150000	5.06504e-07
53.100000	5.13234e-07
53.050000	5.20054e-07
53.000000	5.26965e-07
52.950000	5.33968e-07
52.900000	5.41064e-07
52.850000	5.48255e-07
52.800000	5.55542e-07
52.750000	5.62926e-07
52.700000	5.70408e-07
52.650000	5.7799e-07
52.600000	5.85673e-07
52.550000	5.93459e-07
52.500000	6.01348e-07
52.450000	6.09343e-07
52.400000	6.17444e-07
52.350000	6.25653e-07
52.300000	6.33972e-07
52.250000	6.42401e-07
52.200000	6.50943e-07
52.150000	6.59599e-07
52.100000	6.68371e-07
52.050000	6.77259e-07
52.000000	6.86266e-07
51.950000	6.95393e-07
51.900000	7.04642e-07
51.850000	7.14014e-07
51.800000	7.23512e-07
51.750000	7.33136e-07
51.700000	7.42888e-07
51.650000	7.52771e-07
51.600000	7.62786e-07
51.550000	7.72934e-07
51.500000	7.83217e-07
51.450000	7.93638e-07
51.400000	8.04198e-07
51.350000	8.14899e-07
51.300000	8.25743e-07
51.250000	8.36732e-07
51.200000	8.47867e-07
51.150000	8.59151e-07
51.100000	8.70586e-07
51.050000	8.82173e-07
51.000000	8.93915e-07
50.950000	9.05814e-07
50.900000	9.17872e-07
50.850000	9.30091e-07
50.800000	9.42473e-07
50.750000	9.5502e-07
50.700000	9.67735e-07
50.650000	9.8062e-07
50.600000	9.93677e-07
50.550000	1.00691e-06
50.500000	1.02032e-06
50.450000	1.0339e-06
50.400000	1.04767e-06
50.350000	1.06163e-06
50.300000	1.07577e-06
50.250000	1.0901e-06
50.200000	1.10462e-06
50.150000	1.11933e-06
50.100000	1.13424e-06
50.050000	1.14935e-06
50.000000	1.16466e-06
49.950000	1.18018e-06
49.900000	1.1959e-06
49.850000	1.21184e-06
49.800000	1.22799e-06
49.750000	1.24435e-06
49.700000	1.26093e-06
49.650000	1.27774e-06
49.600000	1.29477e-06
49.550000	1.31203e-06
49.500000	1.32951e-06
49.450000	1.34724e-06
49.400000	1.36519e-06
49.350000	1.38339e-06
49.300000	1.40184e-06
49.250000	1.42053e-06
49.200000	1.43947e-06
49.150000	1.45866e-06
49.100000	1.47811e-06
49.050000	1.49782e-06
49.000000	1.5178e-06
48.950000	1.53804e-06
48.900000	1.55855e-06
48.850000	1.57934e-06
48.800000	1.6004e-06
48.750000	1.62175e-06
48.700000	1.64339e-06
48.650000	1.66531e-06
48.600000	1.68753e-06
48.550000	1.71004e-06
48.500000	1.73286e-06
48.450000	1.75598e-06
48.400000	1.77942e-06
48.350000	1.80316e-06
48.300000	1.82723e-06
48.250000	1.85161e-06
48.200000	1.87633e-06
48.150000	1.90137e-06
48.100000	1.92675e-06
48.050000	1.95247e-06
48.000000	1.97854e-06
47.950000	2.00495e-06
47.900000	2.03172e-06
47.850000	2.05885e-06
47.800000	2.08635e-06
47.750000	2.11421e-06
47.700000	2.14244e-06
47.650000	2.17105e-06
47.600000	2.20005e-06
47.550000	2.22944e-06
47.500000	2.25922e-06
47.450000	2.2894e-06
47.400000	2.31998e-06
47.350000	2.35098e-06
47.300000	2.38239e-06
47.250000	2.41422e-06
47.200000	2.44648e-06
47.150000	2.47918e-06
47.100000	2.51231e-06
47.050000	2.54589e-06
47.000000	2.57991e-06
46.950000	2.6144e-06
46.900000	2.64935e-06
46.850000	2.68476e-06
46.800000	2.72066e-06
46.750000	2.75703e-06
46.700000	2.7939e-06
46.650000	2.83126e-06
46.600000	2.86912e-06
46.550000	2.90749e-06
46.500000	2.94637e-06
46.450000	2.98578e-06
46.400000	3.02572e-06
46.350000	3.06619e-06
46.300000	3.10721e-06
46.250000	3.14878e-06
46.200000	3.19091e-06
46.150000	3.23361e-06
46.100000	3.27688e-06
46.050000	3.32073e-06
46.000000	3.36517e-06
45.950000	3.41021e-06
45.900000	3.45586e-06
45.850000	3.50212e-06
45.800000	3.549e-06
45.750000	3.59651e-06
45.700000	3.64466e-06
45.650000	3.69346e-06
45.600000	3.74292e-06
45.550000	3.79305e-06
45.500000	3.84384e-06
45.450000	3.89533e-06
45.400000	3.9475e-06
45.350000	4.00038e-06
45.300000	4.05397e-06
45.250000	4.10828e-06
45.200000	4.16332e-06
45.150000	4.21911e-06
45.100000	4.27565e-06
45.050000	4.33295e-06
45.000000	4.39102e-06
44.950000	4.44987e-06
44.900000	4.50952e-06
44.850000	4.56997e-06
44.800000	4.63123e-06
44.750000	4.69333e-06
44.700000	4.75626e-06
44.650000	4.82003e-06
44.600000	4.88467e-06
44.550000	4.95018e-06
44.500000	5.01658e-06
44.450000	5.08387e-06
44.400000	5.15207e-06
44.350000	5.22118e-06
44.300000	5.29123e-06
44.250000	5.36223e-06
44.200000	5.43419e-06
44.150000	5.50711e-06
44.100000	5.58103e-06
44.050000	5.65594e-06
44.000000	5.73186e-06
43.950000	5.8088e-06
43.900000	5.88679e-06
43.850000	5.96583e-06
43.800000	6.04594e-06
43.750000	6.12713e-06
43.700000	6.20942e-06
43.650000	6.29282e-06
43.600000	6.37735e-06
43.550000	6.46302e-06
43.500000	6.54985e-06
43.450000	6.63785e-06
43.400000	6.72704e-06
43.350000	6.81744e-06
43.300000	6.90907e-06
43.250000	7.00193e-06
43.200000	7.09605e-06
43.150000	7.19144e-06
43.100000	7.28813e-06
43.050000	7.38612e-06
43.000000	7.48544e-06
42.950000	7.58611e-06
42.900000	7.68814e-06
42.850000	7.79155e-06
42.800000	7.89636e-06
42.750000	8.00259e-06
42.700000	8.11026e-06
42.650000	8.21939e-06
42.600000	8.33e-06
42.550000	8.44211e-06
42.500000	8.55574e-06
42.450000	8.67091e-06
42.400000	8.78764e-06
42.350000	8.90595e-06
42.300000	9.02587e-06
42.250000	9.14742e-06
42.200000	9.27062e-06
42.150000	9.39549e-06
42.100000	9.52205e-06
42.050000	9.65033e-06
42.000000	9.78035e-06
41.950000	9.91214e-06
41.900000	1.00457e-05
41.850000	1.01811e-05
41.800000	1.03183e-05
41.750000	1.04574e-05
41.700000	1.05984e-05
41.650000	1.07413e-05
41.600000	1.08862e-05
41.550000	1.1033e-05
41.500000	1.11818e-05
41.450000	1.13326e-05
41.400000	1.14855e-05
41.350000	1.16405e-05
41.300000	1.17976e-05
41.250000	1.19568e-05
41.200000	1.21182e-05
41.150000	1.22818e-05
41.100000	1.24476e-05
41.050000	1.26156e-05
41.000000	1.2786e-05
40.950000	1.29587e-05
40.900000	1.31337e-05
40.850000	1.33111e-05
40.800000	1.34909e-05
40.750000	1.36732e-05
40.700000	1.3858e-05
40.650000	1.40453e-05
40.600000	1.42351e-05
40.550000	1.44275e-05
40.500000	1.46226e-05
40.450000	1.48203e-05
40.400000	1.50207e-05
40.350000	1.52239e-05
40.300000	1.54298e-05
40.250000	1.56386e-05
40.200000	1.58502e-05
40.150000	1.60647e-05
40.100000	1.62821e-05
40.050000	1.65025e-05
40.000000	1.67259e-05
39.950000	1.69524e-05
39.900000	1.71819e-05
39.850000	1.74146e-05
39.800000	1.76505e-05
39.750000	1.78896e-05
39.700000	1.8132e-05
39.650000	1.83777e-05
39.600000	1.86268e-05
39.550000	1.88792e-05
39.500000	1.91352e-05
39.450000	1.93946e-05
39.400000	1.96576e-05
39.350000	1.99243e-05
39.300000	2.01945e-05
39.250000	2.04685e-05
39.200000	2.07462e-05
39.150000	2.10278e-05
39.100000	2.13132e-05
39.050000	2.16025e-05
39.000000	2.18958e-05
38.950000	2.21931e-05
38.900000	2.24946e-05
38.850000	2.28001e-05
38.800000	2.31099e-05
38.750000	2.34239e-05
38.700000	2.37422e-05
38.650000	2.4065e-05
38.600000	2.43921e-05
38.550000	2.47238e-05
38.500000	2.506e-05
38.450000	2.54009e-05
38.400000	2.57464e-05
38.350000	2.60967e-05
38.300000	2.64519e-05
38.250000	2.68119e-05
38.200000	2.71769e-05
38.150000	2.7547e-05
38.100000	2.79221e-05
38.050000	2.83025e-05
38.000000	2.8688e-05
37.950000	2.90789e-05
37.900000	2.94752e-05
37.850000	2.9877e-05
37.800000	3.02843e-05
37.750000	3.06973e-05
37.700000	3.1116e-05
37.650000	3.15405e-05
37.600000	3.19708e-05
37.550000	3.24071e-05
37.500000	3.28494e-05
37.450000	3.32979e-05
37.400000	3.37526e-05
37.350000	3.42136e-05
37.300000	3.4681e-05
37.250000	3.51548e-05
37.200000	3.56353e-05
37.150000	3.61224e-05
37.100000	3.66163e-05
37.050000	3.7117e-05
37.000000	3.76247e-05
36.950000	3.81394e-05
36.900000	3.86613e-05
36.850000	3.91905e-05
36.800000	3.9727e-05
36.750000	4.02711e-05
36.700000	4.08226e-05
36.650000	4.13819e-05
36.600000	4.19489e-05
36.550000	4.25239e-05
36.500000	4.31069e-05
36.450000	4.3698e-05
36.400000	4.42974e-05
36.350000	4.49051e-05
36.300000	4.55213e-05
36.250000	4.61462e-05
36.200000	4.67798e-05
36.150000	4.74222e-05
36.100000	4.80736e-05
36.050000	4.87342e-05
36.000000	4.9404e-05
35.950000	5.00832e-05
35.900000	5.07719e-05
35.850000	5.14703e-05
35.800000	5.21785e-05
35.750000	5.28966e-05
35.700000	5.36248e-05
35.650000	5.43632e-05
35.600000	5.51121e-05
35.550000	5.58714e-05
35.500000	5.66415e-05
35.450000	5.74224e-05
35.400000	5.82143e-05
35.350000	5.90173e-05
35.300000	5.98317e-05
35.250000	6.06576e-05
35.200000	6.14951e-05
35.150000	6.23445e-05
35.100000	6.32058e-05
35.050000	6.40794e-05
35.000000	6.49653e-05
34.950000	6.58638e-05
34.900000	6.6775e-05
34.850000	6.76991e-05
34.800000	6.86363e-05
34.750000	6.95868e-05
34.700000	7.05508e-05
34.650000	7.15285e-05
34.600000	7.25202e-05
34.550000	7.35259e-05
34.500000	7.4546e-05
34.450000	7.55806e-05
34.400000	7.66299e-05
34.350000	7.76942e-05
34.300000	7.87737e-05
34.250000	7.98687e-05
34.200000	8.09793e-05
34.150000	8.21058e-05
34.100000	8.32484e-05
34.050000	8.44074e-05
34.000000	8.5583e-05
33.950000	8.67755e-05
33.900000	8.79852e-05
33.850000	8.92122e-05
33.800000	9.04569e-05
33.750000	9.17195e-05
33.700000	9.30003e-05
33.650000	9.42996e-05
33.600000	9.56176e-05
33.550000	9.69547e-05
33.500000	9.83112e-05
33.450000	9.96873e-05
33.400000	0.000101083
33.350000	0.0001025
33.300000	0.000103936
33.250000	0.000105394
33.200000	0.000106873
33.150000	0.000108374
33.100000	0.000109896
33.050000	0.000111441
33.000000	0.000113008
32.950000	0.000114598
32.900000	0.000116211
32.850000	0.000117848
32.800000	0.000119509
32.750000	0.000121195
32.700000	0.000122905
32.650000	0.000124641
32.600000	0.000126402
32.550000	0.000128189
32.500000	0.000130002
32.450000	0.000131843
32.400000	0.000133711
32.350000	0.000135606
32.300000	0.00013753
32.250000	0.000139482
32.200000	0.000141464
32.150000	0.000143475
32.100000	0.000145516
32.050000	0.000147588
32.000000	0.000149691
31.950000	0.000151825
31.900000	0.000153992
31.850000	0.000156191
31.800000	0.000158424
31.750000	0.000160691
31.700000	0.000162992
31.650000	0.000165328
31.600000	0.000167699
31.550000	0.000170107
31.500000	0.000172552
31.450000	0.000175034
31.400000	0.000177555
31.350000	0.000180114
31.300000	0.000182713
31.250000	0.000185352
31.200000	0.000188032
31.150000	0.000190754
31.100000	0.000193518
31.050000	0.000196326
31.000000	0.000199178
30.950000	0.000202074
30.900000	0.000205017
30.850000	0.000208006
30.800000	0.000211042
30.750000	0.000214127
30.700000	0.000217262
30.650000	0.000220446
30.600000	0.000223682
30.550000	0.000226971
30.500000	0.000230313
30.450000	0.000233709
30.400000	0.000237162
30.350000	0.000240671
30.300000	0.000244238
30.250000	0.000247864
30.200000	0.000251551
30.150000	0.0002553
30.100000	0.000259112
30.050000	0.000262989
30.000000	0.000266932
29.950000	0.000270943
29.900000	0.000275024
29.850000	0.000279175
29.800000	0.0002834
29.750000	0.000287699
29.700000	0.000292075
29.650000	0.000296529
29.600000	0.000301065
29.550000	0.000305683
29.500000	0.000310387
29.450000	0.000315179
29.400000	0.000320062
29.350000	0.000325037
29.300000	0.00033011
29.250000	0.000335282
29.200000	0.000340557
29.150000	0.000345939
29.100000	0.000351432
29.050000	0.00035704
29.000000	0.000362768
28.950000	0.000368621
28.900000	0.000374606
28.850000	0.000380728
28.800000	0.000386995
28.750000	0.000393415
28.700000	0.000399998
28.650000	0.000406754
28.600000	0.000413696
28.550000	0.00042084
28.500000	0.000428205
28.450000	0.000435813
28.400000	0.000443695
28.350000	0.000451893
28.300000	0.000460463
28.250000	0.000469496
28.200000	0.000479149
28.150000	0.000489766
&
```
