## Supplementary material for "All-at-once RNA folding with 3D motif prediction framed by evolutionary information": RF00755_mir-542.helixcov

```
# RMs = 4 L = 80

# RM_HELIX NESTED 25-33 47-55, nbp = 9 nbp_cov = 0
# pvals: 0.929446,0.929446,0.929446,0.929446,0.929446,0.929446,0.929446,0.929446,0.929446
# aggregated NONE
NESTED  ::::::::::::::::::::::::<<<<<<<<<_____________>>>>>>>>>:::::::::::::::::::::::::
        ::::::::::::::::::::::::::::::::::::::::::::::::::::::::::::::::::::::::::::::::

# RM_HELIX NESTED 18-21 59-62, nbp = 4 nbp_cov = 0
# pvals: 0.929446,0.929446,0.929446,0.929446
# aggregated NONE
NESTED  :::::::::::::::::<<<<_____________________________________>>>>::::::::::::::::::
        ::::::::::::::::::::::::::::::::::::::::::::::::::::::::::::::::::::::::::::::::

# RM_HELIX NESTED 12-15 65-68, nbp = 4 nbp_cov = 0
# pvals: 0.929446,0.929446,0.929446,0.929446
# aggregated NONE
NESTED  :::::::::::<<<<_________________________________________________>>>>::::::::::::
        ::::::::::::::::::::::::::::::::::::::::::::::::::::::::::::::::::::::::::::::::

# RM_HELIX NESTED 2-8 72-78, nbp = 7 nbp_cov = 0
# pvals: 0.929446,0.929446,0.989921,0.929446,0.929446,0.989921,0.929446
# aggregated NONE
NESTED  :<<<<<<<_______________________________________________________________>>>>>>>::
        ::::::::::::::::::::::::::::::::::::::::::::::::::::::::::::::::::::::::::::::::
```
