## Supplementary material for "All-at-once RNA folding with 3D motif prediction framed by evolutionary information": RF00755_mir-542.surv

```
-0.000095	0.0416667
-0.026693	0.916667
-0.305450	1
&
7.592666	0.000318878
6.291800	0.000956633
4.650231	0.00127551
4.433420	0.00159439
2.977689	0.00223214
2.667959	0.00255102
1.398065	0.00765306
1.243200	0.00797194
1.212227	0.00829082
0.809578	0.00860969
0.747632	0.00892857
0.283037	0.00924745
0.252064	0.00956633
0.190118	0.0146684
0.159145	0.0149872
0.097199	0.0153061
0.066226	0.0325255
0.035253	0.0497449
-0.026693	0.950574
-0.088639	0.961097
-0.119612	0.966837
-0.150585	0.977041
-0.274477	0.977679
-0.305450	0.992347
-0.367396	0.99426
-0.615180	0.995536
-0.646153	0.995855
-0.677126	0.996173
-0.708099	0.996492
-0.739072	0.99713
-0.770045	0.997449
-0.801018	0.997768
-0.831991	0.998087
-1.947019	0.998724
-2.163830	0.999681
-3.836372	1
&
10.194399	1.58228e-05
9.203262	3.16456e-05
9.017424	4.74684e-05
8.986451	7.91139e-05
8.893532	9.49367e-05
8.831586	0.000126582
8.707694	0.000142405
8.645748	0.000158228
8.614775	0.000205696
8.552829	0.000237342
8.521856	0.000253165
8.490883	0.000268987
8.459910	0.00028481
8.397964	0.000316456
8.366991	0.000348101
8.336018	0.00039557
8.305045	0.000411392
8.274072	0.000427215
8.243099	0.000458861
8.212126	0.000474684
8.150180	0.000522152
8.088234	0.000537975
7.964342	0.000585443
7.933369	0.000632911
7.902396	0.000648734
7.871423	0.000696203
7.840450	0.000712025
7.809477	0.000759494
7.778504	0.000775316
7.747531	0.000791139
7.716558	0.000822785
7.654612	0.000838608
7.623639	0.000870253
7.468774	0.000886076
7.375855	0.000901899
7.128071	0.000933544
6.694449	0.000949367
6.539584	0.00096519
6.260827	0.000996835
6.229854	0.00101266
5.951097	0.00102848
5.424556	0.0010443
5.207745	0.00106013
5.083853	0.00107595
4.990934	0.00109177
4.959961	0.00110759
4.867042	0.00115506
4.805096	0.00117089
4.774123	0.00118671
4.743150	0.00120253
4.681204	0.00123418
4.619258	0.00129747
4.557312	0.00131329
4.433420	0.00132911
4.371474	0.00134494
4.340501	0.00136076
4.309528	0.00139241
4.247582	0.00140823
4.216609	0.0014557
4.092717	0.00147152
4.061744	0.00153481
3.999798	0.00158228
3.968825	0.00161392
3.906879	0.00164557
3.844933	0.00169304
3.813960	0.00172468
3.782987	0.00175633
3.752014	0.0018038
3.721041	0.00183544
3.690068	0.00185127
3.628122	0.00188291
3.597149	0.00196203
3.566176	0.00200949
3.535203	0.00205696
3.504230	0.00208861
3.473257	0.0021519
3.442284	0.00224684
3.411311	0.00232595
3.380338	0.00235759
3.349365	0.00237342
3.318392	0.00240506
3.287419	0.00248418
3.256446	0.00253165
3.225473	0.00254747
3.194500	0.00262658
3.163527	0.00272152
3.132554	0.00280063
3.101581	0.00286392
3.070608	0.00287975
3.039635	0.00289557
3.008662	0.00292722
2.946716	0.00295886
2.915743	0.00299051
2.884770	0.0030538
2.853797	0.00306962
2.822824	0.00314873
2.760878	0.00316456
2.729905	0.00318038
2.698932	0.00324367
2.667959	0.00325949
2.636986	0.00327532
2.606013	0.00329114
2.575040	0.00332278
2.544067	0.00333861
2.513094	0.00337025
2.482121	0.00346519
2.451148	0.00348101
2.420175	0.0035443
2.389202	0.00356013
2.296283	0.00359177
2.265310	0.00363924
2.234337	0.00365506
2.203364	0.00367089
2.141418	0.00375
2.110445	0.00378165
2.079472	0.00381329
2.048499	0.00382911
2.017526	0.00386076
1.986553	0.00389241
1.955580	0.00393987
1.924607	0.0039557
1.893633	0.00397152
1.862660	0.00403481
1.800714	0.00406646
1.769741	0.00411392
1.738768	0.00487342
1.707795	0.00579114
1.676822	0.00718354
1.645849	0.00821203
1.614876	0.00837025
1.583903	0.00859177
1.552930	0.00862342
1.521957	0.00867089
1.490984	0.00871835
1.460011	0.00876582
1.429038	0.00901899
1.398065	0.00952532
1.367092	0.00973101
1.336119	0.00976266
1.305146	0.00984177
1.274173	0.00987342
1.243200	0.00988924
1.181254	0.00995253
1.150281	0.0100316
1.119308	0.0100633
1.088335	0.0101108
1.057362	0.0101741
1.026389	0.0101899
0.995416	0.010269
0.964443	0.0103323
0.933470	0.0103956
0.902497	0.0104589
0.871524	0.0104905
0.840551	0.0106013
0.809578	0.0106962
0.778605	0.0107437
0.747632	0.010807
0.716659	0.0108544
0.685686	0.0109335
0.654713	0.0109968
0.623740	0.0110443
0.592767	0.0111234
0.561794	0.0111551
0.530821	0.0111867
0.499848	0.0112184
0.468875	0.0113291
0.437902	0.0113766
0.406929	0.0114399
0.375956	0.0114715
0.344983	0.0115823
0.314010	0.0116456
0.283037	0.0116772
0.252064	0.0121994
0.221091	0.0135127
0.190118	0.0139715
0.159145	0.0146203
0.128172	0.0151899
0.097199	0.0285285
0.066226	0.0311551
0.035253	0.0377373
0.004280	0.0446677
-0.026693	0.929446
-0.057666	0.940728
-0.088639	0.945443
-0.119612	0.957009
-0.150585	0.964747
-0.181558	0.969509
-0.212531	0.974082
-0.243504	0.984494
-0.274477	0.988861
-0.305450	0.989921
-0.336423	0.990237
-0.367396	0.990396
-0.398369	0.990617
-0.429342	0.990918
-0.460315	0.991187
-0.491288	0.99144
-0.522261	0.991835
-0.553234	0.99212
-0.584207	0.992389
-0.615180	0.992516
-0.646153	0.992722
-0.677126	0.993054
-0.708099	0.993275
-0.739072	0.993386
-0.770045	0.993528
-0.801018	0.993687
-0.831991	0.993797
-0.862964	0.993908
-0.893937	0.994114
-0.924910	0.994304
-0.955883	0.994509
-0.986856	0.994668
-1.017829	0.994826
-1.048802	0.994873
-1.079775	0.994937
-1.110748	0.995079
-1.141721	0.995127
-1.172694	0.995269
-1.203667	0.995411
-1.234640	0.995522
-1.265613	0.995601
-1.296586	0.995649
-1.327559	0.99568
-1.358532	0.995744
-1.389505	0.995791
-1.451451	0.995854
-1.482424	0.995965
-1.513397	0.996092
-1.544370	0.996313
-1.575343	0.996361
-1.606316	0.996456
-1.637289	0.996535
-1.668262	0.996677
-1.699235	0.996772
-1.730208	0.997025
-1.761181	0.997231
-1.792154	0.997389
-1.823127	0.997437
-1.854100	0.997516
-1.885073	0.997579
-1.916046	0.997595
-1.947019	0.997642
-1.977992	0.997706
-2.008965	0.997753
-2.039938	0.997816
-2.070911	0.997896
-2.101884	0.997911
-2.132857	0.997959
-2.163830	0.997975
-2.194803	0.998006
-2.225776	0.99807
-2.256749	0.998085
-2.287722	0.998133
-2.318695	0.998165
-2.349668	0.998212
-2.380641	0.998259
-2.411614	0.998307
-2.442587	0.998323
-2.473560	0.998339
-2.504533	0.998354
-2.535506	0.998386
-2.566479	0.998402
-2.597452	0.998449
-2.628425	0.998481
-2.659398	0.998497
-2.752317	0.998528
-2.783290	0.998576
-2.876209	0.998608
-2.907182	0.998671
-2.938155	0.998718
-2.969128	0.998734
-3.000101	0.998797
-3.031074	0.998813
-3.062047	0.998829
-3.123993	0.998845
-3.154966	0.998877
-3.216912	0.998892
-3.247885	0.998908
-3.309831	0.99894
-3.340804	0.998987
-3.402750	0.999003
-3.433723	0.999019
-3.464696	0.999051
-3.712480	0.999066
-3.743453	0.999082
-3.805399	0.999098
-3.960264	0.999114
-3.991237	0.999177
-4.022210	0.999209
-4.053183	0.999256
-4.115129	0.999304
-4.177075	0.999335
-4.208048	0.999351
-4.269994	0.999367
-4.362913	0.999383
-4.424859	0.999399
-4.455832	0.999415
-4.517778	0.99943
-4.982373	0.999446
-5.044319	0.999541
-5.075292	0.999573
-5.137238	0.99962
-5.199184	0.999652
-5.230157	0.999763
-5.323076	0.999794
-5.354049	0.99981
-5.385022	0.999842
-5.446968	0.999889
-5.477941	0.999905
-5.632806	0.999937
-5.663779	0.999984
-6.097402	1
&
30.667554	5.48265e-42
30.636581	6.21173e-42
30.605608	7.03775e-42
30.574635	7.97359e-42
30.543662	9.03386e-42
30.512689	1.02351e-41
30.481716	1.1596e-41
30.450743	1.31379e-41
30.419770	1.48848e-41
30.388797	1.68639e-41
30.357824	1.91062e-41
30.326851	2.16465e-41
30.295878	2.45245e-41
30.264905	2.77852e-41
30.233932	3.14792e-41
30.202959	3.56644e-41
30.171986	4.04059e-41
30.141013	4.57777e-41
30.110040	5.18636e-41
30.079067	5.87584e-41
30.048094	6.65697e-41
30.017121	7.54192e-41
29.986148	8.54451e-41
29.955175	9.68036e-41
29.924202	1.09672e-40
29.893229	1.2425e-40
29.862256	1.40766e-40
29.831283	1.59478e-40
29.800310	1.80676e-40
29.769337	2.04691e-40
29.738364	2.31898e-40
29.707391	2.62721e-40
29.676418	2.9764e-40
29.645445	3.372e-40
29.614472	3.82016e-40
29.583499	4.32789e-40
29.552526	4.90308e-40
29.521553	5.55471e-40
29.490580	6.29293e-40
29.459607	7.12925e-40
29.428634	8.07669e-40
29.397661	9.15003e-40
29.366688	1.0366e-39
29.335715	1.17435e-39
29.304742	1.33041e-39
29.273769	1.5072e-39
29.242796	1.70747e-39
29.211823	1.93436e-39
29.180850	2.19139e-39
29.149877	2.48257e-39
29.118904	2.81244e-39
29.087931	3.18613e-39
29.056958	3.60946e-39
29.025985	4.08904e-39
28.995012	4.63232e-39
28.964039	5.24777e-39
28.933066	5.94498e-39
28.902093	6.7348e-39
28.871120	7.62955e-39
28.840147	8.64314e-39
28.809174	9.79137e-39
28.778201	1.10921e-38
28.747228	1.25656e-38
28.716255	1.42349e-38
28.685282	1.61258e-38
28.654309	1.82679e-38
28.623336	2.06945e-38
28.592363	2.34434e-38
28.561390	2.65574e-38
28.530417	3.00849e-38
28.499444	3.4081e-38
28.468471	3.86077e-38
28.437498	4.37355e-38
28.406525	4.95443e-38
28.375552	5.61245e-38
28.344579	6.35785e-38
28.313606	7.20224e-38
28.282633	8.15874e-38
28.251660	9.24226e-38
28.220687	1.04696e-37
28.189714	1.186e-37
28.158741	1.3435e-37
28.127768	1.52191e-37
28.096795	1.724e-37
28.065822	1.95293e-37
28.034849	2.21226e-37
28.003876	2.50601e-37
27.972903	2.83876e-37
27.941930	3.21569e-37
27.910957	3.64265e-37
27.879984	4.1263e-37
27.849011	4.67415e-37
27.818038	5.29473e-37
27.787065	5.99769e-37
27.756092	6.79396e-37
27.725119	7.69593e-37
27.694146	8.71762e-37
27.663173	9.87493e-37
27.632200	1.11858e-36
27.601227	1.26708e-36
27.570254	1.43528e-36
27.539281	1.6258e-36
27.508308	1.84161e-36
27.477335	2.08607e-36
27.446362	2.36296e-36
27.415389	2.6766e-36
27.384416	3.03187e-36
27.353443	3.43428e-36
27.322470	3.8901e-36
27.291497	4.4064e-36
27.260524	4.99122e-36
27.229551	5.65363e-36
27.198578	6.40395e-36
27.167605	7.25382e-36
27.136632	8.21646e-36
27.105659	9.30683e-36
27.074686	1.05419e-35
27.043713	1.19408e-35
27.012740	1.35253e-35
26.981767	1.532e-35
26.950794	1.73528e-35
26.919821	1.96553e-35
26.888848	2.22633e-35
26.857875	2.52172e-35
26.826902	2.8563e-35
26.795929	3.23527e-35
26.764956	3.6645e-35
26.733983	4.15067e-35
26.703010	4.70133e-35
26.672037	5.32503e-35
26.641064	6.03146e-35
26.610091	6.83159e-35
26.579118	7.73783e-35
26.548145	8.76428e-35
26.517172	9.92686e-35
26.486199	1.12436e-34
26.455226	1.2735e-34
26.424253	1.44242e-34
26.393280	1.63374e-34
26.362307	1.85043e-34
26.331334	2.09585e-34
26.300361	2.37382e-34
26.269388	2.68865e-34
26.238415	3.04522e-34
26.207442	3.44908e-34
26.176469	3.90648e-34
26.145496	4.42453e-34
26.114523	5.01126e-34
26.083550	5.67579e-34
26.052577	6.42841e-34
26.021604	7.28082e-34
25.990631	8.24623e-34
25.959658	9.33963e-34
25.928685	1.0578e-33
25.897712	1.19805e-33
25.866739	1.35689e-33
25.835766	1.53679e-33
25.804793	1.74053e-33
25.773820	1.97128e-33
25.742847	2.23261e-33
25.711874	2.52858e-33
25.680900	2.86378e-33
25.649927	3.24341e-33
25.618954	3.67335e-33
25.587981	4.16027e-33
25.557008	4.71171e-33
25.526035	5.33624e-33
25.495062	6.04353e-33
25.464089	6.84454e-33
25.433116	7.75169e-33
25.402143	8.77906e-33
25.371170	9.94255e-33
25.340197	1.12602e-32
25.309224	1.27524e-32
25.278251	1.44424e-32
25.247278	1.63563e-32
25.216305	1.85237e-32
25.185332	2.09783e-32
25.154359	2.3758e-32
25.123386	2.6906e-32
25.092413	3.0471e-32
25.061440	3.45083e-32
25.030467	3.90804e-32
24.999494	4.42581e-32
24.968521	5.01216e-32
24.937548	5.67617e-32
24.906575	6.42814e-32
24.875602	7.2797e-32
24.844629	8.24405e-32
24.813656	9.33611e-32
24.782683	1.05728e-31
24.751710	1.19733e-31
24.720737	1.35592e-31
24.689764	1.53551e-31
24.658791	1.73889e-31
24.627818	1.9692e-31
24.596845	2.23e-31
24.565872	2.52533e-31
24.534899	2.85977e-31
24.503926	3.23849e-31
24.472953	3.66735e-31
24.441980	4.15298e-31
24.411007	4.70291e-31
24.380034	5.32564e-31
24.349061	6.03081e-31
24.318088	6.82933e-31
24.287115	7.73355e-31
24.256142	8.75746e-31
24.225169	9.9169e-31
24.194196	1.12298e-30
24.163223	1.27165e-30
24.132250	1.43999e-30
24.101277	1.63062e-30
24.070304	1.84647e-30
24.039331	2.09089e-30
24.008358	2.36765e-30
23.977385	2.68104e-30
23.946412	3.0359e-30
23.915439	3.43772e-30
23.884466	3.8927e-30
23.853493	4.40789e-30
23.822520	4.99124e-30
23.791547	5.65177e-30
23.760574	6.39969e-30
23.729601	7.24656e-30
23.698628	8.20547e-30
23.667655	9.29123e-30
23.636682	1.05206e-29
23.605709	1.19126e-29
23.574736	1.34888e-29
23.543763	1.52734e-29
23.512790	1.72941e-29
23.481817	1.9582e-29
23.450844	2.21726e-29
23.419871	2.51057e-29
23.388898	2.84268e-29
23.357925	3.2187e-29
23.326952	3.64445e-29
23.295979	4.1265e-29
23.265006	4.6723e-29
23.234033	5.29026e-29
23.203060	5.98993e-29
23.172087	6.78211e-29
23.141114	7.67903e-29
23.110141	8.69453e-29
23.079168	9.84428e-29
23.048195	1.1146e-28
23.017222	1.26199e-28
22.986249	1.42885e-28
22.955276	1.61777e-28
22.924303	1.83167e-28
22.893330	2.07384e-28
22.862357	2.34801e-28
22.831384	2.65842e-28
22.800411	3.00986e-28
22.769438	3.40774e-28
22.738465	3.8582e-28
22.707492	4.36818e-28
22.676519	4.94556e-28
22.645546	5.59923e-28
22.614573	6.33927e-28
22.583600	7.17709e-28
22.552627	8.1256e-28
22.521654	9.19943e-28
22.490681	1.04151e-27
22.459708	1.17914e-27
22.428735	1.33495e-27
22.397762	1.51134e-27
22.366789	1.71104e-27
22.335816	1.93711e-27
22.304843	2.19303e-27
22.273870	2.48276e-27
22.242897	2.81076e-27
22.211924	3.18207e-27
22.180951	3.60242e-27
22.149978	4.07827e-27
22.119005	4.61697e-27
22.088032	5.22679e-27
22.057059	5.91713e-27
22.026086	6.69862e-27
21.995113	7.58329e-27
21.964140	8.58476e-27
21.933167	9.71844e-27
21.902194	1.10018e-26
21.871221	1.24545e-26
21.840248	1.4099e-26
21.809275	1.59606e-26
21.778302	1.80679e-26
21.747329	2.04533e-26
21.716356	2.31535e-26
21.685383	2.62101e-26
21.654410	2.967e-26
21.623437	3.35865e-26
21.592464	3.80198e-26
21.561491	4.30381e-26
21.530518	4.87186e-26
21.499545	5.51485e-26
21.468572	6.24266e-26
21.437599	7.0665e-26
21.406626	7.99902e-26
21.375653	9.05455e-26
21.344680	1.02493e-25
21.313707	1.16017e-25
21.282734	1.31324e-25
21.251761	1.4865e-25
21.220788	1.68261e-25
21.189815	1.90459e-25
21.158842	2.15583e-25
21.127869	2.44021e-25
21.096896	2.76208e-25
21.065923	3.1264e-25
21.034950	3.53875e-25
21.003977	4.00546e-25
20.973004	4.5337e-25
20.942031	5.13158e-25
20.911058	5.80827e-25
20.880085	6.57415e-25
20.849112	7.44099e-25
20.818139	8.42208e-25
20.787166	9.53248e-25
20.756193	1.07892e-24
20.725220	1.22116e-24
20.694247	1.38213e-24
20.663274	1.56432e-24
20.632301	1.77052e-24
20.601328	2.00388e-24
20.570355	2.26799e-24
20.539382	2.56689e-24
20.508409	2.90517e-24
20.477436	3.28801e-24
20.446463	3.72128e-24
20.415490	4.21161e-24
20.384517	4.76653e-24
20.353544	5.39453e-24
20.322571	6.10523e-24
20.291598	6.90952e-24
20.260625	7.81973e-24
20.229652	8.84978e-24
20.198679	1.00155e-23
20.167706	1.13346e-23
20.136733	1.28274e-23
20.105760	1.45167e-23
20.074787	1.64285e-23
20.043814	1.85918e-23
20.012841	2.10399e-23
19.981868	2.38102e-23
19.950895	2.69451e-23
19.919922	3.04925e-23
19.888949	3.45068e-23
19.857976	3.90492e-23
19.827003	4.41894e-23
19.796030	5.00058e-23
19.765057	5.65874e-23
19.734084	6.40349e-23
19.703111	7.24621e-23
19.672138	8.19978e-23
19.641165	9.27877e-23
19.610192	1.04997e-22
19.579219	1.18811e-22
19.548246	1.34443e-22
19.517273	1.5213e-22
19.486300	1.72142e-22
19.455327	1.94786e-22
19.424354	2.20407e-22
19.393381	2.49396e-22
19.362408	2.82196e-22
19.331435	3.19308e-22
19.300462	3.61298e-22
19.269489	4.08806e-22
19.238516	4.62558e-22
19.207543	5.23375e-22
19.176570	5.92182e-22
19.145597	6.70032e-22
19.114624	7.58109e-22
19.083651	8.57759e-22
19.052678	9.70499e-22
19.021705	1.09805e-21
18.990732	1.24236e-21
18.959759	1.40561e-21
18.928786	1.59032e-21
18.897813	1.79927e-21
18.866840	2.03567e-21
18.835867	2.30311e-21
18.804894	2.60567e-21
18.773921	2.94794e-21
18.742948	3.33516e-21
18.711975	3.7732e-21
18.681002	4.26874e-21
18.650029	4.82933e-21
18.619056	5.46349e-21
18.588083	6.18087e-21
18.557110	6.99239e-21
18.526137	7.9104e-21
18.495164	8.94886e-21
18.464191	1.01236e-20
18.433218	1.14524e-20
18.402245	1.29555e-20
18.371272	1.46558e-20
18.340299	1.6579e-20
18.309326	1.87546e-20
18.278353	2.12154e-20
18.247380	2.39988e-20
18.216407	2.71473e-20
18.185434	3.07085e-20
18.154461	3.47366e-20
18.123488	3.92928e-20
18.092515	4.44461e-20
18.061542	5.02748e-20
18.030569	5.68675e-20
17.999596	6.4324e-20
17.968623	7.27576e-20
17.937650	8.22962e-20
17.906677	9.30845e-20
17.875704	1.05286e-19
17.844731	1.19086e-19
17.813758	1.34693e-19
17.782785	1.52345e-19
17.751811	1.72307e-19
17.720838	1.94884e-19
17.689865	2.20417e-19
17.658892	2.49293e-19
17.627919	2.81949e-19
17.596946	3.1888e-19
17.565973	3.60644e-19
17.535000	4.07875e-19
17.504027	4.61286e-19
17.473054	5.21686e-19
17.442081	5.89989e-19
17.411108	6.67228e-19
17.380135	7.5457e-19
17.349162	8.53338e-19
17.318189	9.65023e-19
17.287216	1.09132e-18
17.256243	1.23412e-18
17.225270	1.3956e-18
17.194297	1.57819e-18
17.163324	1.78465e-18
17.132351	2.0181e-18
17.101378	2.28206e-18
17.070405	2.58052e-18
17.039432	2.91798e-18
17.008459	3.29953e-18
16.977486	3.73093e-18
16.946513	4.21869e-18
16.915540	4.77017e-18
16.884567	5.39367e-18
16.853594	6.0986e-18
16.822621	6.89558e-18
16.791648	7.79662e-18
16.760675	8.8153e-18
16.729702	9.96695e-18
16.698729	1.12689e-17
16.667756	1.27408e-17
16.636783	1.44048e-17
16.605810	1.62859e-17
16.574837	1.84125e-17
16.543864	2.08164e-17
16.512891	2.35339e-17
16.481918	2.66059e-17
16.450945	3.00785e-17
16.419972	3.40039e-17
16.388999	3.8441e-17
16.358026	4.34567e-17
16.327053	4.91261e-17
16.296080	5.55344e-17
16.265107	6.27779e-17
16.234134	7.09651e-17
16.203161	8.02191e-17
16.172188	9.06786e-17
16.141215	1.02501e-16
16.110242	1.15862e-16
16.079269	1.30964e-16
16.048296	1.48031e-16
16.017323	1.67321e-16
15.986350	1.89122e-16
15.955377	2.13761e-16
15.924404	2.41605e-16
15.893431	2.73073e-16
15.862458	3.08635e-16
15.831485	3.48824e-16
15.800512	3.94239e-16
15.769539	4.45561e-16
15.738566	5.03556e-16
15.707593	5.69091e-16
15.676620	6.43146e-16
15.645647	7.26826e-16
15.614674	8.21382e-16
15.583701	9.28224e-16
15.552728	1.04895e-15
15.521755	1.18535e-15
15.490782	1.33948e-15
15.459809	1.51361e-15
15.428836	1.71036e-15
15.397863	1.93266e-15
15.366890	2.1838e-15
15.335917	2.46755e-15
15.304944	2.78811e-15
15.273971	3.15027e-15
15.242998	3.5594e-15
15.212025	4.02161e-15
15.181052	4.54375e-15
15.150079	5.1336e-15
15.119106	5.79992e-15
15.088133	6.5526e-15
15.057160	7.40284e-15
15.026187	8.36325e-15
14.995214	9.44808e-15
14.964241	1.06734e-14
14.933268	1.20575e-14
14.902295	1.36208e-14
14.871322	1.53864e-14
14.840349	1.73807e-14
14.809376	1.9633e-14
14.778403	2.21767e-14
14.747430	2.50496e-14
14.716457	2.8294e-14
14.685484	3.19581e-14
14.654511	3.60959e-14
14.623538	4.07687e-14
14.592565	4.60454e-14
14.561592	5.2004e-14
14.530619	5.87325e-14
14.499646	6.63301e-14
14.468673	7.4909e-14
14.437700	8.45957e-14
14.406727	9.55329e-14
14.375754	1.07882e-13
14.344781	1.21824e-13
14.313808	1.37566e-13
14.282835	1.55337e-13
14.251862	1.75401e-13
14.220889	1.98052e-13
14.189916	2.23623e-13
14.158943	2.52489e-13
14.127970	2.85074e-13
14.096997	3.21858e-13
14.066024	3.63379e-13
14.035051	4.10246e-13
14.004078	4.63147e-13
13.973105	5.22857e-13
13.942132	5.90249e-13
13.911159	6.66311e-13
13.880186	7.52156e-13
13.849213	8.49039e-13
13.818240	9.58376e-13
13.787267	1.08176e-12
13.756294	1.22101e-12
13.725321	1.37813e-12
13.694348	1.55544e-12
13.663375	1.75551e-12
13.632402	1.98126e-12
13.601429	2.23598e-12
13.570456	2.52337e-12
13.539483	2.84762e-12
13.508510	3.21344e-12
13.477537	3.62615e-12
13.446564	4.09175e-12
13.415591	4.61699e-12
13.384618	5.20949e-12
13.353645	5.87786e-12
13.322672	6.63176e-12
13.291699	7.48213e-12
13.260726	8.44128e-12
13.229753	9.52307e-12
13.198780	1.07432e-11
13.167807	1.21192e-11
13.136834	1.36709e-11
13.105861	1.54209e-11
13.074888	1.73943e-11
13.043915	1.96195e-11
13.012942	2.21287e-11
12.981969	2.49578e-11
12.950996	2.81477e-11
12.920023	3.17441e-11
12.889050	3.57988e-11
12.858077	4.03698e-11
12.827104	4.55228e-11
12.796131	5.13316e-11
12.765158	5.78794e-11
12.734185	6.52599e-11
12.703212	7.35786e-11
12.672239	8.29544e-11
12.641266	9.35212e-11
12.610293	1.0543e-10
12.579320	1.1885e-10
12.548347	1.33972e-10
12.517374	1.51012e-10
12.486401	1.70212e-10
12.455428	1.91845e-10
12.424455	2.16218e-10
12.393482	2.43677e-10
12.362509	2.7461e-10
12.331536	3.09455e-10
12.300563	3.48706e-10
12.269590	3.92917e-10
12.238617	4.42711e-10
12.207644	4.98792e-10
12.176671	5.61949e-10
12.145698	6.33071e-10
12.114725	7.13159e-10
12.083752	8.03336e-10
12.052779	9.04869e-10
12.021806	1.01918e-09
11.990833	1.14787e-09
11.959860	1.29274e-09
11.928887	1.45581e-09
11.897914	1.63936e-09
11.866941	1.84594e-09
11.835968	2.07844e-09
11.804995	2.34008e-09
11.774022	2.6345e-09
11.743049	2.96577e-09
11.712076	3.3385e-09
11.681103	3.75784e-09
11.650130	4.22957e-09
11.619157	4.76022e-09
11.588184	5.35708e-09
11.557211	6.02838e-09
11.526238	6.78333e-09
11.495265	7.63229e-09
11.464292	8.5869e-09
11.433319	9.66021e-09
11.402346	1.08669e-08
11.371373	1.22234e-08
11.340400	1.37481e-08
11.309427	1.54619e-08
11.278454	1.73879e-08
11.247481	1.95523e-08
11.216508	2.19843e-08
11.185535	2.47168e-08
11.154562	2.77865e-08
11.123589	3.12348e-08
11.092616	3.51079e-08
11.061643	3.94577e-08
11.030670	4.43424e-08
10.999697	4.98272e-08
10.968724	5.5985e-08
10.937751	6.28978e-08
10.906778	7.06572e-08
10.875805	7.93657e-08
10.844832	8.91384e-08
10.813859	1.00104e-07
10.782886	1.12406e-07
10.751913	1.26207e-07
10.720940	1.41686e-07
10.689967	1.59045e-07
10.658994	1.78509e-07
10.628021	2.00333e-07
10.597048	2.24796e-07
10.566075	2.52215e-07
10.535102	2.82943e-07
10.504129	3.17372e-07
10.473156	3.55943e-07
10.442183	3.99146e-07
10.411210	4.47531e-07
10.380237	5.01708e-07
10.349264	5.62361e-07
10.318291	6.3025e-07
10.287318	7.06225e-07
10.256345	7.91232e-07
10.225372	8.86327e-07
10.194399	9.92684e-07
10.163426	1.11161e-06
10.132453	1.24457e-06
10.101480	1.39317e-06
10.070507	1.55922e-06
10.039534	1.74473e-06
10.008561	1.95192e-06
9.977588	2.18328e-06
9.946615	2.44154e-06
9.915642	2.72976e-06
9.884669	3.05132e-06
9.853696	3.40998e-06
9.822722	3.8099e-06
9.791749	4.25567e-06
9.760776	4.75239e-06
9.729803	5.30571e-06
9.698830	5.92185e-06
9.667857	6.6077e-06
9.636884	7.37085e-06
9.605911	8.21968e-06
9.574938	9.16341e-06
9.543965	1.02122e-05
9.512992	1.13773e-05
9.482019	1.26708e-05
9.451046	1.41064e-05
9.420073	1.56988e-05
9.389100	1.74641e-05
9.358127	1.942e-05
9.327154	2.15859e-05
9.296181	2.39827e-05
9.265208	2.66334e-05
9.234235	2.95629e-05
9.203262	3.2798e-05
9.172289	3.63681e-05
9.141316	4.03044e-05
9.110343	4.4641e-05
9.079370	4.94139e-05
9.048397	5.46622e-05
9.017424	6.04269e-05
8.986451	6.67521e-05
8.955478	7.36838e-05
8.924505	8.12705e-05
8.893532	8.95626e-05
8.862559	9.86122e-05
8.831586	0.000108473
8.800613	0.000119197
8.769640	0.00013084
8.738667	0.000143453
8.707694	0.000157086
8.676721	0.000171782
8.645748	0.000187581
8.614775	0.000204512
8.583802	0.00022259
8.552829	0.000241815
8.521856	0.000262168
8.490883	0.000283597
8.459910	0.000306021
8.428937	0.000329314
8.397964	0.000353296
8.366991	0.000377722
8.336018	0.000402265
8.305045	0.000426502
8.274072	0.000449885
8.243099	0.000471718
8.212126	0.000491124
8.181153	0.000506999
8.150180	0.000517947
&
```
