## Supplementary material for "All-at-once RNA folding with 3D motif prediction framed by evolutionary information": RF00756_mir-299.cacofold.cov

```
#
# Method Target_E-val [cov_min,cov_max] [FP | TP True Found | Sen PPV F] 
# GTp    0.05           [-5.04,10.21]    [0 | 2 37 2 | 5.41 100.00 10.26] 
#
# in_CaCoFold in_given  left_pos      right_pos  score            E-value       pvalue       substitutions    power
#------------------------------------------------------------------------------------------------------------------------
*	~	        29	        35	10.20575	0.0428671	2.22455e-05	2		0.00
*	~	        30	        57	10.19915	0.0428671	2.22455e-05	4		0.07
```
