## Supplementary material for "All-at-once RNA folding with 3D motif prediction framed by evolutionary information": RF00756_mir-299.cacofold.helixcov

```
# RMs = 3 L = 63

# RM_HELIX NESTED 8-9 18-19, nbp = 2 nbp_cov = 0
# pvals: 0.821185,0.821185
# aggregated NONE
NESTED  :::::::<<________>>::::::::::::::::::::::::::::::::::::::::::::
        :::::::::::::::::::::::::::::::::::::::::::::::::::::::::::::::

# RM_HELIX NESTED 27-30 57-60, nbp = 4 nbp_cov = 1
# pvals: 0.821185,0.821185,0.0110189,2.22455e-05
# aggregated NONE
NESTED  ::::::::::::::::::::::::::<<<<__________________________>>>>:::
        :::::::::::::::::::::::::::::<__________________________>::::::

# RM_HELIX TRIPLET 1-31 33-63, nbp = 31 nbp_cov = 1
# pvals: 0.0206477,0.0206477,0.930579,0.930579,0.930579,0.00947517,0.973146,0.821185,0.821185,0.821185,0.821185,0.821185,0.821185,0.821185,0.821185,0.821185,0.821185,0.821185,0.821185,0.821185,0.821185,0.821185,0.821185,0.821185,0.821185,0.821185,0.821185,0.821185,2.22455e-05,0.0249104,0.821185
# aggregated NONE
TRIPLET <<<<<<<<<<<<<<<<<<<<<<<<<<<<<<<_>>>>>>>>>>>>>>>>>>>>>>>>>>>>>>>
        ::::::::::::::::::::::::::::<_____>::::::::::::::::::::::::::::
```
