## Supplementary material for "All-at-once RNA folding with 3D motif prediction framed by evolutionary information": RF00756_mir-299.cacofold.power

```
# Power analysis of CaCoFold structure 
#
# Powertype = SINGLE SUBSTITUTIONS
# covary  left_pos      right_pos    substitutions      power
#----------------------------------------------------------------
          1		63		1		0.00
          2		62		1		0.00
          3		61		1		0.00
          4		60		1		0.00
          5		59		1		0.00
          6		58		2		0.00
          7		57		3		0.02
          8		19		0		0.00
          8		56		0		0.00
          9		18		0		0.00
          9		55		0		0.00
          10		54		0		0.00
          11		53		0		0.00
          12		52		0		0.00
          13		51		0		0.00
          14		50		0		0.00
          15		49		0		0.00
          16		48		2		0.00
          17		47		0		0.00
          18		46		0		0.00
          19		45		0		0.00
          20		44		0		0.00
          21		43		0		0.00
          22		42		0		0.00
          23		41		0		0.00
          24		40		0		0.00
          25		39		0		0.00
          26		38		0		0.00
          27		37		0		0.00
          27		60		1		0.00
          28		36		0		0.00
          28		59		1		0.00
     *    29		35		2		0.00
          29		58		2		0.00
          30		34		3		0.02
     *    30		57		4		0.07
          31		33		1		0.00
#
# BPAIRS 37
# avg substitutions per BP  0.7
# BPAIRS expected to covary 0.1 +/- 0.3
# BPAIRS observed to covary 2
#
```
