## Supplementary material for "All-at-once RNA folding with 3D motif prediction framed by evolutionary information": RF00756_mir-299.helixcov

```
# RMs = 1 L = 63

# RM_HELIX NESTED 2-28 36-62, nbp = 26 nbp_cov = 0
# pvals: 0.0206477,0.930579,0.930579,0.930579,0.973146,0.821185,0.821185,0.821185,0.821185,0.821185,0.821185,0.821185,0.821185,0.821185,0.821185,0.821185,0.821185,0.821185,0.821185,0.821185,0.821185,0.821185,0.821185,0.821185,0.821185,0.821185
# aggregated NONE
NESTED  :<<<<-<<<<<<<<<<<<<<<<<<<<<<_______>>>>>>>>>>>>>>>>>>>>>>->>>>:
        :::::::::::::::::::::::::::::::::::::::::::::::::::::::::::::::
```
