## Supplementary material for "All-at-once RNA folding with 3D motif prediction framed by evolutionary information": RF00756_mir-299.sorted.cacofold.cov

```
# The predicted CaCoFold structure
# BPAIRS observed to covary 2
#
#
# Method Target_E-val [cov_min,cov_max] [FP | TP True Found | Sen PPV F] 
# GTp    0.05         [-5.04,10.21]     [0 | 2 37 2 | 5.41 100.00 10.26] 
#
# in_fold in_given   left_pos       right_pos      score           E-value    pvalue       substitutions      power
#-----------------------------------------------------------------------------------------------------------------------
*	~	        30	        57	10.19915	0.0428671	2.22455e-05	4		0.07
*	~	        29	        35	10.20575	0.0428671	2.22455e-05	2		0.00
```
