## Supplementary material for "All-at-once RNA folding with 3D motif prediction framed by evolutionary information": RF00756_mir-299.sorted.cov

```
#
# Method Target_E-val [cov_min,cov_max] [FP | TP True Found | Sen PPV F] 
# GTp    0.05         [-5.04,10.21]     [2 | 0 26 2 | 0.00 0.00 0.00] 
#
#       left_pos       right_pos        score          E-value           pvalue       substitutions      power
#--------------------------------------------------------------------------------------------------------------
~	      30	      57	10.19915	0.0428671	2.22455e-05	4		0.07
~	      29	      35	10.20575	0.0428671	2.22455e-05	2		0.00
```
