## Supplementary material for "All-at-once RNA folding with 3D motif prediction framed by evolutionary information": RF00756_mir-299.surv

```
2.961608	0.0384615
-0.013187	0.846154
-0.154844	0.961538
-1.288099	1
&
10.205754	0.000518941
10.186111	0.00103788
6.857173	0.00259471
6.573860	0.00363259
6.467617	0.008822
6.361374	0.0119357
3.457407	0.0134925
2.961608	0.0181629
1.792939	0.0186819
1.722110	0.0192008
1.332554	0.0197198
1.261725	0.0202387
1.084654	0.0207577
0.907583	0.0233524
0.801340	0.0238713
0.588855	0.0249092
0.553440	0.0254281
0.447198	0.0285418
0.270127	0.0306175
0.128470	0.035288
0.022227	0.0788791
-0.013187	0.932019
-0.048601	0.936689
-0.084016	0.939803
-0.119430	0.94603
-0.154844	0.954333
-0.190258	0.956928
-0.296501	0.959523
-0.331915	0.96056
-0.367329	0.967826
-0.508986	0.968864
-0.615229	0.971977
-0.898543	0.973015
-1.111028	0.973534
-1.288099	0.974572
-1.677656	0.977686
-1.748484	0.979242
-1.925556	0.98028
-2.173455	0.981318
-2.492183	0.983394
-2.669254	0.985989
-3.306711	0.986508
-3.731681	0.987026
-3.873338	0.994811
-5.042008	1
&
13.798362	2.56016e-06
13.090078	5.12033e-06
13.019249	7.68049e-06
12.735936	1.02407e-05
12.169308	1.28008e-05
11.992237	1.5361e-05
11.850580	1.79211e-05
11.744337	2.04813e-05
11.531852	2.30415e-05
11.071467	2.56016e-05
10.858981	2.81618e-05
10.788153	3.0722e-05
10.115283	3.32821e-05
9.867383	3.58423e-05
9.584069	3.84025e-05
9.477826	4.09626e-05
9.406998	5.63236e-05
9.371584	6.40041e-05
9.336170	7.16846e-05
9.265341	7.68049e-05
9.229927	9.98464e-05
9.194513	0.000102407
9.159098	0.000133129
9.123684	0.000143369
9.088270	0.00015873
9.052856	0.000184332
9.017441	0.000220174
8.982027	0.000258577
8.946613	0.00031746
8.911199	0.000373784
8.875785	0.000407066
8.840370	0.000417307
8.804956	0.000494112
8.769542	0.000535074
8.734128	0.000601639
8.698713	0.00062468
8.663299	0.000683564
8.627885	0.000770609
8.592471	0.000857655
8.557056	0.000998464
8.521642	0.00111367
8.486228	0.00122376
8.450814	0.00134921
8.415400	0.00147209
8.379985	0.00162826
8.344571	0.00170251
8.309157	0.00179467
8.273743	0.00189964
8.238328	0.00208909
8.202914	0.00226575
8.167500	0.00239887
8.132086	0.00270609
8.096671	0.00288274
8.061257	0.00305684
8.025843	0.00311572
7.990429	0.00326421
7.955015	0.00347926
7.919600	0.00362263
7.884186	0.00386585
7.848772	0.00400922
7.813358	0.00419867
7.777943	0.00438812
7.742529	0.00448541
7.707115	0.00482591
7.671701	0.005064
7.636286	0.00524322
7.600872	0.00538146
7.565458	0.00554531
7.530044	0.00571173
7.494630	0.00597542
7.459215	0.00616999
7.423801	0.00631848
7.388387	0.00656682
7.352973	0.00674603
7.317558	0.00705069
7.282144	0.00717614
7.246730	0.00734511
7.211316	0.007532
7.175901	0.00777522
7.140487	0.00800051
7.105073	0.00832309
7.069659	0.00846902
7.034245	0.00864311
6.998830	0.00874296
6.963416	0.00891449
6.928002	0.00914491
6.892588	0.00933948
6.857173	0.00947517
6.821759	0.00963646
6.786345	0.00976703
6.750931	0.00986943
6.715516	0.00999232
6.680102	0.010192
6.644688	0.0103251
6.609274	0.0104327
6.573860	0.0105223
6.538445	0.0106631
6.503031	0.0107399
6.467617	0.0108269
6.432203	0.0108653
6.396788	0.0109703
6.361374	0.0110189
6.325960	0.0110497
6.290546	0.0110804
6.255132	0.0111777
6.219717	0.0112263
6.184303	0.0113108
6.148889	0.0113722
6.113475	0.0114414
6.078060	0.0115233
6.042646	0.0115566
6.007232	0.0116103
5.971818	0.0116897
5.936403	0.0117358
5.900989	0.0117896
5.865575	0.0118817
5.830161	0.0119508
5.794747	0.012002
5.759332	0.0121096
5.723918	0.0121685
5.688504	0.0122069
5.653090	0.0123246
5.617675	0.0124782
5.582261	0.0125704
5.546847	0.0128111
5.511433	0.0130236
5.476018	0.0131439
5.440604	0.0132847
5.405190	0.0133743
5.369776	0.0134229
5.334362	0.0134639
5.298947	0.0134972
5.263533	0.0135484
5.228119	0.013574
5.192705	0.0136098
5.157290	0.0136252
5.121876	0.0136918
5.086462	0.013766
5.051048	0.0138735
5.015633	0.0140502
4.980219	0.0141859
4.944805	0.014296
4.909391	0.0143881
4.873977	0.0145136
4.838562	0.0146185
4.803148	0.0146544
4.767734	0.0146953
4.732320	0.0147235
4.696905	0.0147542
4.661491	0.0148054
4.626077	0.0148976
4.590663	0.0149462
4.555248	0.0150077
4.519834	0.0151254
4.484420	0.0151639
4.449006	0.0152151
4.413592	0.0152919
4.378177	0.0153866
4.342763	0.0154455
4.307349	0.0155607
4.271935	0.0156631
4.236520	0.0157015
4.201106	0.0157757
4.165692	0.0158449
4.130278	0.0158807
4.094863	0.0159063
4.059449	0.0159319
4.024035	0.0159857
3.988621	0.0160983
3.953207	0.0162212
3.917792	0.0163185
3.882378	0.0163978
3.846964	0.01649
3.811550	0.0165131
3.776135	0.0166692
3.740721	0.0167051
3.705307	0.0167972
3.669893	0.016892
3.634478	0.0170225
3.599064	0.017107
3.563650	0.0173374
3.528236	0.0174757
3.492822	0.01766
3.457407	0.0178008
3.421993	0.0179903
3.386579	0.0181311
3.351165	0.0182873
3.315750	0.0184946
3.280336	0.0186892
3.244922	0.0188863
3.209508	0.0190758
3.174094	0.0191782
3.138679	0.0194393
3.103265	0.0196723
3.067851	0.0199309
3.032437	0.0202125
2.997022	0.020448
2.961608	0.0206477
2.926194	0.020873
2.890780	0.0210778
2.855365	0.0212826
2.819951	0.0214619
2.784537	0.0216487
2.749123	0.0218075
2.713709	0.0219713
2.678294	0.0221275
2.642880	0.0223656
2.607466	0.0225653
2.572052	0.0227087
2.536637	0.0229237
2.501223	0.0231004
2.465809	0.0231823
2.430395	0.0233103
2.394980	0.0234127
2.359566	0.0234946
2.324152	0.0236073
2.288738	0.0237225
2.253324	0.0237762
2.217909	0.0238454
2.182495	0.0239119
2.147081	0.0240246
2.111667	0.024063
2.076252	0.024127
2.040838	0.0242012
2.005424	0.0242473
1.970010	0.0243113
1.934595	0.0243856
1.899181	0.024488
1.863767	0.0245443
1.828353	0.0246441
1.792939	0.0247465
1.757524	0.0248131
1.722110	0.0249104
1.686696	0.0250128
1.651282	0.0251152
1.615867	0.025233
1.580453	0.0254378
1.545039	0.0255607
1.509625	0.0256938
1.474210	0.0258602
1.438796	0.0259985
1.403382	0.0261188
1.367968	0.0263338
1.332554	0.0265079
1.297139	0.026682
1.261725	0.0267896
1.226311	0.0269278
1.190897	0.0270379
1.155482	0.0271557
1.120068	0.0272709
1.084654	0.0273963
1.049240	0.027509
1.013825	0.0276754
0.978411	0.0277983
0.942997	0.0278674
0.907583	0.0279903
0.872169	0.0280824
0.836754	0.0282053
0.801340	0.0283001
0.765926	0.0284127
0.730512	0.0285228
0.695097	0.0286559
0.659683	0.0287532
0.624269	0.0288479
0.588855	0.0289503
0.553440	0.0290809
0.518026	0.0291526
0.482612	0.0292371
0.447198	0.0293344
0.411784	0.0297184
0.376369	0.0312801
0.340955	0.0358013
0.305541	0.043725
0.270127	0.0506119
0.234712	0.0529775
0.199298	0.0543984
0.163884	0.0566743
0.128470	0.0588326
0.093056	0.0600819
0.057641	0.061531
0.022227	0.079831
-0.013187	0.821185
-0.048601	0.89894
-0.084016	0.909465
-0.119430	0.920617
-0.154844	0.930579
-0.190258	0.943638
-0.225673	0.950602
-0.261087	0.954882
-0.296501	0.957005
-0.331915	0.957862
-0.367329	0.958623
-0.402744	0.959391
-0.438158	0.960366
-0.473572	0.961057
-0.508986	0.961915
-0.544401	0.962755
-0.579815	0.963405
-0.615229	0.96403
-0.650643	0.964539
-0.686058	0.965113
-0.721472	0.965709
-0.756886	0.966342
-0.792300	0.966946
-0.827714	0.967647
-0.863129	0.968208
-0.898543	0.968891
-0.933957	0.969613
-0.969371	0.97033
-1.004786	0.970845
-1.040200	0.971262
-1.075614	0.971631
-1.111028	0.971925
-1.146443	0.972194
-1.181857	0.972512
-1.217271	0.972768
-1.252685	0.972929
-1.288099	0.973146
-1.323514	0.973344
-1.358928	0.973515
-1.394342	0.973694
-1.429756	0.97394
-1.465171	0.97414
-1.500585	0.974355
-1.535999	0.974491
-1.571413	0.974619
-1.606828	0.974834
-1.642242	0.974969
-1.677656	0.975148
-1.713070	0.975353
-1.748484	0.975448
-1.783899	0.97563
-1.819313	0.975835
-1.854727	0.975996
-1.890141	0.97619
-1.925556	0.976295
-1.960970	0.976521
-1.996384	0.976644
-2.031798	0.976715
-2.067213	0.976871
-2.102627	0.977028
-2.138041	0.977256
-2.173455	0.977407
-2.208869	0.977629
-2.244284	0.977824
-2.279698	0.978041
-2.315112	0.978341
-2.350526	0.978891
-2.385941	0.979516
-2.421355	0.979949
-2.456769	0.980123
-2.492183	0.980356
-2.527598	0.980635
-2.563012	0.980888
-2.598426	0.981073
-2.633840	0.981134
-2.669254	0.981193
-2.704669	0.981252
-2.740083	0.981321
-2.775497	0.981375
-2.810911	0.981457
-2.846326	0.981523
-2.881740	0.981664
-2.917154	0.981741
-2.952568	0.981802
-2.987982	0.981889
-3.023397	0.981994
-3.058811	0.982192
-3.094225	0.982371
-3.129639	0.982496
-3.165054	0.982701
-3.200468	0.982808
-3.235882	0.982921
-3.271296	0.983047
-3.306711	0.983157
-3.342125	0.983269
-3.377539	0.983367
-3.412953	0.983495
-3.448367	0.983597
-3.483782	0.983682
-3.519196	0.983838
-3.554610	0.983996
-3.590024	0.984171
-3.625439	0.984319
-3.660853	0.984555
-3.696267	0.984688
-3.731681	0.984821
-3.767096	0.985013
-3.802510	0.985141
-3.837924	0.985274
-3.873338	0.985469
-3.908752	0.985725
-3.944167	0.985973
-3.979581	0.986173
-4.014995	0.986344
-4.050409	0.986436
-4.085824	0.98651
-4.121238	0.986639
-4.156652	0.986884
-4.192066	0.987023
-4.227481	0.987135
-4.262895	0.987138
-4.298309	0.987289
-4.333723	0.987299
-4.369137	0.98735
-4.404552	0.987358
-4.475380	0.987373
-4.546209	0.987394
-4.581623	0.987401
-4.617037	0.987404
-4.687866	0.987422
-4.723280	0.987463
-4.758694	0.987483
-4.794108	0.987509
-4.864937	0.987529
-4.900351	0.987555
-4.935765	0.987611
-4.971179	0.987668
-5.006594	0.987752
-5.042008	0.987819
-5.077422	0.987957
-5.112836	0.988149
-5.148251	0.988277
-5.183665	0.988374
-5.219079	0.988589
-5.254493	0.988766
-5.289907	0.989173
-5.325322	0.989498
-5.360736	0.989731
-5.396150	0.990228
-5.431564	0.990853
-5.466979	0.991654
-5.502393	0.992463
-5.537807	0.99382
-5.573221	0.994805
-5.608635	0.996237
-5.644050	0.997051
-5.679464	0.998067
-5.714878	0.998825
-5.750292	0.999524
-5.785707	0.999695
-5.821121	0.999946
-5.856535	1
&
37.915453	9.77962e-30
37.880039	1.05046e-29
37.844625	1.12833e-29
37.809210	1.21197e-29
37.773796	1.30182e-29
37.738382	1.39832e-29
37.702968	1.50198e-29
37.667553	1.61332e-29
37.632139	1.73292e-29
37.596725	1.86139e-29
37.561311	1.99937e-29
37.525896	2.14759e-29
37.490482	2.3068e-29
37.455068	2.4778e-29
37.419654	2.66149e-29
37.384240	2.85879e-29
37.348825	3.07072e-29
37.313411	3.29836e-29
37.277997	3.54288e-29
37.242583	3.80552e-29
37.207168	4.08763e-29
37.171754	4.39066e-29
37.136340	4.71616e-29
37.100926	5.06578e-29
37.065511	5.44133e-29
37.030097	5.84471e-29
36.994683	6.278e-29
36.959269	6.74342e-29
36.923855	7.24333e-29
36.888440	7.78031e-29
36.853026	8.3571e-29
36.817612	8.97665e-29
36.782198	9.64214e-29
36.746783	1.0357e-28
36.711369	1.11248e-28
36.675955	1.19495e-28
36.640541	1.28354e-28
36.605126	1.37869e-28
36.569712	1.4809e-28
36.534298	1.59069e-28
36.498884	1.70862e-28
36.463470	1.83529e-28
36.428055	1.97135e-28
36.392641	2.1175e-28
36.357227	2.27449e-28
36.321813	2.44311e-28
36.286398	2.62423e-28
36.250984	2.81879e-28
36.215570	3.02776e-28
36.180156	3.25223e-28
36.144742	3.49334e-28
36.109327	3.75233e-28
36.073913	4.03052e-28
36.038499	4.32934e-28
36.003085	4.65031e-28
35.967670	4.99507e-28
35.932256	5.3654e-28
35.896842	5.76318e-28
35.861428	6.19046e-28
35.826013	6.64941e-28
35.790599	7.14239e-28
35.755185	7.67192e-28
35.719771	8.24071e-28
35.684357	8.85168e-28
35.648942	9.50794e-28
35.613528	1.02129e-27
35.578114	1.097e-27
35.542700	1.17834e-27
35.507285	1.2657e-27
35.471871	1.35954e-27
35.436457	1.46033e-27
35.401043	1.5686e-27
35.365628	1.6849e-27
35.330214	1.80982e-27
35.294800	1.94401e-27
35.259386	2.08814e-27
35.223972	2.24296e-27
35.188557	2.40925e-27
35.153143	2.58788e-27
35.117729	2.77975e-27
35.082315	2.98585e-27
35.046900	3.20723e-27
35.011486	3.44502e-27
34.976072	3.70044e-27
34.940658	3.9748e-27
34.905243	4.26951e-27
34.869829	4.58606e-27
34.834415	4.92609e-27
34.799001	5.29133e-27
34.763587	5.68365e-27
34.728172	6.10506e-27
34.692758	6.55771e-27
34.657344	7.04393e-27
34.621930	7.5662e-27
34.586515	8.12719e-27
34.551101	8.72978e-27
34.515687	9.37705e-27
34.480273	1.00723e-26
34.444858	1.08191e-26
34.409444	1.16213e-26
34.374030	1.2483e-26
34.338616	1.34086e-26
34.303202	1.44028e-26
34.267787	1.54707e-26
34.232373	1.66178e-26
34.196959	1.78499e-26
34.161545	1.91734e-26
34.126130	2.05951e-26
34.090716	2.21222e-26
34.055302	2.37625e-26
34.019888	2.55244e-26
33.984473	2.7417e-26
33.949059	2.94499e-26
33.913645	3.16335e-26
33.878231	3.39791e-26
33.842817	3.64986e-26
33.807402	3.92049e-26
33.771988	4.21119e-26
33.736574	4.52345e-26
33.701160	4.85886e-26
33.665745	5.21914e-26
33.630331	5.60614e-26
33.594917	6.02183e-26
33.559503	6.46835e-26
33.524088	6.94798e-26
33.488674	7.46318e-26
33.453260	8.01657e-26
33.417846	8.61101e-26
33.382432	9.24952e-26
33.347017	9.93539e-26
33.311603	1.06721e-25
33.276189	1.14635e-25
33.240775	1.23135e-25
33.205360	1.32266e-25
33.169946	1.42073e-25
33.134532	1.52609e-25
33.099118	1.63925e-25
33.063704	1.7608e-25
33.028289	1.89137e-25
32.992875	2.03162e-25
32.957461	2.18227e-25
32.922047	2.3441e-25
32.886632	2.51792e-25
32.851218	2.70464e-25
32.815804	2.90519e-25
32.780390	3.12063e-25
32.744975	3.35204e-25
32.709561	3.60061e-25
32.674147	3.86761e-25
32.638733	4.15441e-25
32.603319	4.46248e-25
32.567904	4.7934e-25
32.532490	5.14886e-25
32.497076	5.53068e-25
32.461662	5.94081e-25
32.426247	6.38136e-25
32.390833	6.85458e-25
32.355419	7.36289e-25
32.320005	7.9089e-25
32.284590	8.4954e-25
32.249176	9.1254e-25
32.213762	9.80212e-25
32.178348	1.0529e-24
32.142934	1.13098e-24
32.107519	1.21486e-24
32.072105	1.30495e-24
32.036691	1.40172e-24
32.001277	1.50567e-24
31.965862	1.61733e-24
31.930448	1.73727e-24
31.895034	1.8661e-24
31.859620	2.00449e-24
31.824205	2.15315e-24
31.788791	2.31283e-24
31.753377	2.48435e-24
31.717963	2.66859e-24
31.682549	2.86649e-24
31.647134	3.07907e-24
31.611720	3.30742e-24
31.576306	3.5527e-24
31.540892	3.81618e-24
31.505477	4.09919e-24
31.470063	4.4032e-24
31.434649	4.72975e-24
31.399235	5.08052e-24
31.363820	5.45731e-24
31.328406	5.86204e-24
31.292992	6.29679e-24
31.257578	6.76378e-24
31.222164	7.26541e-24
31.186749	7.80424e-24
31.151335	8.38303e-24
31.115921	9.00476e-24
31.080507	9.67259e-24
31.045092	1.039e-23
31.009678	1.11605e-23
30.974264	1.19883e-23
30.938850	1.28774e-23
30.903435	1.38324e-23
30.868021	1.48583e-23
30.832607	1.59603e-23
30.797193	1.7144e-23
30.761779	1.84156e-23
30.726364	1.97814e-23
30.690950	2.12485e-23
30.655536	2.28245e-23
30.620122	2.45173e-23
30.584707	2.63357e-23
30.549293	2.8289e-23
30.513879	3.03871e-23
30.478465	3.26409e-23
30.443050	3.50619e-23
30.407636	3.76624e-23
30.372222	4.04558e-23
30.336808	4.34564e-23
30.301394	4.66795e-23
30.265979	5.01418e-23
30.230565	5.38608e-23
30.195151	5.78557e-23
30.159737	6.21469e-23
30.124322	6.67564e-23
30.088908	7.17078e-23
30.053494	7.70265e-23
30.018080	8.27397e-23
29.982666	8.88767e-23
29.947251	9.5469e-23
29.911837	1.0255e-22
29.876423	1.10157e-22
29.841009	1.18327e-22
29.805594	1.27104e-22
29.770180	1.36532e-22
29.734766	1.46659e-22
29.699352	1.57537e-22
29.663937	1.69223e-22
29.628523	1.81775e-22
29.593109	1.95258e-22
29.557695	2.09741e-22
29.522281	2.25299e-22
29.486866	2.42011e-22
29.451452	2.59962e-22
29.416038	2.79245e-22
29.380624	2.99959e-22
29.345209	3.22209e-22
29.309795	3.46109e-22
29.274381	3.71783e-22
29.238967	3.99361e-22
29.203552	4.28985e-22
29.168138	4.60806e-22
29.132724	4.94988e-22
29.097310	5.31706e-22
29.061896	5.71147e-22
29.026481	6.13515e-22
28.991067	6.59025e-22
28.955653	7.07911e-22
28.920239	7.60425e-22
28.884824	8.16833e-22
28.849410	8.77427e-22
28.813996	9.42515e-22
28.778582	1.01243e-21
28.743167	1.08754e-21
28.707753	1.16821e-21
28.672339	1.25487e-21
28.636925	1.34796e-21
28.601511	1.44796e-21
28.566096	1.55537e-21
28.530682	1.67076e-21
28.495268	1.7947e-21
28.459854	1.92784e-21
28.424439	2.07085e-21
28.389025	2.22448e-21
28.353611	2.3895e-21
28.318197	2.56677e-21
28.282782	2.75718e-21
28.247368	2.96173e-21
28.211954	3.18145e-21
28.176540	3.41747e-21
28.141126	3.671e-21
28.105711	3.94334e-21
28.070297	4.23589e-21
28.034883	4.55014e-21
27.999469	4.88771e-21
27.964054	5.25032e-21
27.928640	5.63983e-21
27.893226	6.05824e-21
27.857812	6.5077e-21
27.822397	6.99051e-21
27.786983	7.50913e-21
27.751569	8.06624e-21
27.716155	8.66467e-21
27.680741	9.30751e-21
27.645326	9.99805e-21
27.609912	1.07398e-20
27.574498	1.15366e-20
27.539084	1.23926e-20
27.503669	1.3312e-20
27.468255	1.42996e-20
27.432841	1.53606e-20
27.397427	1.65002e-20
27.362012	1.77245e-20
27.326598	1.90395e-20
27.291184	2.04521e-20
27.255770	2.19696e-20
27.220356	2.35996e-20
27.184941	2.53506e-20
27.149527	2.72315e-20
27.114113	2.9252e-20
27.078699	3.14224e-20
27.043284	3.37538e-20
27.007870	3.62583e-20
26.972456	3.89485e-20
26.937042	4.18384e-20
26.901628	4.49428e-20
26.866213	4.82775e-20
26.830799	5.18596e-20
26.795385	5.57076e-20
26.759971	5.98411e-20
26.724556	6.42813e-20
26.689142	6.9051e-20
26.653728	7.41746e-20
26.618314	7.96784e-20
26.582899	8.55907e-20
26.547485	9.19417e-20
26.512071	9.8764e-20
26.476657	1.06092e-19
26.441243	1.13965e-19
26.405828	1.22421e-19
26.370414	1.31506e-19
26.335000	1.41264e-19
26.299586	1.51746e-19
26.264171	1.63006e-19
26.228757	1.75102e-19
26.193343	1.88096e-19
26.157929	2.02054e-19
26.122514	2.17047e-19
26.087100	2.33154e-19
26.051686	2.50455e-19
26.016272	2.69041e-19
25.980858	2.89006e-19
25.945443	3.10453e-19
25.910029	3.33491e-19
25.874615	3.58239e-19
25.839201	3.84824e-19
25.803786	4.13381e-19
25.768372	4.44058e-19
25.732958	4.77012e-19
25.697544	5.12412e-19
25.662129	5.50439e-19
25.626715	5.91288e-19
25.591301	6.35168e-19
25.555887	6.82306e-19
25.520473	7.32942e-19
25.485058	7.87336e-19
25.449644	8.45767e-19
25.414230	9.08535e-19
25.378816	9.75961e-19
25.343401	1.04839e-18
25.307987	1.1262e-18
25.272573	1.20978e-18
25.237159	1.29957e-18
25.201744	1.39602e-18
25.166330	1.49962e-18
25.130916	1.61092e-18
25.095502	1.73048e-18
25.060088	1.85892e-18
25.024673	1.99688e-18
24.989259	2.14509e-18
24.953845	2.3043e-18
24.918431	2.47532e-18
24.883016	2.65904e-18
24.847602	2.8564e-18
24.812188	3.0684e-18
24.776774	3.29615e-18
24.741359	3.5408e-18
24.705945	3.8036e-18
24.670531	4.08592e-18
24.635117	4.38919e-18
24.599703	4.71497e-18
24.564288	5.06494e-18
24.528874	5.44089e-18
24.493460	5.84474e-18
24.458046	6.27857e-18
24.422631	6.74461e-18
24.387217	7.24524e-18
24.351803	7.78303e-18
24.316389	8.36075e-18
24.280975	8.98135e-18
24.245560	9.64803e-18
24.210146	1.03642e-17
24.174732	1.11335e-17
24.139318	1.196e-17
24.103903	1.28478e-17
24.068489	1.38015e-17
24.033075	1.4826e-17
23.997661	1.59265e-17
23.962246	1.71088e-17
23.926832	1.83788e-17
23.891418	1.97432e-17
23.856004	2.12088e-17
23.820590	2.27832e-17
23.785175	2.44745e-17
23.749761	2.62914e-17
23.714347	2.82432e-17
23.678933	3.03399e-17
23.643518	3.25922e-17
23.608104	3.50118e-17
23.572690	3.7611e-17
23.537276	4.04032e-17
23.501861	4.34027e-17
23.466447	4.66249e-17
23.431033	5.00863e-17
23.395619	5.38048e-17
23.360205	5.77993e-17
23.324790	6.20904e-17
23.289376	6.67002e-17
23.253962	7.16522e-17
23.218548	7.69719e-17
23.183133	8.26866e-17
23.147719	8.88256e-17
23.112305	9.54205e-17
23.076891	1.02505e-16
23.041476	1.10116e-16
23.006062	1.18291e-16
22.970648	1.27074e-16
22.935234	1.36509e-16
22.899820	1.46645e-16
22.864405	1.57533e-16
22.828991	1.6923e-16
22.793577	1.81795e-16
22.758163	1.95294e-16
22.722748	2.09794e-16
22.687334	2.25372e-16
22.651920	2.42106e-16
22.616506	2.60083e-16
22.581091	2.79396e-16
22.545677	3.00142e-16
22.510263	3.22429e-16
22.474849	3.46371e-16
22.439435	3.72091e-16
22.404020	3.99721e-16
22.368606	4.29404e-16
22.333192	4.6129e-16
22.297778	4.95545e-16
22.262363	5.32343e-16
22.226949	5.71875e-16
22.191535	6.14343e-16
22.156121	6.59964e-16
22.120706	7.08974e-16
22.085292	7.61624e-16
22.049878	8.18185e-16
22.014464	8.78946e-16
21.979050	9.4422e-16
21.943635	1.01434e-15
21.908221	1.08967e-15
21.872807	1.1706e-15
21.837393	1.25754e-15
21.801978	1.35093e-15
21.766564	1.45126e-15
21.731150	1.55904e-15
21.695736	1.67483e-15
21.660321	1.79922e-15
21.624907	1.93285e-15
21.589493	2.07641e-15
21.554079	2.23063e-15
21.518665	2.3963e-15
21.483250	2.57428e-15
21.447836	2.76548e-15
21.412422	2.97089e-15
21.377008	3.19156e-15
21.341593	3.42861e-15
21.306179	3.68328e-15
21.270765	3.95686e-15
21.235351	4.25077e-15
21.199937	4.56652e-15
21.164522	4.90572e-15
21.129108	5.27012e-15
21.093694	5.66159e-15
21.058280	6.08214e-15
21.022865	6.53394e-15
20.987451	7.0193e-15
20.952037	7.54073e-15
20.916623	8.10089e-15
20.881208	8.70267e-15
20.845794	9.34916e-15
20.810380	1.00437e-14
20.774966	1.07898e-14
20.739552	1.15914e-14
20.704137	1.24525e-14
20.668723	1.33776e-14
20.633309	1.43714e-14
20.597895	1.54391e-14
20.562480	1.65861e-14
20.527066	1.78184e-14
20.491652	1.91422e-14
20.456238	2.05644e-14
20.420823	2.20922e-14
20.385409	2.37336e-14
20.349995	2.54969e-14
20.314581	2.73913e-14
20.279167	2.94265e-14
20.243752	3.16129e-14
20.208338	3.39618e-14
20.172924	3.64852e-14
20.137510	3.91961e-14
20.102095	4.21085e-14
20.066681	4.52374e-14
20.031267	4.85988e-14
19.995853	5.221e-14
19.960438	5.60895e-14
19.925024	6.02574e-14
19.889610	6.47351e-14
19.854196	6.95455e-14
19.818782	7.47135e-14
19.783367	8.02656e-14
19.747953	8.62304e-14
19.712539	9.26384e-14
19.677125	9.95228e-14
19.641710	1.06919e-13
19.606296	1.14865e-13
19.570882	1.23401e-13
19.535468	1.32572e-13
19.500053	1.42425e-13
19.464639	1.5301e-13
19.429225	1.64382e-13
19.393811	1.76599e-13
19.358397	1.89724e-13
19.322982	2.03825e-13
19.287568	2.18974e-13
19.252154	2.3525e-13
19.216740	2.52735e-13
19.181325	2.71521e-13
19.145911	2.91702e-13
19.110497	3.13385e-13
19.075083	3.36679e-13
19.039668	3.61705e-13
19.004254	3.88592e-13
18.968840	4.17477e-13
18.933426	4.4851e-13
18.898012	4.81851e-13
18.862597	5.17671e-13
18.827183	5.56153e-13
18.791769	5.97498e-13
18.756355	6.41916e-13
18.720940	6.89637e-13
18.685526	7.40907e-13
18.650112	7.95989e-13
18.614698	8.55167e-13
18.579283	9.18745e-13
18.543869	9.87052e-13
18.508455	1.06044e-12
18.473041	1.13928e-12
18.437627	1.22399e-12
18.402212	1.31499e-12
18.366798	1.41277e-12
18.331384	1.51781e-12
18.295970	1.63067e-12
18.260555	1.75192e-12
18.225141	1.88219e-12
18.189727	2.02215e-12
18.154313	2.17252e-12
18.118899	2.33407e-12
18.083484	2.50764e-12
18.048070	2.69412e-12
18.012656	2.89447e-12
17.977242	3.10972e-12
17.941827	3.34098e-12
17.906413	3.58945e-12
17.870999	3.8564e-12
17.835585	4.14321e-12
17.800170	4.45135e-12
17.764756	4.78242e-12
17.729342	5.13812e-12
17.693928	5.52028e-12
17.658514	5.93087e-12
17.623099	6.37201e-12
17.587685	6.84597e-12
17.552271	7.35519e-12
17.516857	7.9023e-12
17.481442	8.49012e-12
17.446028	9.12168e-12
17.410614	9.80023e-12
17.375200	1.05293e-11
17.339785	1.13126e-11
17.304371	1.21541e-11
17.268957	1.30583e-11
17.233543	1.40298e-11
17.198129	1.50736e-11
17.162714	1.61951e-11
17.127300	1.74e-11
17.091886	1.86946e-11
17.056472	2.00855e-11
17.021057	2.158e-11
16.985643	2.31857e-11
16.950229	2.49109e-11
16.914815	2.67645e-11
16.879400	2.87561e-11
16.843986	3.0896e-11
16.808572	3.31951e-11
16.773158	3.56654e-11
16.737744	3.83195e-11
16.702329	4.11713e-11
16.666915	4.42353e-11
16.631501	4.75275e-11
16.596087	5.10647e-11
16.560672	5.48653e-11
16.525258	5.89489e-11
16.489844	6.33365e-11
16.454430	6.80507e-11
16.419015	7.3116e-11
16.383601	7.85585e-11
16.348187	8.44062e-11
16.312773	9.06894e-11
16.277359	9.74405e-11
16.241944	1.04694e-10
16.206530	1.12488e-10
16.171116	1.20863e-10
16.135702	1.29861e-10
16.100287	1.39529e-10
16.064873	1.49918e-10
16.029459	1.6108e-10
15.994045	1.73073e-10
15.958630	1.8596e-10
15.923216	1.99807e-10
15.887802	2.14685e-10
15.852388	2.30672e-10
15.816974	2.4785e-10
15.781559	2.66307e-10
15.746145	2.86139e-10
15.710731	3.07449e-10
15.675317	3.30347e-10
15.639902	3.54951e-10
15.604488	3.81388e-10
15.569074	4.09795e-10
15.533660	4.40319e-10
15.498245	4.73117e-10
15.462831	5.0836e-10
15.427417	5.46228e-10
15.392003	5.8692e-10
15.356589	6.30643e-10
15.321174	6.77626e-10
15.285760	7.28111e-10
15.250346	7.82358e-10
15.214932	8.40649e-10
15.179517	9.03286e-10
15.144103	9.70592e-10
15.108689	1.04291e-09
15.073275	1.12063e-09
15.037861	1.20414e-09
15.002446	1.29387e-09
14.967032	1.3903e-09
14.931618	1.49392e-09
14.896204	1.60526e-09
14.860789	1.72491e-09
14.825375	1.85347e-09
14.789961	1.99163e-09
14.754547	2.14009e-09
14.719132	2.29962e-09
14.683718	2.47106e-09
14.648304	2.65528e-09
14.612890	2.85324e-09
14.577476	3.06597e-09
14.542061	3.29456e-09
14.506647	3.54022e-09
14.471233	3.8042e-09
14.435819	4.08787e-09
14.400404	4.39272e-09
14.364990	4.72031e-09
14.329576	5.07235e-09
14.294162	5.45065e-09
14.258747	5.8572e-09
14.223333	6.29408e-09
14.187919	6.76357e-09
14.152505	7.26811e-09
14.117091	7.81031e-09
14.081676	8.39298e-09
14.046262	9.01916e-09
14.010848	9.69209e-09
13.975434	1.04153e-08
13.940019	1.11924e-08
13.904605	1.20276e-08
13.869191	1.29252e-08
13.833777	1.38898e-08
13.798362	1.49264e-08
13.762948	1.60405e-08
13.727534	1.72378e-08
13.692120	1.85245e-08
13.656706	1.99074e-08
13.621291	2.13936e-08
13.585877	2.29908e-08
13.550463	2.47073e-08
13.515049	2.65522e-08
13.479634	2.85349e-08
13.444220	3.06658e-08
13.408806	3.29559e-08
13.373392	3.54172e-08
13.337977	3.80625e-08
13.302563	4.09056e-08
13.267149	4.39613e-08
13.231735	4.72454e-08
13.196321	5.07751e-08
13.160906	5.45687e-08
13.125492	5.86461e-08
13.090078	6.30285e-08
13.054664	6.77386e-08
13.019249	7.28011e-08
12.983835	7.82424e-08
12.948421	8.40908e-08
12.913007	9.03768e-08
12.877592	9.71332e-08
12.842178	1.04395e-07
12.806764	1.12201e-07
12.771350	1.20591e-07
12.735936	1.29609e-07
12.700521	1.39302e-07
12.665107	1.49721e-07
12.629693	1.6092e-07
12.594279	1.72959e-07
12.558864	1.85898e-07
12.523450	1.99807e-07
12.488036	2.14759e-07
12.452622	2.3083e-07
12.417207	2.48106e-07
12.381793	2.66676e-07
12.346379	2.86638e-07
12.310965	3.08097e-07
12.275551	3.31165e-07
12.240136	3.55962e-07
12.204722	3.82619e-07
12.169308	4.11276e-07
12.133894	4.42082e-07
12.098479	4.75199e-07
12.063065	5.108e-07
12.027651	5.49074e-07
11.992237	5.9022e-07
11.956823	6.34455e-07
11.921408	6.82012e-07
11.885994	7.33139e-07
11.850580	7.88105e-07
11.815166	8.47201e-07
11.779751	9.10737e-07
11.744337	9.79046e-07
11.708923	1.05249e-06
11.673509	1.13145e-06
11.638094	1.21635e-06
11.602680	1.30764e-06
11.567266	1.40579e-06
11.531852	1.51132e-06
11.496438	1.62479e-06
11.461023	1.74681e-06
11.425609	1.878e-06
11.390195	2.01908e-06
11.354781	2.17078e-06
11.319366	2.3339e-06
11.283952	2.50932e-06
11.248538	2.69795e-06
11.213124	2.9008e-06
11.177709	3.11895e-06
11.142295	3.35355e-06
11.106881	3.60585e-06
11.071467	3.87718e-06
11.036053	4.169e-06
11.000638	4.48285e-06
10.965224	4.8204e-06
10.929810	5.18346e-06
10.894396	5.57395e-06
10.858981	5.99397e-06
10.823567	6.44575e-06
10.788153	6.93171e-06
10.752739	7.45446e-06
10.717324	8.01678e-06
10.681910	8.62169e-06
10.646496	9.27244e-06
10.611082	9.97252e-06
10.575668	1.07257e-05
10.540253	1.1536e-05
10.504839	1.24079e-05
10.469425	1.33459e-05
10.434011	1.43553e-05
10.398596	1.54414e-05
10.363182	1.66101e-05
10.327768	1.78677e-05
10.292354	1.92212e-05
10.256939	2.06778e-05
10.221525	2.22455e-05
10.186111	2.39329e-05
10.150697	2.57491e-05
10.115283	2.77042e-05
10.079868	2.98088e-05
10.044454	3.20746e-05
10.009040	3.4514e-05
9.973626	3.71405e-05
9.938211	3.99687e-05
9.902797	4.30142e-05
9.867383	4.62942e-05
9.831969	4.98268e-05
9.796554	5.36319e-05
9.761140	5.7731e-05
9.725726	6.21471e-05
9.690312	6.69055e-05
9.654898	7.2033e-05
9.619483	7.75592e-05
9.584069	8.35159e-05
9.548655	8.99375e-05
9.513241	9.68615e-05
9.477826	0.000104328
9.442412	0.000112383
9.406998	0.000121072
9.371584	0.000130449
9.336170	0.00014057
9.300755	0.000151499
9.265341	0.000163302
9.229927	0.000176056
9.194513	0.000189842
9.159098	0.000204751
9.123684	0.000220885
9.088270	0.000238356
9.052856	0.00025729
9.017441	0.000277831
8.982027	0.000300142
8.946613	0.000324417
8.911199	0.000350885
8.875785	0.000379833
8.840370	0.000411641
8.804956	0.000446867
8.769542	0.000486537
&
```
