## Supplementary material for "All-at-once RNA folding with 3D motif prediction framed by evolutionary information": RF00757_mir-275.cacofold.helixcov

```
# RMs = 2 L = 99

# RM_HELIX NESTED 37-48 54-65, nbp = 10 nbp_cov = 0
# pvals: 0.312128,0.392004,0.312128,0.318163,0.748208,0.196383,0.736629,0.201064,0.0979395,0.863583
# aggregated NONE
NESTED  :::::::::::::::::::::::::::::::::::<<<<<<<<<<_____>>>>>->>>>>::::::::::::::::::::::::::::::::::
        :::::::::::::::::::::::::::::::::::::::::::::::::::::::::::::::::::::::::::::::::::::::::::::::

# RM_HELIX NESTED 1-33 67-99, nbp = 32 nbp_cov = 1
# pvals: 0.571545,0.164311,0.226708,0.0935834,0.515017,0.978175,0.112766,0.0979395,0.0749048,0.00120941,0.0389026,0.0056103,0.0133035,0.429888,0.485901,0.392004,0.392004,0.312128,0.392004,0.392004,0.392004,0.392004,0.335733,0.335733,0.343875,0.392004,0.343875,0.343875,0.343875,0.412553,0.392004,0.356282
# aggregated NONE
NESTED  <<<<<<<<<<<<<<<<<<<<<<<<<<<<<<<<______________________________>>>>>>>>>->>>>>>>>>>>>>>>>>>>>>>>
        :::::::::<___________________________________________________________________________>:::::::::
```
