## Supplementary material for "All-at-once RNA folding with 3D motif prediction framed by evolutionary information": RF00757_mir-275.cacofold.power

```
# Power analysis of CaCoFold structure 
#
# Powertype = SINGLE SUBSTITUTIONS
# covary  left_pos      right_pos    substitutions      power
#----------------------------------------------------------------
          1		99		9		0.28
          2		98		8		0.24
          3		97		8		0.24
          4		96		6		0.16
          5		95		9		0.28
          6		94		8		0.24
          7		93		9		0.28
          8		92		10		0.32
          9		91		10		0.32
     *    10		90		5		0.11
          11		89		3		0.02
          12		88		11		0.35
          13		87		9		0.28
          14		86		3		0.02
          15		85		4		0.07
          16		84		0		0.00
          17		83		0		0.00
          18		82		3		0.02
          19		81		0		0.00
          20		80		1		0.00
          21		79		0		0.00
          22		78		1		0.00
          23		77		1		0.00
          25		75		4		0.07
          26		74		1		0.00
          27		73		2		0.00
          28		72		1		0.00
          29		71		2		0.00
          30		70		4		0.07
          31		69		2		0.00
          32		68		0		0.00
          33		67		1		0.00
          37		65		1		0.00
          38		64		4		0.07
          39		63		1		0.00
          40		62		1		0.00
          41		61		4		0.07
          42		59		7		0.20
          43		58		4		0.07
          44		56		7		0.20
          45		55		8		0.24
          48		54		8		0.24
#
# BPAIRS 42
# avg substitutions per BP  4.3
# BPAIRS expected to covary 4.5 +/- 1.8
# BPAIRS observed to covary 1
#
```
