## Supplementary material for "All-at-once RNA folding with 3D motif prediction framed by evolutionary information": RF00757_mir-275.helixcov

```
# RMs = 3 L = 99

# RM_HELIX NESTED 37-40 62-65, nbp = 4 nbp_cov = 0
# pvals: 0.312128,0.392004,0.312128,0.318163
# aggregated NONE
NESTED  :::::::::::::::::::::::::::::::::::<<<<__________________>>>>::::::::::::::::::::::::::::::::::
        :::::::::::::::::::::::::::::::::::::::::::::::::::::::::::::::::::::::::::::::::::::::::::::::

# RM_HELIX NESTED 31-34 67-69, nbp = 3 nbp_cov = 0
# pvals: 0.412553,0.392004,0.412553
# aggregated NONE
NESTED  :::::::::::::::::::::::::::::<<-<_____________________________>>>::::::::::::::::::::::::::::::
        :::::::::::::::::::::::::::::::::::::::::::::::::::::::::::::::::::::::::::::::::::::::::::::::

# RM_HELIX NESTED 9-22 78-91, nbp = 12 nbp_cov = 1
# pvals: 0.0749048,0.00120941,0.0389026,0.0056103,0.429888,0.392004,0.392004,0.312128,0.392004,0.392004,0.392004,0.392004
# aggregated NONE
NESTED  ::::::::<<<<-<-<<<<<<<___________________________________________________>>>>>>>->->>>>::::::::
        :::::::::<___________________________________________________________________________>:::::::::
```
