## Supplementary material for "All-at-once RNA folding with 3D motif prediction framed by evolutionary information": RF00757_mir-275.power

```
# Power analysis of given structure 
#
# Powertype = SINGLE SUBSTITUTIONS
# covary  left_pos      right_pos    substitutions      power
#----------------------------------------------------------------
          9		91		10		0.32
     *    10		90		5		0.11
          11		89		3		0.02
          12		88		11		0.35
          14		86		3		0.02
          16		84		0		0.00
          17		83		0		0.00
          18		82		3		0.02
          19		81		0		0.00
          20		80		1		0.00
          21		79		0		0.00
          22		78		1		0.00
          31		69		2		0.00
          32		68		0		0.00
          34		67		2		0.00
          37		65		1		0.00
          38		64		4		0.07
          39		63		1		0.00
          40		62		1		0.00
#
# BPAIRS 19
# avg substitutions per BP  2.5
# BPAIRS expected to covary 0.9 +/- 0.8
# BPAIRS observed to covary 1
#
```
