## Supplementary material for "All-at-once RNA folding with 3D motif prediction framed by evolutionary information": RF00757_mir-275.sorted.cacofold.cov

```
# The predicted CaCoFold structure
# BPAIRS observed to covary 1
#
#
# Method Target_E-val [cov_min,cov_max] [FP | TP True Found | Sen PPV F] 
# GTp    0.05         [-9.95,19.04]     [0 | 1 42 1 | 2.38 100.00 4.65] 
#
# in_fold in_given   left_pos       right_pos      score           E-value    pvalue       substitutions      power
#-----------------------------------------------------------------------------------------------------------------------
*	*	        10	        90	17.85839	0.0229787	0.00120941	5		0.11
```
