## Supplementary material for "All-at-once RNA folding with 3D motif prediction framed by evolutionary information": RF00757_mir-275.surv

```
17.850000	0.0526316
14.350000	0.105263
8.800000	0.157895
6.350000	0.210526
0.300000	0.368421
0.250000	0.421053
-0.050000	0.842105
-0.100000	0.947368
-0.150000	1
&
19.000000	0.000224921
18.550000	0.000449843
18.500000	0.000674764
17.650000	0.000899685
17.550000	0.00112461
17.300000	0.00134953
17.000000	0.00157445
16.500000	0.00179937
16.400000	0.00202429
15.800000	0.00224921
15.650000	0.00269906
14.750000	0.00292398
14.450000	0.0031489
14.150000	0.00337382
14.100000	0.0042735
13.950000	0.00449843
13.750000	0.00472335
13.450000	0.00494827
13.400000	0.00517319
13.200000	0.00539811
13.150000	0.00562303
12.950000	0.00584795
12.800000	0.0062978
12.750000	0.00652272
12.650000	0.00697256
12.600000	0.00719748
12.500000	0.0074224
12.450000	0.00764732
12.350000	0.00787224
12.100000	0.00809717
12.050000	0.00899685
12.000000	0.00944669
11.900000	0.00989654
11.850000	0.0101215
11.800000	0.0103464
11.700000	0.0105713
11.650000	0.0107962
11.550000	0.0110211
11.400000	0.0112461
11.350000	0.0116959
11.300000	0.0119208
11.250000	0.0121457
11.150000	0.0123707
11.050000	0.0130454
10.950000	0.0134953
10.850000	0.0139451
10.550000	0.014395
10.400000	0.0146199
10.300000	0.0148448
10.250000	0.0152946
10.150000	0.0155196
10.100000	0.0157445
10.050000	0.0159694
10.000000	0.0161943
9.950000	0.0164193
9.900000	0.0166442
9.850000	0.0168691
9.800000	0.0173189
9.700000	0.0175439
9.650000	0.0179937
9.550000	0.0182186
9.500000	0.0188934
9.400000	0.0193432
9.300000	0.0197931
9.250000	0.020018
9.200000	0.0204678
9.150000	0.0206928
9.100000	0.0211426
9.000000	0.0215924
8.950000	0.0220423
8.800000	0.0224921
8.750000	0.022717
8.700000	0.022942
8.650000	0.0233918
8.600000	0.0238417
8.550000	0.0240666
8.500000	0.0247413
8.450000	0.0251912
8.350000	0.025641
8.300000	0.0258659
8.250000	0.0265407
8.200000	0.0276653
8.150000	0.0278902
8.100000	0.028565
8.050000	0.0290148
8.000000	0.0296896
7.950000	0.0299145
7.900000	0.0301395
7.850000	0.0303644
7.800000	0.0308142
7.650000	0.0310391
7.600000	0.0312641
7.550000	0.0317139
7.450000	0.0321637
7.400000	0.0330634
7.250000	0.0332883
7.200000	0.0335133
7.150000	0.034188
7.100000	0.034413
7.050000	0.0353126
7.000000	0.0355376
6.950000	0.0359874
6.900000	0.0364372
6.800000	0.037112
6.750000	0.0389114
6.700000	0.0395861
6.650000	0.040036
6.600000	0.0404858
6.550000	0.0409357
6.500000	0.0416104
6.450000	0.0418354
6.400000	0.0422852
6.300000	0.042735
6.250000	0.0434098
6.200000	0.0436347
6.150000	0.0440846
6.100000	0.0445344
6.050000	0.0447593
6.000000	0.0452092
5.950000	0.0458839
5.900000	0.0463338
5.850000	0.0467836
5.800000	0.0470085
5.750000	0.0479082
5.700000	0.0483581
5.650000	0.0490328
5.600000	0.0506073
5.550000	0.0512821
5.500000	0.0521817
5.450000	0.0528565
5.400000	0.0539811
5.350000	0.0544309
5.300000	0.0551057
5.250000	0.0560054
5.200000	0.05713
5.150000	0.0578048
5.100000	0.0584795
5.050000	0.0598291
5.000000	0.0609537
4.950000	0.0614035
4.900000	0.0618534
4.850000	0.0623032
4.800000	0.0638776
4.750000	0.0647773
4.700000	0.0650022
4.650000	0.0659019
4.600000	0.0665767
4.550000	0.0679262
4.500000	0.068601
4.450000	0.0688259
4.400000	0.0704004
4.350000	0.071525
4.300000	0.0733243
4.250000	0.0737742
4.200000	0.0744489
4.150000	0.0748988
4.100000	0.0755735
4.050000	0.0764732
4.000000	0.0773729
3.950000	0.0791723
3.900000	0.0798471
3.850000	0.0807467
3.800000	0.0816464
3.750000	0.0820963
3.700000	0.0843455
3.650000	0.0865947
3.600000	0.0874944
3.550000	0.0883941
3.500000	0.0888439
3.450000	0.0892937
3.400000	0.0899685
3.350000	0.0901934
3.300000	0.091318
3.250000	0.0928925
3.200000	0.0951417
3.150000	0.0962663
3.100000	0.0982906
3.050000	0.0989654
3.000000	0.0996401
2.950000	0.100315
2.900000	0.101439
2.850000	0.104139
2.800000	0.105263
2.750000	0.106388
2.700000	0.107962
2.650000	0.111336
2.600000	0.112686
2.550000	0.114035
2.500000	0.115834
2.450000	0.118084
2.400000	0.119433
2.350000	0.121233
2.300000	0.123932
2.250000	0.124606
2.200000	0.125956
2.150000	0.127755
2.100000	0.130004
2.050000	0.131804
2.000000	0.133378
1.950000	0.134278
1.900000	0.134953
1.850000	0.138102
1.800000	0.140351
1.750000	0.140576
1.700000	0.141251
1.650000	0.142375
1.600000	0.14305
1.550000	0.144175
1.500000	0.145749
1.450000	0.148448
1.400000	0.149348
1.350000	0.150922
1.300000	0.152722
1.250000	0.153846
1.200000	0.155646
1.150000	0.156995
1.100000	0.15812
1.050000	0.159019
1.000000	0.160594
0.950000	0.163068
0.900000	0.164642
0.850000	0.165992
0.800000	0.167117
0.750000	0.168241
0.700000	0.168916
0.650000	0.171165
0.600000	0.173414
0.550000	0.176113
0.500000	0.178138
0.450000	0.180387
0.400000	0.181511
0.350000	0.184435
0.300000	0.208277
0.250000	0.212326
0.200000	0.215475
0.150000	0.224921
0.100000	0.248313
0.050000	0.293522
0.000000	0.338282
-0.050000	0.519568
-0.100000	0.668466
-0.150000	0.690283
-0.200000	0.69928
-0.250000	0.706253
-0.300000	0.718623
-0.350000	0.731444
-0.400000	0.740216
-0.450000	0.746289
-0.500000	0.750787
-0.550000	0.752362
-0.600000	0.75686
-0.650000	0.760009
-0.700000	0.762258
-0.750000	0.764507
-0.800000	0.769681
-0.850000	0.773954
-0.900000	0.775079
-0.950000	0.776203
-1.000000	0.780927
-1.050000	0.784525
-1.100000	0.789699
-1.150000	0.792173
-1.200000	0.793972
-1.250000	0.798021
-1.300000	0.80117
-1.350000	0.804094
-1.400000	0.807018
-1.450000	0.810841
-1.500000	0.813315
-1.550000	0.816239
-1.600000	0.817814
-1.650000	0.820288
-1.700000	0.822087
-1.750000	0.826361
-1.800000	0.82906
-1.850000	0.831309
-1.900000	0.835133
-1.950000	0.836482
-2.000000	0.840531
-2.050000	0.84368
-2.100000	0.845929
-2.150000	0.848403
-2.200000	0.851102
-2.250000	0.855376
-2.300000	0.8583
-2.350000	0.861448
-2.400000	0.864597
-2.450000	0.865497
-2.500000	0.868646
-2.550000	0.871795
-2.600000	0.873819
-2.650000	0.876068
-2.700000	0.878543
-2.750000	0.881916
-2.800000	0.883491
-2.850000	0.88619
-2.900000	0.889339
-2.950000	0.892038
-3.000000	0.894737
-3.050000	0.896536
-3.100000	0.90126
-3.150000	0.903959
-3.200000	0.905983
-3.250000	0.907782
-3.300000	0.908907
-3.350000	0.911381
-3.400000	0.913405
-3.450000	0.915879
-3.500000	0.916554
-3.550000	0.917454
-3.600000	0.919478
-3.650000	0.921053
-3.700000	0.921952
-3.750000	0.922627
-3.800000	0.923977
-3.850000	0.925101
-3.900000	0.926226
-3.950000	0.92825
-4.000000	0.929375
-4.050000	0.930499
-4.100000	0.931399
-4.150000	0.934323
-4.200000	0.935897
-4.250000	0.937922
-4.300000	0.939496
-4.350000	0.940621
-4.400000	0.94197
-4.450000	0.94242
-4.500000	0.943995
-4.550000	0.945344
-4.600000	0.946694
-4.650000	0.949168
-4.700000	0.950067
-4.750000	0.950967
-4.800000	0.951642
-4.850000	0.952991
-4.900000	0.953891
-4.950000	0.954791
-5.000000	0.955691
-5.050000	0.95704
-5.100000	0.95839
-5.150000	0.958839
-5.200000	0.960189
-5.250000	0.960414
-5.300000	0.962213
-5.350000	0.963338
-5.400000	0.964462
-5.450000	0.965137
-5.500000	0.966037
-5.550000	0.966487
-5.600000	0.967386
-5.650000	0.968511
-5.700000	0.969861
-5.750000	0.970985
-5.800000	0.971435
-5.850000	0.972335
-5.900000	0.973009
-6.000000	0.974134
-6.100000	0.974584
-6.150000	0.975259
-6.200000	0.975709
-6.250000	0.976158
-6.300000	0.977058
-6.350000	0.978183
-6.400000	0.978857
-6.450000	0.979082
-6.500000	0.979532
-6.550000	0.979982
-6.600000	0.981781
-6.650000	0.982681
-6.700000	0.983581
-6.750000	0.984031
-6.900000	0.984256
-6.950000	0.98493
-7.000000	0.98583
-7.050000	0.986505
-7.100000	0.986955
-7.150000	0.987179
-7.200000	0.987854
-7.250000	0.988079
-7.350000	0.988754
-7.500000	0.989654
-7.550000	0.990328
-7.600000	0.990778
-7.650000	0.991003
-7.700000	0.991678
-7.750000	0.992353
-7.800000	0.993477
-7.850000	0.993702
-7.900000	0.994377
-7.950000	0.994602
-8.050000	0.995052
-8.100000	0.995277
-8.250000	0.995502
-8.400000	0.995726
-8.550000	0.995951
-8.600000	0.996176
-8.650000	0.996401
-8.850000	0.996851
-9.100000	0.997076
-9.400000	0.997301
-9.500000	0.997751
-9.600000	0.997976
-9.700000	0.998201
-9.900000	0.99865
-9.950000	1
&
26.650000	1.11982e-05
25.400000	2.23964e-05
25.250000	3.35946e-05
24.850000	4.47928e-05
24.700000	5.5991e-05
23.800000	6.71892e-05
23.650000	7.83875e-05
23.600000	8.95857e-05
23.550000	0.000100784
23.150000	0.000111982
22.700000	0.00012318
22.650000	0.000134378
22.400000	0.000145577
22.200000	0.000156775
22.150000	0.000167973
21.900000	0.000179171
21.850000	0.00019037
21.800000	0.000201568
21.650000	0.000223964
21.550000	0.000235162
21.450000	0.000246361
21.300000	0.000257559
21.100000	0.000268757
21.000000	0.000291153
20.950000	0.000302352
20.900000	0.00031355
20.850000	0.000324748
20.800000	0.000347144
20.700000	0.000380739
20.500000	0.000391937
20.450000	0.000403135
20.400000	0.000414334
20.350000	0.000425532
20.200000	0.000447928
20.150000	0.000481523
20.000000	0.000503919
19.950000	0.000526316
19.900000	0.000537514
19.800000	0.000548712
19.750000	0.000571109
19.700000	0.000582307
19.550000	0.000604703
19.500000	0.000615901
19.450000	0.0006271
19.400000	0.000660694
19.350000	0.000671892
19.300000	0.000683091
19.250000	0.000694289
19.200000	0.000716685
19.100000	0.000727884
19.050000	0.000739082
19.000000	0.00075028
18.850000	0.000783875
18.800000	0.000839866
18.750000	0.000862262
18.700000	0.000884658
18.650000	0.000895857
18.600000	0.000918253
18.550000	0.000951848
18.450000	0.000985442
18.400000	0.00101904
18.350000	0.00104143
18.300000	0.00105263
18.250000	0.00108623
18.200000	0.00111982
18.100000	0.00113102
18.000000	0.00114222
17.950000	0.00117581
17.900000	0.00118701
17.850000	0.00120941
17.800000	0.0012318
17.750000	0.001243
17.700000	0.0012654
17.650000	0.00133259
17.600000	0.00137738
17.550000	0.00139978
17.500000	0.00144457
17.450000	0.00146697
17.400000	0.00150056
17.350000	0.00153415
17.300000	0.00159015
17.250000	0.00162374
17.200000	0.00165733
17.150000	0.00167973
17.100000	0.00173572
17.050000	0.00182531
17.000000	0.0018477
16.950000	0.0018701
16.900000	0.00191489
16.850000	0.00197088
16.800000	0.00201568
16.750000	0.00203807
16.700000	0.00209406
16.650000	0.00217245
16.600000	0.00226204
16.550000	0.00229563
16.500000	0.00234043
16.450000	0.00237402
16.400000	0.00239642
16.350000	0.00243001
16.300000	0.00246361
16.250000	0.0025084
16.200000	0.00259798
16.150000	0.00266517
16.100000	0.00269877
16.050000	0.00276596
16.000000	0.00286674
15.950000	0.00291153
15.900000	0.00296753
15.850000	0.00298992
15.800000	0.00302352
15.750000	0.00309071
15.700000	0.00318029
15.650000	0.00322508
15.600000	0.00330347
15.550000	0.00340426
15.500000	0.00343785
15.450000	0.00346025
15.400000	0.00353863
15.350000	0.00359462
15.300000	0.00366181
15.250000	0.0037514
15.200000	0.00384099
15.150000	0.00391937
15.100000	0.00398656
15.050000	0.00404255
15.000000	0.00413214
14.950000	0.00426652
14.900000	0.00445689
14.850000	0.00459127
14.800000	0.00464726
14.750000	0.00474804
14.700000	0.00482643
14.650000	0.00496081
14.600000	0.00510638
14.550000	0.00519597
14.500000	0.00531915
14.450000	0.00537514
14.400000	0.00547592
14.350000	0.0056103
14.300000	0.00571109
14.250000	0.00584546
14.200000	0.00591265
14.150000	0.00608063
14.100000	0.006271
14.050000	0.00646137
14.000000	0.00659574
13.950000	0.00666293
13.900000	0.00679731
13.850000	0.00692049
13.800000	0.00708847
13.750000	0.00725644
13.700000	0.00740202
13.650000	0.0075028
13.600000	0.00759239
13.550000	0.00776036
13.500000	0.00783875
13.450000	0.00805151
13.400000	0.00817469
13.350000	0.00826428
13.300000	0.00844345
13.250000	0.00857783
13.200000	0.0087794
13.150000	0.00895857
13.100000	0.00912654
13.050000	0.00931691
13.000000	0.00950728
12.950000	0.00966405
12.900000	0.00983203
12.850000	0.01
12.800000	0.0101792
12.750000	0.0104479
12.700000	0.0106943
12.650000	0.0108399
12.600000	0.0110078
12.550000	0.0111086
12.500000	0.0112878
12.450000	0.0115789
12.400000	0.0118365
12.350000	0.0120605
12.300000	0.0122508
12.250000	0.0124076
12.200000	0.0125868
12.150000	0.0127884
12.100000	0.0130683
12.050000	0.0133035
12.000000	0.0135498
11.950000	0.013729
11.900000	0.0140985
11.850000	0.0143337
11.800000	0.0146585
11.750000	0.0149496
11.700000	0.0152632
11.650000	0.0156439
11.600000	0.0159239
11.550000	0.0163158
11.500000	0.016551
11.450000	0.0169317
11.400000	0.0172452
11.350000	0.0175812
11.300000	0.0178947
11.250000	0.0181971
11.200000	0.0185442
11.150000	0.0189026
11.100000	0.0191377
11.050000	0.0194625
11.000000	0.0197872
10.950000	0.0201008
10.900000	0.0203695
10.850000	0.0206831
10.800000	0.021019
10.750000	0.0213886
10.700000	0.0218029
10.650000	0.0222956
10.600000	0.0227996
10.550000	0.0231243
10.500000	0.0233707
10.450000	0.0237402
10.400000	0.0241097
10.350000	0.0244905
10.300000	0.0249496
10.250000	0.0252632
10.200000	0.0257111
10.150000	0.0261478
10.100000	0.0265957
10.050000	0.0269877
10.000000	0.0273908
9.950000	0.0277156
9.900000	0.0279619
9.850000	0.0283875
9.800000	0.028813
9.750000	0.0293281
9.700000	0.02972
9.650000	0.0301232
9.600000	0.0305487
9.550000	0.0309966
9.500000	0.0315118
9.450000	0.0319709
9.400000	0.0324412
9.350000	0.0329675
9.300000	0.0332923
9.250000	0.0337738
9.200000	0.0342889
9.150000	0.0347816
9.100000	0.0351736
9.050000	0.0358679
9.000000	0.0365733
8.950000	0.0370885
8.900000	0.0377492
8.850000	0.0383763
8.800000	0.0389026
8.750000	0.0394513
8.700000	0.04
8.650000	0.0405263
8.600000	0.0410526
8.550000	0.0417357
8.500000	0.042318
8.450000	0.0429227
8.400000	0.0434267
8.350000	0.0440649
8.300000	0.0447144
8.250000	0.0453863
8.200000	0.0460694
8.150000	0.0465845
8.100000	0.0473684
8.050000	0.0479395
8.000000	0.048533
7.950000	0.0490929
7.900000	0.0497536
7.850000	0.0502912
7.800000	0.050963
7.750000	0.0516685
7.700000	0.0523068
7.650000	0.0531243
7.600000	0.0538298
7.550000	0.0546585
7.500000	0.0554311
7.450000	0.0562822
7.400000	0.0571109
7.350000	0.0578723
7.300000	0.0587906
7.250000	0.0595185
7.200000	0.0602464
7.150000	0.0611982
7.100000	0.0620493
7.050000	0.062654
7.000000	0.0634938
6.950000	0.0644681
6.900000	0.0653975
6.850000	0.066047
6.800000	0.0669541
6.750000	0.0677492
6.700000	0.0685666
6.650000	0.0694513
6.600000	0.0703695
6.550000	0.0711086
6.500000	0.0719821
6.450000	0.0729451
6.400000	0.0739194
6.350000	0.0749048
6.300000	0.0757559
6.250000	0.0767301
6.200000	0.0777492
6.150000	0.0786002
6.100000	0.0796753
6.050000	0.0807055
6.000000	0.0816349
5.950000	0.082766
5.900000	0.0836954
5.850000	0.0846025
5.800000	0.0854759
5.750000	0.0863718
5.700000	0.0874692
5.650000	0.0884323
5.600000	0.0892609
5.550000	0.0902912
5.500000	0.0913774
5.450000	0.0923516
5.400000	0.0935834
5.350000	0.0947368
5.300000	0.0957559
5.250000	0.0970997
5.200000	0.0979395
5.150000	0.0989474
5.100000	0.100045
5.050000	0.101142
5.000000	0.10243
4.950000	0.103583
4.900000	0.104793
4.850000	0.105924
4.800000	0.107077
4.750000	0.108186
4.700000	0.109373
4.650000	0.110403
4.600000	0.111657
4.550000	0.112766
4.500000	0.113931
4.450000	0.115162
4.400000	0.116629
4.350000	0.11785
4.300000	0.119261
4.250000	0.120638
4.200000	0.121937
4.150000	0.123404
4.100000	0.124871
4.050000	0.126125
4.000000	0.127626
3.950000	0.129171
3.900000	0.130381
3.850000	0.131781
3.800000	0.13318
3.750000	0.134703
3.700000	0.136405
3.650000	0.137805
3.600000	0.139138
3.550000	0.140761
3.500000	0.142352
3.450000	0.14374
3.400000	0.145409
3.350000	0.147021
3.300000	0.148824
3.250000	0.150538
3.200000	0.152284
3.150000	0.153897
3.100000	0.155543
3.050000	0.157189
3.000000	0.158835
2.950000	0.16084
2.900000	0.162587
2.850000	0.164311
2.800000	0.166293
2.750000	0.168634
2.700000	0.17075
2.650000	0.172956
2.600000	0.175106
2.550000	0.177357
2.500000	0.179586
2.450000	0.181792
2.400000	0.184177
2.350000	0.186663
2.300000	0.189261
2.250000	0.191624
2.200000	0.194121
2.150000	0.196383
2.100000	0.199026
2.050000	0.201064
2.000000	0.203315
1.950000	0.205801
1.900000	0.208432
1.850000	0.211254
1.800000	0.213707
1.750000	0.216036
1.700000	0.218802
1.650000	0.221534
1.600000	0.224031
1.550000	0.226708
1.500000	0.229104
1.450000	0.232262
1.400000	0.235151
1.350000	0.238096
1.300000	0.240997
1.250000	0.243684
1.200000	0.246764
1.150000	0.249698
1.100000	0.252744
1.050000	0.255778
1.000000	0.258757
0.950000	0.26187
0.900000	0.265342
0.850000	0.268656
0.800000	0.271937
0.750000	0.275286
0.700000	0.278623
0.650000	0.282206
0.600000	0.286103
0.550000	0.289843
0.500000	0.293975
0.450000	0.298488
0.400000	0.302945
0.350000	0.307133
0.300000	0.312128
0.250000	0.318163
0.200000	0.323359
0.150000	0.329351
0.100000	0.335733
0.050000	0.343875
0.000000	0.356282
-0.050000	0.392004
-0.100000	0.412553
-0.150000	0.429888
-0.200000	0.445778
-0.250000	0.460974
-0.300000	0.474479
-0.350000	0.485901
-0.400000	0.496081
-0.450000	0.506349
-0.500000	0.515017
-0.550000	0.523595
-0.600000	0.531758
-0.650000	0.540616
-0.700000	0.548723
-0.750000	0.556585
-0.800000	0.563908
-0.850000	0.571545
-0.900000	0.579418
-0.950000	0.587794
-1.000000	0.596193
-1.050000	0.6043
-1.100000	0.61187
-1.150000	0.619462
-1.200000	0.62692
-1.250000	0.635196
-1.300000	0.642979
-1.350000	0.65019
-1.400000	0.657447
-1.450000	0.664569
-1.500000	0.671781
-1.550000	0.678623
-1.600000	0.685532
-1.650000	0.692654
-1.700000	0.699787
-1.750000	0.706215
-1.800000	0.712564
-1.850000	0.718443
-1.900000	0.724535
-1.950000	0.730784
-2.000000	0.736629
-2.050000	0.742766
-2.100000	0.748208
-2.150000	0.753796
-2.200000	0.75944
-2.250000	0.764602
-2.300000	0.769877
-2.350000	0.775218
-2.400000	0.780358
-2.450000	0.785655
-2.500000	0.790694
-2.550000	0.795789
-2.600000	0.800526
-2.650000	0.805364
-2.700000	0.809955
-2.750000	0.81439
-2.800000	0.819283
-2.850000	0.823382
-2.900000	0.827637
-2.950000	0.831937
-3.000000	0.836069
-3.050000	0.84019
-3.100000	0.844681
-3.150000	0.848533
-3.200000	0.852452
-3.250000	0.856641
-3.300000	0.860146
-3.350000	0.863583
-3.400000	0.866764
-3.450000	0.87009
-3.500000	0.873494
-3.550000	0.876831
-3.600000	0.880134
-3.650000	0.883147
-3.700000	0.88645
-3.750000	0.889866
-3.800000	0.893024
-3.850000	0.895868
-3.900000	0.898981
-3.950000	0.901669
-4.000000	0.904311
-4.050000	0.906943
-4.100000	0.909261
-4.150000	0.911859
-4.200000	0.914278
-4.250000	0.916249
-4.300000	0.918712
-4.350000	0.921053
-4.400000	0.923371
-4.450000	0.925241
-4.500000	0.92738
-4.550000	0.929227
-4.600000	0.931321
-4.650000	0.933236
-4.700000	0.93505
-4.750000	0.937144
-4.800000	0.939127
-4.850000	0.941041
-4.900000	0.942945
-4.950000	0.944647
-5.000000	0.946629
-5.050000	0.948152
-5.100000	0.949832
-5.150000	0.951545
-5.200000	0.952956
-5.250000	0.954323
-5.300000	0.955778
-5.350000	0.957223
-5.400000	0.958555
-5.450000	0.959787
-5.500000	0.961109
-5.550000	0.962464
-5.600000	0.963516
-5.650000	0.964838
-5.700000	0.966036
-5.750000	0.967077
-5.800000	0.968029
-5.850000	0.968791
-5.900000	0.970045
-5.950000	0.970963
-6.000000	0.971993
-6.050000	0.973035
-6.100000	0.973908
-6.150000	0.97486
-6.200000	0.975644
-6.250000	0.976775
-6.300000	0.977671
-6.350000	0.978175
-6.400000	0.979026
-6.450000	0.979675
-6.500000	0.980358
-6.550000	0.980974
-6.600000	0.981568
-6.650000	0.982318
-6.700000	0.983012
-6.750000	0.983628
-6.800000	0.98411
-6.850000	0.984793
-6.900000	0.985241
-6.950000	0.985812
-7.000000	0.986282
-7.050000	0.986764
-7.100000	0.987245
-7.150000	0.98776
-7.200000	0.988074
-7.250000	0.988634
-7.300000	0.989127
-7.350000	0.989474
-7.400000	0.989899
-7.450000	0.990269
-7.500000	0.990717
-7.550000	0.99112
-7.600000	0.991478
-7.650000	0.991848
-7.700000	0.992206
-7.750000	0.992419
-7.800000	0.992587
-7.850000	0.992766
-7.900000	0.99308
-7.950000	0.993326
-8.000000	0.993583
-8.050000	0.993897
-8.100000	0.994155
-8.150000	0.994434
-8.200000	0.99477
-8.250000	0.994983
-8.300000	0.995185
-8.350000	0.995409
-8.400000	0.995599
-8.450000	0.995789
-8.500000	0.996013
-8.550000	0.996193
-8.600000	0.996361
-8.650000	0.996562
-8.700000	0.99673
-8.750000	0.996887
-8.800000	0.997077
-8.850000	0.997256
-8.900000	0.997447
-8.950000	0.997548
-9.000000	0.997682
-9.050000	0.99776
-9.100000	0.997828
-9.150000	0.997962
-9.200000	0.998074
-9.250000	0.998186
-9.300000	0.998264
-9.350000	0.998331
-9.400000	0.998432
-9.450000	0.998511
-9.500000	0.998567
-9.550000	0.998611
-9.600000	0.99869
-9.650000	0.998757
-9.700000	0.998779
-9.750000	0.998835
-9.800000	0.998914
-9.850000	0.998959
-9.900000	0.999037
-9.950000	1
&
63.750000	1.03299e-16
63.700000	1.0692e-16
63.650000	1.10668e-16
63.600000	1.14548e-16
63.550000	1.18564e-16
63.500000	1.2272e-16
63.450000	1.27023e-16
63.400000	1.31475e-16
63.350000	1.36084e-16
63.300000	1.40855e-16
63.250000	1.45792e-16
63.200000	1.50903e-16
63.150000	1.56193e-16
63.100000	1.61668e-16
63.050000	1.67335e-16
63.000000	1.732e-16
62.950000	1.79271e-16
62.900000	1.85555e-16
62.850000	1.92059e-16
62.800000	1.98791e-16
62.750000	2.05758e-16
62.700000	2.1297e-16
62.650000	2.20434e-16
62.600000	2.2816e-16
62.550000	2.36157e-16
62.500000	2.44434e-16
62.450000	2.53e-16
62.400000	2.61867e-16
62.350000	2.71045e-16
62.300000	2.80544e-16
62.250000	2.90376e-16
62.200000	3.00552e-16
62.150000	3.11085e-16
62.100000	3.21986e-16
62.050000	3.3327e-16
62.000000	3.44949e-16
61.950000	3.57036e-16
61.900000	3.69548e-16
61.850000	3.82497e-16
61.800000	3.95901e-16
61.750000	4.09773e-16
61.700000	4.24132e-16
61.650000	4.38993e-16
61.600000	4.54375e-16
61.550000	4.70296e-16
61.500000	4.86774e-16
61.450000	5.0383e-16
61.400000	5.21483e-16
61.350000	5.39754e-16
61.300000	5.58665e-16
61.250000	5.78238e-16
61.200000	5.98497e-16
61.150000	6.19466e-16
61.100000	6.41168e-16
61.050000	6.63631e-16
61.000000	6.8688e-16
60.950000	7.10944e-16
60.900000	7.3585e-16
60.850000	7.61628e-16
60.800000	7.88309e-16
60.750000	8.15924e-16
60.700000	8.44506e-16
60.650000	8.74089e-16
60.600000	9.04708e-16
60.550000	9.36399e-16
60.500000	9.692e-16
60.450000	1.00315e-15
60.400000	1.03829e-15
60.350000	1.07465e-15
60.300000	1.1123e-15
60.250000	1.15125e-15
60.200000	1.19158e-15
60.150000	1.23331e-15
60.100000	1.27651e-15
60.050000	1.32122e-15
60.000000	1.36749e-15
59.950000	1.41538e-15
59.900000	1.46495e-15
59.850000	1.51626e-15
59.800000	1.56936e-15
59.750000	1.62432e-15
59.700000	1.6812e-15
59.650000	1.74008e-15
59.600000	1.80102e-15
59.550000	1.86409e-15
59.500000	1.92936e-15
59.450000	1.99692e-15
59.400000	2.06685e-15
59.350000	2.13922e-15
59.300000	2.21413e-15
59.250000	2.29166e-15
59.200000	2.3719e-15
59.150000	2.45495e-15
59.100000	2.54091e-15
59.050000	2.62987e-15
59.000000	2.72195e-15
58.950000	2.81725e-15
58.900000	2.91589e-15
58.850000	3.01798e-15
58.800000	3.12364e-15
58.750000	3.233e-15
58.700000	3.34618e-15
58.650000	3.46333e-15
58.600000	3.58458e-15
58.550000	3.71006e-15
58.500000	3.83994e-15
58.450000	3.97437e-15
58.400000	4.11349e-15
58.350000	4.25749e-15
58.300000	4.40652e-15
58.250000	4.56077e-15
58.200000	4.72041e-15
58.150000	4.88564e-15
58.100000	5.05665e-15
58.050000	5.23365e-15
58.000000	5.41683e-15
57.950000	5.60643e-15
57.900000	5.80265e-15
57.850000	6.00575e-15
57.800000	6.21594e-15
57.750000	6.43349e-15
57.700000	6.65865e-15
57.650000	6.89169e-15
57.600000	7.13288e-15
57.550000	7.3825e-15
57.500000	7.64086e-15
57.450000	7.90825e-15
57.400000	8.185e-15
57.350000	8.47142e-15
57.300000	8.76786e-15
57.250000	9.07468e-15
57.200000	9.39222e-15
57.150000	9.72087e-15
57.100000	1.0061e-14
57.050000	1.0413e-14
57.000000	1.07774e-14
56.950000	1.11545e-14
56.900000	1.15448e-14
56.850000	1.19487e-14
56.800000	1.23668e-14
56.750000	1.27994e-14
56.700000	1.32472e-14
56.650000	1.37107e-14
56.600000	1.41904e-14
56.550000	1.46868e-14
56.500000	1.52006e-14
56.450000	1.57324e-14
56.400000	1.62827e-14
56.350000	1.68523e-14
56.300000	1.74418e-14
56.250000	1.8052e-14
56.200000	1.86834e-14
56.150000	1.93369e-14
56.100000	2.00133e-14
56.050000	2.07133e-14
56.000000	2.14378e-14
55.950000	2.21877e-14
55.900000	2.29637e-14
55.850000	2.37669e-14
55.800000	2.45981e-14
55.750000	2.54584e-14
55.700000	2.63488e-14
55.650000	2.72703e-14
55.600000	2.8224e-14
55.550000	2.9211e-14
55.500000	3.02326e-14
55.450000	3.12898e-14
55.400000	3.2384e-14
55.350000	3.35164e-14
55.300000	3.46885e-14
55.250000	3.59014e-14
55.200000	3.71568e-14
55.150000	3.8456e-14
55.100000	3.98007e-14
55.050000	4.11923e-14
55.000000	4.26326e-14
54.950000	4.41232e-14
54.900000	4.56659e-14
54.850000	4.72624e-14
54.800000	4.89148e-14
54.750000	5.06249e-14
54.700000	5.23948e-14
54.650000	5.42265e-14
54.600000	5.61222e-14
54.550000	5.80841e-14
54.500000	6.01146e-14
54.450000	6.2216e-14
54.400000	6.43908e-14
54.350000	6.66417e-14
54.300000	6.89711e-14
54.250000	7.13819e-14
54.200000	7.3877e-14
54.150000	7.64592e-14
54.100000	7.91316e-14
54.050000	8.18973e-14
54.000000	8.47597e-14
53.950000	8.7722e-14
53.900000	9.07878e-14
53.850000	9.39607e-14
53.800000	9.72444e-14
53.750000	1.00643e-13
53.700000	1.0416e-13
53.650000	1.078e-13
53.600000	1.11567e-13
53.550000	1.15465e-13
53.500000	1.195e-13
53.450000	1.23676e-13
53.400000	1.27997e-13
53.350000	1.3247e-13
53.300000	1.37098e-13
53.250000	1.41888e-13
53.200000	1.46846e-13
53.150000	1.51976e-13
53.100000	1.57286e-13
53.050000	1.62781e-13
53.000000	1.68468e-13
52.950000	1.74354e-13
52.900000	1.80444e-13
52.850000	1.86748e-13
52.800000	1.93272e-13
52.750000	2.00023e-13
52.700000	2.0701e-13
52.650000	2.14241e-13
52.600000	2.21725e-13
52.550000	2.29469e-13
52.500000	2.37484e-13
52.450000	2.45779e-13
52.400000	2.54363e-13
52.350000	2.63247e-13
52.300000	2.72441e-13
52.250000	2.81956e-13
52.200000	2.91803e-13
52.150000	3.01994e-13
52.100000	3.1254e-13
52.050000	3.23454e-13
52.000000	3.34749e-13
51.950000	3.46439e-13
51.900000	3.58536e-13
51.850000	3.71055e-13
51.800000	3.84012e-13
51.750000	3.9742e-13
51.700000	4.11296e-13
51.650000	4.25656e-13
51.600000	4.40518e-13
51.550000	4.55898e-13
51.500000	4.71814e-13
51.450000	4.88286e-13
51.400000	5.05332e-13
51.350000	5.22974e-13
51.300000	5.4123e-13
51.250000	5.60124e-13
51.200000	5.79676e-13
51.150000	5.99911e-13
51.100000	6.20851e-13
51.050000	6.42522e-13
51.000000	6.64948e-13
50.950000	6.88157e-13
50.900000	7.12175e-13
50.850000	7.37031e-13
50.800000	7.62754e-13
50.750000	7.89374e-13
50.700000	8.16923e-13
50.650000	8.45432e-13
50.600000	8.74935e-13
50.550000	9.05467e-13
50.500000	9.37064e-13
50.450000	9.69762e-13
50.400000	1.0036e-12
50.350000	1.03862e-12
50.300000	1.07486e-12
50.250000	1.11236e-12
50.200000	1.15117e-12
50.150000	1.19134e-12
50.100000	1.2329e-12
50.050000	1.27591e-12
50.000000	1.32042e-12
49.950000	1.36649e-12
49.900000	1.41416e-12
49.850000	1.46349e-12
49.800000	1.51454e-12
49.750000	1.56737e-12
49.700000	1.62204e-12
49.650000	1.67862e-12
49.600000	1.73717e-12
49.550000	1.79776e-12
49.500000	1.86046e-12
49.450000	1.92535e-12
49.400000	1.99249e-12
49.350000	2.06198e-12
49.300000	2.13389e-12
49.250000	2.2083e-12
49.200000	2.28531e-12
49.150000	2.365e-12
49.100000	2.44747e-12
49.050000	2.53281e-12
49.000000	2.62113e-12
48.950000	2.71252e-12
48.900000	2.80709e-12
48.850000	2.90496e-12
48.800000	3.00624e-12
48.750000	3.11105e-12
48.700000	3.2195e-12
48.650000	3.33174e-12
48.600000	3.44789e-12
48.550000	3.56808e-12
48.500000	3.69245e-12
48.450000	3.82116e-12
48.400000	3.95435e-12
48.350000	4.09218e-12
48.300000	4.23481e-12
48.250000	4.38241e-12
48.200000	4.53515e-12
48.150000	4.6932e-12
48.100000	4.85676e-12
48.050000	5.02601e-12
48.000000	5.20116e-12
47.950000	5.38241e-12
47.900000	5.56996e-12
47.850000	5.76405e-12
47.800000	5.96489e-12
47.750000	6.17272e-12
47.700000	6.38779e-12
47.650000	6.61035e-12
47.600000	6.84065e-12
47.550000	7.07897e-12
47.500000	7.32559e-12
47.450000	7.58078e-12
47.400000	7.84487e-12
47.350000	8.11814e-12
47.300000	8.40092e-12
47.250000	8.69354e-12
47.200000	8.99635e-12
47.150000	9.30969e-12
47.100000	9.63394e-12
47.050000	9.96947e-12
47.000000	1.03167e-11
46.950000	1.0676e-11
46.900000	1.10477e-11
46.850000	1.14325e-11
46.800000	1.18306e-11
46.750000	1.22425e-11
46.700000	1.26688e-11
46.650000	1.31099e-11
46.600000	1.35664e-11
46.550000	1.40387e-11
46.500000	1.45275e-11
46.450000	1.50333e-11
46.400000	1.55566e-11
46.350000	1.60982e-11
46.300000	1.66586e-11
46.250000	1.72385e-11
46.200000	1.78385e-11
46.150000	1.84594e-11
46.100000	1.91019e-11
46.050000	1.97668e-11
46.000000	2.04547e-11
45.950000	2.11666e-11
45.900000	2.19033e-11
45.850000	2.26655e-11
45.800000	2.34542e-11
45.750000	2.42704e-11
45.700000	2.51149e-11
45.650000	2.59888e-11
45.600000	2.68931e-11
45.550000	2.78288e-11
45.500000	2.8797e-11
45.450000	2.97989e-11
45.400000	3.08356e-11
45.350000	3.19083e-11
45.300000	3.30183e-11
45.250000	3.41668e-11
45.200000	3.53553e-11
45.150000	3.65851e-11
45.100000	3.78576e-11
45.050000	3.91743e-11
45.000000	4.05367e-11
44.950000	4.19465e-11
44.900000	4.34053e-11
44.850000	4.49147e-11
44.800000	4.64766e-11
44.750000	4.80928e-11
44.700000	4.9765e-11
44.650000	5.14954e-11
44.600000	5.32858e-11
44.550000	5.51384e-11
44.500000	5.70554e-11
44.450000	5.9039e-11
44.400000	6.10914e-11
44.350000	6.32151e-11
44.300000	6.54125e-11
44.250000	6.76862e-11
44.200000	7.00389e-11
44.150000	7.24732e-11
44.100000	7.49921e-11
44.050000	7.75984e-11
44.000000	8.02951e-11
43.950000	8.30855e-11
43.900000	8.59727e-11
43.850000	8.89602e-11
43.800000	9.20513e-11
43.750000	9.52497e-11
43.700000	9.85591e-11
43.650000	1.01983e-10
43.600000	1.05526e-10
43.550000	1.09192e-10
43.500000	1.12986e-10
43.450000	1.16911e-10
43.400000	1.20972e-10
43.350000	1.25173e-10
43.300000	1.29521e-10
43.250000	1.3402e-10
43.200000	1.38674e-10
43.150000	1.4349e-10
43.100000	1.48473e-10
43.050000	1.53629e-10
43.000000	1.58964e-10
42.950000	1.64483e-10
42.900000	1.70194e-10
42.850000	1.76103e-10
42.800000	1.82217e-10
42.750000	1.88543e-10
42.700000	1.95089e-10
42.650000	2.01861e-10
42.600000	2.08868e-10
42.550000	2.16118e-10
42.500000	2.23619e-10
42.450000	2.3138e-10
42.400000	2.39411e-10
42.350000	2.47719e-10
42.300000	2.56316e-10
42.250000	2.6521e-10
42.200000	2.74413e-10
42.150000	2.83934e-10
42.100000	2.93786e-10
42.050000	3.03979e-10
42.000000	3.14525e-10
41.950000	3.25436e-10
41.900000	3.36725e-10
41.850000	3.48406e-10
41.800000	3.60491e-10
41.750000	3.72994e-10
41.700000	3.85931e-10
41.650000	3.99316e-10
41.600000	4.13164e-10
41.550000	4.27492e-10
41.500000	4.42316e-10
41.450000	4.57653e-10
41.400000	4.73521e-10
41.350000	4.89939e-10
41.300000	5.06925e-10
41.250000	5.24499e-10
41.200000	5.42681e-10
41.150000	5.61493e-10
41.100000	5.80956e-10
41.050000	6.01092e-10
41.000000	6.21926e-10
40.950000	6.4348e-10
40.900000	6.6578e-10
40.850000	6.88852e-10
40.800000	7.12722e-10
40.750000	7.37418e-10
40.700000	7.62969e-10
40.650000	7.89403e-10
40.600000	8.16752e-10
40.550000	8.45046e-10
40.500000	8.7432e-10
40.450000	9.04606e-10
40.400000	9.35939e-10
40.350000	9.68355e-10
40.300000	1.00189e-09
40.250000	1.03659e-09
40.200000	1.07249e-09
40.150000	1.10963e-09
40.100000	1.14805e-09
40.050000	1.1878e-09
40.000000	1.22892e-09
39.950000	1.27147e-09
39.900000	1.31548e-09
39.850000	1.36102e-09
39.800000	1.40813e-09
39.750000	1.45687e-09
39.700000	1.50729e-09
39.650000	1.55946e-09
39.600000	1.61342e-09
39.550000	1.66925e-09
39.500000	1.72701e-09
39.450000	1.78677e-09
39.400000	1.84859e-09
39.350000	1.91254e-09
39.300000	1.97871e-09
39.250000	2.04715e-09
39.200000	2.11796e-09
39.150000	2.19122e-09
39.100000	2.267e-09
39.050000	2.3454e-09
39.000000	2.42651e-09
38.950000	2.51042e-09
38.900000	2.59722e-09
38.850000	2.68702e-09
38.800000	2.77992e-09
38.750000	2.87602e-09
38.700000	2.97544e-09
38.650000	3.07829e-09
38.600000	3.18469e-09
38.550000	3.29476e-09
38.500000	3.40862e-09
38.450000	3.52641e-09
38.400000	3.64827e-09
38.350000	3.77433e-09
38.300000	3.90473e-09
38.250000	4.03963e-09
38.200000	4.17918e-09
38.150000	4.32355e-09
38.100000	4.47289e-09
38.050000	4.62738e-09
38.000000	4.78719e-09
37.950000	4.95251e-09
37.900000	5.12353e-09
37.850000	5.30044e-09
37.800000	5.48345e-09
37.750000	5.67276e-09
37.700000	5.8686e-09
37.650000	6.07118e-09
37.600000	6.28074e-09
37.550000	6.49752e-09
37.500000	6.72176e-09
37.450000	6.95373e-09
37.400000	7.19368e-09
37.350000	7.4419e-09
37.300000	7.69866e-09
37.250000	7.96426e-09
37.200000	8.239e-09
37.150000	8.5232e-09
37.100000	8.81718e-09
37.050000	9.12128e-09
37.000000	9.43584e-09
36.950000	9.76123e-09
36.900000	1.00978e-08
36.850000	1.0446e-08
36.800000	1.08061e-08
36.750000	1.11786e-08
36.700000	1.1564e-08
36.650000	1.19625e-08
36.600000	1.23748e-08
36.550000	1.28013e-08
36.500000	1.32424e-08
36.450000	1.36987e-08
36.400000	1.41707e-08
36.350000	1.46589e-08
36.300000	1.51639e-08
36.250000	1.56862e-08
36.200000	1.62265e-08
36.150000	1.67853e-08
36.100000	1.73633e-08
36.050000	1.79612e-08
36.000000	1.85796e-08
35.950000	1.92193e-08
35.900000	1.98809e-08
35.850000	2.05653e-08
35.800000	2.12731e-08
35.750000	2.20053e-08
35.700000	2.27625e-08
35.650000	2.35458e-08
35.600000	2.43559e-08
35.550000	2.51939e-08
35.500000	2.60605e-08
35.450000	2.6957e-08
35.400000	2.78841e-08
35.350000	2.88431e-08
35.300000	2.9835e-08
35.250000	3.08608e-08
35.200000	3.19219e-08
35.150000	3.30193e-08
35.100000	3.41544e-08
35.050000	3.53283e-08
35.000000	3.65425e-08
34.950000	3.77983e-08
34.900000	3.90971e-08
34.850000	4.04404e-08
34.800000	4.18298e-08
34.750000	4.32667e-08
34.700000	4.47528e-08
34.650000	4.62899e-08
34.600000	4.78795e-08
34.550000	4.95236e-08
34.500000	5.1224e-08
34.450000	5.29826e-08
34.400000	5.48013e-08
34.350000	5.66823e-08
34.300000	5.86277e-08
34.250000	6.06396e-08
34.200000	6.27203e-08
34.150000	6.48722e-08
34.100000	6.70976e-08
34.050000	6.93992e-08
34.000000	7.17795e-08
33.950000	7.42411e-08
33.900000	7.67869e-08
33.850000	7.94196e-08
33.800000	8.21424e-08
33.750000	8.49581e-08
33.700000	8.78701e-08
33.650000	9.08815e-08
33.600000	9.39957e-08
33.550000	9.72163e-08
33.500000	1.00547e-07
33.450000	1.03991e-07
33.400000	1.07553e-07
33.350000	1.11236e-07
33.300000	1.15045e-07
33.250000	1.18984e-07
33.200000	1.23058e-07
33.150000	1.2727e-07
33.100000	1.31626e-07
33.050000	1.36131e-07
33.000000	1.40789e-07
32.950000	1.45606e-07
32.900000	1.50587e-07
32.850000	1.55737e-07
32.800000	1.61064e-07
32.750000	1.66571e-07
32.700000	1.72267e-07
32.650000	1.78156e-07
32.600000	1.84246e-07
32.550000	1.90543e-07
32.500000	1.97054e-07
32.450000	2.03787e-07
32.400000	2.10749e-07
32.350000	2.17948e-07
32.300000	2.25392e-07
32.250000	2.33089e-07
32.200000	2.41048e-07
32.150000	2.49278e-07
32.100000	2.57787e-07
32.050000	2.66585e-07
32.000000	2.75682e-07
31.950000	2.85089e-07
31.900000	2.94814e-07
31.850000	3.04871e-07
31.800000	3.15268e-07
31.750000	3.26019e-07
31.700000	3.37134e-07
31.650000	3.48627e-07
31.600000	3.6051e-07
31.550000	3.72795e-07
31.500000	3.85498e-07
31.450000	3.98631e-07
31.400000	4.1221e-07
31.350000	4.26248e-07
31.300000	4.40763e-07
31.250000	4.55769e-07
31.200000	4.71284e-07
31.150000	4.87324e-07
31.100000	5.03907e-07
31.050000	5.21052e-07
31.000000	5.38777e-07
30.950000	5.57101e-07
30.900000	5.76046e-07
30.850000	5.95632e-07
30.800000	6.1588e-07
30.750000	6.36812e-07
30.700000	6.58452e-07
30.650000	6.80824e-07
30.600000	7.03951e-07
30.550000	7.27859e-07
30.500000	7.52575e-07
30.450000	7.78126e-07
30.400000	8.04539e-07
30.350000	8.31843e-07
30.300000	8.60069e-07
30.250000	8.89246e-07
30.200000	9.19408e-07
30.150000	9.50586e-07
30.100000	9.82816e-07
30.050000	1.01613e-06
30.000000	1.05057e-06
29.950000	1.08617e-06
29.900000	1.12296e-06
29.850000	1.161e-06
29.800000	1.20031e-06
29.750000	1.24095e-06
29.700000	1.28295e-06
29.650000	1.32637e-06
29.600000	1.37125e-06
29.550000	1.41763e-06
29.500000	1.46557e-06
29.450000	1.51513e-06
29.400000	1.56634e-06
29.350000	1.61928e-06
29.300000	1.67399e-06
29.250000	1.73054e-06
29.200000	1.78898e-06
29.150000	1.84939e-06
29.100000	1.91182e-06
29.050000	1.97634e-06
29.000000	2.04302e-06
28.950000	2.11193e-06
28.900000	2.18315e-06
28.850000	2.25676e-06
28.800000	2.33282e-06
28.750000	2.41143e-06
28.700000	2.49267e-06
28.650000	2.57662e-06
28.600000	2.66338e-06
28.550000	2.75303e-06
28.500000	2.84568e-06
28.450000	2.94141e-06
28.400000	3.04035e-06
28.350000	3.14258e-06
28.300000	3.24821e-06
28.250000	3.35737e-06
28.200000	3.47016e-06
28.150000	3.58671e-06
28.100000	3.70714e-06
28.050000	3.83157e-06
28.000000	3.96014e-06
27.950000	4.09299e-06
27.900000	4.23024e-06
27.850000	4.37206e-06
27.800000	4.51859e-06
27.750000	4.66997e-06
27.700000	4.82638e-06
27.650000	4.98797e-06
27.600000	5.15492e-06
27.550000	5.3274e-06
27.500000	5.50559e-06
27.450000	5.68968e-06
27.400000	5.87985e-06
27.350000	6.07632e-06
27.300000	6.27927e-06
27.250000	6.48893e-06
27.200000	6.70551e-06
27.150000	6.92924e-06
27.100000	7.16034e-06
27.050000	7.39906e-06
27.000000	7.64565e-06
26.950000	7.90036e-06
26.900000	8.16344e-06
26.850000	8.43518e-06
26.800000	8.71586e-06
26.750000	9.00575e-06
26.700000	9.30516e-06
26.650000	9.6144e-06
26.600000	9.93378e-06
26.550000	1.02636e-05
26.500000	1.06043e-05
26.450000	1.09561e-05
26.400000	1.13194e-05
26.350000	1.16946e-05
26.300000	1.2082e-05
26.250000	1.24821e-05
26.200000	1.28952e-05
26.150000	1.33218e-05
26.100000	1.37624e-05
26.050000	1.42172e-05
26.000000	1.46869e-05
25.950000	1.51718e-05
25.900000	1.56725e-05
25.850000	1.61894e-05
25.800000	1.67231e-05
25.750000	1.72741e-05
25.700000	1.78429e-05
25.650000	1.84301e-05
25.600000	1.90363e-05
25.550000	1.96621e-05
25.500000	2.03081e-05
25.450000	2.0975e-05
25.400000	2.16633e-05
25.350000	2.23737e-05
25.300000	2.3107e-05
25.250000	2.38639e-05
25.200000	2.4645e-05
25.150000	2.54512e-05
25.100000	2.62832e-05
25.050000	2.71419e-05
25.000000	2.8028e-05
24.950000	2.89423e-05
24.900000	2.98859e-05
24.850000	3.08594e-05
24.800000	3.1864e-05
24.750000	3.29005e-05
24.700000	3.39699e-05
24.650000	3.50732e-05
24.600000	3.62114e-05
24.550000	3.73857e-05
24.500000	3.8597e-05
24.450000	3.98465e-05
24.400000	4.11354e-05
24.350000	4.24648e-05
24.300000	4.38359e-05
24.250000	4.52501e-05
24.200000	4.67085e-05
24.150000	4.82126e-05
24.100000	4.97636e-05
24.050000	5.13629e-05
24.000000	5.3012e-05
23.950000	5.47123e-05
23.900000	5.64653e-05
23.850000	5.82726e-05
23.800000	6.01357e-05
23.750000	6.20562e-05
23.700000	6.40358e-05
23.650000	6.60762e-05
23.600000	6.81792e-05
23.550000	7.03464e-05
23.500000	7.25798e-05
23.450000	7.48811e-05
23.400000	7.72523e-05
23.350000	7.96954e-05
23.300000	8.22123e-05
23.250000	8.48051e-05
23.200000	8.74758e-05
23.150000	9.02265e-05
23.100000	9.30595e-05
23.050000	9.5977e-05
23.000000	9.89811e-05
22.950000	0.000102074
22.900000	0.000105259
22.850000	0.000108537
22.800000	0.000111911
22.750000	0.000115384
22.700000	0.000118958
22.650000	0.000122635
22.600000	0.000126419
22.550000	0.000130311
22.500000	0.000134315
22.450000	0.000138433
22.400000	0.000142667
22.350000	0.000147021
22.300000	0.000151497
22.250000	0.000156098
22.200000	0.000160826
22.150000	0.000165685
22.100000	0.000170677
22.050000	0.000175804
22.000000	0.00018107
21.950000	0.000186477
21.900000	0.000192027
21.850000	0.000197724
21.800000	0.000203569
21.750000	0.000209566
21.700000	0.000215716
21.650000	0.000222022
21.600000	0.000228485
21.550000	0.000235108
21.500000	0.000241892
21.450000	0.00024884
21.400000	0.000255951
21.350000	0.000263227
21.300000	0.00027067
21.250000	0.000278278
21.200000	0.000286053
21.150000	0.000293992
21.100000	0.000302096
21.050000	0.000310363
21.000000	0.000318789
20.950000	0.000327373
20.900000	0.000336108
20.850000	0.000344991
20.800000	0.000354014
20.750000	0.00036317
20.700000	0.000372448
20.650000	0.000381837
20.600000	0.000391321
20.550000	0.000400885
20.500000	0.000410508
20.450000	0.000420164
20.400000	0.000429823
20.350000	0.000439448
20.300000	0.000448993
20.250000	0.000458401
20.200000	0.000467596
20.150000	0.000476479
20.100000	0.000484911
20.050000	0.000492679
20.000000	0.000499405
&
```
