## Supplementary material for "All-at-once RNA folding with 3D motif prediction framed by evolutionary information": RF00758_mir-346.cacofold.helixcov

```
# RMs = 3 L = 95

# RM_HELIX NESTED 34-44 54-64, nbp = 11 nbp_cov = 0
# pvals: 0.961232,0.961232,0.961232,0.961232,0.961232,0.961232,0.961232,0.961232,0.961232,0.961232,0.961232
# aggregated NONE
NESTED  :::::::::::::::::::::::::::::::::<<<<<<<<<<<_________>>>>>>>>>>>:::::::::::::::::::::::::::::::
        :::::::::::::::::::::::::::::::::::::::::::::::::::::::::::::::::::::::::::::::::::::::::::::::

# RM_HELIX NESTED 25-28 69-72, nbp = 4 nbp_cov = 0
# pvals: 0.961232,0.961232,0.961232,0.961232
# aggregated NONE
NESTED  ::::::::::::::::::::::::<<<<________________________________________>>>>:::::::::::::::::::::::
        :::::::::::::::::::::::::::::::::::::::::::::::::::::::::::::::::::::::::::::::::::::::::::::::

# RM_HELIX NESTED 4-22 75-92, nbp = 17 nbp_cov = 0
# pvals: 0.961232,0.961232,0.961232,0.961232,0.961232,0.961232,0.961232,0.961232,0.961232,0.961232,0.961232,0.961232,0.961232,0.961232,0.961232,0.961232,0.961232
# aggregated NONE
NESTED  :::<<<<<<-<<<<<<<-<<<<____________________________________________________>>>>->>>>>>>>>>>>>:::
        :::::::::::::::::::::::::::::::::::::::::::::::::::::::::::::::::::::::::::::::::::::::::::::::
```
