## Supplementary material for "All-at-once RNA folding with 3D motif prediction framed by evolutionary information": RF00758_mir-346.surv

```
0.003537	0.0322581
-0.003325	1
&
8.863918	0.00022553
8.671675	0.00067659
8.263157	0.00090212
4.129916	0.00157871
2.471814	0.00428507
0.645498	0.00608931
0.236980	0.0067659
-0.003325	0.970456
-0.027355	0.989851
-0.099447	0.990753
-0.147508	0.991204
-1.012604	0.992558
-1.060665	0.994362
-1.156787	0.995264
-1.373062	0.996617
-1.685458	0.997068
-1.733519	0.99797
-2.190097	0.998647
-2.358311	1
&
9.608863	1.11982e-05
9.584832	2.23964e-05
9.464680	3.35946e-05
9.272436	4.47928e-05
9.032132	5.5991e-05
9.008101	7.83875e-05
8.984071	8.95857e-05
8.911979	0.000111982
8.887949	0.000156775
8.767797	0.000179171
8.743766	0.000212766
8.719736	0.000257559
8.695705	0.000302352
8.431370	0.00031355
8.287187	0.000324748
8.263157	0.000335946
8.239126	0.000347144
8.215096	0.000369541
8.191065	0.000425532
8.167035	0.000447928
8.143004	0.000459127
8.118974	0.000470325
8.094943	0.000481523
8.070913	0.000492721
8.046882	0.000515118
7.974791	0.000526316
7.950761	0.000537514
7.374029	0.000548712
7.325968	0.00055991
7.133725	0.000582307
7.037603	0.0006271
6.629085	0.000660694
6.028323	0.000671892
5.932201	0.000683091
5.836079	0.000694289
5.691896	0.000705487
5.643836	0.000716685
5.547714	0.000727884
5.475622	0.000739082
4.682617	0.00075028
4.610525	0.000761478
4.586495	0.000772676
4.538434	0.000783875
4.250068	0.000806271
4.129916	0.000839866
4.081855	0.000851064
4.057825	0.000918253
3.961703	0.000985442
3.937672	0.00101904
3.913642	0.00103024
3.865581	0.00106383
3.841550	0.00107503
3.817520	0.00119821
3.793489	0.00120941
3.745428	0.001243
3.721398	0.0012766
3.649307	0.00129899
3.625276	0.00132139
3.553185	0.00134378
3.505124	0.00135498
3.288850	0.00138858
3.264819	0.00139978
3.216758	0.00144457
3.168697	0.00145577
3.120636	0.00150056
3.096606	0.00153415
3.000484	0.00155655
2.976453	0.00156775
2.904362	0.00159015
2.856301	0.00169093
2.736149	0.00172452
2.688088	0.00213886
2.664057	0.00235162
2.640027	0.00264278
2.615996	0.00295633
2.591966	0.00306831
2.567935	0.00309071
2.495844	0.00315789
2.471814	0.00339306
2.447783	0.00346025
2.423753	0.00357223
2.375692	0.00385218
2.303600	0.00389698
2.183448	0.00393057
1.943143	0.00394177
1.822991	0.00395297
1.798960	0.00397536
1.774930	0.00398656
1.702839	0.00399776
1.678808	0.00402016
1.582686	0.00404255
1.534625	0.00405375
1.486564	0.00407615
1.438503	0.00410974
1.390442	0.00413214
0.981924	0.00416573
0.933864	0.00418813
0.909833	0.00419933
0.861772	0.00426652
0.837742	0.00427772
0.813711	0.00428891
0.765650	0.0043785
0.741620	0.00460246
0.717589	0.00496081
0.693559	0.005028
0.669528	0.00518477
0.645498	0.00534155
0.621467	0.00552072
0.597437	0.00569989
0.573407	0.00572228
0.525346	0.00574468
0.453254	0.00575588
0.405193	0.00578947
0.357132	0.00583427
0.333102	0.00587906
0.285041	0.00591265
0.261010	0.00596865
0.236980	0.00615901
0.188919	0.00617021
0.140858	0.00621501
0.116828	0.0062262
0.092797	0.006271
0.068767	0.00636058
0.044736	0.00643897
0.020706	0.00853303
-0.003325	0.961232
-0.027355	0.990784
-0.051386	0.990885
-0.075416	0.99103
-0.099447	0.991131
-0.123477	0.99131
-0.147508	0.991344
-0.171538	0.991366
-0.195569	0.99168
-0.219599	0.991803
-0.243629	0.991837
-0.267660	0.991881
-0.291690	0.991926
-0.315721	0.991993
-0.339751	0.992083
-0.363782	0.992128
-0.387812	0.992139
-0.411843	0.992184
-0.435873	0.992206
-0.459904	0.992228
-0.483934	0.992262
-0.580056	0.992296
-0.604086	0.99234
-0.628117	0.992352
-0.676178	0.992396
-0.724239	0.992419
-0.748269	0.992486
-0.772300	0.99252
-0.820361	0.992531
-0.844391	0.992676
-0.868422	0.992699
-0.892452	0.992766
-0.916483	0.992833
-0.940513	0.992979
-0.964544	0.993024
-0.988574	0.993068
-1.012604	0.993203
-1.036635	0.993359
-1.060665	0.993539
-1.084696	0.993785
-1.108726	0.994009
-1.132757	0.994222
-1.156787	0.994838
-1.180818	0.995073
-1.204848	0.995431
-1.228879	0.995666
-1.252909	0.995868
-1.276940	0.995935
-1.300970	0.996025
-1.325001	0.996047
-1.349031	0.996103
-1.373062	0.996137
-1.397092	0.996383
-1.421122	0.996551
-1.445153	0.996786
-1.469183	0.997256
-1.493214	0.997346
-1.517244	0.997402
-1.541275	0.99748
-1.565305	0.997928
-1.589336	0.997973
-1.613366	0.997984
-1.661427	0.997996
-1.685458	0.998231
-1.709488	0.998343
-1.733519	0.998376
-1.757549	0.99841
-1.781579	0.998421
-1.805610	0.998443
-1.829640	0.998533
-1.877701	0.998567
-1.901732	0.998712
-1.925762	0.998768
-1.973823	0.998779
-2.021884	0.998813
-2.045915	0.998959
-2.069945	0.999003
-2.093976	0.999104
-2.142037	0.999171
-2.166067	0.999194
-2.190097	0.999272
-2.214128	0.999351
-2.238158	0.999462
-2.286219	0.999541
-2.310250	0.99963
-2.334280	0.999754
-2.358311	0.999798
-2.382341	0.99981
-2.406372	0.999821
-2.430402	0.999854
-2.478463	0.999877
-2.502494	0.999944
-2.550555	0.999966
-3.055194	1
&
29.434000	1.90315e-27
29.409970	2.02636e-27
29.385939	2.15755e-27
29.361909	2.29723e-27
29.337878	2.44594e-27
29.313848	2.60429e-27
29.289817	2.77288e-27
29.265787	2.95238e-27
29.241756	3.1435e-27
29.217726	3.347e-27
29.193695	3.56366e-27
29.169665	3.79434e-27
29.145635	4.03996e-27
29.121604	4.30147e-27
29.097574	4.5799e-27
29.073543	4.87635e-27
29.049513	5.19199e-27
29.025482	5.52806e-27
29.001452	5.88587e-27
28.977421	6.26684e-27
28.953391	6.67246e-27
28.929360	7.10434e-27
28.905330	7.56415e-27
28.881299	8.05373e-27
28.857269	8.57498e-27
28.833238	9.12996e-27
28.809208	9.72086e-27
28.785177	1.035e-26
28.761147	1.10198e-26
28.737117	1.1733e-26
28.713086	1.24923e-26
28.689056	1.33008e-26
28.665025	1.41616e-26
28.640995	1.5078e-26
28.616964	1.60538e-26
28.592934	1.70927e-26
28.568903	1.81988e-26
28.544873	1.93764e-26
28.520842	2.06303e-26
28.496812	2.19653e-26
28.472781	2.33866e-26
28.448751	2.48999e-26
28.424720	2.65111e-26
28.400690	2.82266e-26
28.376660	3.0053e-26
28.352629	3.19975e-26
28.328599	3.40679e-26
28.304568	3.62722e-26
28.280538	3.86191e-26
28.256507	4.11178e-26
28.232477	4.37781e-26
28.208446	4.66105e-26
28.184416	4.96261e-26
28.160385	5.28368e-26
28.136355	5.62552e-26
28.112324	5.98947e-26
28.088294	6.37696e-26
28.064263	6.78951e-26
28.040233	7.22875e-26
28.016202	7.69639e-26
27.992172	8.19428e-26
27.968142	8.72438e-26
27.944111	9.28876e-26
27.920081	9.88964e-26
27.896050	1.05294e-25
27.872020	1.12105e-25
27.847989	1.19357e-25
27.823959	1.27077e-25
27.799928	1.35297e-25
27.775898	1.44049e-25
27.751867	1.53366e-25
27.727837	1.63286e-25
27.703806	1.73847e-25
27.679776	1.85092e-25
27.655745	1.97063e-25
27.631715	2.09809e-25
27.607684	2.23379e-25
27.583654	2.37826e-25
27.559624	2.53208e-25
27.535593	2.69584e-25
27.511563	2.87019e-25
27.487532	3.05581e-25
27.463502	3.25344e-25
27.439471	3.46384e-25
27.415441	3.68784e-25
27.391410	3.92633e-25
27.367380	4.18024e-25
27.343349	4.45056e-25
27.319319	4.73836e-25
27.295288	5.04477e-25
27.271258	5.37098e-25
27.247227	5.71829e-25
27.223197	6.08805e-25
27.199167	6.48171e-25
27.175136	6.90082e-25
27.151106	7.34702e-25
27.127075	7.82206e-25
27.103045	8.32782e-25
27.079014	8.86627e-25
27.054984	9.43952e-25
27.030953	1.00498e-24
27.006923	1.06996e-24
26.982892	1.13913e-24
26.958862	1.21278e-24
26.934831	1.29119e-24
26.910801	1.37466e-24
26.886770	1.46353e-24
26.862740	1.55815e-24
26.838709	1.65888e-24
26.814679	1.76611e-24
26.790649	1.88028e-24
26.766618	2.00183e-24
26.742588	2.13124e-24
26.718557	2.269e-24
26.694527	2.41567e-24
26.670496	2.57182e-24
26.646466	2.73806e-24
26.622435	2.91504e-24
26.598405	3.10346e-24
26.574374	3.30405e-24
26.550344	3.51761e-24
26.526313	3.74497e-24
26.502283	3.98701e-24
26.478252	4.2447e-24
26.454222	4.51904e-24
26.430191	4.8111e-24
26.406161	5.12203e-24
26.382131	5.45306e-24
26.358100	5.80547e-24
26.334070	6.18065e-24
26.310039	6.58007e-24
26.286009	7.00529e-24
26.261978	7.45799e-24
26.237948	7.93993e-24
26.213917	8.45301e-24
26.189887	8.99924e-24
26.165856	9.58075e-24
26.141826	1.01998e-23
26.117795	1.08589e-23
26.093765	1.15605e-23
26.069734	1.23075e-23
26.045704	1.31027e-23
26.021674	1.39493e-23
25.997643	1.48506e-23
25.973613	1.58101e-23
25.949582	1.68315e-23
25.925552	1.7919e-23
25.901521	1.90766e-23
25.877491	2.03091e-23
25.853460	2.16211e-23
25.829430	2.30179e-23
25.805399	2.45049e-23
25.781369	2.60879e-23
25.757338	2.77732e-23
25.733308	2.95673e-23
25.709277	3.14773e-23
25.685247	3.35106e-23
25.661216	3.56752e-23
25.637186	3.79796e-23
25.613156	4.04328e-23
25.589125	4.30444e-23
25.565095	4.58246e-23
25.541064	4.87844e-23
25.517034	5.19353e-23
25.493003	5.52896e-23
25.468973	5.88606e-23
25.444942	6.2662e-23
25.420912	6.6709e-23
25.396881	7.10172e-23
25.372851	7.56036e-23
25.348820	8.04861e-23
25.324790	8.56838e-23
25.300759	9.1217e-23
25.276729	9.71075e-23
25.252698	1.03378e-22
25.228668	1.10054e-22
25.204638	1.1716e-22
25.180607	1.24726e-22
25.156577	1.32779e-22
25.132546	1.41353e-22
25.108516	1.50479e-22
25.084485	1.60195e-22
25.060455	1.70539e-22
25.036424	1.81549e-22
25.012394	1.93271e-22
24.988363	2.05749e-22
24.964333	2.19032e-22
24.940302	2.33173e-22
24.916272	2.48226e-22
24.892241	2.64251e-22
24.868211	2.8131e-22
24.844181	2.9947e-22
24.820150	3.18802e-22
24.796120	3.39381e-22
24.772089	3.61288e-22
24.748059	3.8461e-22
24.724028	4.09436e-22
24.699998	4.35864e-22
24.675967	4.63997e-22
24.651937	4.93945e-22
24.627906	5.25826e-22
24.603876	5.59764e-22
24.579845	5.95892e-22
24.555815	6.34351e-22
24.531784	6.75291e-22
24.507754	7.18872e-22
24.483723	7.65265e-22
24.459693	8.14652e-22
24.435663	8.67224e-22
24.411632	9.23187e-22
24.387602	9.82761e-22
24.363571	1.04618e-21
24.339541	1.11369e-21
24.315510	1.18555e-21
24.291480	1.26205e-21
24.267449	1.34348e-21
24.243419	1.43016e-21
24.219388	1.52244e-21
24.195358	1.62067e-21
24.171327	1.72523e-21
24.147297	1.83654e-21
24.123266	1.95503e-21
24.099236	2.08116e-21
24.075205	2.21542e-21
24.051175	2.35834e-21
24.027145	2.51048e-21
24.003114	2.67243e-21
23.979084	2.84482e-21
23.955053	3.02833e-21
23.931023	3.22367e-21
23.906992	3.43161e-21
23.882962	3.65296e-21
23.858931	3.88858e-21
23.834901	4.13939e-21
23.810870	4.40638e-21
23.786840	4.69057e-21
23.762809	4.99309e-21
23.738779	5.31512e-21
23.714748	5.65791e-21
23.690718	6.02279e-21
23.666688	6.4112e-21
23.642657	6.82465e-21
23.618627	7.26475e-21
23.594596	7.73322e-21
23.570566	8.23189e-21
23.546535	8.76271e-21
23.522505	9.32774e-21
23.498474	9.92919e-21
23.474444	1.05694e-20
23.450413	1.12509e-20
23.426383	1.19763e-20
23.402352	1.27484e-20
23.378322	1.35704e-20
23.354291	1.44453e-20
23.330261	1.53765e-20
23.306230	1.63678e-20
23.282200	1.7423e-20
23.258170	1.85462e-20
23.234139	1.97418e-20
23.210109	2.10143e-20
23.186078	2.23689e-20
23.162048	2.38108e-20
23.138017	2.53456e-20
23.113987	2.69793e-20
23.089956	2.87182e-20
23.065926	3.05692e-20
23.041895	3.25394e-20
23.017865	3.46366e-20
22.993834	3.68688e-20
22.969804	3.92449e-20
22.945773	4.17741e-20
22.921743	4.44661e-20
22.897713	4.73316e-20
22.873682	5.03817e-20
22.849652	5.36282e-20
22.825621	5.70839e-20
22.801591	6.07621e-20
22.777560	6.46773e-20
22.753530	6.88446e-20
22.729499	7.32803e-20
22.705469	7.80017e-20
22.681438	8.30272e-20
22.657408	8.83763e-20
22.633377	9.40699e-20
22.609347	1.0013e-19
22.585316	1.06581e-19
22.561286	1.13447e-19
22.537255	1.20755e-19
22.513225	1.28533e-19
22.489195	1.36813e-19
22.465164	1.45625e-19
22.441134	1.55005e-19
22.417103	1.64989e-19
22.393073	1.75615e-19
22.369042	1.86926e-19
22.345012	1.98965e-19
22.320981	2.11779e-19
22.296951	2.25418e-19
22.272920	2.39934e-19
22.248890	2.55386e-19
22.224859	2.71832e-19
22.200829	2.89336e-19
22.176798	3.07967e-19
22.152768	3.27797e-19
22.128737	3.48904e-19
22.104707	3.71369e-19
22.080677	3.9528e-19
22.056646	4.20729e-19
22.032616	4.47817e-19
22.008585	4.76647e-19
21.984555	5.07333e-19
21.960524	5.39994e-19
21.936494	5.74756e-19
21.912463	6.11755e-19
21.888433	6.51134e-19
21.864402	6.93048e-19
21.840372	7.37658e-19
21.816341	7.85138e-19
21.792311	8.35672e-19
21.768280	8.89458e-19
21.744250	9.46704e-19
21.720220	1.00763e-18
21.696189	1.07248e-18
21.672159	1.1415e-18
21.648128	1.21496e-18
21.624098	1.29314e-18
21.600067	1.37636e-18
21.576037	1.46492e-18
21.552006	1.55918e-18
21.527976	1.65951e-18
21.503945	1.76628e-18
21.479915	1.87993e-18
21.455884	2.00088e-18
21.431854	2.1296e-18
21.407823	2.26661e-18
21.383793	2.41243e-18
21.359762	2.56762e-18
21.335732	2.73279e-18
21.311702	2.90858e-18
21.287671	3.09567e-18
21.263641	3.29479e-18
21.239610	3.50672e-18
21.215580	3.73226e-18
21.191549	3.97231e-18
21.167519	4.22779e-18
21.143488	4.49969e-18
21.119458	4.78907e-18
21.095427	5.09704e-18
21.071397	5.42482e-18
21.047366	5.77366e-18
21.023336	6.14492e-18
20.999305	6.54004e-18
20.975275	6.96055e-18
20.951244	7.40809e-18
20.927214	7.88439e-18
20.903184	8.39129e-18
20.879153	8.93077e-18
20.855123	9.50491e-18
20.831092	1.01159e-17
20.807062	1.07662e-17
20.783031	1.14583e-17
20.759001	1.21948e-17
20.734970	1.29787e-17
20.710940	1.38129e-17
20.686909	1.47007e-17
20.662879	1.56455e-17
20.638848	1.6651e-17
20.614818	1.77212e-17
20.590787	1.886e-17
20.566757	2.0072e-17
20.542727	2.13618e-17
20.518696	2.27345e-17
20.494666	2.41953e-17
20.470635	2.57499e-17
20.446605	2.74044e-17
20.422574	2.91651e-17
20.398544	3.10389e-17
20.374513	3.30329e-17
20.350483	3.51551e-17
20.326452	3.74134e-17
20.302422	3.98168e-17
20.278391	4.23744e-17
20.254361	4.50963e-17
20.230330	4.79928e-17
20.206300	5.10753e-17
20.182269	5.43557e-17
20.158239	5.78467e-17
20.134209	6.15617e-17
20.110178	6.55151e-17
20.086148	6.97223e-17
20.062117	7.41995e-17
20.038087	7.8964e-17
20.014056	8.40342e-17
19.990026	8.94299e-17
19.965995	9.51717e-17
19.941965	1.01282e-16
19.917934	1.07784e-16
19.893904	1.14704e-16
19.869873	1.22067e-16
19.845843	1.29903e-16
19.821812	1.38242e-16
19.797782	1.47115e-16
19.773751	1.56558e-16
19.749721	1.66606e-16
19.725691	1.77299e-16
19.701660	1.88678e-16
19.677630	2.00786e-16
19.653599	2.13671e-16
19.629569	2.27382e-16
19.605538	2.41973e-16
19.581508	2.57499e-16
19.557477	2.74021e-16
19.533447	2.91602e-16
19.509416	3.10311e-16
19.485386	3.30219e-16
19.461355	3.51403e-16
19.437325	3.73945e-16
19.413294	3.97933e-16
19.389264	4.23458e-16
19.365234	4.5062e-16
19.341203	4.79522e-16
19.317173	5.10277e-16
19.293142	5.43003e-16
19.269112	5.77826e-16
19.245081	6.14881e-16
19.221051	6.54311e-16
19.197020	6.96267e-16
19.172990	7.40912e-16
19.148959	7.88417e-16
19.124929	8.38966e-16
19.100898	8.92754e-16
19.076868	9.49987e-16
19.052837	1.01089e-15
19.028807	1.07569e-15
19.004776	1.14464e-15
18.980746	1.21801e-15
18.956716	1.29608e-15
18.932685	1.37915e-15
18.908655	1.46754e-15
18.884624	1.56158e-15
18.860594	1.66166e-15
18.836563	1.76814e-15
18.812533	1.88143e-15
18.788502	2.00199e-15
18.764472	2.13026e-15
18.740441	2.26674e-15
18.716411	2.41196e-15
18.692380	2.56648e-15
18.668350	2.73089e-15
18.644319	2.90582e-15
18.620289	3.09195e-15
18.596258	3.28999e-15
18.572228	3.5007e-15
18.548198	3.7249e-15
18.524167	3.96345e-15
18.500137	4.21727e-15
18.476106	4.48732e-15
18.452076	4.77465e-15
18.428045	5.08037e-15
18.404015	5.40565e-15
18.379984	5.75173e-15
18.355954	6.11995e-15
18.331923	6.51173e-15
18.307893	6.92857e-15
18.283862	7.37207e-15
18.259832	7.84393e-15
18.235801	8.34597e-15
18.211771	8.88011e-15
18.187741	9.44841e-15
18.163710	1.00531e-14
18.139680	1.06964e-14
18.115649	1.13808e-14
18.091619	1.2109e-14
18.067588	1.28837e-14
18.043558	1.3708e-14
18.019527	1.45849e-14
17.995497	1.55179e-14
17.971466	1.65105e-14
17.947436	1.75666e-14
17.923405	1.86902e-14
17.899375	1.98855e-14
17.875344	2.11573e-14
17.851314	2.25103e-14
17.827283	2.39497e-14
17.803253	2.54811e-14
17.779223	2.71103e-14
17.755192	2.88437e-14
17.731162	3.06877e-14
17.707131	3.26495e-14
17.683101	3.47366e-14
17.659070	3.6957e-14
17.635040	3.93192e-14
17.611009	4.18322e-14
17.586979	4.45057e-14
17.562948	4.73499e-14
17.538918	5.03757e-14
17.514887	5.35946e-14
17.490857	5.7019e-14
17.466826	6.06621e-14
17.442796	6.45376e-14
17.418765	6.86605e-14
17.394735	7.30465e-14
17.370705	7.77124e-14
17.346674	8.26761e-14
17.322644	8.79565e-14
17.298613	9.35737e-14
17.274583	9.95494e-14
17.250552	1.05906e-13
17.226522	1.12669e-13
17.202491	1.19862e-13
17.178461	1.27515e-13
17.154430	1.35655e-13
17.130400	1.44315e-13
17.106369	1.53527e-13
17.082339	1.63327e-13
17.058308	1.73751e-13
17.034278	1.8484e-13
17.010248	1.96635e-13
16.986217	2.09183e-13
16.962187	2.2253e-13
16.938156	2.36728e-13
16.914126	2.51831e-13
16.890095	2.67897e-13
16.866065	2.84986e-13
16.842034	3.03164e-13
16.818004	3.22501e-13
16.793973	3.43069e-13
16.769943	3.64948e-13
16.745912	3.8822e-13
16.721882	4.12975e-13
16.697851	4.39306e-13
16.673821	4.67314e-13
16.649790	4.97106e-13
16.625760	5.28794e-13
16.601730	5.62501e-13
16.577699	5.98353e-13
16.553669	6.36488e-13
16.529638	6.7705e-13
16.505608	7.20194e-13
16.481577	7.66084e-13
16.457547	8.14894e-13
16.433516	8.6681e-13
16.409486	9.2203e-13
16.385455	9.80763e-13
16.361425	1.04323e-12
16.337394	1.10968e-12
16.313364	1.18035e-12
16.289333	1.25551e-12
16.265303	1.33546e-12
16.241272	1.42049e-12
16.217242	1.51092e-12
16.193212	1.60711e-12
16.169181	1.70941e-12
16.145151	1.81822e-12
16.121120	1.93394e-12
16.097090	2.05702e-12
16.073059	2.18792e-12
16.049029	2.32713e-12
16.024998	2.4752e-12
16.000968	2.63267e-12
15.976937	2.80015e-12
15.952907	2.97826e-12
15.928876	3.16769e-12
15.904846	3.36915e-12
15.880815	3.58341e-12
15.856785	3.81127e-12
15.832755	4.0536e-12
15.808724	4.31132e-12
15.784694	4.5854e-12
15.760663	4.87687e-12
15.736633	5.18685e-12
15.712602	5.5165e-12
15.688572	5.86707e-12
15.664541	6.23989e-12
15.640511	6.63635e-12
15.616480	7.05798e-12
15.592450	7.50635e-12
15.568419	7.98315e-12
15.544389	8.4902e-12
15.520358	9.02941e-12
15.496328	9.6028e-12
15.472297	1.02126e-11
15.448267	1.0861e-11
15.424237	1.15505e-11
15.400206	1.22837e-11
15.376176	1.30634e-11
15.352145	1.38925e-11
15.328115	1.47741e-11
15.304084	1.57116e-11
15.280054	1.67084e-11
15.256023	1.77685e-11
15.231993	1.88956e-11
15.207962	2.00942e-11
15.183932	2.13686e-11
15.159901	2.27237e-11
15.135871	2.41646e-11
15.111840	2.56967e-11
15.087810	2.73258e-11
15.063780	2.9058e-11
15.039749	3.08998e-11
15.015719	3.28582e-11
14.991688	3.49404e-11
14.967658	3.71543e-11
14.943627	3.95083e-11
14.919597	4.20111e-11
14.895566	4.46723e-11
14.871536	4.75016e-11
14.847505	5.05098e-11
14.823475	5.37082e-11
14.799444	5.71087e-11
14.775414	6.07241e-11
14.751383	6.4568e-11
14.727353	6.86547e-11
14.703322	7.29996e-11
14.679292	7.76189e-11
14.655262	8.25299e-11
14.631231	8.7751e-11
14.607201	9.33018e-11
14.583170	9.9203e-11
14.559140	1.05477e-10
14.535109	1.12146e-10
14.511079	1.19237e-10
14.487048	1.26775e-10
14.463018	1.34788e-10
14.438987	1.43307e-10
14.414957	1.52363e-10
14.390926	1.6199e-10
14.366896	1.72225e-10
14.342865	1.83104e-10
14.318835	1.94669e-10
14.294804	2.06963e-10
14.270774	2.20032e-10
14.246744	2.33924e-10
14.222713	2.48692e-10
14.198683	2.64389e-10
14.174652	2.81075e-10
14.150622	2.98812e-10
14.126591	3.17665e-10
14.102561	3.37705e-10
14.078530	3.59006e-10
14.054500	3.81648e-10
14.030469	4.05714e-10
14.006439	4.31295e-10
13.982408	4.58484e-10
13.958378	4.87383e-10
13.934347	5.18099e-10
13.910317	5.50746e-10
13.886287	5.85446e-10
13.862256	6.22326e-10
13.838226	6.61523e-10
13.814195	7.03183e-10
13.790165	7.47459e-10
13.766134	7.94517e-10
13.742104	8.44529e-10
13.718073	8.9768e-10
13.694043	9.54168e-10
13.670012	1.0142e-09
13.645982	1.078e-09
13.621951	1.1458e-09
13.597921	1.21786e-09
13.573890	1.29443e-09
13.549860	1.37581e-09
13.525829	1.46228e-09
13.501799	1.55418e-09
13.477769	1.65184e-09
13.453738	1.75561e-09
13.429708	1.86588e-09
13.405677	1.98306e-09
13.381647	2.10758e-09
13.357616	2.23989e-09
13.333586	2.38048e-09
13.309555	2.52987e-09
13.285525	2.68861e-09
13.261494	2.85727e-09
13.237464	3.03648e-09
13.213433	3.2269e-09
13.189403	3.42922e-09
13.165372	3.64419e-09
13.141342	3.87258e-09
13.117311	4.11525e-09
13.093281	4.37307e-09
13.069251	4.64698e-09
13.045220	4.938e-09
13.021190	5.24718e-09
12.997159	5.57565e-09
12.973129	5.92462e-09
12.949098	6.29534e-09
12.925068	6.68919e-09
12.901037	7.10758e-09
12.877007	7.55205e-09
12.852976	8.02421e-09
12.828946	8.52578e-09
12.804915	9.05859e-09
12.780885	9.62458e-09
12.756854	1.02258e-08
12.732824	1.08644e-08
12.708794	1.15428e-08
12.684763	1.22633e-08
12.660733	1.30286e-08
12.636702	1.38416e-08
12.612672	1.4705e-08
12.588641	1.56221e-08
12.564611	1.65961e-08
12.540580	1.76306e-08
12.516550	1.87294e-08
12.492519	1.98963e-08
12.468489	2.11356e-08
12.444458	2.24518e-08
12.420428	2.38495e-08
12.396397	2.53339e-08
12.372367	2.69103e-08
12.348336	2.85844e-08
12.324306	3.03621e-08
12.300276	3.22498e-08
12.276245	3.42544e-08
12.252215	3.6383e-08
12.228184	3.86432e-08
12.204154	4.10432e-08
12.180123	4.35915e-08
12.156093	4.62972e-08
12.132062	4.917e-08
12.108032	5.22202e-08
12.084001	5.54587e-08
12.059971	5.8897e-08
12.035940	6.25473e-08
12.011910	6.64226e-08
11.987879	7.05368e-08
11.963849	7.49045e-08
11.939818	7.95411e-08
11.915788	8.44632e-08
11.891758	8.96881e-08
11.867727	9.52344e-08
11.843697	1.01122e-07
11.819666	1.07371e-07
11.795636	1.14004e-07
11.771605	1.21044e-07
11.747575	1.28517e-07
11.723544	1.36448e-07
11.699514	1.44866e-07
11.675483	1.53799e-07
11.651453	1.6328e-07
11.627422	1.73342e-07
11.603392	1.8402e-07
11.579361	1.95351e-07
11.555331	2.07375e-07
11.531301	2.20135e-07
11.507270	2.33674e-07
11.483240	2.4804e-07
11.459209	2.63283e-07
11.435179	2.79456e-07
11.411148	2.96616e-07
11.387118	3.14821e-07
11.363087	3.34135e-07
11.339057	3.54626e-07
11.315026	3.76364e-07
11.290996	3.99423e-07
11.266965	4.23885e-07
11.242935	4.49833e-07
11.218904	4.77356e-07
11.194874	5.06549e-07
11.170843	5.37514e-07
11.146813	5.70354e-07
11.122783	6.05185e-07
11.098752	6.42124e-07
11.074722	6.81297e-07
11.050691	7.22839e-07
11.026661	7.66891e-07
11.002630	8.13604e-07
10.978600	8.63134e-07
10.954569	9.15652e-07
10.930539	9.71334e-07
10.906508	1.03037e-06
10.882478	1.09296e-06
10.858447	1.15931e-06
10.834417	1.22964e-06
10.810386	1.3042e-06
10.786356	1.38323e-06
10.762325	1.467e-06
10.738295	1.55579e-06
10.714265	1.64989e-06
10.690234	1.74962e-06
10.666204	1.85531e-06
10.642173	1.9673e-06
10.618143	2.08597e-06
10.594112	2.21172e-06
10.570082	2.34495e-06
10.546051	2.48611e-06
10.522021	2.63565e-06
10.497990	2.79407e-06
10.473960	2.96189e-06
10.449929	3.13965e-06
10.425899	3.32793e-06
10.401868	3.52733e-06
10.377838	3.73852e-06
10.353808	3.96217e-06
10.329777	4.19899e-06
10.305747	4.44975e-06
10.281716	4.71526e-06
10.257686	4.99635e-06
10.233655	5.29393e-06
10.209625	5.60894e-06
10.185594	5.94238e-06
10.161564	6.29529e-06
10.137533	6.6688e-06
10.113503	7.06407e-06
10.089472	7.48233e-06
10.065442	7.9249e-06
10.041411	8.39314e-06
10.017381	8.88849e-06
9.993350	9.4125e-06
9.969320	9.96676e-06
9.945290	1.0553e-05
9.921259	1.11729e-05
9.897229	1.18285e-05
9.873198	1.25216e-05
9.849168	1.32545e-05
9.825137	1.40292e-05
9.801107	1.4848e-05
9.777076	1.57135e-05
9.753046	1.66281e-05
9.729015	1.75946e-05
9.704985	1.86157e-05
9.680954	1.96945e-05
9.656924	2.08339e-05
9.632893	2.20374e-05
9.608863	2.33082e-05
9.584832	2.46501e-05
9.560802	2.60668e-05
9.536772	2.75622e-05
9.512741	2.91405e-05
9.488711	3.08061e-05
9.464680	3.25634e-05
9.440650	3.44172e-05
9.416619	3.63725e-05
9.392589	3.84346e-05
9.368558	4.06087e-05
9.344528	4.29007e-05
9.320497	4.53164e-05
9.296467	4.78619e-05
9.272436	5.05438e-05
9.248406	5.33687e-05
9.224375	5.63435e-05
9.200345	5.94755e-05
9.176315	6.27722e-05
9.152284	6.62414e-05
9.128254	6.98911e-05
9.104223	7.37297e-05
9.080193	7.77657e-05
9.056162	8.20082e-05
9.032132	8.64661e-05
9.008101	9.1149e-05
8.984071	9.60665e-05
8.960040	0.000101228
8.936010	0.000106645
8.911979	0.000112326
8.887949	0.000118283
8.863918	0.000124525
8.839888	0.000131064
8.815857	0.000137909
8.791827	0.000145073
8.767797	0.000152564
8.743766	0.000160394
8.719736	0.000168573
8.695705	0.00017711
8.671675	0.000186014
8.647644	0.000195295
8.623614	0.000204958
8.599583	0.000215013
8.575553	0.000225462
8.551522	0.000236311
8.527492	0.000247562
8.503461	0.000259214
8.479431	0.000271265
8.455400	0.000283708
8.431370	0.000296534
8.407340	0.00030973
8.383309	0.000323276
8.359279	0.000337146
8.335248	0.000351309
8.311218	0.000365723
8.287187	0.000380337
8.263157	0.000395087
8.239126	0.000409893
8.215096	0.000424657
8.191065	0.000439257
8.167035	0.000453542
8.143004	0.000467319
8.118974	0.000480343
8.094943	0.000492287
8.070913	0.000502692
8.046882	0.000510842
&
```
