## Supplementary material for "All-at-once RNA folding with 3D motif prediction framed by evolutionary information": RF00760_mir-342.cacofold.helixcov

```
# RMs = 2 L = 99

# RM_HELIX NESTED 29-40 62-71, nbp = 10 nbp_cov = 0
# pvals: 0.526386,0.526386,0.526386,0.526386,0.526386,0.526386,0.526386,0.526386,0.526386,0.526386
# aggregated NONE
NESTED  ::::::::::::::::::::::::::::<<<<<<--<<<<_____________________>>>>>>>>>>::::::::::::::::::::::::::::
        :::::::::::::::::::::::::::::::::::::::::::::::::::::::::::::::::::::::::::::::::::::::::::::::::::

# RM_HELIX NESTED 6-26 76-95, nbp = 19 nbp_cov = 0
# pvals: 0.0681303,0.83926,0.726737,0.526386,0.859184,0.726737,0.00846217,0.526386,0.526386,0.526386,0.00846217,0.526386,0.526386,0.526386,0.526386,0.526386,0.526386,0.526386,0.526386
# aggregated NONE
NESTED  :::::<<<<<-<<<<<<<<-<<<<<<_________________________________________________>>>>>>->>>>>>>>>>>>>::::
        :::::::::::::::::::::::::::::::::::::::::::::::::::::::::::::::::::::::::::::::::::::::::::::::::::
```
