## Supplementary material for "All-at-once RNA folding with 3D motif prediction framed by evolutionary information": RF00760_mir-342.helixcov

```
# RMs = 2 L = 99

# RM_HELIX NESTED 29-41 61-71, nbp = 11 nbp_cov = 0
# pvals: 0.526386,0.526386,0.526386,0.526386,0.526386,0.526386,0.526386,0.526386,0.526386,0.526386,0.526386
# aggregated NONE
NESTED  ::::::::::::::::::::::::::::<<<<<<--<<<<<___________________>>>>>>>>>>>::::::::::::::::::::::::::::
        :::::::::::::::::::::::::::::::::::::::::::::::::::::::::::::::::::::::::::::::::::::::::::::::::::

# RM_HELIX NESTED 12-26 76-90, nbp = 13 nbp_cov = 0
# pvals: 0.726737,0.00846217,0.526386,0.526386,0.526386,0.526386,0.526386,0.526386,0.526386,0.526386,0.526386,0.526386,0.526386
# aggregated NONE
NESTED  :::::::::::<<<<<-<<-<<<<<<_________________________________________________>>>>>>->>->>>>>:::::::::
        :::::::::::::::::::::::::::::::::::::::::::::::::::::::::::::::::::::::::::::::::::::::::::::::::::
```
