## Supplementary material for "All-at-once RNA folding with 3D motif prediction framed by evolutionary information": RF00760_mir-342.surv

```
4.780433	0.0416667
-0.015867	0.958333
-0.064808	1
&
9.283081	0.000207168
9.087314	0.000414336
8.793663	0.000621504
6.444455	0.000828672
6.150804	0.00207168
5.955037	0.00227885
5.808211	0.00248602
5.465618	0.00269318
5.416677	0.00290035
5.171968	0.00310752
4.976200	0.00372902
4.878317	0.00414336
4.780433	0.0051792
4.682549	0.00849389
4.486782	0.00870106
4.193131	0.00911539
3.703713	0.00952973
3.459003	0.0097369
3.410062	0.00994406
2.969585	0.0101512
2.920643	0.0103584
2.871701	0.0105656
2.773818	0.0109799
2.724876	0.0111871
2.431225	0.0113942
2.333341	0.0120157
2.284399	0.0128444
2.235458	0.0130516
2.137574	0.0136731
2.039690	0.0142946
1.990749	0.0149161
1.892865	0.0198881
1.843923	0.0207168
1.794981	0.022167
1.746039	0.0225813
1.697098	0.0232028
1.648156	0.0236172
1.550272	0.0240315
1.501330	0.0248602
1.452388	0.0250673
1.354505	0.0261032
1.305563	0.0277605
1.256621	0.0279677
1.207679	0.0287964
1.109796	0.0292107
1.060854	0.029625
0.962970	0.030868
0.914028	0.0312824
0.865086	0.0316967
0.816145	0.0325254
0.767203	0.0339756
0.718261	0.0354257
0.669319	0.0358401
0.620377	0.0385333
0.571435	0.0408121
0.522494	0.0435053
0.473552	0.044334
0.424610	0.04682
0.375668	0.0478558
0.326726	0.0803812
0.277784	0.0812099
0.228843	0.0818314
0.179901	0.0851461
0.130959	0.0984048
0.082017	0.101719
0.033075	0.109799
-0.015867	0.62689
-0.064808	0.817071
-0.113750	0.8786
-0.162692	0.904703
-0.211634	0.915268
-0.260576	0.929356
-0.309518	0.930392
-0.358459	0.946965
-0.407401	0.950073
-0.456343	0.955045
-0.505285	0.957323
-0.554227	0.959602
-0.603169	0.963124
-0.652110	0.963746
-0.701052	0.968303
-0.749994	0.970375
-0.847878	0.971618
-0.896819	0.972447
-0.945761	0.974933
-0.994703	0.975761
-1.043645	0.975969
-1.092587	0.977212
-1.141529	0.97804
-1.190470	0.980112
-1.288354	0.982598
-1.337296	0.983634
-1.484121	0.98467
-1.533063	0.985291
-1.582005	0.985498
-1.630947	0.985705
-1.679889	0.986534
-1.777772	0.986741
-1.826714	0.987156
-1.875656	0.987984
-2.071423	0.988191
-2.316133	0.988399
-2.365074	0.989642
-2.414016	0.990056
-2.560842	0.990885
-2.609784	0.991299
-2.756609	0.992128
-2.854493	0.992335
-2.903435	0.992749
-3.050260	0.993578
-3.294969	0.993785
-3.441795	0.994199
-3.490737	0.994406
-3.539678	0.994614
-3.833329	0.9971
-3.931213	0.997928
-4.029097	0.998135
-4.322748	0.998343
-4.371689	1
&
14.862450	1.03072e-05
13.785730	2.06143e-05
13.296311	3.09215e-05
13.100544	4.12286e-05
12.953719	6.18429e-05
12.904777	7.21501e-05
12.855835	8.24572e-05
12.806893	0.000113379
12.709009	0.000123686
12.611126	0.000133993
12.562184	0.000154607
12.464300	0.000175222
12.366417	0.000195836
12.317475	0.00021645
12.121707	0.000237065
12.023824	0.000278293
11.876998	0.000298907
11.779115	0.000329829
11.632289	0.000350443
11.583347	0.00036075
11.436522	0.000371058
11.387580	0.000381365
11.338638	0.000391672
11.093929	0.000412286
10.947104	0.000422593
10.898162	0.0004329
10.849220	0.000463822
10.800278	0.000474129
10.751336	0.000494743
10.702394	0.000505051
10.604511	0.000515358
10.359802	0.000525665
10.310860	0.000535972
10.261918	0.000546279
10.212976	0.000566893
10.066151	0.000577201
10.017209	0.000608122
9.968267	0.000618429
9.919325	0.000628736
9.821441	0.000649351
9.772500	0.000659658
9.723558	0.000680272
9.625674	0.000700886
9.576732	0.000711194
9.527790	0.000731808
9.478849	0.000762729
9.429907	0.000773036
9.380965	0.000783344
9.332023	0.000803958
9.283081	0.000814265
9.234139	0.000834879
9.185198	0.000845187
9.087314	0.000886415
9.038372	0.000907029
8.989430	0.000927644
8.891547	0.000968872
8.842605	0.000989487
8.744721	0.000999794
8.695779	0.0010101
8.597896	0.00102041
8.548954	0.00106164
8.500012	0.00111317
8.451070	0.00114409
8.402128	0.00118532
8.304245	0.00125747
8.255303	0.00127809
8.206361	0.00128839
8.157419	0.00131932
8.108477	0.00139147
8.059536	0.00140177
8.010594	0.00148423
7.961652	0.00152546
7.912710	0.00153577
7.863768	0.00157699
7.814826	0.00162853
7.765885	0.00164914
7.716943	0.00171099
7.668001	0.0017316
7.619059	0.00175222
7.570117	0.00178314
7.521175	0.0018759
7.472234	0.00191713
7.423292	0.00198928
7.374350	0.00204082
7.325408	0.00209235
7.276466	0.00213358
7.227524	0.00221604
7.178583	0.00225727
7.129641	0.0022985
7.080699	0.00242218
6.982815	0.00243249
6.933873	0.00247372
6.884932	0.00250464
6.835990	0.00256648
6.787048	0.00265925
6.738106	0.00276232
6.689164	0.00285508
6.640222	0.00290662
6.591281	0.00294785
6.542339	0.00299938
6.493397	0.00304061
6.444455	0.00324675
6.395513	0.00334982
6.346571	0.0034529
6.297630	0.00349412
6.248688	0.00353535
6.199746	0.00366935
6.150804	0.00377242
6.101862	0.00392703
6.052920	0.0040301
6.003979	0.00406102
5.955037	0.00420532
5.906095	0.00449392
5.857153	0.00453515
5.808211	0.00467945
5.759269	0.00481344
5.710328	0.00488559
5.661386	0.00513296
5.612444	0.00529788
5.563502	0.00541126
5.514560	0.00553494
5.465618	0.00558648
5.416677	0.00577201
5.367735	0.00596784
5.318793	0.00611214
5.269851	0.00622552
5.220909	0.00663781
5.171968	0.00676149
5.123026	0.00698825
5.074084	0.00715316
5.025142	0.00740054
4.976200	0.0074933
4.927258	0.00764791
4.878317	0.00809112
4.829375	0.00824572
4.780433	0.00846217
4.731491	0.00884354
4.682549	0.00900845
4.633607	0.00942074
4.584666	0.00955473
4.535724	0.00985364
4.486782	0.00996702
4.437840	0.0100289
4.388898	0.0101525
4.339956	0.0104308
4.291015	0.0106679
4.242073	0.010874
4.193131	0.0111008
4.144189	0.0113997
4.095247	0.0115646
4.046305	0.0118945
3.997364	0.0121831
3.948422	0.0125335
3.899480	0.0127912
3.850538	0.0130901
3.801596	0.0133065
3.752654	0.01376
3.703713	0.0143166
3.654771	0.0148423
3.605829	0.0151515
3.556887	0.0158215
3.507945	0.0163575
3.459003	0.0171923
3.410062	0.0176768
3.361120	0.01812
3.312178	0.0185941
3.263236	0.0192641
3.214294	0.0198722
3.165352	0.0205834
3.116411	0.0212327
3.067469	0.0217378
3.018527	0.0222841
2.969585	0.0229128
2.920643	0.0234694
2.871701	0.0240672
2.822760	0.0244898
2.773818	0.0251598
2.724876	0.0255824
2.675934	0.0260565
2.626992	0.0265718
2.578050	0.0272624
2.529109	0.027819
2.480167	0.0281798
2.431225	0.028489
2.382283	0.0290043
2.333341	0.0295506
2.284399	0.0304061
2.235458	0.0312513
2.186516	0.0326634
2.137574	0.0337868
2.088632	0.0348691
2.039690	0.0360235
1.990749	0.0368068
1.941807	0.0374562
1.892865	0.0384457
1.843923	0.0395279
1.794981	0.0409194
1.746039	0.0424861
1.697098	0.043321
1.648156	0.044362
1.599214	0.0456504
1.550272	0.0466089
1.501330	0.0475881
1.452388	0.0487838
1.403447	0.0499382
1.354505	0.0513399
1.305563	0.052618
1.256621	0.0537518
1.207679	0.0547207
1.158737	0.0560709
1.109796	0.057081
1.060854	0.0579262
1.011912	0.0589466
0.962970	0.0598639
0.914028	0.0606473
0.865086	0.0617502
0.816145	0.0628118
0.767203	0.0640177
0.718261	0.0648732
0.669319	0.0657906
0.620377	0.066914
0.571435	0.0681303
0.522494	0.0702639
0.473552	0.0727685
0.424610	0.0744898
0.375668	0.0777881
0.326726	0.0821377
0.277784	0.0896722
0.228843	0.0997217
0.179901	0.110926
0.130959	0.120924
0.082017	0.130818
0.033075	0.149196
-0.015867	0.526386
-0.064808	0.726737
-0.113750	0.78522
-0.162692	0.814739
-0.211634	0.83926
-0.260576	0.859184
-0.309518	0.877561
-0.358459	0.892228
-0.407401	0.903752
-0.456343	0.911977
-0.505285	0.918677
-0.554227	0.923377
-0.603169	0.927747
-0.652110	0.931282
-0.701052	0.934787
-0.749994	0.938435
-0.798936	0.94126
-0.847878	0.944238
-0.896819	0.946836
-0.945761	0.94933
-0.994703	0.951845
-1.043645	0.953721
-1.092587	0.95569
-1.141529	0.957297
-1.190470	0.958854
-1.239412	0.960328
-1.288354	0.961833
-1.337296	0.963028
-1.386238	0.964471
-1.435180	0.965657
-1.484121	0.966749
-1.533063	0.967728
-1.582005	0.968656
-1.630947	0.969542
-1.679889	0.970573
-1.728831	0.971264
-1.777772	0.972099
-1.826714	0.972882
-1.875656	0.97382
-1.924598	0.974583
-1.973540	0.975335
-2.022482	0.976046
-2.071423	0.976964
-2.120365	0.97753
-2.169307	0.978252
-2.218249	0.978973
-2.267191	0.979788
-2.316133	0.980406
-2.365074	0.981179
-2.414016	0.981684
-2.462958	0.982406
-2.511900	0.983014
-2.560842	0.983385
-2.609784	0.983931
-2.658725	0.984447
-2.707667	0.984952
-2.756609	0.985518
-2.805551	0.986003
-2.854493	0.986425
-2.903435	0.986724
-2.952376	0.987095
-3.001318	0.987621
-3.050260	0.987899
-3.099202	0.98824
-3.148144	0.988642
-3.197086	0.988889
-3.246027	0.989229
-3.294969	0.989621
-3.343911	0.98994
-3.392853	0.990332
-3.441795	0.990579
-3.490737	0.990858
-3.539678	0.991115
-3.588620	0.991394
-3.637562	0.991651
-3.686504	0.991909
-3.735446	0.992239
-3.784388	0.99263
-3.833329	0.993115
-3.882271	0.993373
-3.931213	0.993713
-3.980155	0.99397
-4.029097	0.994084
-4.078038	0.994434
-4.126980	0.994919
-4.175922	0.995063
-4.224864	0.995341
-4.273806	0.995496
-4.322748	0.995661
-4.371689	0.995867
-4.420631	0.996114
-4.469573	0.996403
-4.518515	0.996578
-4.567457	0.996712
-4.616399	0.996877
-4.665340	0.99698
-4.714282	0.997238
-4.763224	0.997516
-4.812166	0.997732
-4.861108	0.997825
-4.910050	0.998103
-4.958991	0.998207
-5.007933	0.998361
-5.056875	0.998485
-5.105817	0.998516
-5.154759	0.998609
-5.203701	0.998743
-5.252642	0.998877
-5.301584	0.998959
-5.350526	0.999
-5.399468	0.999134
-5.448410	0.999206
-5.497352	0.999227
-5.546293	0.999299
-5.595235	0.999371
-5.644177	0.999402
-5.693119	0.999443
-5.742061	0.999454
-5.791003	0.999464
-5.839944	0.999495
-5.888886	0.999567
-5.937828	0.999619
-5.986770	0.99967
-6.035712	0.999691
-6.084654	0.999722
-6.182537	0.999732
-6.280421	0.999742
-6.378305	0.999814
-6.427246	0.999835
-6.476188	0.999845
-6.574072	0.999856
-6.623014	0.999876
-6.671956	0.999897
-6.720897	0.999907
-6.916665	0.999918
-6.965606	0.999948
-7.014548	0.999959
-7.210316	0.999979
-7.308199	0.99999
-7.895501	1
&
40.165376	2.92357e-18
40.116435	3.09628e-18
40.067493	3.27919e-18
40.018551	3.47291e-18
39.969609	3.67805e-18
39.920667	3.89532e-18
39.871725	4.1254e-18
39.822784	4.36907e-18
39.773842	4.62713e-18
39.724900	4.90041e-18
39.675958	5.18983e-18
39.627016	5.49633e-18
39.578074	5.82093e-18
39.529133	6.16468e-18
39.480191	6.52872e-18
39.431249	6.91425e-18
39.382307	7.32252e-18
39.333365	7.7549e-18
39.284423	8.21278e-18
39.235482	8.69769e-18
39.186540	9.21121e-18
39.137598	9.75503e-18
39.088656	1.03309e-17
39.039714	1.09408e-17
38.990772	1.15867e-17
38.941831	1.22707e-17
38.892889	1.2995e-17
38.843947	1.37621e-17
38.795005	1.45744e-17
38.746063	1.54346e-17
38.697121	1.63456e-17
38.648180	1.73103e-17
38.599238	1.83319e-17
38.550296	1.94138e-17
38.501354	2.05594e-17
38.452412	2.17727e-17
38.403471	2.30575e-17
38.354529	2.4418e-17
38.305587	2.58588e-17
38.256645	2.73846e-17
38.207703	2.90003e-17
38.158761	3.07113e-17
38.109820	3.25231e-17
38.060878	3.44418e-17
38.011936	3.64737e-17
37.962994	3.86253e-17
37.914052	4.09037e-17
37.865110	4.33165e-17
37.816169	4.58715e-17
37.767227	4.85771e-17
37.718285	5.14421e-17
37.669343	5.44761e-17
37.620401	5.76888e-17
37.571459	6.10909e-17
37.522518	6.46936e-17
37.473576	6.85085e-17
37.424634	7.25482e-17
37.375692	7.6826e-17
37.326750	8.13559e-17
37.277808	8.61526e-17
37.228867	9.1232e-17
37.179925	9.66107e-17
37.130983	1.02306e-16
37.082041	1.08337e-16
37.033099	1.14724e-16
36.984157	1.21486e-16
36.935216	1.28647e-16
36.886274	1.3623e-16
36.837332	1.4426e-16
36.788390	1.52762e-16
36.739448	1.61765e-16
36.690506	1.71298e-16
36.641565	1.81393e-16
36.592623	1.92082e-16
36.543681	2.03401e-16
36.494739	2.15386e-16
36.445797	2.28077e-16
36.396855	2.41515e-16
36.347914	2.55744e-16
36.298972	2.70811e-16
36.250030	2.86765e-16
36.201088	3.03659e-16
36.152146	3.21546e-16
36.103204	3.40487e-16
36.054263	3.60543e-16
36.005321	3.81779e-16
35.956379	4.04264e-16
35.907437	4.28074e-16
35.858495	4.53284e-16
35.809553	4.79978e-16
35.760612	5.08243e-16
35.711670	5.38171e-16
35.662728	5.6986e-16
35.613786	6.03413e-16
35.564844	6.38941e-16
35.515903	6.76558e-16
35.466961	7.16389e-16
35.418019	7.58563e-16
35.369077	8.03218e-16
35.320135	8.50499e-16
35.271193	9.00562e-16
35.222252	9.53569e-16
35.173310	1.00969e-15
35.124368	1.06912e-15
35.075426	1.13204e-15
35.026484	1.19866e-15
34.977542	1.26919e-15
34.928601	1.34388e-15
34.879659	1.42296e-15
34.830717	1.50668e-15
34.781775	1.59533e-15
34.732833	1.68919e-15
34.683891	1.78856e-15
34.634950	1.89378e-15
34.586008	2.00518e-15
34.537066	2.12313e-15
34.488124	2.24801e-15
34.439182	2.38024e-15
34.390240	2.52023e-15
34.341299	2.66845e-15
34.292357	2.82538e-15
34.243415	2.99152e-15
34.194473	3.16744e-15
34.145531	3.35368e-15
34.096589	3.55087e-15
34.047648	3.75964e-15
33.998706	3.98068e-15
33.949764	4.2147e-15
33.900822	4.46247e-15
33.851880	4.72479e-15
33.802938	5.00251e-15
33.753997	5.29655e-15
33.705055	5.60785e-15
33.656113	5.93743e-15
33.607171	6.28636e-15
33.558229	6.65579e-15
33.509287	7.0469e-15
33.460346	7.46097e-15
33.411404	7.89936e-15
33.362462	8.36347e-15
33.313520	8.85483e-15
33.264578	9.37504e-15
33.215636	9.92577e-15
33.166695	1.05088e-14
33.117753	1.11261e-14
33.068811	1.17796e-14
33.019869	1.24714e-14
32.970927	1.32039e-14
32.921985	1.39793e-14
32.873044	1.48002e-14
32.824102	1.56693e-14
32.775160	1.65893e-14
32.726218	1.75633e-14
32.677276	1.85945e-14
32.628334	1.96861e-14
32.579393	2.08418e-14
32.530451	2.20652e-14
32.481509	2.33604e-14
32.432567	2.47315e-14
32.383625	2.6183e-14
32.334684	2.77196e-14
32.285742	2.93463e-14
32.236800	3.10684e-14
32.187858	3.28914e-14
32.138916	3.48213e-14
32.089974	3.68643e-14
32.041033	3.9027e-14
31.992091	4.13165e-14
31.943149	4.37402e-14
31.894207	4.63059e-14
31.845265	4.90219e-14
31.796323	5.18971e-14
31.747382	5.49407e-14
31.698440	5.81626e-14
31.649498	6.15733e-14
31.600556	6.51837e-14
31.551614	6.90056e-14
31.502672	7.30514e-14
31.453731	7.73341e-14
31.404789	8.18676e-14
31.355847	8.66666e-14
31.306905	9.17466e-14
31.257963	9.7124e-14
31.209021	1.02816e-13
31.160080	1.08842e-13
31.111138	1.1522e-13
31.062196	1.21971e-13
31.013254	1.29118e-13
30.964312	1.36683e-13
30.915370	1.44691e-13
30.866429	1.53167e-13
30.817487	1.62139e-13
30.768545	1.71637e-13
30.719603	1.81689e-13
30.670661	1.9233e-13
30.621719	2.03594e-13
30.572778	2.15516e-13
30.523836	2.28136e-13
30.474894	2.41493e-13
30.425952	2.55632e-13
30.377010	2.70598e-13
30.328068	2.86439e-13
30.279127	3.03205e-13
30.230185	3.20952e-13
30.181243	3.39737e-13
30.132301	3.5962e-13
30.083359	3.80664e-13
30.034417	4.02939e-13
29.985476	4.26515e-13
29.936534	4.5147e-13
29.887592	4.77882e-13
29.838650	5.05838e-13
29.789708	5.35426e-13
29.740766	5.66744e-13
29.691825	5.9989e-13
29.642883	6.34973e-13
29.593941	6.72105e-13
29.544999	7.11405e-13
29.496057	7.53001e-13
29.447116	7.97025e-13
29.398174	8.43619e-13
29.349232	8.92934e-13
29.300290	9.45128e-13
29.251348	1.00037e-12
29.202406	1.05883e-12
29.153465	1.12071e-12
29.104523	1.1862e-12
29.055581	1.25551e-12
29.006639	1.32886e-12
28.957697	1.40649e-12
28.908755	1.48865e-12
28.859814	1.57561e-12
28.810872	1.66763e-12
28.761930	1.76503e-12
28.712988	1.8681e-12
28.664046	1.97718e-12
28.615104	2.09263e-12
28.566163	2.2148e-12
28.517221	2.3441e-12
28.468279	2.48093e-12
28.419337	2.62574e-12
28.370395	2.77899e-12
28.321453	2.94117e-12
28.272512	3.1128e-12
28.223570	3.29443e-12
28.174628	3.48664e-12
28.125686	3.69005e-12
28.076744	3.9053e-12
28.027802	4.1331e-12
27.978861	4.37416e-12
27.929919	4.62926e-12
27.880977	4.89921e-12
27.832035	5.18488e-12
27.783093	5.48718e-12
27.734151	5.80707e-12
27.685210	6.14559e-12
27.636268	6.50381e-12
27.587326	6.88287e-12
27.538384	7.28399e-12
27.489442	7.70844e-12
27.440500	8.15759e-12
27.391559	8.63286e-12
27.342617	9.13578e-12
27.293675	9.66795e-12
27.244733	1.02311e-11
27.195791	1.08269e-11
27.146849	1.14574e-11
27.097908	1.21246e-11
27.048966	1.28305e-11
27.000024	1.35775e-11
26.951082	1.43678e-11
26.902140	1.52041e-11
26.853198	1.6089e-11
26.804257	1.70253e-11
26.755315	1.8016e-11
26.706373	1.90642e-11
26.657431	2.01733e-11
26.608489	2.13468e-11
26.559547	2.25885e-11
26.510606	2.39022e-11
26.461664	2.52922e-11
26.412722	2.67629e-11
26.363780	2.83189e-11
26.314838	2.99652e-11
26.265897	3.1707e-11
26.216955	3.35499e-11
26.168013	3.54997e-11
26.119071	3.75626e-11
26.070129	3.97452e-11
26.021187	4.20543e-11
25.972246	4.44973e-11
25.923304	4.70819e-11
25.874362	4.98163e-11
25.825420	5.27093e-11
25.776478	5.57698e-11
25.727536	5.90078e-11
25.678595	6.24333e-11
25.629653	6.60573e-11
25.580711	6.98912e-11
25.531769	7.39471e-11
25.482827	7.82379e-11
25.433885	8.27771e-11
25.384944	8.75792e-11
25.336002	9.26592e-11
25.287060	9.80332e-11
25.238118	1.03718e-10
25.189176	1.09732e-10
25.140234	1.16094e-10
25.091293	1.22824e-10
25.042351	1.29943e-10
24.993409	1.37474e-10
24.944467	1.4544e-10
24.895525	1.53867e-10
24.846583	1.62781e-10
24.797642	1.72211e-10
24.748700	1.82185e-10
24.699758	1.92735e-10
24.650816	2.03895e-10
24.601874	2.157e-10
24.552932	2.28186e-10
24.503991	2.41394e-10
24.455049	2.55364e-10
24.406107	2.7014e-10
24.357165	2.8577e-10
24.308223	3.02301e-10
24.259281	3.19787e-10
24.210340	3.38281e-10
24.161398	3.57842e-10
24.112456	3.78531e-10
24.063514	4.00413e-10
24.014572	4.23557e-10
23.965630	4.48035e-10
23.916689	4.73924e-10
23.867747	5.01305e-10
23.818805	5.30264e-10
23.769863	5.60891e-10
23.720921	5.93282e-10
23.671979	6.27539e-10
23.623038	6.63768e-10
23.574096	7.02083e-10
23.525154	7.42604e-10
23.476212	7.85456e-10
23.427270	8.30774e-10
23.378329	8.78699e-10
23.329387	9.29381e-10
23.280445	9.82978e-10
23.231503	1.03966e-09
23.182561	1.09959e-09
23.133619	1.16298e-09
23.084678	1.23e-09
23.035736	1.30088e-09
22.986794	1.37582e-09
22.937852	1.45507e-09
22.888910	1.53888e-09
22.839968	1.62749e-09
22.791027	1.72119e-09
22.742085	1.82027e-09
22.693143	1.92503e-09
22.644201	2.03581e-09
22.595259	2.15293e-09
22.546317	2.27678e-09
22.497376	2.40772e-09
22.448434	2.54617e-09
22.399492	2.69256e-09
22.350550	2.84733e-09
22.301608	3.01096e-09
22.252666	3.18397e-09
22.203725	3.36689e-09
22.154783	3.56028e-09
22.105841	3.76474e-09
22.056899	3.98089e-09
22.007957	4.20942e-09
21.959015	4.45101e-09
21.910074	4.70642e-09
21.861132	4.97643e-09
21.812190	5.26187e-09
21.763248	5.56363e-09
21.714306	5.88262e-09
21.665364	6.21984e-09
21.616423	6.57631e-09
21.567481	6.95313e-09
21.518539	7.35146e-09
21.469597	7.77252e-09
21.420655	8.2176e-09
21.371713	8.68807e-09
21.322772	9.18536e-09
21.273830	9.711e-09
21.224888	1.02666e-08
21.175946	1.08538e-08
21.127004	1.14745e-08
21.078062	1.21306e-08
21.029121	1.2824e-08
20.980179	1.35568e-08
20.931237	1.43314e-08
20.882295	1.515e-08
20.833353	1.60152e-08
20.784411	1.69295e-08
20.735470	1.78958e-08
20.686528	1.8917e-08
20.637586	1.99963e-08
20.588644	2.11368e-08
20.539702	2.2342e-08
20.490760	2.36157e-08
20.441819	2.49616e-08
20.392877	2.63839e-08
20.343935	2.78868e-08
20.294993	2.94748e-08
20.246051	3.11529e-08
20.197110	3.2926e-08
20.148168	3.47996e-08
20.099226	3.67792e-08
20.050284	3.88708e-08
20.001342	4.10807e-08
19.952400	4.34156e-08
19.903459	4.58826e-08
19.854517	4.84889e-08
19.805575	5.12425e-08
19.756633	5.41516e-08
19.707691	5.72249e-08
19.658749	6.04717e-08
19.609808	6.39016e-08
19.560866	6.7525e-08
19.511924	7.13526e-08
19.462982	7.53959e-08
19.414040	7.9667e-08
19.365098	8.41785e-08
19.316157	8.8944e-08
19.267215	9.39777e-08
19.218273	9.92944e-08
19.169331	1.0491e-07
19.120389	1.10841e-07
19.071447	1.17106e-07
19.022506	1.23722e-07
18.973564	1.30709e-07
18.924622	1.38089e-07
18.875680	1.45882e-07
18.826738	1.54112e-07
18.777796	1.62804e-07
18.728855	1.71982e-07
18.679913	1.81674e-07
18.630971	1.91908e-07
18.582029	2.02714e-07
18.533087	2.14125e-07
18.484145	2.26173e-07
18.435204	2.38894e-07
18.386262	2.52325e-07
18.337320	2.66506e-07
18.288378	2.81477e-07
18.239436	2.97282e-07
18.190494	3.13969e-07
18.141553	3.31584e-07
18.092611	3.50179e-07
18.043669	3.69809e-07
17.994727	3.9053e-07
17.945785	4.12402e-07
17.896843	4.35488e-07
17.847902	4.59856e-07
17.798960	4.85575e-07
17.750018	5.12719e-07
17.701076	5.41368e-07
17.652134	5.71602e-07
17.603192	6.0351e-07
17.554251	6.37182e-07
17.505309	6.72714e-07
17.456367	7.10209e-07
17.407425	7.49773e-07
17.358483	7.9152e-07
17.309542	8.35567e-07
17.260600	8.8204e-07
17.211658	9.31072e-07
17.162716	9.828e-07
17.113774	1.03737e-06
17.064832	1.09494e-06
17.015891	1.15567e-06
16.966949	1.21973e-06
16.918007	1.2873e-06
16.869065	1.35857e-06
16.820123	1.43374e-06
16.771181	1.51302e-06
16.722240	1.59663e-06
16.673298	1.6848e-06
16.624356	1.77779e-06
16.575414	1.87584e-06
16.526472	1.97922e-06
16.477530	2.08824e-06
16.428589	2.20318e-06
16.379647	2.32436e-06
16.330705	2.45211e-06
16.281763	2.58679e-06
16.232821	2.72876e-06
16.183879	2.8784e-06
16.134938	3.03614e-06
16.085996	3.20239e-06
16.037054	3.37761e-06
15.988112	3.56227e-06
15.939170	3.75686e-06
15.890228	3.96192e-06
15.841287	4.17798e-06
15.792345	4.40564e-06
15.743403	4.64549e-06
15.694461	4.89817e-06
15.645519	5.16436e-06
15.596577	5.44475e-06
15.547636	5.7401e-06
15.498694	6.05117e-06
15.449752	6.37877e-06
15.400810	6.72378e-06
15.351868	7.08708e-06
15.302926	7.46961e-06
15.253985	7.87238e-06
15.205043	8.29641e-06
15.156101	8.74279e-06
15.107159	9.21267e-06
15.058217	9.70724e-06
15.009275	1.02278e-05
14.960334	1.07756e-05
14.911392	1.1352e-05
14.862450	1.19585e-05
14.813508	1.25967e-05
14.764566	1.3268e-05
14.715624	1.39742e-05
14.666683	1.4717e-05
14.617741	1.54982e-05
14.568799	1.63197e-05
14.519857	1.71835e-05
14.470915	1.80918e-05
14.421973	1.90466e-05
14.373032	2.00503e-05
14.324090	2.11052e-05
14.275148	2.22138e-05
14.226206	2.33788e-05
14.177264	2.46028e-05
14.128323	2.58887e-05
14.079381	2.72394e-05
14.030439	2.8658e-05
13.981497	3.01477e-05
13.932555	3.17118e-05
13.883613	3.33539e-05
13.834672	3.50776e-05
13.785730	3.68866e-05
13.736788	3.87849e-05
13.687846	4.07765e-05
13.638904	4.28657e-05
13.589962	4.50569e-05
13.541021	4.73546e-05
13.492079	4.97636e-05
13.443137	5.22888e-05
13.394195	5.49352e-05
13.345253	5.77082e-05
13.296311	6.0613e-05
13.247370	6.36554e-05
13.198428	6.68412e-05
13.149486	7.01761e-05
13.100544	7.36665e-05
13.051602	7.73186e-05
13.002660	8.11388e-05
12.953719	8.51337e-05
12.904777	8.93103e-05
12.855835	9.36753e-05
12.806893	9.82358e-05
12.757951	0.000102999
12.709009	0.000107972
12.660068	0.000113163
12.611126	0.000118578
12.562184	0.000124225
12.513242	0.000130112
12.464300	0.000136247
12.415358	0.000142635
12.366417	0.000149286
12.317475	0.000156205
12.268533	0.0001634
12.219591	0.000170878
12.170649	0.000178644
12.121707	0.000186704
12.072766	0.000195064
12.023824	0.000203729
11.974882	0.000212701
11.925940	0.000221984
11.876998	0.000231579
11.828056	0.000241487
11.779115	0.000251708
11.730173	0.000262237
11.681231	0.000273071
11.632289	0.000284203
11.583347	0.000295621
11.534405	0.000307315
11.485464	0.000319266
11.436522	0.000331455
11.387580	0.000343857
11.338638	0.000356439
11.289696	0.000369165
11.240755	0.00038199
11.191813	0.00039486
11.142871	0.00040771
11.093929	0.000420464
11.044987	0.00043303
10.996045	0.000445296
10.947104	0.000457129
10.898162	0.000468366
10.849220	0.0004788
10.800278	0.00048817
10.751336	0.00049612
10.702394	0.000502118
&
```
