## Supplementary material for "All-at-once RNA folding with 3D motif prediction framed by evolutionary information": RF00761_mir-340.cacofold.helixcov

```
# RMs = 2 L = 95

# RM_HELIX NESTED 27-43 51-66, nbp = 15 nbp_cov = 0
# pvals: 0.877525,0.877525,0.877525,0.877525,0.877525,0.877525,0.877525,0.877525,0.877525,0.877525,0.877525,0.877525,0.877525,0.877525,0.877525
# aggregated NONE
NESTED  ::::::::::::::::::::::::::<<<<<<-<<<<-<<<<<_______>>>>>>>>>->>>>>>:::::::::::::::::::::::::::::
        :::::::::::::::::::::::::::::::::::::::::::::::::::::::::::::::::::::::::::::::::::::::::::::::

# RM_HELIX NESTED 3-23 71-91, nbp = 20 nbp_cov = 1
# pvals: 0.990605,0.877525,0.877525,0.926506,0.957368,0.877525,0.990605,0.990885,0.877525,0.000974244,0.877525,0.0272788,0.877525,0.877525,0.877525,0.877525,0.877525,0.877525,0.877525,0.877525
# aggregated NONE
NESTED  ::<<<<<-<<<<<<<<<<<<<<<_______________________________________________>>>>>>>>>>>>>>>->>>>>::::
        ::::::::::::<___________________________________________________________________>::::::::::::::
```
