## Supplementary material for "All-at-once RNA folding with 3D motif prediction framed by evolutionary information": RF00761_mir-340.surv

```
5.285508	0.0333333
-0.031191	0.9
-0.068112	0.933333
-0.178877	0.966667
-0.511170	1
&
5.470115	0.000225479
5.285508	0.00135287
4.657842	0.00225479
2.590237	0.00270575
2.405629	0.00293123
2.147179	0.00383315
2.110257	0.00518602
2.036414	0.0054115
1.962571	0.00608794
1.888728	0.00698985
1.777964	0.00879369
1.704121	0.0096956
1.667199	0.0119504
1.630278	0.0121759
1.556435	0.0128523
1.519513	0.0139797
1.224141	0.0142052
1.150298	0.0151071
0.854926	0.0153326
0.411868	0.0155581
0.374946	0.016009
0.338025	0.0162345
0.301103	0.01646
0.227260	0.0166855
0.190339	0.0317926
0.153417	0.0462232
0.116495	0.0464487
0.079574	0.0468997
0.042652	0.0473506
0.005731	0.0475761
-0.031191	0.869673
-0.068112	0.947463
-0.105034	0.949267
-0.141955	0.953551
-0.178877	0.96956
-0.215798	0.970237
-0.252720	0.970913
-0.289641	0.972266
-0.363484	0.972943
-0.400406	0.976776
-0.437327	0.979481
-0.474249	0.989853
-0.511170	0.994363
-0.695778	0.99549
-0.769621	0.996392
-0.880385	0.996618
-1.101915	0.997069
-1.138836	0.997294
-1.175758	0.99752
-1.249601	0.997745
-1.508051	0.997971
-1.544973	0.998422
-1.618816	0.998647
-4.498694	0.998873
-6.307848	1
&
10.850992	1.11982e-05
10.823735	2.23964e-05
10.749892	3.35946e-05
10.676049	5.5991e-05
10.528363	6.71892e-05
10.491442	7.83875e-05
10.306834	0.000100784
10.232991	0.000111982
9.863776	0.00012318
9.789933	0.000134378
9.679168	0.000145577
9.346875	0.000156775
8.091543	0.000167973
8.017700	0.000179171
7.316191	0.000212766
7.279270	0.000223964
7.131584	0.000246361
7.020819	0.000257559
6.946976	0.000268757
6.836211	0.000279955
6.799290	0.000291153
6.762368	0.000302352
6.688525	0.000335946
6.651604	0.000347144
6.577761	0.000380739
6.503918	0.000391937
6.466996	0.000403135
6.393153	0.000425532
6.319310	0.00043673
6.245467	0.000459127
6.171624	0.000503919
6.097781	0.000515118
6.023938	0.000526316
5.987017	0.00055991
5.913174	0.000571109
5.876252	0.000593505
5.802409	0.000604703
5.765487	0.000615901
5.728566	0.000649496
5.617801	0.000671892
5.507037	0.000705487
5.470115	0.00075028
5.433194	0.000761478
5.359351	0.00087346
5.322429	0.000907055
5.285508	0.000974244
5.248586	0.00101904
5.174743	0.00104143
5.137822	0.00106383
5.100900	0.0012206
5.063979	0.001243
5.027057	0.0012542
4.990136	0.00136618
4.953214	0.00138858
4.916293	0.00145577
4.842450	0.00150056
4.805528	0.00154535
4.731685	0.00155655
4.694764	0.00163494
4.657842	0.00167973
4.620920	0.00169093
4.583999	0.00171333
4.547077	0.00172452
4.473234	0.0018477
4.436313	0.00194849
4.399391	0.00197088
4.362470	0.00198208
4.325548	0.00207167
4.288627	0.00211646
4.251705	0.00213886
4.140941	0.00215006
4.067098	0.00220605
4.030176	0.00235162
3.993255	0.00237402
3.956333	0.00246361
3.882490	0.0025196
3.845569	0.0025308
3.808647	0.00262038
3.734804	0.00265398
3.697883	0.00267637
3.624040	0.00275476
3.550196	0.00276596
3.513275	0.00279955
3.476353	0.00281075
3.439432	0.00282195
3.402510	0.00285554
3.365589	0.00297872
3.328667	0.00298992
3.291746	0.00309071
3.254824	0.0031131
3.217903	0.0031355
3.180981	0.00331467
3.144060	0.00332587
3.107138	0.00339306
3.070217	0.00341545
3.033295	0.00366181
2.996374	0.00407615
2.959452	0.00410974
2.922531	0.00421053
2.885609	0.00428891
2.848688	0.00442329
2.811766	0.00452408
2.774845	0.00471445
2.737923	0.00480403
2.701002	0.00489362
2.664080	0.00494961
2.627159	0.005028
2.590237	0.00518477
2.553316	0.00534155
2.516394	0.00550952
2.479473	0.00572228
2.442551	0.00582307
2.405629	0.00655095
2.368708	0.00724524
2.331786	0.00806271
2.294865	0.00861142
2.257943	0.00910414
2.221022	0.00929451
2.184100	0.0106495
2.147179	0.0122732
2.110257	0.0125532
2.073336	0.0131691
2.036414	0.0139306
1.999493	0.0140314
1.962571	0.0141433
1.925650	0.0142329
1.888728	0.0145689
1.851807	0.0146473
1.814885	0.0146809
1.777964	0.0147368
1.741042	0.0148264
1.704121	0.0149384
1.667199	0.0151176
1.630278	0.0152968
1.593356	0.0154535
1.556435	0.0155431
1.519513	0.0156439
1.482592	0.0156663
1.445670	0.0158007
1.408749	0.0158567
1.371827	0.0159462
1.334906	0.0159798
1.297984	0.0160134
1.261062	0.0160694
1.224141	0.016103
1.187219	0.0161366
1.113376	0.0161926
1.002612	0.0162374
0.965690	0.0163046
0.928769	0.0163158
0.891847	0.0163606
0.854926	0.0164054
0.818004	0.016551
0.781083	0.0166181
0.744161	0.0167413
0.707240	0.0168645
0.670318	0.0169765
0.633397	0.0170437
0.596475	0.0171333
0.559554	0.0171781
0.522632	0.017234
0.485711	0.0173684
0.448789	0.0174692
0.411868	0.0175252
0.374946	0.0176708
0.338025	0.0178611
0.301103	0.0179507
0.264182	0.0180739
0.227260	0.018925
0.190339	0.0272788
0.153417	0.0365622
0.116495	0.0381971
0.079574	0.0404031
0.042652	0.0469541
0.005731	0.0769541
-0.031191	0.877525
-0.068112	0.926506
-0.105034	0.936585
-0.141955	0.949261
-0.178877	0.957368
-0.215798	0.967111
-0.252720	0.970202
-0.289641	0.973225
-0.326563	0.977503
-0.363484	0.982206
-0.400406	0.985252
-0.437327	0.98785
-0.474249	0.990605
-0.511170	0.990885
-0.548092	0.990997
-0.585013	0.991097
-0.621935	0.991232
-0.658856	0.99131
-0.695778	0.991456
-0.732699	0.991691
-0.769621	0.991747
-0.806542	0.991971
-0.843464	0.992273
-0.880385	0.99243
-0.917307	0.99262
-0.954228	0.9928
-0.991150	0.993091
-1.028072	0.993337
-1.064993	0.993527
-1.101915	0.993695
-1.138836	0.993819
-1.175758	0.994054
-1.212679	0.994121
-1.249601	0.994289
-1.286522	0.994311
-1.323444	0.994412
-1.360365	0.99449
-1.397287	0.994647
-1.434208	0.994737
-1.471130	0.994905
-1.508051	0.995062
-1.544973	0.995274
-1.581894	0.995353
-1.618816	0.995442
-1.655737	0.995644
-1.692659	0.995845
-1.729580	0.995879
-1.766502	0.99598
-1.803423	0.996125
-1.840345	0.996226
-1.877266	0.996383
-1.914188	0.996529
-1.951109	0.99673
-1.988031	0.996865
-2.024952	0.997032
-2.061874	0.997167
-2.098796	0.997312
-2.135717	0.99738
-2.172639	0.997413
-2.209560	0.997424
-2.246482	0.997525
-2.283403	0.997548
-2.320325	0.99757
-2.357246	0.997615
-2.394168	0.997648
-2.431089	0.997671
-2.468011	0.997704
-2.652618	0.997716
-2.689540	0.997727
-2.763383	0.99776
-2.800304	0.997772
-2.837226	0.997783
-3.058755	0.997794
-3.132598	0.997816
-3.243363	0.997828
-3.280284	0.997872
-3.317206	0.997895
-3.427970	0.997917
-3.612578	0.99794
-3.981793	0.997951
-4.055636	0.997973
-4.129479	0.997996
-4.314086	0.998052
-4.387930	0.998063
-4.424851	0.998074
-4.461773	0.998085
-4.498694	0.99813
-4.535616	0.998141
-4.609459	0.998152
-4.646380	0.998175
-4.720223	0.998186
-4.794066	0.998197
-5.015595	0.998208
-5.163281	0.998231
-5.200203	0.998242
-5.495575	0.998253
-5.532497	0.998264
-5.569418	0.998287
-5.606340	0.998309
-5.717104	0.99832
-5.754026	0.998376
-5.827869	0.998443
-5.864790	0.998455
-5.938633	0.998499
-5.975555	0.998522
-6.012476	0.998555
-6.049398	0.9986
-6.086319	0.998667
-6.123241	0.998746
-6.160162	0.998768
-6.197084	0.998791
-6.234005	0.998813
-6.270927	0.998858
-6.307848	0.998903
-6.344770	0.998981
-6.381691	0.999003
-6.418613	0.999026
-6.455534	0.999082
-6.492456	0.999093
-6.529377	0.999115
-6.566299	0.999127
-6.603220	0.999306
-6.640142	0.999362
-6.677064	0.999373
-6.713985	0.99944
-6.750907	0.999586
-6.787828	0.999686
-6.935514	0.99972
-7.046279	0.999765
-7.083200	0.99981
-7.230886	0.999877
-7.267808	0.99991
-7.304729	0.999933
-7.378572	0.999944
-7.452415	0.999978
-7.526258	1
&
31.979764	3.45763e-10
31.942843	3.52893e-10
31.905921	3.6017e-10
31.869000	3.67597e-10
31.832078	3.75177e-10
31.795156	3.82914e-10
31.758235	3.90809e-10
31.721313	3.98868e-10
31.684392	4.07093e-10
31.647470	4.15488e-10
31.610549	4.24055e-10
31.573627	4.32799e-10
31.536706	4.41724e-10
31.499784	4.50832e-10
31.462863	4.60128e-10
31.425941	4.69616e-10
31.389020	4.79299e-10
31.352098	4.89182e-10
31.315177	4.99269e-10
31.278255	5.09564e-10
31.241334	5.20071e-10
31.204412	5.30795e-10
31.167491	5.41739e-10
31.130569	5.5291e-10
31.093648	5.6431e-10
31.056726	5.75946e-10
31.019805	5.87821e-10
30.982883	5.99941e-10
30.945962	6.12312e-10
30.909040	6.24937e-10
30.872119	6.37822e-10
30.835197	6.50973e-10
30.798276	6.64395e-10
30.761354	6.78094e-10
30.724433	6.92075e-10
30.687511	7.06345e-10
30.650589	7.20909e-10
30.613668	7.35772e-10
30.576746	7.50943e-10
30.539825	7.66426e-10
30.502903	7.82228e-10
30.465982	7.98356e-10
30.429060	8.14816e-10
30.392139	8.31615e-10
30.355217	8.48761e-10
30.318296	8.66261e-10
30.281374	8.84121e-10
30.244453	9.02349e-10
30.207531	9.20953e-10
30.170610	9.3994e-10
30.133688	9.59319e-10
30.096767	9.79097e-10
30.059845	9.99283e-10
30.022924	1.01989e-09
29.986002	1.04091e-09
29.949081	1.06237e-09
29.912159	1.08427e-09
29.875238	1.10663e-09
29.838316	1.12944e-09
29.801395	1.15273e-09
29.764473	1.17649e-09
29.727552	1.20075e-09
29.690630	1.2255e-09
29.653709	1.25077e-09
29.616787	1.27655e-09
29.579866	1.30287e-09
29.542944	1.32973e-09
29.506022	1.35714e-09
29.469101	1.38512e-09
29.432179	1.41368e-09
29.395258	1.44282e-09
29.358336	1.47256e-09
29.321415	1.50292e-09
29.284493	1.5339e-09
29.247572	1.56552e-09
29.210650	1.5978e-09
29.173729	1.63074e-09
29.136807	1.66435e-09
29.099886	1.69866e-09
29.062964	1.73368e-09
29.026043	1.76942e-09
28.989121	1.80589e-09
28.952200	1.84312e-09
28.915278	1.88111e-09
28.878357	1.91989e-09
28.841435	1.95947e-09
28.804514	1.99986e-09
28.767592	2.04108e-09
28.730671	2.08316e-09
28.693749	2.1261e-09
28.656828	2.16993e-09
28.619906	2.21465e-09
28.582985	2.26031e-09
28.546063	2.3069e-09
28.509142	2.35445e-09
28.472220	2.40298e-09
28.435299	2.45251e-09
28.398377	2.50307e-09
28.361455	2.55466e-09
28.324534	2.60732e-09
28.287612	2.66106e-09
28.250691	2.71591e-09
28.213769	2.77189e-09
28.176848	2.82903e-09
28.139926	2.88734e-09
28.103005	2.94685e-09
28.066083	3.00759e-09
28.029162	3.06959e-09
27.992240	3.13286e-09
27.955319	3.19743e-09
27.918397	3.26333e-09
27.881476	3.33059e-09
27.844554	3.39924e-09
27.807633	3.4693e-09
27.770711	3.54081e-09
27.733790	3.61379e-09
27.696868	3.68827e-09
27.659947	3.76429e-09
27.623025	3.84187e-09
27.586104	3.92105e-09
27.549182	4.00187e-09
27.512261	4.08435e-09
27.475339	4.16853e-09
27.438418	4.25444e-09
27.401496	4.34212e-09
27.364575	4.43161e-09
27.327653	4.52295e-09
27.290731	4.61616e-09
27.253810	4.7113e-09
27.216888	4.8084e-09
27.179967	4.90749e-09
27.143045	5.00863e-09
27.106124	5.11186e-09
27.069202	5.21721e-09
27.032281	5.32473e-09
26.995359	5.43446e-09
26.958438	5.54646e-09
26.921516	5.66076e-09
26.884595	5.77742e-09
26.847673	5.89648e-09
26.810752	6.018e-09
26.773830	6.14202e-09
26.736909	6.26859e-09
26.699987	6.39777e-09
26.663066	6.52962e-09
26.626144	6.66418e-09
26.589223	6.80151e-09
26.552301	6.94167e-09
26.515380	7.08472e-09
26.478458	7.23071e-09
26.441537	7.37971e-09
26.404615	7.53179e-09
26.367694	7.68699e-09
26.330772	7.8454e-09
26.293851	8.00706e-09
26.256929	8.17206e-09
26.220008	8.34045e-09
26.183086	8.51232e-09
26.146164	8.68772e-09
26.109243	8.86674e-09
26.072321	9.04944e-09
26.035400	9.23591e-09
25.998478	9.42622e-09
25.961557	9.62046e-09
25.924635	9.81869e-09
25.887714	1.0021e-08
25.850792	1.02275e-08
25.813871	1.04382e-08
25.776949	1.06533e-08
25.740028	1.08728e-08
25.703106	1.10968e-08
25.666185	1.13255e-08
25.629263	1.15588e-08
25.592342	1.1797e-08
25.555420	1.20401e-08
25.518499	1.22881e-08
25.481577	1.25413e-08
25.444656	1.27997e-08
25.407734	1.30634e-08
25.370813	1.33326e-08
25.333891	1.36073e-08
25.296970	1.38876e-08
25.260048	1.41737e-08
25.223127	1.44658e-08
25.186205	1.47638e-08
25.149284	1.5068e-08
25.112362	1.53784e-08
25.075441	1.56952e-08
25.038519	1.60186e-08
25.001597	1.63486e-08
24.964676	1.66854e-08
24.927754	1.70292e-08
24.890833	1.738e-08
24.853911	1.7738e-08
24.816990	1.81035e-08
24.780068	1.84764e-08
24.743147	1.88571e-08
24.706225	1.92455e-08
24.669304	1.9642e-08
24.632382	2.00466e-08
24.595461	2.04596e-08
24.558539	2.08811e-08
24.521618	2.13112e-08
24.484696	2.17502e-08
24.447775	2.21983e-08
24.410853	2.26556e-08
24.373932	2.31223e-08
24.337010	2.35986e-08
24.300089	2.40847e-08
24.263167	2.45808e-08
24.226246	2.50872e-08
24.189324	2.56039e-08
24.152403	2.61313e-08
24.115481	2.66696e-08
24.078560	2.7219e-08
24.041638	2.77796e-08
24.004717	2.83518e-08
23.967795	2.89358e-08
23.930874	2.95318e-08
23.893952	3.01401e-08
23.857030	3.07609e-08
23.820109	3.13945e-08
23.783187	3.20412e-08
23.746266	3.27011e-08
23.709344	3.33747e-08
23.672423	3.40621e-08
23.635501	3.47636e-08
23.598580	3.54796e-08
23.561658	3.62104e-08
23.524737	3.69562e-08
23.487815	3.77173e-08
23.450894	3.84942e-08
23.413972	3.9287e-08
23.377051	4.00961e-08
23.340129	4.09219e-08
23.303208	4.17647e-08
23.266286	4.26248e-08
23.229365	4.35027e-08
23.192443	4.43986e-08
23.155522	4.5313e-08
23.118600	4.62462e-08
23.081679	4.71986e-08
23.044757	4.81706e-08
23.007836	4.91626e-08
22.970914	5.0175e-08
22.933993	5.12083e-08
22.897071	5.22629e-08
22.860150	5.33391e-08
22.823228	5.44375e-08
22.786307	5.55586e-08
22.749385	5.67027e-08
22.712463	5.78703e-08
22.675542	5.9062e-08
22.638620	6.02782e-08
22.601699	6.15195e-08
22.564777	6.27863e-08
22.527856	6.40791e-08
22.490934	6.53986e-08
22.454013	6.67453e-08
22.417091	6.81196e-08
22.380170	6.95223e-08
22.343248	7.09538e-08
22.306327	7.24148e-08
22.269405	7.39058e-08
22.232484	7.54275e-08
22.195562	7.69806e-08
22.158641	7.85656e-08
22.121719	8.01832e-08
22.084798	8.18342e-08
22.047876	8.35191e-08
22.010955	8.52387e-08
21.974033	8.69936e-08
21.937112	8.87847e-08
21.900190	9.06127e-08
21.863269	9.24782e-08
21.826347	9.43822e-08
21.789426	9.63253e-08
21.752504	9.83084e-08
21.715583	1.00332e-07
21.678661	1.02398e-07
21.641739	1.04506e-07
21.604818	1.06658e-07
21.567896	1.08853e-07
21.530975	1.11094e-07
21.494053	1.13381e-07
21.457132	1.15715e-07
21.420210	1.18097e-07
21.383289	1.20529e-07
21.346367	1.2301e-07
21.309446	1.25542e-07
21.272524	1.28126e-07
21.235603	1.30764e-07
21.198681	1.33455e-07
21.161760	1.36203e-07
21.124838	1.39006e-07
21.087917	1.41867e-07
21.050995	1.44788e-07
21.014074	1.47768e-07
20.977152	1.5081e-07
20.940231	1.53914e-07
20.903309	1.57082e-07
20.866388	1.60315e-07
20.829466	1.63615e-07
20.792545	1.66982e-07
20.755623	1.70419e-07
20.718702	1.73927e-07
20.681780	1.77506e-07
20.644859	1.8116e-07
20.607937	1.84888e-07
20.571016	1.88693e-07
20.534094	1.92577e-07
20.497172	1.9654e-07
20.460251	2.00585e-07
20.423329	2.04713e-07
20.386408	2.08926e-07
20.349486	2.13226e-07
20.312565	2.17614e-07
20.275643	2.22092e-07
20.238722	2.26663e-07
20.201800	2.31327e-07
20.164879	2.36088e-07
20.127957	2.40946e-07
20.091036	2.45904e-07
20.054114	2.50964e-07
20.017193	2.56129e-07
19.980271	2.61399e-07
19.943350	2.66778e-07
19.906428	2.72268e-07
19.869507	2.7787e-07
19.832585	2.83588e-07
19.795664	2.89423e-07
19.758742	2.95378e-07
19.721821	3.01455e-07
19.684899	3.07658e-07
19.647978	3.13988e-07
19.611056	3.20449e-07
19.574135	3.27042e-07
19.537213	3.3377e-07
19.500292	3.40637e-07
19.463370	3.47646e-07
19.426449	3.54798e-07
19.389527	3.62097e-07
19.352605	3.69547e-07
19.315684	3.7715e-07
19.278762	3.84909e-07
19.241841	3.92827e-07
19.204919	4.00908e-07
19.167998	4.09156e-07
19.131076	4.17573e-07
19.094155	4.26163e-07
19.057233	4.3493e-07
19.020312	4.43876e-07
18.983390	4.53007e-07
18.946469	4.62326e-07
18.909547	4.71836e-07
18.872626	4.81541e-07
18.835704	4.91446e-07
18.798783	5.01555e-07
18.761861	5.11871e-07
18.724940	5.224e-07
18.688018	5.33144e-07
18.651097	5.4411e-07
18.614175	5.55301e-07
18.577254	5.66722e-07
18.540332	5.78378e-07
18.503411	5.90274e-07
18.466489	6.02414e-07
18.429568	6.14803e-07
18.392646	6.27447e-07
18.355725	6.40351e-07
18.318803	6.5352e-07
18.281882	6.66959e-07
18.244960	6.80675e-07
18.208038	6.94673e-07
18.171117	7.08958e-07
18.134195	7.23537e-07
18.097274	7.38416e-07
18.060352	7.536e-07
18.023431	7.69096e-07
17.986509	7.84911e-07
17.949588	8.0105e-07
17.912666	8.17521e-07
17.875745	8.34331e-07
17.838823	8.51486e-07
17.801902	8.68993e-07
17.764980	8.8686e-07
17.728059	9.05094e-07
17.691137	9.23703e-07
17.654216	9.42694e-07
17.617294	9.62075e-07
17.580373	9.81854e-07
17.543451	1.00204e-06
17.506530	1.02264e-06
17.469608	1.04366e-06
17.432687	1.06512e-06
17.395765	1.08701e-06
17.358844	1.10936e-06
17.321922	1.13216e-06
17.285001	1.15544e-06
17.248079	1.17919e-06
17.211158	1.20343e-06
17.174236	1.22816e-06
17.137315	1.25341e-06
17.100393	1.27917e-06
17.063471	1.30546e-06
17.026550	1.3323e-06
16.989628	1.35968e-06
16.952707	1.38762e-06
16.915785	1.41614e-06
16.878864	1.44525e-06
16.841942	1.47495e-06
16.805021	1.50526e-06
16.768099	1.5362e-06
16.731178	1.56777e-06
16.694256	1.59998e-06
16.657335	1.63286e-06
16.620413	1.66642e-06
16.583492	1.70066e-06
16.546570	1.73561e-06
16.509649	1.77127e-06
16.472727	1.80767e-06
16.435806	1.84481e-06
16.398884	1.88272e-06
16.361963	1.9214e-06
16.325041	1.96088e-06
16.288120	2.00116e-06
16.251198	2.04228e-06
16.214277	2.08424e-06
16.177355	2.12706e-06
16.140434	2.17076e-06
16.103512	2.21535e-06
16.066591	2.26086e-06
16.029669	2.30731e-06
15.992747	2.3547e-06
15.955826	2.40307e-06
15.918904	2.45244e-06
15.881983	2.50281e-06
15.845061	2.55422e-06
15.808140	2.60668e-06
15.771218	2.66022e-06
15.734297	2.71486e-06
15.697375	2.77062e-06
15.660454	2.82753e-06
15.623532	2.8856e-06
15.586611	2.94486e-06
15.549689	3.00534e-06
15.512768	3.06706e-06
15.475846	3.13004e-06
15.438925	3.19432e-06
15.402003	3.25991e-06
15.365082	3.32685e-06
15.328160	3.39517e-06
15.291239	3.46488e-06
15.254317	3.53603e-06
15.217396	3.60863e-06
15.180474	3.68272e-06
15.143553	3.75833e-06
15.106631	3.83549e-06
15.069710	3.91424e-06
15.032788	3.9946e-06
14.995867	4.0766e-06
14.958945	4.16029e-06
14.922024	4.24569e-06
14.885102	4.33285e-06
14.848180	4.42179e-06
14.811259	4.51255e-06
14.774337	4.60518e-06
14.737416	4.6997e-06
14.700494	4.79616e-06
14.663573	4.8946e-06
14.626651	4.99505e-06
14.589730	5.09757e-06
14.552808	5.20218e-06
14.515887	5.30894e-06
14.478965	5.41789e-06
14.442044	5.52907e-06
14.405122	5.64252e-06
14.368201	5.75831e-06
14.331279	5.87646e-06
14.294358	5.99704e-06
14.257436	6.12008e-06
14.220515	6.24565e-06
14.183593	6.37379e-06
14.146672	6.50455e-06
14.109750	6.638e-06
14.072829	6.77417e-06
14.035907	6.91314e-06
13.998986	7.05495e-06
13.962064	7.19966e-06
13.925143	7.34734e-06
13.888221	7.49805e-06
13.851300	7.65184e-06
13.814378	7.80878e-06
13.777457	7.96893e-06
13.740535	8.13236e-06
13.703613	8.29914e-06
13.666692	8.46933e-06
13.629770	8.64301e-06
13.592849	8.82024e-06
13.555927	9.0011e-06
13.519006	9.18566e-06
13.482084	9.374e-06
13.445163	9.56619e-06
13.408241	9.76232e-06
13.371320	9.96246e-06
13.334398	1.01667e-05
13.297477	1.03751e-05
13.260555	1.05878e-05
13.223634	1.08048e-05
13.186712	1.10263e-05
13.149791	1.12523e-05
13.112869	1.14829e-05
13.075948	1.17183e-05
13.039026	1.19584e-05
13.002105	1.22035e-05
12.965183	1.24536e-05
12.928262	1.27088e-05
12.891340	1.29692e-05
12.854419	1.32349e-05
12.817497	1.35061e-05
12.780576	1.37828e-05
12.743654	1.40652e-05
12.706733	1.43533e-05
12.669811	1.46474e-05
12.632890	1.49474e-05
12.595968	1.52536e-05
12.559046	1.5566e-05
12.522125	1.58849e-05
12.485203	1.62102e-05
12.448282	1.65422e-05
12.411360	1.6881e-05
12.374439	1.72266e-05
12.337517	1.75794e-05
12.300596	1.79394e-05
12.263674	1.83067e-05
12.226753	1.86815e-05
12.189831	1.9064e-05
12.152910	1.94542e-05
12.115988	1.98525e-05
12.079067	2.02589e-05
12.042145	2.06735e-05
12.005224	2.10967e-05
11.968302	2.15285e-05
11.931381	2.19691e-05
11.894459	2.24187e-05
11.857538	2.28774e-05
11.820616	2.33455e-05
11.783695	2.38232e-05
11.746773	2.43107e-05
11.709852	2.4808e-05
11.672930	2.53155e-05
11.636009	2.58334e-05
11.599087	2.63618e-05
11.562166	2.6901e-05
11.525244	2.74512e-05
11.488323	2.80127e-05
11.451401	2.85855e-05
11.414479	2.91701e-05
11.377558	2.97665e-05
11.340636	3.03752e-05
11.303715	3.09962e-05
11.266793	3.16299e-05
11.229872	3.22765e-05
11.192950	3.29362e-05
11.156029	3.36094e-05
11.119107	3.42963e-05
11.082186	3.49972e-05
11.045264	3.57124e-05
11.008343	3.64422e-05
10.971421	3.71868e-05
10.934500	3.79465e-05
10.897578	3.87218e-05
10.860657	3.95128e-05
10.823735	4.03199e-05
10.786814	4.11434e-05
10.749892	4.19837e-05
10.712971	4.2841e-05
10.676049	4.37158e-05
10.639128	4.46084e-05
10.602206	4.55192e-05
10.565285	4.64484e-05
10.528363	4.73966e-05
10.491442	4.8364e-05
10.454520	4.93511e-05
10.417599	5.03583e-05
10.380677	5.13859e-05
10.343756	5.24343e-05
10.306834	5.35041e-05
10.269912	5.45956e-05
10.232991	5.57093e-05
10.196069	5.68455e-05
10.159148	5.80049e-05
10.122226	5.91877e-05
10.085305	6.03946e-05
10.048383	6.16259e-05
10.011462	6.28822e-05
9.974540	6.4164e-05
9.937619	6.54718e-05
9.900697	6.68061e-05
9.863776	6.81674e-05
9.826854	6.95563e-05
9.789933	7.09733e-05
9.753011	7.24191e-05
9.716090	7.38941e-05
9.679168	7.5399e-05
9.642247	7.69343e-05
9.605325	7.85008e-05
9.568404	8.00989e-05
9.531482	8.17293e-05
9.494561	8.33927e-05
9.457639	8.50897e-05
9.420718	8.68211e-05
9.383796	8.85874e-05
9.346875	9.03894e-05
9.309953	9.22277e-05
9.273032	9.41033e-05
9.236110	9.60166e-05
9.199188	9.79686e-05
9.162267	9.99599e-05
9.125345	0.000101991
9.088424	0.000104064
9.051502	0.000106178
9.014581	0.000108335
8.977659	0.000110535
8.940738	0.00011278
8.903816	0.00011507
8.866895	0.000117405
8.829973	0.000119788
8.793052	0.000122219
8.756130	0.000124698
8.719209	0.000127228
8.682287	0.000129808
8.645366	0.00013244
8.608444	0.000135124
8.571523	0.000137863
8.534601	0.000140656
8.497680	0.000143506
8.460758	0.000146412
8.423837	0.000149377
8.386915	0.000152401
8.349994	0.000155485
8.313072	0.000158631
8.276151	0.00016184
8.239229	0.000165113
8.202308	0.000168451
8.165386	0.000171855
8.128465	0.000175328
8.091543	0.000178869
8.054621	0.000182481
8.017700	0.000186165
7.980778	0.000189922
7.943857	0.000193753
7.906935	0.000197661
7.870014	0.000201646
7.833092	0.000205709
7.796171	0.000209853
7.759249	0.000214079
7.722328	0.000218388
7.685406	0.000222782
7.648485	0.000227262
7.611563	0.000231831
7.574642	0.000236489
7.537720	0.000241239
7.500799	0.000246081
7.463877	0.000251019
7.426956	0.000256052
7.390034	0.000261184
7.353113	0.000266415
7.316191	0.000271748
7.279270	0.000277184
7.242348	0.000282725
7.205427	0.000288374
7.168505	0.00029413
7.131584	0.000299997
7.094662	0.000305977
7.057741	0.00031207
7.020819	0.000318279
6.983898	0.000324606
6.946976	0.000331052
6.910054	0.000337619
6.873133	0.000344309
6.836211	0.000351123
6.799290	0.000358063
6.762368	0.00036513
6.725447	0.000372327
6.688525	0.000379653
6.651604	0.00038711
6.614682	0.000394699
6.577761	0.00040242
6.540839	0.000410274
6.503918	0.000418261
6.466996	0.000426379
6.430075	0.000434628
6.393153	0.000443003
6.356232	0.000451502
6.319310	0.000460117
6.282389	0.000468838
6.245467	0.000477648
6.208546	0.000486515
6.171624	0.000495373
&
```
