## Supplementary material for "All-at-once RNA folding with 3D motif prediction framed by evolutionary information": RF00762_mir-412.helixcov

```
# RMs = 2 L = 88

# RM_HELIX NESTED 9-40 45-74, nbp = 26 nbp_cov = 0
# pvals: 0.479101,0.479101,0.884169,0.0430904,0.479101,0.479101,0.479101,0.479101,0.479101,0.479101,0.479101,0.479101,0.479101,0.479101,0.479101,0.479101,0.479101,0.479101,0.479101,0.479101,0.479101,0.479101,0.479101,0.479101,0.479101,0.479101
# aggregated NONE
NESTED  ::::::::<-<<<<-<<<<-<<<<<<-<<<--<<<<<<<<____>>>>->>>>>>>->>>>>>->>>>->>>>>::::::::::::::
        ::::::::::::::::::::::::::::::::::::::::::::::::::::::::::::::::::::::::::::::::::::::::

# RM_HELIX NESTED 1-6 76-81, nbp = 6 nbp_cov = 0
# pvals: 0.906034,0.884169,0.950679,0.971917,0.884169,0.479101
# aggregated NONE
NESTED  <<<<<<_____________________________________________________________________>>>>>>:::::::
        ::::::::::::::::::::::::::::::::::::::::::::::::::::::::::::::::::::::::::::::::::::::::
```
