## Supplementary material for "All-at-once RNA folding with 3D motif prediction framed by evolutionary information": RF00762_mir-412.power

```
# Power analysis of given structure 
#
# Powertype = SINGLE SUBSTITUTIONS
# covary  left_pos      right_pos    substitutions      power
#----------------------------------------------------------------
          1		81		0		0.00
          2		80		0		0.00
          3		79		1		0.00
          4		78		1		0.00
          5		77		0		0.00
          6		76		1		0.00
          9		74		0		0.00
          11		73		0		0.00
          12		72		2		0.00
          13		71		1		0.00
          14		70		0		0.00
          16		68		0		0.00
          17		67		0		0.00
          18		66		0		0.00
          19		65		0		0.00
          21		63		0		0.00
          22		62		0		0.00
          23		61		0		0.00
          24		60		0		0.00
          25		59		0		0.00
          26		58		0		0.00
          28		56		0		0.00
          29		55		0		0.00
          30		54		0		0.00
          33		53		0		0.00
          34		52		0		0.00
          35		51		0		0.00
          36		50		0		0.00
          37		48		0		0.00
          38		47		0		0.00
          39		46		0		0.00
          40		45		0		0.00
#
# BPAIRS 32
# avg substitutions per BP  0.2
# BPAIRS expected to covary 0.0 +/- 0.0
# BPAIRS observed to covary 0
#
```
