## Supplementary material for "All-at-once RNA folding with 3D motif prediction framed by evolutionary information": RF00762_mir-412.surv

```
0.036885	0.03125
-0.001134	0.8125
-0.039152	0.90625
-0.077171	0.9375
-0.191226	0.96875
-0.381319	1
&
10.035751	0.000263435
5.473531	0.00052687
4.789197	0.000790306
4.294957	0.00105374
3.610624	0.00131718
3.420531	0.00158061
3.344494	0.00289779
2.774217	0.00316122
2.508087	0.00342466
2.317995	0.00368809
2.127902	0.00421496
2.051865	0.0044784
1.823754	0.00474183
1.747717	0.00605901
1.671680	0.00632244
1.595643	0.00763962
1.519606	0.00816649
1.215458	0.00842993
1.101403	0.0089568
1.025366	0.0105374
0.987347	0.0136986
0.911310	0.0139621
0.759236	0.0142255
0.721218	0.0173867
0.493107	0.0179136
0.455088	0.0194942
0.417070	0.0197576
0.188959	0.0213383
0.074903	0.0234457
0.036885	0.073235
-0.001134	0.666228
-0.039152	0.952845
-0.077171	0.959694
-0.115189	0.961538
-0.153208	0.969442
-0.191226	0.973393
-0.229245	0.97392
-0.267263	0.977871
-0.343300	0.982086
-0.381319	0.984721
-0.419337	0.984984
-0.457356	0.985511
-0.571411	0.985774
-0.609430	0.987355
-0.685467	0.988936
-0.723485	0.989199
-0.761504	0.989463
-0.837541	0.989989
-0.875559	0.992097
-1.065652	0.992624
-1.179707	0.992887
-1.255744	0.993414
-1.293763	0.994468
-1.407818	0.994731
-1.483855	0.995258
-1.597911	0.995785
-1.711966	0.996312
-1.864040	0.996575
-2.130170	0.997366
-2.168188	0.997629
-2.510355	0.998156
-2.624411	0.998419
-2.700448	0.999473
-3.080633	1
&
11.366398	1.30617e-05
11.024232	2.61233e-05
10.720084	3.9185e-05
9.807640	5.22466e-05
9.655566	6.53083e-05
9.427455	7.83699e-05
9.389436	0.000104493
9.009251	0.000130617
8.553029	0.000182863
8.515011	0.000195925
8.438974	0.000208986
8.400955	0.00023511
8.286900	0.000248171
8.248881	0.000261233
8.172844	0.000274295
7.678604	0.000287356
7.526530	0.000300418
7.336437	0.00031348
7.146345	0.000326541
7.108326	0.000365726
7.032289	0.000378788
6.994271	0.00039185
6.918234	0.000404911
6.842197	0.000417973
6.804178	0.000431034
6.614086	0.000483281
6.385975	0.000496343
6.195882	0.000522466
6.157864	0.000535528
6.119845	0.000548589
5.967771	0.000561651
5.587586	0.000587774
5.549568	0.000600836
5.321456	0.000613898
5.093345	0.000640021
4.979290	0.000653083
4.941271	0.000679206
4.751179	0.000692268
4.675142	0.000705329
4.637123	0.000718391
4.599105	0.000731452
4.561086	0.000757576
4.485049	0.000770637
4.332975	0.000783699
4.180901	0.000809822
4.142883	0.000862069
4.104864	0.000875131
3.914772	0.000927377
3.838735	0.000940439
3.800716	0.000966562
3.762698	0.00103187
3.686661	0.00105799
3.648642	0.00107106
3.572605	0.00108412
3.534587	0.00114943
3.496568	0.00116249
3.458550	0.00125392
3.420531	0.00143678
3.382513	0.00161964
3.344494	0.00182863
3.306476	0.00186782
3.268457	0.00197231
3.230439	0.0022466
3.192420	0.00232497
3.154402	0.00248171
3.116383	0.00278213
3.078365	0.0031348
3.040346	0.00369645
3.002328	0.00410136
2.964309	0.00464995
2.926291	0.00527691
2.888272	0.00561651
2.850254	0.00611285
2.812235	0.00687043
2.774217	0.00734065
2.736198	0.00753657
2.698180	0.00783699
2.660161	0.00839864
2.622143	0.00849007
2.584124	0.00864681
2.546106	0.00880355
2.508087	0.00892111
2.470069	0.00896029
2.432050	0.00927377
2.394032	0.00958725
2.356013	0.0096395
2.317995	0.0100967
2.279976	0.0102403
2.241958	0.0103971
2.203939	0.0104624
2.165921	0.0107628
2.127902	0.0114812
2.089884	0.01186
2.051865	0.0120559
2.013847	0.0124347
1.975828	0.0125914
1.937810	0.0129049
1.899791	0.0129963
1.861773	0.013127
1.823754	0.0132968
1.785736	0.0134013
1.747717	0.0135188
1.709699	0.0135841
1.671680	0.0138062
1.633662	0.0138454
1.595643	0.0143939
1.557625	0.0144592
1.519606	0.0145507
1.481588	0.0146552
1.443569	0.0149687
1.405551	0.0152952
1.367532	0.0154519
1.329514	0.015687
1.291495	0.0158438
1.253477	0.015896
1.215458	0.0161964
1.177440	0.0163662
1.139421	0.0165622
1.101403	0.0168626
1.063384	0.0170716
1.025366	0.0173459
0.987347	0.017594
0.949329	0.0177508
0.911310	0.0180381
0.873292	0.0182732
0.835273	0.0185867
0.797255	0.0187957
0.759236	0.0191484
0.721218	0.0199451
0.683199	0.0202194
0.645181	0.0208203
0.607162	0.0215648
0.569144	0.0221787
0.531125	0.0228187
0.493107	0.0235763
0.455088	0.0240465
0.417070	0.0244514
0.379051	0.0248171
0.341033	0.0252874
0.303014	0.0261494
0.264996	0.0270507
0.226977	0.0278083
0.188959	0.0283307
0.150940	0.0298459
0.112922	0.0312957
0.074903	0.033255
0.036885	0.0430904
-0.001134	0.479101
-0.039152	0.884169
-0.077171	0.906034
-0.115189	0.915792
-0.153208	0.934248
-0.191226	0.950679
-0.229245	0.957171
-0.267263	0.962435
-0.305282	0.967476
-0.343300	0.970428
-0.381319	0.971917
-0.419337	0.973302
-0.457356	0.974869
-0.495374	0.976685
-0.533393	0.978579
-0.571411	0.980055
-0.609430	0.981387
-0.647448	0.983412
-0.685467	0.984862
-0.723485	0.985606
-0.761504	0.986886
-0.799522	0.987435
-0.837541	0.988218
-0.875559	0.988702
-0.913578	0.989577
-0.951596	0.990413
-0.989615	0.991027
-1.027633	0.991614
-1.065652	0.992072
-1.103670	0.992398
-1.141689	0.992777
-1.179707	0.993221
-1.217726	0.993626
-1.255744	0.993835
-1.293763	0.994175
-1.331781	0.994279
-1.369800	0.99441
-1.407818	0.994632
-1.445837	0.994788
-1.483855	0.99505
-1.521874	0.995141
-1.559892	0.995206
-1.597911	0.995533
-1.635929	0.995637
-1.673948	0.995703
-1.711966	0.995768
-1.749985	0.995925
-1.788003	0.996042
-1.826022	0.996121
-1.864040	0.99633
-1.902059	0.996434
-1.940077	0.996565
-1.978096	0.996617
-2.016114	0.996695
-2.054133	0.996748
-2.092151	0.996944
-2.130170	0.9971
-2.168188	0.997296
-2.206207	0.997322
-2.244225	0.997453
-2.282244	0.997557
-2.320263	0.997701
-2.358281	0.997806
-2.396300	0.99791
-2.434318	0.997949
-2.472337	0.998002
-2.510355	0.998028
-2.548374	0.998106
-2.624411	0.998224
-2.662429	0.998237
-2.700448	0.998276
-2.738466	0.998289
-2.776485	0.998302
-2.814503	0.998367
-2.852522	0.998393
-2.890540	0.99855
-2.928559	0.998576
-2.966577	0.998615
-3.004596	0.998642
-3.080633	0.998707
-3.118651	0.99872
-3.156670	0.998733
-3.232707	0.998811
-3.270725	0.99889
-3.308744	0.998903
-3.346762	0.999073
-3.384781	0.999112
-3.422799	0.999151
-3.498836	0.999164
-3.650910	0.999177
-3.688929	0.999203
-3.764966	0.999255
-3.802984	0.999269
-3.841003	0.999334
-3.879021	0.999347
-3.955058	0.999386
-3.993077	0.999399
-4.069114	0.999412
-4.107132	0.999478
-4.183169	0.999517
-4.259206	0.999569
-4.297225	0.999582
-4.411280	0.999608
-4.487317	0.999621
-4.525336	0.99966
-4.601373	0.999673
-4.639391	0.999687
-4.677410	0.9997
-4.753447	0.999752
-4.791465	0.999778
-4.829484	0.999804
-4.943539	0.999869
-5.019576	0.999922
-5.095613	0.999974
-5.399761	1
&
33.074963	1.614e-12
33.036945	1.66219e-12
32.998926	1.71182e-12
32.960908	1.76292e-12
32.922889	1.81555e-12
32.884871	1.86975e-12
32.846852	1.92557e-12
32.808834	1.98305e-12
32.770815	2.04224e-12
32.732797	2.1032e-12
32.694778	2.16598e-12
32.656760	2.23063e-12
32.618741	2.2972e-12
32.580723	2.36576e-12
32.542704	2.43637e-12
32.504686	2.50908e-12
32.466667	2.58395e-12
32.428649	2.66106e-12
32.390630	2.74047e-12
32.352612	2.82224e-12
32.314593	2.90645e-12
32.276575	2.99317e-12
32.238556	3.08247e-12
32.200538	3.17444e-12
32.162519	3.26914e-12
32.124501	3.36667e-12
32.086482	3.4671e-12
32.048464	3.57053e-12
32.010445	3.67704e-12
31.972427	3.78672e-12
31.934408	3.89966e-12
31.896390	4.01598e-12
31.858371	4.13576e-12
31.820353	4.2591e-12
31.782334	4.38612e-12
31.744316	4.51693e-12
31.706297	4.65163e-12
31.668279	4.79034e-12
31.630260	4.93318e-12
31.592242	5.08028e-12
31.554223	5.23175e-12
31.516205	5.38774e-12
31.478186	5.54838e-12
31.440168	5.71379e-12
31.402149	5.88413e-12
31.364131	6.05955e-12
31.326112	6.24018e-12
31.288094	6.4262e-12
31.250075	6.61775e-12
31.212057	6.815e-12
31.174038	7.01813e-12
31.136020	7.2273e-12
31.098001	7.4427e-12
31.059983	7.66451e-12
31.021964	7.89292e-12
30.983946	8.12813e-12
30.945927	8.37034e-12
30.907909	8.61976e-12
30.869890	8.8766e-12
30.831872	9.14108e-12
30.793853	9.41343e-12
30.755835	9.69389e-12
30.717816	9.98269e-12
30.679798	1.02801e-11
30.641779	1.05863e-11
30.603761	1.09017e-11
30.565742	1.12264e-11
30.527724	1.15608e-11
30.489705	1.19051e-11
30.451687	1.22597e-11
30.413668	1.26248e-11
30.375650	1.30008e-11
30.337631	1.3388e-11
30.299613	1.37867e-11
30.261594	1.41972e-11
30.223576	1.462e-11
30.185557	1.50553e-11
30.147539	1.55035e-11
30.109520	1.59651e-11
30.071502	1.64404e-11
30.033483	1.69299e-11
29.995465	1.74339e-11
29.957446	1.79528e-11
29.919428	1.84872e-11
29.881409	1.90375e-11
29.843391	1.96042e-11
29.805372	2.01876e-11
29.767354	2.07885e-11
29.729335	2.14072e-11
29.691317	2.20442e-11
29.653298	2.27002e-11
29.615280	2.33757e-11
29.577261	2.40713e-11
29.539243	2.47875e-11
29.501224	2.5525e-11
29.463206	2.62844e-11
29.425187	2.70664e-11
29.387169	2.78716e-11
29.349150	2.87007e-11
29.311132	2.95544e-11
29.273113	3.04336e-11
29.235095	3.13388e-11
29.197076	3.22709e-11
29.159058	3.32306e-11
29.121039	3.42189e-11
29.083021	3.52366e-11
29.045002	3.62844e-11
29.006984	3.73634e-11
28.968965	3.84744e-11
28.930947	3.96183e-11
28.892928	4.07963e-11
28.854910	4.20092e-11
28.816891	4.32581e-11
28.778873	4.45441e-11
28.740854	4.58682e-11
28.702836	4.72316e-11
28.664817	4.86356e-11
28.626798	5.00811e-11
28.588780	5.15696e-11
28.550761	5.31022e-11
28.512743	5.46804e-11
28.474724	5.63053e-11
28.436706	5.79784e-11
28.398687	5.97012e-11
28.360669	6.14751e-11
28.322650	6.33016e-11
28.284632	6.51823e-11
28.246613	6.71188e-11
28.208595	6.91127e-11
28.170576	7.11658e-11
28.132558	7.32797e-11
28.094539	7.54563e-11
28.056521	7.76975e-11
28.018502	8.00051e-11
27.980484	8.23812e-11
27.942465	8.48276e-11
27.904447	8.73466e-11
27.866428	8.99403e-11
27.828410	9.26109e-11
27.790391	9.53606e-11
27.752373	9.81919e-11
27.714354	1.01107e-10
27.676336	1.04109e-10
27.638317	1.07199e-10
27.600299	1.10381e-10
27.562280	1.13658e-10
27.524262	1.17031e-10
27.486243	1.20504e-10
27.448225	1.24081e-10
27.410206	1.27763e-10
27.372188	1.31554e-10
27.334169	1.35458e-10
27.296151	1.39477e-10
27.258132	1.43615e-10
27.220114	1.47876e-10
27.182095	1.52263e-10
27.144077	1.5678e-10
27.106058	1.61431e-10
27.068040	1.66219e-10
27.030021	1.7115e-10
26.992003	1.76226e-10
26.953984	1.81452e-10
26.915966	1.86833e-10
26.877947	1.92374e-10
26.839929	1.98078e-10
26.801910	2.03951e-10
26.763892	2.09998e-10
26.725873	2.16224e-10
26.687855	2.22635e-10
26.649836	2.29235e-10
26.611818	2.3603e-10
26.573799	2.43026e-10
26.535781	2.50229e-10
26.497762	2.57646e-10
26.459744	2.65281e-10
26.421725	2.73143e-10
26.383707	2.81237e-10
26.345688	2.8957e-10
26.307670	2.9815e-10
26.269651	3.06984e-10
26.231633	3.16079e-10
26.193614	3.25442e-10
26.155596	3.35083e-10
26.117577	3.45008e-10
26.079559	3.55227e-10
26.041540	3.65748e-10
26.003522	3.7658e-10
25.965503	3.87733e-10
25.927485	3.99214e-10
25.889466	4.11035e-10
25.851448	4.23206e-10
25.813429	4.35736e-10
25.775411	4.48636e-10
25.737392	4.61917e-10
25.699374	4.75591e-10
25.661355	4.89668e-10
25.623337	5.04162e-10
25.585318	5.19083e-10
25.547300	5.34445e-10
25.509281	5.50261e-10
25.471263	5.66544e-10
25.433244	5.83307e-10
25.395226	6.00566e-10
25.357207	6.18334e-10
25.319189	6.36626e-10
25.281170	6.55459e-10
25.243152	6.74847e-10
25.205133	6.94808e-10
25.167115	7.15358e-10
25.129096	7.36514e-10
25.091078	7.58295e-10
25.053059	7.80718e-10
25.015041	8.03803e-10
24.977022	8.27568e-10
24.939004	8.52035e-10
24.900985	8.77224e-10
24.862967	9.03155e-10
24.824948	9.29852e-10
24.786930	9.57335e-10
24.748911	9.85629e-10
24.710893	1.01476e-09
24.672874	1.04474e-09
24.634856	1.07562e-09
24.596837	1.1074e-09
24.558819	1.14012e-09
24.520800	1.1738e-09
24.482782	1.20847e-09
24.444763	1.24417e-09
24.406745	1.28092e-09
24.368726	1.31875e-09
24.330708	1.3577e-09
24.292689	1.39779e-09
24.254671	1.43907e-09
24.216652	1.48156e-09
24.178634	1.5253e-09
24.140615	1.57033e-09
24.102597	1.61669e-09
24.064578	1.66441e-09
24.026560	1.71354e-09
23.988541	1.76411e-09
23.950523	1.81618e-09
23.912504	1.86977e-09
23.874486	1.92494e-09
23.836467	1.98174e-09
23.798449	2.04021e-09
23.760430	2.1004e-09
23.722412	2.16236e-09
23.684393	2.22614e-09
23.646375	2.2918e-09
23.608356	2.35939e-09
23.570338	2.42897e-09
23.532319	2.5006e-09
23.494301	2.57433e-09
23.456282	2.65023e-09
23.418264	2.72836e-09
23.380245	2.80879e-09
23.342227	2.89158e-09
23.304208	2.97681e-09
23.266190	3.06455e-09
23.228171	3.15486e-09
23.190153	3.24782e-09
23.152134	3.34352e-09
23.114116	3.44203e-09
23.076097	3.54344e-09
23.038079	3.64782e-09
23.000060	3.75527e-09
22.962042	3.86588e-09
22.924023	3.97973e-09
22.886005	4.09693e-09
22.847986	4.21757e-09
22.809968	4.34175e-09
22.771949	4.46958e-09
22.733931	4.60116e-09
22.695912	4.73661e-09
22.657894	4.87602e-09
22.619875	5.01953e-09
22.581857	5.16726e-09
22.543838	5.31931e-09
22.505820	5.47583e-09
22.467801	5.63694e-09
22.429783	5.80277e-09
22.391764	5.97347e-09
22.353746	6.14918e-09
22.315727	6.33004e-09
22.277709	6.5162e-09
22.239690	6.70782e-09
22.201672	6.90506e-09
22.163653	7.10807e-09
22.125635	7.31704e-09
22.087616	7.53214e-09
22.049598	7.75353e-09
22.011579	7.98142e-09
21.973561	8.21598e-09
21.935542	8.45741e-09
21.897524	8.70591e-09
21.859505	8.9617e-09
21.821487	9.22497e-09
21.783468	9.49595e-09
21.745450	9.77487e-09
21.707431	1.0062e-08
21.669413	1.03574e-08
21.631394	1.06616e-08
21.593376	1.09746e-08
21.555357	1.12968e-08
21.517339	1.16284e-08
21.479320	1.19698e-08
21.441302	1.23211e-08
21.403283	1.26827e-08
21.365265	1.30548e-08
21.327246	1.34379e-08
21.289228	1.38321e-08
21.251209	1.42379e-08
21.213191	1.46555e-08
21.175172	1.50854e-08
21.137154	1.55278e-08
21.099135	1.59831e-08
21.061117	1.64518e-08
21.023098	1.69341e-08
20.985080	1.74305e-08
20.947061	1.79414e-08
20.909042	1.84673e-08
20.871024	1.90085e-08
20.833005	1.95655e-08
20.794987	2.01388e-08
20.756968	2.07288e-08
20.718950	2.1336e-08
20.680931	2.19609e-08
20.642913	2.26041e-08
20.604894	2.32661e-08
20.566876	2.39473e-08
20.528857	2.46484e-08
20.490839	2.537e-08
20.452820	2.61126e-08
20.414802	2.68769e-08
20.376783	2.76635e-08
20.338765	2.8473e-08
20.300746	2.93061e-08
20.262728	3.01634e-08
20.224709	3.10458e-08
20.186691	3.19538e-08
20.148672	3.28883e-08
20.110654	3.38501e-08
20.072635	3.48398e-08
20.034617	3.58583e-08
19.996598	3.69066e-08
19.958580	3.79853e-08
19.920561	3.90954e-08
19.882543	4.02379e-08
19.844524	4.14135e-08
19.806506	4.26234e-08
19.768487	4.38685e-08
19.730469	4.51498e-08
19.692450	4.64684e-08
19.654432	4.78253e-08
19.616413	4.92217e-08
19.578395	5.06587e-08
19.540376	5.21374e-08
19.502358	5.36591e-08
19.464339	5.5225e-08
19.426321	5.68364e-08
19.388302	5.84946e-08
19.350284	6.0201e-08
19.312265	6.1957e-08
19.274247	6.37639e-08
19.236228	6.56233e-08
19.198210	6.75367e-08
19.160191	6.95055e-08
19.122173	7.15316e-08
19.084154	7.36164e-08
19.046136	7.57617e-08
19.008117	7.79692e-08
18.970099	8.02407e-08
18.932080	8.25781e-08
18.894062	8.49832e-08
18.856043	8.74581e-08
18.818025	9.00047e-08
18.780006	9.2625e-08
18.741988	9.53213e-08
18.703969	9.80957e-08
18.665951	1.0095e-07
18.627932	1.03888e-07
18.589914	1.0691e-07
18.551895	1.1002e-07
18.513877	1.1322e-07
18.475858	1.16513e-07
18.437840	1.19901e-07
18.399821	1.23386e-07
18.361803	1.26973e-07
18.323784	1.30663e-07
18.285766	1.3446e-07
18.247747	1.38367e-07
18.209729	1.42387e-07
18.171710	1.46523e-07
18.133692	1.50778e-07
18.095673	1.55156e-07
18.057655	1.59661e-07
18.019636	1.64295e-07
17.981618	1.69064e-07
17.943599	1.7397e-07
17.905581	1.79018e-07
17.867562	1.84211e-07
17.829544	1.89554e-07
17.791525	1.95052e-07
17.753507	2.00707e-07
17.715488	2.06526e-07
17.677470	2.12513e-07
17.639451	2.18672e-07
17.601433	2.25008e-07
17.563414	2.31528e-07
17.525396	2.38234e-07
17.487377	2.45134e-07
17.449359	2.52233e-07
17.411340	2.59536e-07
17.373322	2.67049e-07
17.335303	2.74778e-07
17.297285	2.82729e-07
17.259266	2.9091e-07
17.221248	2.99325e-07
17.183229	3.07982e-07
17.145211	3.16888e-07
17.107192	3.2605e-07
17.069174	3.35476e-07
17.031155	3.45171e-07
16.993137	3.55146e-07
16.955118	3.65406e-07
16.917100	3.75961e-07
16.879081	3.86819e-07
16.841063	3.97989e-07
16.803044	4.09478e-07
16.765026	4.21298e-07
16.727007	4.33456e-07
16.688989	4.45962e-07
16.650970	4.58827e-07
16.612952	4.7206e-07
16.574933	4.85673e-07
16.536915	4.99675e-07
16.498896	5.14077e-07
16.460878	5.28893e-07
16.422859	5.44132e-07
16.384841	5.59806e-07
16.346822	5.75929e-07
16.308804	5.92513e-07
16.270785	6.09571e-07
16.232767	6.27117e-07
16.194748	6.45163e-07
16.156730	6.63725e-07
16.118711	6.82817e-07
16.080693	7.02454e-07
16.042674	7.22651e-07
16.004656	7.43425e-07
15.966637	7.64791e-07
15.928619	7.86766e-07
15.890600	8.09367e-07
15.852582	8.32613e-07
15.814563	8.5652e-07
15.776545	8.81109e-07
15.738526	9.06397e-07
15.700508	9.32406e-07
15.662489	9.59154e-07
15.624471	9.86663e-07
15.586452	1.01496e-06
15.548434	1.04405e-06
15.510415	1.07397e-06
15.472397	1.10475e-06
15.434378	1.13639e-06
15.396360	1.16894e-06
15.358341	1.20241e-06
15.320323	1.23683e-06
15.282304	1.27222e-06
15.244286	1.30862e-06
15.206267	1.34605e-06
15.168249	1.38454e-06
15.130230	1.42413e-06
15.092212	1.46483e-06
15.054193	1.50669e-06
15.016175	1.54973e-06
14.978156	1.59398e-06
14.940138	1.63949e-06
14.902119	1.68629e-06
14.864101	1.73441e-06
14.826082	1.78389e-06
14.788064	1.83476e-06
14.750045	1.88707e-06
14.712027	1.94086e-06
14.674008	1.99616e-06
14.635990	2.05303e-06
14.597971	2.1115e-06
14.559953	2.17161e-06
14.521934	2.23342e-06
14.483916	2.29697e-06
14.445897	2.36231e-06
14.407879	2.42948e-06
14.369860	2.49855e-06
14.331842	2.56955e-06
14.293823	2.64255e-06
14.255805	2.71761e-06
14.217786	2.79476e-06
14.179768	2.87409e-06
14.141749	2.95564e-06
14.103731	3.03948e-06
14.065712	3.12566e-06
14.027694	3.21426e-06
13.989675	3.30535e-06
13.951657	3.39898e-06
13.913638	3.49523e-06
13.875620	3.59418e-06
13.837601	3.69589e-06
13.799583	3.80044e-06
13.761564	3.90791e-06
13.723546	4.01838e-06
13.685527	4.13194e-06
13.647509	4.24866e-06
13.609490	4.36864e-06
13.571472	4.49195e-06
13.533453	4.61871e-06
13.495435	4.74899e-06
13.457416	4.88289e-06
13.419398	5.02052e-06
13.381379	5.16197e-06
13.343361	5.30735e-06
13.305342	5.45677e-06
13.267324	5.61033e-06
13.229305	5.76816e-06
13.191287	5.93035e-06
13.153268	6.09704e-06
13.115249	6.26835e-06
13.077231	6.44439e-06
13.039212	6.6253e-06
13.001194	6.81121e-06
12.963175	7.00226e-06
12.925157	7.19858e-06
12.887138	7.40032e-06
12.849120	7.60762e-06
12.811101	7.82063e-06
12.773083	8.03951e-06
12.735064	8.26441e-06
12.697046	8.4955e-06
12.659027	8.73294e-06
12.621009	8.9769e-06
12.582990	9.22755e-06
12.544972	9.48508e-06
12.506953	9.74968e-06
12.468935	1.00215e-05
12.430916	1.03008e-05
12.392898	1.05877e-05
12.354879	1.08825e-05
12.316861	1.11853e-05
12.278842	1.14964e-05
12.240824	1.18159e-05
12.202805	1.21442e-05
12.164787	1.24814e-05
12.126768	1.28278e-05
12.088750	1.31836e-05
12.050731	1.35491e-05
12.012713	1.39245e-05
11.974694	1.43101e-05
11.936676	1.47061e-05
11.898657	1.51129e-05
11.860639	1.55306e-05
11.822620	1.59597e-05
11.784602	1.64003e-05
11.746583	1.68529e-05
11.708565	1.73176e-05
11.670546	1.77949e-05
11.632528	1.8285e-05
11.594509	1.87883e-05
11.556491	1.93051e-05
11.518472	1.98357e-05
11.480454	2.03806e-05
11.442435	2.09401e-05
11.404417	2.15146e-05
11.366398	2.21044e-05
11.328380	2.271e-05
11.290361	2.33317e-05
11.252343	2.397e-05
11.214324	2.46253e-05
11.176306	2.5298e-05
11.138287	2.59885e-05
11.100269	2.66974e-05
11.062250	2.7425e-05
11.024232	2.8172e-05
10.986213	2.89386e-05
10.948195	2.97255e-05
10.910176	3.05331e-05
10.872158	3.1362e-05
10.834139	3.22128e-05
10.796121	3.30858e-05
10.758102	3.39818e-05
10.720084	3.49012e-05
10.682065	3.58446e-05
10.644047	3.68127e-05
10.606028	3.78061e-05
10.568010	3.88253e-05
10.529991	3.98711e-05
10.491973	4.0944e-05
10.453954	4.20447e-05
10.415936	4.31739e-05
10.377917	4.43323e-05
10.339899	4.55206e-05
10.301880	4.67394e-05
10.263862	4.79897e-05
10.225843	4.9272e-05
10.187825	5.05872e-05
10.149806	5.1936e-05
10.111788	5.33193e-05
10.073769	5.47378e-05
10.035751	5.61924e-05
9.997732	5.7684e-05
9.959714	5.92133e-05
9.921695	6.07813e-05
9.883677	6.23888e-05
9.845658	6.40369e-05
9.807640	6.57263e-05
9.769621	6.74581e-05
9.731603	6.92331e-05
9.693584	7.10525e-05
9.655566	7.29172e-05
9.617547	7.48281e-05
9.579529	7.67864e-05
9.541510	7.87931e-05
9.503492	8.08492e-05
9.465473	8.29558e-05
9.427455	8.5114e-05
9.389436	8.7325e-05
9.351418	8.95899e-05
9.313399	9.19097e-05
9.275381	9.42857e-05
9.237362	9.67191e-05
9.199344	9.9211e-05
9.161325	0.000101763
9.123307	0.000104375
9.085288	0.00010705
9.047270	0.000109789
9.009251	0.000112592
8.971233	0.000115461
8.933214	0.000118397
8.895196	0.000121402
8.857177	0.000124477
8.819159	0.000127623
8.781140	0.000130842
8.743122	0.000134134
8.705103	0.000137502
8.667085	0.000140946
8.629066	0.000144468
8.591048	0.000148069
8.553029	0.000151751
8.515011	0.000155514
8.476992	0.000159361
8.438974	0.000163292
8.400955	0.00016731
8.362937	0.000171414
8.324918	0.000175606
8.286900	0.000179888
8.248881	0.000184261
8.210863	0.000188726
8.172844	0.000193285
8.134826	0.000197937
8.096807	0.000202685
8.058789	0.000207529
8.020770	0.000212471
7.982752	0.000217512
7.944733	0.000222651
7.906715	0.000227891
7.868696	0.000233231
7.830678	0.000238673
7.792659	0.000244216
7.754641	0.000249862
7.716622	0.000255611
7.678604	0.000261462
7.640585	0.000267417
7.602567	0.000273474
7.564548	0.000279633
7.526530	0.000285895
7.488511	0.000292258
7.450493	0.000298721
7.412474	0.000305284
7.374456	0.000311944
7.336437	0.000318701
7.298419	0.000325552
7.260400	0.000332495
7.222382	0.000339528
7.184363	0.000346646
7.146345	0.000353847
7.108326	0.000361127
7.070308	0.00036848
7.032289	0.000375902
6.994271	0.000383387
6.956252	0.000390928
6.918234	0.000398519
6.880215	0.000406149
6.842197	0.000413811
6.804178	0.000421494
6.766160	0.000429186
6.728141	0.000436874
6.690123	0.000444543
6.652104	0.000452177
6.614086	0.000459758
6.576067	0.000467263
6.538049	0.000474669
6.500030	0.000481949
6.462012	0.00048907
6.423993	0.000495996
6.385975	0.000502683
6.347956	0.00050908
6.309938	0.000515122
6.271919	0.000520731
6.233901	0.0005258
6.195882	0.000530181
6.157864	0.00053363
&
```
