## Supplementary material for "All-at-once RNA folding with 3D motif prediction framed by evolutionary information": RF00763_mir-339.cacofold.helixcov

```
# RMs = 2 L = 94

# RM_HELIX NESTED 18-36 49-68, nbp = 18 nbp_cov = 0
# pvals: 0.409615,0.409615,0.409615,0.115098,0.409615,0.107848,0.61044,0.409615,0.409615,0.409615,0.409615,0.172766,0.409615,0.409615,0.61044,0.409615,0.409615,0.409615
# aggregated NONE
NESTED  :::::::::::::::::<<<<<<<<-<<<<<<<<<<____________>>>>>>>>>>->>>>>>>>:::::::::::::::::::::::::
        ::::::::::::::::::::::::::::::::::::::::::::::::::::::::::::::::::::::::::::::::::::::::::::

# RM_HELIX NESTED 2-14 73-85, nbp = 13 nbp_cov = 0
# pvals: 0.770043,0.0741878,0.770043,0.61044,0.0461419,0.986073,0.409615,0.909245,0.409615,0.0571548,0.409615,0.998734,0.710511
# aggregated NONE
NESTED  :<<<<<<<<<<<<<________________________________________________________>>>>>>>>>>>>>:::::::::
        ::::::::::::::::::::::::::::::::::::::::::::::::::::::::::::::::::::::::::::::::::::::::::::
```
