## Supplementary material for "All-at-once RNA folding with 3D motif prediction framed by evolutionary information": RF00763_mir-339.helixcov

```
# RMs = 2 L = 94

# RM_HELIX NESTED 16-39 44-71, nbp = 19 nbp_cov = 0
# pvals: 0.409615,0.409615,0.409615,0.409615,0.409615,0.61044,0.409615,0.409615,0.409615,0.409615,0.409615,0.409615,0.61044,0.409615,0.409615,0.409615,0.0114548,0.409615,0.0489011
# aggregated NONE
NESTED  :::::::::::::::<-<<<-<-<<-<<<-<<<<<<<<<____>>>-->>>>>>->>>->>->->>>->:::::::::::::::::::::::
        ::::::::::::::::::::::::::::::::::::::::::::::::::::::::::::::::::::::::::::::::::::::::::::

# RM_HELIX NESTED 5-13 74-82, nbp = 8 nbp_cov = 0
# pvals: 0.61044,0.0461419,0.986073,0.409615,0.409615,0.0571548,0.409615,0.998734
# aggregated NONE
NESTED  ::::<<<<-<<<<__________________________________________________________>>>>->>>>::::::::::::
        ::::::::::::::::::::::::::::::::::::::::::::::::::::::::::::::::::::::::::::::::::::::::::::
```
