## Supplementary material for "All-at-once RNA folding with 3D motif prediction framed by evolutionary information": RF00763_mir-339.surv

```
4.712693	0.037037
1.951878	0.0740741
1.812090	0.111111
1.497567	0.148148
-0.005154	0.814815
-0.040101	0.925926
-2.416498	0.962963
-4.059008	1
&
9.570327	0.000240442
9.185910	0.000480885
6.914354	0.00192354
6.879407	0.00216398
6.529937	0.00240442
6.390149	0.00264487
6.320255	0.00288531
6.250361	0.00312575
6.215414	0.00336619
5.970785	0.00432796
5.761103	0.00456841
5.376686	0.00480885
5.306792	0.00504929
5.271845	0.00528973
5.236898	0.00577062
5.201951	0.0062515
5.097110	0.00697283
5.027216	0.00721327
4.992269	0.00745371
4.747640	0.00769416
4.712693	0.00841548
4.677745	0.00865593
4.572904	0.0096177
4.537957	0.0110604
4.433116	0.0120221
4.328275	0.0122626
4.293328	0.0134648
4.153540	0.0139457
4.083646	0.0141861
4.013752	0.0144265
3.978805	0.014667
3.839017	0.0149074
3.804070	0.0151479
3.594388	0.0153883
3.489547	0.0165905
3.454600	0.0170714
3.419653	0.0173119
3.314812	0.0182736
3.279865	0.0194758
3.244918	0.0209185
3.209971	0.0221207
3.140077	0.0223611
3.070183	0.0226016
3.035236	0.022842
2.965342	0.0230825
2.930395	0.0235634
2.755660	0.0238038
2.720713	0.0240442
2.685766	0.0266891
2.650819	0.0269296
2.615872	0.0281318
2.580925	0.0305362
2.336296	0.0310171
2.231455	0.0312575
2.196508	0.0324597
2.161561	0.0343833
2.126614	0.0358259
2.091667	0.0367877
2.056720	0.0377495
2.021772	0.0387112
1.986825	0.0394326
1.951878	0.039673
1.881984	0.0401539
1.847037	0.0403943
1.707249	0.0408752
1.672302	0.0411157
1.637355	0.0415965
1.602408	0.0432796
1.567461	0.0442414
1.532514	0.0447223
1.497567	0.0449627
1.462620	0.0454436
1.427673	0.0464054
1.392726	0.0466458
1.357779	0.0490503
1.322832	0.050012
1.287885	0.0507333
1.217991	0.0509738
1.183044	0.0516951
1.148097	0.0528973
1.113150	0.0531378
1.078203	0.0536187
1.008309	0.05434
0.973362	0.0548209
0.938415	0.0555422
0.903468	0.0562635
0.868521	0.0567444
0.833574	0.0572253
0.798627	0.0584275
0.763680	0.0586679
0.728733	0.0598702
0.693786	0.0629959
0.658839	0.0632364
0.623892	0.0637172
0.588945	0.0661217
0.553998	0.0663621
0.519051	0.0666025
0.484104	0.0680452
0.449157	0.069007
0.414210	0.0714114
0.379263	0.0745371
0.344316	0.0747776
0.309369	0.0754989
0.274422	0.0774225
0.204528	0.0901659
0.169581	0.154845
0.134634	0.166867
0.099687	0.17913
0.064740	0.19019
0.029793	0.190671
-0.005154	0.491464
-0.040101	0.680692
-0.075048	0.767973
-0.109995	0.862226
-0.144942	0.886271
-0.179889	0.888916
-0.214836	0.890118
-0.249783	0.892522
-0.284730	0.897812
-0.319677	0.905747
-0.354624	0.90743
-0.389571	0.90767
-0.424518	0.908872
-0.459465	0.910796
-0.494412	0.911517
-0.529359	0.912479
-0.564306	0.914403
-0.599253	0.916566
-0.634200	0.91849
-0.669148	0.92402
-0.704095	0.926184
-0.739042	0.930031
-0.773989	0.932917
-0.808936	0.9346
-0.843883	0.935081
-0.878830	0.935321
-0.913777	0.938206
-0.948724	0.938687
-0.983671	0.939168
-1.053565	0.939649
-1.088512	0.939889
-1.123459	0.942775
-1.158406	0.943015
-1.193353	0.943496
-1.228300	0.944217
-1.263247	0.94566
-1.298194	0.946141
-1.333141	0.946622
-1.368088	0.948064
-1.403035	0.950469
-1.437982	0.951912
-1.472929	0.953114
-1.507876	0.955037
-1.542823	0.95648
-1.577770	0.957442
-1.612717	0.958644
-1.647664	0.959365
-1.682611	0.960087
-1.717558	0.962491
-1.752505	0.967781
-1.787452	0.968742
-1.822399	0.968983
-1.857346	0.970426
-1.892293	0.970666
-1.927240	0.971628
-1.962187	0.971868
-1.997134	0.97283
-2.032081	0.973551
-2.067028	0.975715
-2.101975	0.975956
-2.136922	0.976437
-2.171869	0.976918
-2.206816	0.977158
-2.241763	0.97836
-2.311657	0.979803
-2.381551	0.981005
-2.416498	0.983409
-2.451445	0.98365
-2.521339	0.98389
-2.556286	0.984371
-2.591233	0.984612
-2.626180	0.985573
-2.696074	0.985814
-2.731021	0.986054
-2.765968	0.986776
-2.800915	0.987016
-2.870809	0.987257
-2.905756	0.988459
-2.940703	0.988699
-3.080491	0.98894
-3.150385	0.990142
-3.185332	0.991585
-3.220279	0.991825
-3.255226	0.992065
-3.429962	0.992306
-3.569750	0.992787
-3.674591	0.993268
-3.709538	0.993508
-3.779432	0.993748
-3.954167	0.99471
-4.024061	0.994951
-4.198796	0.995191
-4.373531	0.995912
-4.548266	0.996153
-4.688054	0.996393
-4.757948	0.996634
-4.967630	0.997596
-5.107418	0.997836
-5.456888	0.998076
-5.771411	0.999038
-5.876252	1
&
14.847326	1.19446e-05
13.030082	2.38892e-05
12.435982	3.58337e-05
11.562307	4.77783e-05
10.898314	5.97229e-05
10.828420	7.16675e-05
10.723579	9.55566e-05
10.513897	0.000107501
10.024638	0.000119446
9.919797	0.00013139
9.884850	0.000143335
9.849903	0.00015528
9.814956	0.000167224
9.780009	0.000203058
9.675168	0.000250836
9.605274	0.00028667
9.570327	0.000322504
9.535380	0.000334448
9.360645	0.000358337
9.325698	0.000370282
9.290751	0.000453894
9.185910	0.000597229
9.150963	0.000633063
9.116016	0.000645007
9.081069	0.000692785
9.046122	0.00070473
9.011175	0.000716675
8.976228	0.000728619
8.941281	0.000788342
8.871387	0.000895843
8.836440	0.000919732
8.801493	0.000955566
8.766546	0.000967511
8.731599	0.00101529
8.696652	0.00107501
8.661705	0.00113473
8.521917	0.00118251
8.486970	0.0012064
8.417076	0.00125418
8.382129	0.00127807
8.347182	0.00138557
8.312235	0.00140946
8.277288	0.0014214
8.207394	0.00144529
8.137500	0.00152891
8.102553	0.00156474
8.067606	0.00160057
7.997712	0.00163641
7.962765	0.00168419
7.927818	0.00174391
7.892871	0.00177974
7.857924	0.00182752
7.822977	0.0018753
7.788030	0.00197086
7.753083	0.00207836
7.718136	0.00212613
7.683189	0.00234114
7.648242	0.00254419
7.613295	0.00258003
7.578348	0.00259197
7.543401	0.00263975
7.508454	0.00272336
7.473507	0.00279503
7.438560	0.0028667
7.403613	0.00289059
7.368665	0.00299809
7.333718	0.00302198
7.298771	0.0031892
7.263824	0.00330865
7.228877	0.00334448
7.193930	0.00342809
7.158983	0.00349976
7.124036	0.00355948
7.089089	0.00359532
7.054142	0.00371476
7.019195	0.00381032
6.984248	0.00400143
6.949301	0.00412088
6.914354	0.00424032
6.879407	0.0042881
6.844460	0.00437172
6.809513	0.00447922
6.774566	0.00452699
6.739619	0.00459866
6.704672	0.004742
6.669725	0.00481366
6.634778	0.004957
6.599831	0.0050645
6.564884	0.00510033
6.529937	0.005172
6.494990	0.00526756
6.460043	0.005387
6.425096	0.00545867
6.390149	0.00554228
6.355202	0.00561395
6.320255	0.00568562
6.285308	0.00574534
6.250361	0.0058409
6.215414	0.00588868
6.180467	0.00604396
6.145520	0.00609173
6.110573	0.00617535
6.075626	0.00624701
6.040679	0.00630674
6.005732	0.00650979
5.970785	0.00665313
5.935838	0.00674869
5.900891	0.00686813
5.865944	0.00699952
5.796050	0.00709508
5.761103	0.00720258
5.726156	0.00729814
5.691209	0.00738175
5.656262	0.00751314
5.621315	0.00766842
5.586368	0.00775203
5.551421	0.00795509
5.516474	0.00805065
5.481527	0.00817009
5.446580	0.00834926
5.411633	0.00842093
5.376686	0.00854037
5.341739	0.00869565
5.306792	0.00876732
5.271845	0.00893454
5.236898	0.00908982
5.201951	0.0091376
5.167004	0.00931677
5.132057	0.00941233
5.097110	0.00953177
5.062163	0.00966316
5.027216	0.00983039
4.992269	0.009914
4.957322	0.00997372
4.922375	0.010129
4.887428	0.0102126
4.852481	0.0104276
4.817534	0.010559
4.782587	0.0106187
4.747640	0.0109173
4.712693	0.0114548
4.677745	0.0115624
4.642798	0.0117176
4.607851	0.0117893
4.572904	0.0119446
4.537957	0.0122312
4.503010	0.0123746
4.468063	0.012506
4.433116	0.0126493
4.398169	0.012709
4.363222	0.0128524
4.328275	0.0130435
4.293328	0.0132465
4.258381	0.0134974
4.223434	0.0138796
4.188487	0.0141782
4.153540	0.0142499
4.118593	0.014429
4.083646	0.0148232
4.048699	0.0150024
4.013752	0.0152652
3.978805	0.0154563
3.943858	0.0155757
3.908911	0.0159102
3.873964	0.0161132
3.839017	0.0164477
3.804070	0.0166507
3.769123	0.0168896
3.734176	0.0172002
3.699229	0.0173913
3.664282	0.0176541
3.629335	0.017881
3.594388	0.0182155
3.559441	0.018538
3.524494	0.0190277
3.489547	0.0192427
3.454600	0.0193741
3.419653	0.0196011
3.384706	0.0200072
3.349759	0.0203058
3.314812	0.0209508
3.279865	0.0214047
3.244918	0.02156
3.209971	0.0221094
3.175024	0.0223483
3.140077	0.023053
3.105130	0.0235547
3.070183	0.0242117
3.035236	0.0247014
3.000289	0.0250119
2.965342	0.0255495
2.930395	0.026075
2.895448	0.0263736
2.860501	0.0266484
2.825554	0.0268634
2.790607	0.0272814
2.755660	0.0277234
2.720713	0.0280936
2.685766	0.0295987
2.650819	0.0299809
2.615872	0.0303512
2.580925	0.0311037
2.545978	0.0314501
2.511031	0.0320592
2.476084	0.0324534
2.441137	0.0332895
2.406190	0.0346034
2.371243	0.0352604
2.336296	0.0361921
2.301349	0.0371715
2.266402	0.038139
2.231455	0.0391304
2.196508	0.0401935
2.161561	0.0411968
2.126614	0.0417105
2.091667	0.0426302
2.056720	0.0434544
2.021772	0.0442666
1.986825	0.0452222
1.951878	0.0461419
1.916931	0.0466316
1.881984	0.0473722
1.847037	0.0481964
1.812090	0.0489011
1.777143	0.0498567
1.742196	0.0507525
1.707249	0.0515886
1.672302	0.0527592
1.637355	0.0532728
1.602408	0.0542762
1.567461	0.0552676
1.532514	0.0558409
1.497567	0.0571548
1.462620	0.0588748
1.427673	0.0604157
1.392726	0.0614907
1.357779	0.062494
1.322832	0.0636765
1.287885	0.0647993
1.252938	0.065528
1.217991	0.0664118
1.183044	0.0673794
1.148097	0.068311
1.113150	0.0692069
1.078203	0.0700908
1.043256	0.0709866
1.008309	0.0719183
0.973362	0.0727305
0.938415	0.0733397
0.903468	0.0741878
0.868521	0.0749761
0.833574	0.075645
0.798627	0.0765409
0.763680	0.0773531
0.728733	0.0783086
0.693786	0.079312
0.658839	0.0804228
0.623892	0.0814262
0.588945	0.0829909
0.553998	0.084269
0.519051	0.0858457
0.484104	0.0872193
0.449157	0.0896202
0.414210	0.0915194
0.379263	0.0932513
0.344316	0.0952819
0.309369	0.0984472
0.274422	0.101624
0.239475	0.103966
0.204528	0.107848
0.169581	0.115098
0.134634	0.130447
0.099687	0.153046
0.064740	0.172766
0.029793	0.191639
-0.005154	0.409615
-0.040101	0.61044
-0.075048	0.710511
-0.109995	0.745855
-0.144942	0.770043
-0.179889	0.789286
-0.214836	0.80086
-0.249783	0.81173
-0.284730	0.822109
-0.319677	0.830901
-0.354624	0.838258
-0.389571	0.845867
-0.424518	0.851135
-0.459465	0.856283
-0.494412	0.861192
-0.529359	0.866006
-0.564306	0.870915
-0.599253	0.875681
-0.634200	0.880626
-0.669148	0.884759
-0.704095	0.889238
-0.739042	0.893227
-0.773989	0.897707
-0.808936	0.901206
-0.843883	0.904838
-0.878830	0.909245
-0.913777	0.913342
-0.948724	0.917105
-0.983671	0.921381
-1.018618	0.925131
-1.053565	0.928822
-1.088512	0.932191
-1.123459	0.934711
-1.158406	0.937434
-1.193353	0.939608
-1.228300	0.941806
-1.263247	0.944028
-1.298194	0.946142
-1.333141	0.949749
-1.368088	0.951577
-1.403035	0.953774
-1.437982	0.95565
-1.472929	0.95768
-1.507876	0.959269
-1.542823	0.960595
-1.577770	0.962088
-1.612717	0.963999
-1.647664	0.965349
-1.682611	0.966472
-1.717558	0.967881
-1.752505	0.968968
-1.787452	0.970162
-1.822399	0.971572
-1.857346	0.972731
-1.892293	0.973913
-1.927240	0.974785
-1.962187	0.975896
-1.997134	0.97709
-2.032081	0.977807
-2.067028	0.979085
-2.101975	0.97979
-2.136922	0.98108
-2.171869	0.981522
-2.206816	0.981988
-2.241763	0.982848
-2.276710	0.983576
-2.311657	0.984281
-2.346604	0.984783
-2.381551	0.985284
-2.416498	0.986073
-2.451445	0.986431
-2.486392	0.986706
-2.521339	0.987327
-2.556286	0.987625
-2.591233	0.987924
-2.626180	0.988497
-2.661127	0.988832
-2.696074	0.989298
-2.731021	0.989477
-2.765968	0.989728
-2.800915	0.990098
-2.835862	0.990361
-2.870809	0.990827
-2.905756	0.9914
-2.940703	0.991842
-2.975650	0.99226
-3.010597	0.99257
-3.045544	0.992857
-3.080491	0.993299
-3.115438	0.993526
-3.150385	0.994159
-3.185332	0.994302
-3.220279	0.994505
-3.255226	0.994912
-3.290173	0.995318
-3.325121	0.995748
-3.360068	0.995843
-3.395015	0.996154
-3.429962	0.996333
-3.464909	0.996417
-3.499856	0.996679
-3.534803	0.996823
-3.569750	0.996882
-3.604697	0.997026
-3.639644	0.997086
-3.674591	0.997384
-3.709538	0.997527
-3.744485	0.997659
-3.779432	0.997778
-3.814379	0.997838
-3.849326	0.997946
-3.884273	0.998017
-3.919220	0.998125
-3.954167	0.998399
-3.989114	0.998519
-4.024061	0.998567
-4.059008	0.998734
-4.093955	0.998758
-4.128902	0.998889
-4.163849	0.998973
-4.198796	0.998985
-4.233743	0.999021
-4.268690	0.999056
-4.303637	0.999152
-4.338584	0.999212
-4.373531	0.999259
-4.408478	0.999319
-4.443425	0.999343
-4.478372	0.999367
-4.513319	0.999439
-4.548266	0.99963
-4.583213	0.999642
-4.618160	0.999666
-4.653107	0.999749
-4.688054	0.999857
-4.723001	0.999869
-4.757948	0.999881
-4.792895	0.999904
-4.827842	0.999916
-5.072471	0.999964
-5.247206	1
&
40.009176	8.20197e-18
39.974229	8.49562e-18
39.939282	8.79979e-18
39.904335	9.11486e-18
39.869388	9.44121e-18
39.834441	9.77924e-18
39.799494	1.01294e-17
39.764547	1.04921e-17
39.729600	1.08677e-17
39.694653	1.12569e-17
39.659706	1.16599e-17
39.624759	1.20774e-17
39.589812	1.25099e-17
39.554865	1.29578e-17
39.519918	1.34218e-17
39.484971	1.39024e-17
39.450023	1.44002e-17
39.415076	1.49159e-17
39.380129	1.545e-17
39.345182	1.60033e-17
39.310235	1.65763e-17
39.275288	1.71699e-17
39.240341	1.77848e-17
39.205394	1.84217e-17
39.170447	1.90813e-17
39.135500	1.97647e-17
39.100553	2.04725e-17
39.065606	2.12056e-17
39.030659	2.19651e-17
38.995712	2.27517e-17
38.960765	2.35665e-17
38.925818	2.44105e-17
38.890871	2.52847e-17
38.855924	2.61903e-17
38.820977	2.71282e-17
38.786030	2.80998e-17
38.751083	2.91062e-17
38.716136	3.01487e-17
38.681189	3.12285e-17
38.646242	3.2347e-17
38.611295	3.35055e-17
38.576348	3.47056e-17
38.541401	3.59486e-17
38.506454	3.72362e-17
38.471507	3.857e-17
38.436560	3.99515e-17
38.401613	4.13825e-17
38.366666	4.28648e-17
38.331719	4.44002e-17
38.296772	4.59906e-17
38.261825	4.76379e-17
38.226878	4.93444e-17
38.191931	5.11119e-17
38.156984	5.29428e-17
38.122037	5.48393e-17
38.087090	5.68038e-17
38.052143	5.88386e-17
38.017196	6.09464e-17
37.982249	6.31297e-17
37.947302	6.53912e-17
37.912355	6.77338e-17
37.877408	7.01603e-17
37.842461	7.26738e-17
37.807514	7.52773e-17
37.772567	7.79741e-17
37.737620	8.07676e-17
37.702673	8.36612e-17
37.667726	8.66585e-17
37.632779	8.97632e-17
37.597832	9.29792e-17
37.562885	9.63105e-17
37.527938	9.97611e-17
37.492991	1.03335e-16
37.458044	1.07038e-16
37.423097	1.10873e-16
37.388150	1.14845e-16
37.353203	1.1896e-16
37.318256	1.23223e-16
37.283309	1.27638e-16
37.248362	1.32211e-16
37.213415	1.36949e-16
37.178468	1.41856e-16
37.143521	1.46939e-16
37.108574	1.52204e-16
37.073627	1.57658e-16
37.038680	1.63308e-16
37.003733	1.6916e-16
36.968786	1.75221e-16
36.933839	1.815e-16
36.898892	1.88004e-16
36.863945	1.94742e-16
36.828998	2.01721e-16
36.794051	2.08949e-16
36.759103	2.16438e-16
36.724156	2.24194e-16
36.689209	2.32229e-16
36.654262	2.40551e-16
36.619315	2.49172e-16
36.584368	2.58103e-16
36.549421	2.67353e-16
36.514474	2.76935e-16
36.479527	2.8686e-16
36.444580	2.97141e-16
36.409633	3.07791e-16
36.374686	3.18823e-16
36.339739	3.3025e-16
36.304792	3.42087e-16
36.269845	3.54348e-16
36.234898	3.67049e-16
36.199951	3.80206e-16
36.165004	3.93834e-16
36.130057	4.07951e-16
36.095110	4.22574e-16
36.060163	4.37721e-16
36.025216	4.53411e-16
35.990269	4.69664e-16
35.955322	4.865e-16
35.920375	5.0394e-16
35.885428	5.22005e-16
35.850481	5.40718e-16
35.815534	5.60102e-16
35.780587	5.80181e-16
35.745640	6.0098e-16
35.710693	6.22524e-16
35.675746	6.44842e-16
35.640799	6.6796e-16
35.605852	6.91907e-16
35.570905	7.16713e-16
35.535958	7.42409e-16
35.501011	7.69026e-16
35.466064	7.96597e-16
35.431117	8.25158e-16
35.396170	8.54743e-16
35.361223	8.85389e-16
35.326276	9.17134e-16
35.291329	9.50018e-16
35.256382	9.84082e-16
35.221435	1.01937e-15
35.186488	1.05592e-15
35.151541	1.09378e-15
35.116594	1.133e-15
35.081647	1.17363e-15
35.046700	1.21571e-15
35.011753	1.25931e-15
34.976806	1.30446e-15
34.941859	1.35124e-15
34.906912	1.3997e-15
34.871965	1.44989e-15
34.837018	1.50189e-15
34.802071	1.55575e-15
34.767124	1.61154e-15
34.732177	1.66933e-15
34.697230	1.7292e-15
34.662283	1.79121e-15
34.627336	1.85545e-15
34.592389	1.922e-15
34.557442	1.99093e-15
34.522495	2.06234e-15
34.487548	2.1363e-15
34.452601	2.21293e-15
34.417654	2.2923e-15
34.382707	2.37451e-15
34.347760	2.45968e-15
34.312813	2.54791e-15
34.277866	2.6393e-15
34.242919	2.73397e-15
34.207972	2.83204e-15
34.173025	2.93362e-15
34.138078	3.03885e-15
34.103130	3.14786e-15
34.068183	3.26078e-15
34.033236	3.37775e-15
33.998289	3.49892e-15
33.963342	3.62444e-15
33.928395	3.75446e-15
33.893448	3.88915e-15
33.858501	4.02867e-15
33.823554	4.1732e-15
33.788607	4.32292e-15
33.753660	4.47801e-15
33.718713	4.63867e-15
33.683766	4.80509e-15
33.648819	4.97749e-15
33.613872	5.15607e-15
33.578925	5.34107e-15
33.543978	5.5327e-15
33.509031	5.73121e-15
33.474084	5.93685e-15
33.439137	6.14987e-15
33.404190	6.37054e-15
33.369243	6.59913e-15
33.334296	6.83592e-15
33.299349	7.08122e-15
33.264402	7.33532e-15
33.229455	7.59854e-15
33.194508	7.87121e-15
33.159561	8.15367e-15
33.124614	8.44627e-15
33.089667	8.74938e-15
33.054720	9.06337e-15
33.019773	9.38863e-15
32.984826	9.72557e-15
32.949879	1.00746e-14
32.914932	1.04362e-14
32.879985	1.08107e-14
32.845038	1.11987e-14
32.810091	1.16007e-14
32.775144	1.2017e-14
32.740197	1.24483e-14
32.705250	1.28951e-14
32.670303	1.3358e-14
32.635356	1.38374e-14
32.600409	1.43341e-14
32.565462	1.48486e-14
32.530515	1.53816e-14
32.495568	1.59338e-14
32.460621	1.65057e-14
32.425674	1.70982e-14
32.390727	1.7712e-14
32.355780	1.83478e-14
32.320833	1.90065e-14
32.285886	1.96888e-14
32.250939	2.03957e-14
32.215992	2.11279e-14
32.181045	2.18864e-14
32.146098	2.26721e-14
32.111151	2.34861e-14
32.076204	2.43293e-14
32.041257	2.52028e-14
32.006310	2.61077e-14
31.971363	2.70451e-14
31.936416	2.80161e-14
31.901469	2.90221e-14
31.866522	3.00642e-14
31.831575	3.11437e-14
31.796628	3.2262e-14
31.761681	3.34204e-14
31.726734	3.46205e-14
31.691787	3.58637e-14
31.656840	3.71516e-14
31.621893	3.84857e-14
31.586946	3.98678e-14
31.551999	4.12995e-14
31.517052	4.27826e-14
31.482105	4.43191e-14
31.447158	4.59107e-14
31.412210	4.75596e-14
31.377263	4.92677e-14
31.342316	5.10371e-14
31.307369	5.28702e-14
31.272422	5.47691e-14
31.237475	5.67363e-14
31.202528	5.87741e-14
31.167581	6.08852e-14
31.132634	6.30722e-14
31.097687	6.53377e-14
31.062740	6.76847e-14
31.027793	7.0116e-14
30.992846	7.26347e-14
30.957899	7.52439e-14
30.922952	7.79469e-14
30.888005	8.0747e-14
30.853058	8.36478e-14
30.818111	8.66528e-14
30.783164	8.97659e-14
30.748217	9.29909e-14
30.713270	9.63317e-14
30.678323	9.97927e-14
30.643376	1.03378e-13
30.608429	1.07092e-13
30.573482	1.1094e-13
30.538535	1.14926e-13
30.503588	1.19056e-13
30.468641	1.23334e-13
30.433694	1.27765e-13
30.398747	1.32356e-13
30.363800	1.37112e-13
30.328853	1.42039e-13
30.293906	1.47144e-13
30.258959	1.52431e-13
30.224012	1.57909e-13
30.189065	1.63584e-13
30.154118	1.69463e-13
30.119171	1.75553e-13
30.084224	1.81862e-13
30.049277	1.88398e-13
30.014330	1.95169e-13
29.979383	2.02184e-13
29.944436	2.09451e-13
29.909489	2.16979e-13
29.874542	2.24778e-13
29.839595	2.32858e-13
29.804648	2.41228e-13
29.769701	2.49899e-13
29.734754	2.58882e-13
29.699807	2.68188e-13
29.664860	2.77829e-13
29.629913	2.87816e-13
29.594966	2.98163e-13
29.560019	3.08882e-13
29.525072	3.19986e-13
29.490125	3.3149e-13
29.455178	3.43408e-13
29.420231	3.55755e-13
29.385284	3.68545e-13
29.350337	3.81796e-13
29.315390	3.95524e-13
29.280443	4.09745e-13
29.245496	4.24478e-13
29.210549	4.39741e-13
29.175602	4.55554e-13
29.140655	4.71935e-13
29.105708	4.88905e-13
29.070761	5.06487e-13
29.035814	5.24701e-13
29.000867	5.4357e-13
28.965920	5.63118e-13
28.930973	5.8337e-13
28.896026	6.0435e-13
28.861079	6.26086e-13
28.826132	6.48604e-13
28.791185	6.71932e-13
28.756237	6.961e-13
28.721290	7.21137e-13
28.686343	7.47076e-13
28.651396	7.73948e-13
28.616449	8.01788e-13
28.581502	8.30629e-13
28.546555	8.60509e-13
28.511608	8.91464e-13
28.476661	9.23533e-13
28.441714	9.56757e-13
28.406767	9.91177e-13
28.371820	1.02684e-12
28.336873	1.06378e-12
28.301926	1.10205e-12
28.266979	1.1417e-12
28.232032	1.18278e-12
28.197085	1.22534e-12
28.162138	1.26943e-12
28.127191	1.3151e-12
28.092244	1.36242e-12
28.057297	1.41145e-12
28.022350	1.46224e-12
27.987403	1.51486e-12
27.952456	1.56938e-12
27.917509	1.62585e-12
27.882562	1.68436e-12
27.847615	1.74498e-12
27.812668	1.80779e-12
27.777721	1.87285e-12
27.742774	1.94026e-12
27.707827	2.01009e-12
27.672880	2.08244e-12
27.637933	2.1574e-12
27.602986	2.23505e-12
27.568039	2.31551e-12
27.533092	2.39886e-12
27.498145	2.48521e-12
27.463198	2.57468e-12
27.428251	2.66736e-12
27.393304	2.76339e-12
27.358357	2.86288e-12
27.323410	2.96595e-12
27.288463	3.07273e-12
27.253516	3.18336e-12
27.218569	3.29798e-12
27.183622	3.41673e-12
27.148675	3.53975e-12
27.113728	3.66721e-12
27.078781	3.79927e-12
27.043834	3.93608e-12
27.008887	4.07782e-12
26.973940	4.22467e-12
26.938993	4.37681e-12
26.904046	4.53444e-12
26.869099	4.69774e-12
26.834152	4.86693e-12
26.799205	5.04222e-12
26.764258	5.22383e-12
26.729311	5.41199e-12
26.694364	5.60692e-12
26.659417	5.80889e-12
26.624470	6.01813e-12
26.589523	6.23492e-12
26.554576	6.45952e-12
26.519629	6.69223e-12
26.484682	6.93332e-12
26.449735	7.1831e-12
26.414788	7.44189e-12
26.379841	7.71001e-12
26.344894	7.9878e-12
26.309947	8.2756e-12
26.275000	8.57378e-12
26.240053	8.88272e-12
26.205106	9.20279e-12
26.170159	9.53441e-12
26.135212	9.87799e-12
26.100265	1.0234e-11
26.065317	1.06028e-11
26.030370	1.09849e-11
25.995423	1.13808e-11
25.960476	1.1791e-11
25.925529	1.22159e-11
25.890582	1.26562e-11
25.855635	1.31124e-11
25.820688	1.3585e-11
25.785741	1.40747e-11
25.750794	1.45821e-11
25.715847	1.51078e-11
25.680900	1.56524e-11
25.645953	1.62167e-11
25.611006	1.68013e-11
25.576059	1.7407e-11
25.541112	1.80346e-11
25.506165	1.86849e-11
25.471218	1.93586e-11
25.436271	2.00566e-11
25.401324	2.07798e-11
25.366377	2.15291e-11
25.331430	2.23055e-11
25.296483	2.31099e-11
25.261536	2.39433e-11
25.226589	2.48068e-11
25.191642	2.57014e-11
25.156695	2.66284e-11
25.121748	2.75888e-11
25.086801	2.85839e-11
25.051854	2.96149e-11
25.016907	3.06832e-11
24.981960	3.179e-11
24.947013	3.29368e-11
24.912066	3.4125e-11
24.877119	3.53561e-11
24.842172	3.66316e-11
24.807225	3.79532e-11
24.772278	3.93226e-11
24.737331	4.07414e-11
24.702384	4.22114e-11
24.667437	4.37345e-11
24.632490	4.53127e-11
24.597543	4.69478e-11
24.562596	4.8642e-11
24.527649	5.03974e-11
24.492702	5.22163e-11
24.457755	5.41008e-11
24.422808	5.60534e-11
24.387861	5.80766e-11
24.352914	6.01728e-11
24.317967	6.23448e-11
24.283020	6.45953e-11
24.248073	6.69271e-11
24.213126	6.93432e-11
24.178179	7.18466e-11
24.143232	7.44404e-11
24.108285	7.7128e-11
24.073338	7.99127e-11
24.038391	8.27981e-11
24.003444	8.57877e-11
23.968497	8.88855e-11
23.933550	9.20952e-11
23.898603	9.54209e-11
23.863656	9.88669e-11
23.828709	1.02437e-10
23.793762	1.06137e-10
23.758815	1.0997e-10
23.723868	1.13942e-10
23.688921	1.18058e-10
23.653974	1.22323e-10
23.619027	1.26741e-10
23.584080	1.3132e-10
23.549133	1.36064e-10
23.514186	1.40979e-10
23.479239	1.46073e-10
23.444292	1.5135e-10
23.409344	1.56819e-10
23.374397	1.62485e-10
23.339450	1.68357e-10
23.304503	1.7444e-10
23.269556	1.80744e-10
23.234609	1.87276e-10
23.199662	1.94044e-10
23.164715	2.01057e-10
23.129768	2.08324e-10
23.094821	2.15854e-10
23.059874	2.23657e-10
23.024927	2.31741e-10
22.989980	2.40119e-10
22.955033	2.48799e-10
22.920086	2.57794e-10
22.885139	2.67114e-10
22.850192	2.76772e-10
22.815245	2.86779e-10
22.780298	2.97149e-10
22.745351	3.07894e-10
22.710404	3.19028e-10
22.675457	3.30565e-10
22.640510	3.4252e-10
22.605563	3.54908e-10
22.570616	3.67745e-10
22.535669	3.81046e-10
22.500722	3.94829e-10
22.465775	4.09111e-10
22.430828	4.23911e-10
22.395881	4.39247e-10
22.360934	4.55138e-10
22.325987	4.71605e-10
22.291040	4.88669e-10
22.256093	5.0635e-10
22.221146	5.24673e-10
22.186199	5.43659e-10
22.151252	5.63333e-10
22.116305	5.8372e-10
22.081358	6.04847e-10
22.046411	6.26738e-10
22.011464	6.49423e-10
21.976517	6.72931e-10
21.941570	6.9729e-10
21.906623	7.22533e-10
21.871676	7.48691e-10
21.836729	7.75797e-10
21.801782	8.03885e-10
21.766835	8.32993e-10
21.731888	8.63155e-10
21.696941	8.94412e-10
21.661994	9.26802e-10
21.627047	9.60366e-10
21.592100	9.95148e-10
21.557153	1.03119e-09
21.522206	1.06854e-09
21.487259	1.10725e-09
21.452312	1.14736e-09
21.417365	1.18892e-09
21.382418	1.232e-09
21.347471	1.27663e-09
21.312524	1.32289e-09
21.277577	1.37082e-09
21.242630	1.4205e-09
21.207683	1.47198e-09
21.172736	1.52532e-09
21.137789	1.5806e-09
21.102842	1.63789e-09
21.067895	1.69726e-09
21.032948	1.75878e-09
20.998001	1.82254e-09
20.963054	1.88861e-09
20.928107	1.95708e-09
20.893160	2.02804e-09
20.858213	2.10158e-09
20.823266	2.17778e-09
20.788319	2.25676e-09
20.753372	2.3386e-09
20.718424	2.42342e-09
20.683477	2.51131e-09
20.648530	2.6024e-09
20.613583	2.6968e-09
20.578636	2.79463e-09
20.543689	2.89602e-09
20.508742	3.00109e-09
20.473795	3.10998e-09
20.438848	3.22282e-09
20.403901	3.33977e-09
20.368954	3.46097e-09
20.334007	3.58658e-09
20.299060	3.71675e-09
20.264113	3.85165e-09
20.229166	3.99146e-09
20.194219	4.13636e-09
20.159272	4.28653e-09
20.124325	4.44215e-09
20.089378	4.60344e-09
20.054431	4.77059e-09
20.019484	4.94383e-09
19.984537	5.12337e-09
19.949590	5.30944e-09
19.914643	5.50228e-09
19.879696	5.70214e-09
19.844749	5.90927e-09
19.809802	6.12395e-09
19.774855	6.34643e-09
19.739908	6.57702e-09
19.704961	6.816e-09
19.670014	7.06368e-09
19.635067	7.32037e-09
19.600120	7.58642e-09
19.565173	7.86216e-09
19.530226	8.14793e-09
19.495279	8.44412e-09
19.460332	8.7511e-09
19.425385	9.06926e-09
19.390438	9.39901e-09
19.355491	9.74077e-09
19.320544	1.0095e-08
19.285597	1.04621e-08
19.250650	1.08426e-08
19.215703	1.1237e-08
19.180756	1.16458e-08
19.145809	1.20694e-08
19.110862	1.25085e-08
19.075915	1.29636e-08
19.040968	1.34353e-08
19.006021	1.39242e-08
18.971074	1.4431e-08
18.936127	1.49562e-08
18.901180	1.55006e-08
18.866233	1.60648e-08
18.831286	1.66497e-08
18.796339	1.72559e-08
18.761392	1.78842e-08
18.726445	1.85354e-08
18.691498	1.92104e-08
18.656551	1.991e-08
18.621604	2.06352e-08
18.586657	2.13869e-08
18.551710	2.2166e-08
18.516763	2.29735e-08
18.481816	2.38106e-08
18.446869	2.46782e-08
18.411922	2.55775e-08
18.376975	2.65097e-08
18.342028	2.7476e-08
18.307081	2.84775e-08
18.272134	2.95157e-08
18.237187	3.05918e-08
18.202240	3.17072e-08
18.167293	3.28634e-08
18.132346	3.40619e-08
18.097399	3.53042e-08
18.062451	3.6592e-08
18.027504	3.79268e-08
17.992557	3.93105e-08
17.957610	4.07448e-08
17.922663	4.22315e-08
17.887716	4.37727e-08
17.852769	4.53703e-08
17.817822	4.70263e-08
17.782875	4.8743e-08
17.747928	5.05225e-08
17.712981	5.23672e-08
17.678034	5.42794e-08
17.643087	5.62617e-08
17.608140	5.83165e-08
17.573193	6.04467e-08
17.538246	6.26549e-08
17.503299	6.49439e-08
17.468352	6.73169e-08
17.433405	6.97769e-08
17.398458	7.2327e-08
17.363511	7.49706e-08
17.328564	7.77112e-08
17.293617	8.05522e-08
17.258670	8.34974e-08
17.223723	8.65507e-08
17.188776	8.9716e-08
17.153829	9.29974e-08
17.118882	9.63993e-08
17.083935	9.9926e-08
17.048988	1.03582e-07
17.014041	1.07373e-07
16.979094	1.11302e-07
16.944147	1.15376e-07
16.909200	1.19599e-07
16.874253	1.23978e-07
16.839306	1.28518e-07
16.804359	1.33224e-07
16.769412	1.38103e-07
16.734465	1.43162e-07
16.699518	1.48406e-07
16.664571	1.53844e-07
16.629624	1.59481e-07
16.594677	1.65326e-07
16.559730	1.71386e-07
16.524783	1.77668e-07
16.489836	1.84182e-07
16.454889	1.90936e-07
16.419942	1.97938e-07
16.384995	2.05198e-07
16.350048	2.12725e-07
16.315101	2.2053e-07
16.280154	2.28622e-07
16.245207	2.37012e-07
16.210260	2.45711e-07
16.175313	2.54731e-07
16.140366	2.64084e-07
16.105419	2.73781e-07
16.070472	2.83836e-07
16.035525	2.94262e-07
16.000578	3.05072e-07
15.965631	3.16281e-07
15.930684	3.27904e-07
15.895737	3.39956e-07
15.860790	3.52453e-07
15.825843	3.65411e-07
15.790896	3.78848e-07
15.755949	3.92781e-07
15.721002	4.0723e-07
15.686055	4.22212e-07
15.651108	4.37747e-07
15.616161	4.53858e-07
15.581214	4.70563e-07
15.546267	4.87887e-07
15.511320	5.05852e-07
15.476373	5.24482e-07
15.441426	5.43801e-07
15.406479	5.63835e-07
15.371531	5.84611e-07
15.336584	6.06156e-07
15.301637	6.285e-07
15.266690	6.51672e-07
15.231743	6.75702e-07
15.196796	7.00624e-07
15.161849	7.26469e-07
15.126902	7.53273e-07
15.091955	7.81072e-07
15.057008	8.09902e-07
15.022061	8.39802e-07
14.987114	8.70813e-07
14.952167	9.02975e-07
14.917220	9.36332e-07
14.882273	9.70928e-07
14.847326	1.00681e-06
14.812379	1.04403e-06
14.777432	1.08263e-06
14.742485	1.12266e-06
14.707538	1.16419e-06
14.672591	1.20726e-06
14.637644	1.25194e-06
14.602697	1.29827e-06
14.567750	1.34634e-06
14.532803	1.39619e-06
14.497856	1.44791e-06
14.462909	1.50155e-06
14.427962	1.5572e-06
14.393015	1.61492e-06
14.358068	1.67479e-06
14.323121	1.7369e-06
14.288174	1.80133e-06
14.253227	1.86816e-06
14.218280	1.9375e-06
14.183333	2.00942e-06
14.148386	2.08404e-06
14.113439	2.16145e-06
14.078492	2.24175e-06
14.043545	2.32506e-06
14.008598	2.41149e-06
13.973651	2.50116e-06
13.938704	2.59419e-06
13.903757	2.69071e-06
13.868810	2.79084e-06
13.833863	2.89474e-06
13.798916	3.00253e-06
13.763969	3.11438e-06
13.729022	3.23042e-06
13.694075	3.35083e-06
13.659128	3.47576e-06
13.624181	3.6054e-06
13.589234	3.73991e-06
13.554287	3.87949e-06
13.519340	4.02432e-06
13.484393	4.17461e-06
13.449446	4.33057e-06
13.414499	4.49241e-06
13.379552	4.66036e-06
13.344605	4.83465e-06
13.309658	5.01552e-06
13.274711	5.20323e-06
13.239764	5.39804e-06
13.204817	5.60022e-06
13.169870	5.81005e-06
13.134923	6.02782e-06
13.099976	6.25385e-06
13.065029	6.48845e-06
13.030082	6.73195e-06
12.995135	6.98469e-06
12.960188	7.24703e-06
12.925241	7.51934e-06
12.890294	7.802e-06
12.855347	8.09542e-06
12.820400	8.40001e-06
12.785453	8.7162e-06
12.750506	9.04445e-06
12.715558	9.38522e-06
12.680611	9.739e-06
12.645664	1.01063e-05
12.610717	1.04876e-05
12.575770	1.08835e-05
12.540823	1.12946e-05
12.505876	1.17214e-05
12.470929	1.21646e-05
12.435982	1.26248e-05
12.401035	1.31027e-05
12.366088	1.35989e-05
12.331141	1.41142e-05
12.296194	1.46493e-05
12.261247	1.52051e-05
12.226300	1.57823e-05
12.191353	1.63817e-05
12.156406	1.70043e-05
12.121459	1.7651e-05
12.086512	1.83227e-05
12.051565	1.90205e-05
12.016618	1.97453e-05
11.981671	2.04982e-05
11.946724	2.12804e-05
11.911777	2.2093e-05
11.876830	2.29373e-05
11.841883	2.38144e-05
11.806936	2.47258e-05
11.771989	2.56729e-05
11.737042	2.66569e-05
11.702095	2.76796e-05
11.667148	2.87423e-05
11.632201	2.98467e-05
11.597254	3.09946e-05
11.562307	3.21877e-05
11.527360	3.34279e-05
11.492413	3.4717e-05
11.457466	3.60571e-05
11.422519	3.74503e-05
11.387572	3.88987e-05
11.352625	4.04047e-05
11.317678	4.19707e-05
11.282731	4.35991e-05
11.247784	4.52925e-05
11.212837	4.70537e-05
11.177890	4.88855e-05
11.142943	5.07909e-05
11.107996	5.2773e-05
11.073049	5.4835e-05
11.038102	5.69804e-05
11.003155	5.92127e-05
10.968208	6.15356e-05
10.933261	6.3953e-05
10.898314	6.64691e-05
10.863367	6.90881e-05
10.828420	7.18145e-05
10.793473	7.4653e-05
10.758526	7.76086e-05
10.723579	8.06864e-05
10.688632	8.3892e-05
10.653685	8.7231e-05
10.618738	9.07094e-05
10.583791	9.43336e-05
10.548844	9.81103e-05
10.513897	0.000102046
10.478950	0.000106149
10.444003	0.000110427
10.409056	0.000114888
10.374109	0.00011954
10.339162	0.000124393
10.304215	0.000129456
10.269268	0.000134741
10.234321	0.000140257
10.199374	0.000146016
10.164427	0.000152032
10.129480	0.000158316
10.094533	0.000164883
10.059586	0.000171748
10.024638	0.000178927
9.989691	0.000186437
9.954744	0.000194297
9.919797	0.000202526
9.884850	0.000211146
9.849903	0.000220181
9.814956	0.000229655
9.780009	0.000239597
9.745062	0.000250037
9.710115	0.000261008
9.675168	0.000272547
9.640221	0.000284696
9.605274	0.000297501
9.570327	0.000311015
9.535380	0.000325297
9.500433	0.000340417
9.465486	0.000356457
9.430539	0.000373514
9.395592	0.000391707
9.360645	0.000411182
9.325698	0.000432132
9.290751	0.000454812
9.255804	0.000479587
9.220857	0.000507025
9.185910	0.000538128
9.150963	0.000575172
&
```
