## Supplementary material for "All-at-once RNA folding with 3D motif prediction framed by evolutionary information": RF00764_mir-191.cacofold.helixcov

```
# RMs = 2 L = 92

# RM_HELIX NESTED 31-37 55-61, nbp = 7 nbp_cov = 0
# pvals: 0.663321,0.663321,0.663321,0.663321,0.663321,0.663321,0.663321
# aggregated NONE
NESTED  ::::::::::::::::::::::::::::::<<<<<<<_________________>>>>>>>::::::::::::::::::::::::::::::
        :::::::::::::::::::::::::::::::::::::::::::::::::::::::::::::::::::::::::::::::::::::::::::

# RM_HELIX NESTED 1-25 66-91, nbp = 24 nbp_cov = 0
# pvals: 0.0340904,0.663321,0.0135409,0.115995,0.796288,0.046862,0.663321,0.0511477,0.663321,0.0334432,0.663321,0.0827595,0.663321,0.0101954,0.286593,0.663321,0.663321,0.663321,0.869341,0.663321,0.663321,0.663321,0.663321,0.663321
# aggregated NONE
NESTED  <<<<<<<<<<<<<<-<<<<<<<<<<________________________________________>>>>>>>>>>->>>>>>>>>>>>>>:
        :::::::::::::::::::::::::::::::::::::::::::::::::::::::::::::::::::::::::::::::::::::::::::
```
