## Supplementary material for "All-at-once RNA folding with 3D motif prediction framed by evolutionary information": RF00764_mir-191.cacofold.power

```
# Power analysis of CaCoFold structure 
#
# Powertype = SINGLE SUBSTITUTIONS
# covary  left_pos      right_pos    substitutions      power
#----------------------------------------------------------------
          1		91		2		0.00
          2		90		0		0.00
          3		89		2		0.00
          4		88		3		0.02
          5		87		4		0.07
          6		86		4		0.07
          7		85		0		0.00
          8		84		6		0.16
          9		83		1		0.00
          10		82		3		0.02
          11		81		2		0.00
          12		80		5		0.11
          13		79		2		0.00
          14		78		2		0.00
          16		76		1		0.00
          17		75		0		0.00
          18		74		0		0.00
          19		73		0		0.00
          20		72		2		0.00
          21		71		1		0.00
          22		70		1		0.00
          23		69		1		0.00
          24		67		0		0.00
          25		66		0		0.00
          31		61		0		0.00
          32		60		0		0.00
          33		59		0		0.00
          34		58		0		0.00
          35		57		0		0.00
          36		56		0		0.00
          37		55		0		0.00
#
# BPAIRS 31
# avg substitutions per BP  1.4
# BPAIRS expected to covary 0.4 +/- 0.6
# BPAIRS observed to covary 0
#
```
