## Supplementary material for "All-at-once RNA folding with 3D motif prediction framed by evolutionary information": RF00764_mir-191.helixcov

```
# RMs = 3 L = 92

# RM_HELIX NESTED 31-37 55-61, nbp = 7 nbp_cov = 0
# pvals: 0.663321,0.663321,0.663321,0.663321,0.663321,0.663321,0.663321
# aggregated NONE
NESTED  ::::::::::::::::::::::::::::::<<<<<<<_________________>>>>>>>::::::::::::::::::::::::::::::
        :::::::::::::::::::::::::::::::::::::::::::::::::::::::::::::::::::::::::::::::::::::::::::

# RM_HELIX NESTED 17-28 64-75, nbp = 11 nbp_cov = 0
# pvals: 0.663321,0.663321,0.663321,0.869341,0.663321,0.663321,0.663321,0.663321,0.663321,0.663321,0.663321
# aggregated NONE
NESTED  ::::::::::::::::<<<<<<<<<-<<___________________________________>>>>>>>>>>>:::::::::::::::::
        :::::::::::::::::::::::::::::::::::::::::::::::::::::::::::::::::::::::::::::::::::::::::::

# RM_HELIX NESTED 9-13 79-83, nbp = 5 nbp_cov = 0
# pvals: 0.663321,0.0334432,0.663321,0.0827595,0.663321
# aggregated NONE
NESTED  ::::::::<<<<<________________________________________________________________>>>>>:::::::::
        :::::::::::::::::::::::::::::::::::::::::::::::::::::::::::::::::::::::::::::::::::::::::::
```
