## Supplementary material for "All-at-once RNA folding with 3D motif prediction framed by evolutionary information": RF00764_mir-191.surv

```
10.600000	0.0434783
4.300000	0.0869565
-0.050000	0.956522
-2.850000	1
&
24.500000	0.00024558
22.600000	0.000491159
21.000000	0.000736739
19.800000	0.0012279
19.050000	0.00147348
17.200000	0.00171906
16.250000	0.0024558
15.400000	0.00270138
15.350000	0.00294695
15.100000	0.00319253
14.900000	0.00515717
14.800000	0.00884086
14.200000	0.00908644
13.550000	0.00933202
13.450000	0.0095776
13.300000	0.0135069
13.250000	0.013998
13.000000	0.0154715
12.600000	0.016945
12.500000	0.0171906
12.250000	0.0176817
11.750000	0.018664
11.350000	0.0201375
11.200000	0.0203831
11.050000	0.0218566
11.000000	0.0221022
10.750000	0.0223477
10.700000	0.0225933
10.600000	0.0230845
10.550000	0.0240668
10.500000	0.024558
10.450000	0.0248035
10.400000	0.0252947
10.350000	0.0255403
10.150000	0.0267682
10.100000	0.0277505
10.000000	0.0279961
9.800000	0.0287328
9.200000	0.0289784
9.100000	0.029224
9.050000	0.0294695
9.000000	0.030943
8.750000	0.0329077
8.600000	0.0333988
8.550000	0.0336444
8.500000	0.0346267
8.450000	0.0351179
8.250000	0.0361002
8.200000	0.0363458
8.150000	0.0370825
8.050000	0.0373281
7.900000	0.0375737
7.800000	0.0380648
7.750000	0.0383104
7.700000	0.038556
7.650000	0.0392927
7.600000	0.0407662
7.550000	0.0417485
7.400000	0.0422397
7.200000	0.0427308
7.100000	0.043222
7.050000	0.0434676
7.000000	0.0439587
6.950000	0.0442043
6.800000	0.0444499
6.700000	0.0446955
6.600000	0.0449411
6.550000	0.0451866
6.500000	0.0459234
6.450000	0.046169
6.350000	0.047888
6.250000	0.0481336
6.150000	0.0486248
6.050000	0.0488703
5.900000	0.0491159
5.850000	0.0496071
5.800000	0.0510806
5.700000	0.0535363
5.600000	0.055501
5.550000	0.0559921
5.450000	0.0567289
5.400000	0.0569745
5.350000	0.05722
5.200000	0.0586935
5.150000	0.0596758
5.100000	0.0611493
5.050000	0.0613949
5.000000	0.0618861
4.900000	0.0621316
4.850000	0.064833
4.800000	0.0672888
4.750000	0.0687623
4.700000	0.0690079
4.550000	0.0692534
4.450000	0.069499
4.350000	0.0702358
4.300000	0.0704813
4.250000	0.0707269
4.200000	0.0709725
4.150000	0.0712181
4.100000	0.0719548
4.050000	0.0722004
3.950000	0.072446
3.900000	0.0729371
3.850000	0.0731827
3.800000	0.0734283
3.750000	0.074165
3.700000	0.0761297
3.650000	0.0768664
3.600000	0.077112
3.550000	0.0773576
3.450000	0.0803045
3.400000	0.0839882
3.350000	0.0842338
3.300000	0.084725
3.250000	0.0852161
3.150000	0.0857073
3.100000	0.0869352
3.050000	0.0888998
3.000000	0.0896365
2.950000	0.0901277
2.900000	0.0906189
2.850000	0.09111
2.800000	0.0916012
2.750000	0.0923379
2.700000	0.0930747
2.650000	0.0938114
2.600000	0.094057
2.550000	0.095776
2.500000	0.0962672
2.450000	0.0965128
2.400000	0.0967583
2.350000	0.0972495
2.250000	0.0974951
2.200000	0.0982318
2.150000	0.0984774
2.100000	0.0989686
2.050000	0.0999509
2.000000	0.100442
1.950000	0.100933
1.850000	0.101916
1.800000	0.102161
1.750000	0.102898
1.700000	0.103635
1.650000	0.104862
1.600000	0.105354
1.550000	0.106582
1.500000	0.108055
1.450000	0.109037
1.400000	0.11002
1.350000	0.110511
1.300000	0.111002
1.250000	0.111248
1.200000	0.112721
1.150000	0.112967
1.100000	0.114194
1.000000	0.11444
0.950000	0.115914
0.900000	0.116896
0.850000	0.118124
0.800000	0.118861
0.700000	0.119106
0.650000	0.120334
0.600000	0.121316
0.550000	0.122544
0.450000	0.12279
0.400000	0.123772
0.350000	0.124018
0.300000	0.124509
0.250000	0.125
0.200000	0.125491
0.150000	0.126473
0.100000	0.127456
0.050000	0.129666
0.000000	0.312623
-0.050000	0.776277
-0.100000	0.788556
-0.150000	0.796415
-0.200000	0.8028
-0.250000	0.805992
-0.300000	0.808694
-0.350000	0.81164
-0.400000	0.814342
-0.450000	0.81778
-0.500000	0.820972
-0.550000	0.824902
-0.600000	0.828831
-0.650000	0.832024
-0.700000	0.833251
-0.750000	0.834234
-0.800000	0.836444
-0.850000	0.83669
-0.900000	0.836935
-0.950000	0.839882
-1.000000	0.84111
-1.050000	0.842583
-1.100000	0.843566
-1.150000	0.847004
-1.200000	0.848477
-1.250000	0.848969
-1.300000	0.850196
-1.350000	0.851424
-1.400000	0.854371
-1.450000	0.855599
-1.500000	0.857318
-1.550000	0.858301
-1.600000	0.858546
-1.650000	0.86002
-1.700000	0.860511
-1.750000	0.861002
-1.800000	0.863703
-1.850000	0.866159
-1.900000	0.866405
-1.950000	0.868615
-2.000000	0.868861
-2.050000	0.869597
-2.100000	0.87058
-2.150000	0.872544
-2.200000	0.873281
-2.250000	0.875491
-2.300000	0.877456
-2.350000	0.877701
-2.400000	0.878684
-2.450000	0.878929
-2.500000	0.882122
-2.600000	0.886051
-2.650000	0.886297
-2.700000	0.888016
-2.750000	0.888752
-2.800000	0.892436
-2.850000	0.897102
-2.900000	0.897348
-2.950000	0.897839
-3.000000	0.899067
-3.050000	0.901031
-3.100000	0.902505
-3.150000	0.903733
-3.200000	0.90447
-3.250000	0.9111
-3.300000	0.911591
-3.350000	0.91331
-3.400000	0.915766
-3.450000	0.918222
-3.500000	0.91945
-3.550000	0.919695
-3.650000	0.920678
-3.700000	0.921906
-3.750000	0.922151
-3.800000	0.922642
-3.850000	0.923625
-3.900000	0.93001
-3.950000	0.931483
-4.000000	0.933202
-4.100000	0.933448
-4.150000	0.935167
-4.200000	0.936395
-4.250000	0.93664
-4.300000	0.937132
-4.400000	0.937868
-4.450000	0.939096
-4.500000	0.940324
-4.550000	0.940815
-4.600000	0.941306
-4.650000	0.942043
-4.700000	0.942534
-4.750000	0.943026
-4.800000	0.943271
-4.850000	0.943762
-4.900000	0.944008
-4.950000	0.945972
-5.000000	0.946709
-5.050000	0.947692
-5.150000	0.948674
-5.200000	0.949411
-5.250000	0.949902
-5.300000	0.950147
-5.350000	0.95113
-5.400000	0.951621
-5.500000	0.952358
-5.600000	0.955059
-5.650000	0.956287
-5.700000	0.956778
-5.750000	0.957269
-5.900000	0.95776
-6.000000	0.958006
-6.150000	0.958497
-6.200000	0.958988
-6.250000	0.959234
-6.300000	0.959479
-6.350000	0.959725
-6.400000	0.959971
-6.450000	0.962917
-6.500000	0.963654
-6.600000	0.9639
-6.700000	0.964391
-6.750000	0.964637
-6.800000	0.964882
-6.850000	0.965128
-7.000000	0.965373
-7.100000	0.966356
-7.200000	0.967092
-7.250000	0.967829
-7.350000	0.968811
-7.500000	0.969548
-7.550000	0.97053
-7.650000	0.971022
-7.700000	0.971758
-7.750000	0.972004
-7.900000	0.972495
-7.950000	0.972741
-8.050000	0.972986
-8.100000	0.977407
-8.150000	0.977898
-8.200000	0.983792
-8.250000	0.984774
-8.350000	0.986248
-8.400000	0.986984
-8.450000	0.988212
-8.550000	0.988458
-8.600000	0.990177
-8.650000	0.991159
-8.700000	0.991405
-9.100000	0.99165
-9.150000	0.991896
-9.200000	0.992387
-9.350000	0.993124
-9.500000	0.994106
-9.700000	0.99558
-9.850000	0.997053
-9.900000	0.997299
-9.950000	1
&
27.300000	1.221e-05
24.150000	2.442e-05
23.700000	3.663e-05
23.400000	4.884e-05
23.250000	6.10501e-05
23.100000	7.32601e-05
22.950000	8.54701e-05
22.900000	9.76801e-05
22.700000	0.0001221
22.500000	0.00013431
22.400000	0.00015873
22.300000	0.00017094
22.200000	0.00019536
22.100000	0.00021978
22.050000	0.0002442
21.950000	0.00026862
21.900000	0.00029304
21.800000	0.00030525
21.650000	0.00032967
21.400000	0.00035409
21.350000	0.0003663
21.200000	0.00039072
21.150000	0.00043956
21.050000	0.00045177
21.000000	0.0004884
20.950000	0.000549451
20.900000	0.000561661
20.850000	0.000573871
20.650000	0.000586081
20.450000	0.000598291
20.150000	0.000610501
20.050000	0.000622711
20.000000	0.000647131
19.950000	0.000671551
19.900000	0.000695971
19.850000	0.000708181
19.800000	0.000732601
19.750000	0.000744811
19.700000	0.000757021
19.600000	0.000769231
19.550000	0.000781441
19.500000	0.000793651
19.450000	0.000818071
19.400000	0.000830281
19.350000	0.000854701
19.300000	0.000879121
19.250000	0.000891331
19.200000	0.000927961
19.150000	0.000940171
19.100000	0.000964591
19.050000	0.000989011
19.000000	0.00101343
18.850000	0.00107448
18.800000	0.0010989
18.750000	0.00111111
18.600000	0.00112332
18.550000	0.00114774
18.450000	0.00117216
18.400000	0.00120879
18.350000	0.001221
18.300000	0.00124542
18.250000	0.00125763
18.200000	0.00126984
18.150000	0.00129426
18.100000	0.00131868
18.000000	0.00133089
17.950000	0.00136752
17.900000	0.00137973
17.850000	0.00141636
17.800000	0.00142857
17.750000	0.00147741
17.700000	0.00148962
17.650000	0.00152625
17.600000	0.00156288
17.550000	0.0015873
17.500000	0.00159951
17.400000	0.00164835
17.350000	0.00167277
17.300000	0.0017094
17.250000	0.00174603
17.200000	0.00177045
17.150000	0.0018315
17.100000	0.00185592
17.050000	0.00191697
17.000000	0.00200244
16.950000	0.00208791
16.900000	0.00218559
16.850000	0.00227106
16.800000	0.00241758
16.750000	0.00252747
16.650000	0.00263736
16.600000	0.0026862
16.550000	0.00282051
16.500000	0.00289377
16.450000	0.00310134
16.400000	0.00322344
16.350000	0.00335775
16.300000	0.00346764
16.250000	0.00352869
16.200000	0.00363858
16.150000	0.00388278
16.100000	0.00420024
16.050000	0.00437118
16.000000	0.00459096
15.950000	0.00471306
15.900000	0.00505495
15.850000	0.00518926
15.800000	0.00538462
15.750000	0.00564103
15.700000	0.00590965
15.650000	0.00608059
15.600000	0.00642247
15.550000	0.00671551
15.500000	0.00726496
15.450000	0.00744811
15.400000	0.00763126
15.350000	0.00791209
15.300000	0.00803419
15.250000	0.00820513
15.200000	0.00846154
15.150000	0.00884005
15.100000	0.00896215
15.050000	0.00916972
15.000000	0.00925519
14.950000	0.00937729
14.900000	0.00957265
14.850000	0.00979243
14.800000	0.0101954
14.750000	0.0104884
14.700000	0.0108425
14.650000	0.0110501
14.600000	0.0113431
14.550000	0.0114774
14.500000	0.0119048
14.450000	0.012149
14.400000	0.0124664
14.350000	0.0127595
14.300000	0.0130525
14.250000	0.0132479
14.200000	0.0135409
14.150000	0.0137241
14.100000	0.0138828
14.050000	0.0140415
14.000000	0.0142247
13.950000	0.0144322
13.900000	0.0146032
13.850000	0.0148352
13.800000	0.0150549
13.750000	0.0153968
13.700000	0.0156654
13.650000	0.0159585
13.600000	0.0162271
13.550000	0.016569
13.500000	0.0171184
13.450000	0.0176313
13.400000	0.0181074
13.350000	0.0183883
13.300000	0.0187668
13.250000	0.0191697
13.200000	0.0196337
13.150000	0.0200122
13.100000	0.0203785
13.050000	0.0205372
13.000000	0.0208547
12.950000	0.0211722
12.900000	0.0217705
12.850000	0.0221001
12.800000	0.0223565
12.750000	0.0229548
12.700000	0.0232723
12.650000	0.0234066
12.600000	0.0236264
12.550000	0.023956
12.500000	0.0244322
12.450000	0.0247375
12.400000	0.0249695
12.350000	0.0252381
12.300000	0.0255556
12.250000	0.0259096
12.200000	0.0262637
12.150000	0.0264347
12.100000	0.0266789
12.050000	0.026862
12.000000	0.0270208
11.950000	0.0271673
11.900000	0.0273748
11.850000	0.0276435
11.800000	0.027851
11.750000	0.028022
11.700000	0.0282051
11.650000	0.0282295
11.600000	0.0286081
11.550000	0.0288034
11.500000	0.0290965
11.450000	0.0292063
11.400000	0.0293529
11.350000	0.0296581
11.300000	0.0298901
11.250000	0.0301099
11.200000	0.0303053
11.150000	0.0306471
11.100000	0.0308059
11.050000	0.0310989
11.000000	0.0314042
10.950000	0.0317338
10.900000	0.0320757
10.850000	0.0323932
10.800000	0.0326862
10.750000	0.0328938
10.700000	0.0331502
10.650000	0.0332723
10.600000	0.0334432
10.550000	0.0336264
10.500000	0.0339438
10.450000	0.0340904
10.400000	0.0343346
10.350000	0.034591
10.300000	0.0348352
10.250000	0.0350549
10.200000	0.0352259
10.150000	0.0355556
10.100000	0.0357509
10.050000	0.0359341
10.000000	0.0362759
9.950000	0.0363858
9.900000	0.0365446
9.850000	0.0367766
9.800000	0.0370574
9.750000	0.0371917
9.700000	0.0374969
9.650000	0.0377411
9.600000	0.0380586
9.550000	0.0382662
9.500000	0.0384493
9.450000	0.0386569
9.400000	0.0390476
9.350000	0.0392918
9.300000	0.0395849
9.250000	0.0400244
9.200000	0.040293
9.150000	0.0405495
9.100000	0.0409158
9.050000	0.0411477
9.000000	0.0415263
8.950000	0.0418315
8.900000	0.0420024
8.850000	0.0422344
8.800000	0.0425763
8.750000	0.0428571
8.700000	0.0430769
8.650000	0.0433089
8.600000	0.0437241
8.550000	0.0438339
8.500000	0.0441636
8.450000	0.0443712
8.400000	0.0445177
8.350000	0.044823
8.300000	0.0451648
8.250000	0.0454701
8.200000	0.0457387
8.150000	0.0460317
8.100000	0.0464713
8.050000	0.046862
8.000000	0.0471306
7.950000	0.0473871
7.900000	0.0476435
7.850000	0.0481074
7.800000	0.0483516
7.750000	0.0486691
7.700000	0.0488645
7.650000	0.049011
7.600000	0.0492063
7.550000	0.0494505
7.500000	0.0496337
7.450000	0.0498413
7.400000	0.0500611
7.350000	0.0503663
7.300000	0.0506471
7.250000	0.0508669
7.200000	0.0511477
7.150000	0.0515263
7.100000	0.0517094
7.050000	0.051917
7.000000	0.0522711
6.950000	0.0526374
6.900000	0.0527473
6.850000	0.0530647
6.800000	0.0533578
6.750000	0.0536508
6.700000	0.053956
6.650000	0.0541514
6.600000	0.0546276
6.550000	0.055177
6.500000	0.0557021
6.450000	0.0562882
6.400000	0.056801
6.350000	0.0574481
6.300000	0.058022
6.250000	0.0587668
6.200000	0.0593895
6.150000	0.0599389
6.100000	0.0605495
6.050000	0.0612088
6.000000	0.0615873
5.950000	0.0623565
5.900000	0.0628449
5.850000	0.0632357
5.800000	0.0637241
5.750000	0.0643956
5.700000	0.0650427
5.650000	0.065348
5.600000	0.0659096
5.550000	0.0662637
5.500000	0.0665934
5.450000	0.0670574
5.400000	0.0674359
5.350000	0.06779
5.300000	0.0684493
5.250000	0.0689988
5.200000	0.0697192
5.150000	0.070293
5.100000	0.0710256
5.050000	0.0716361
5.000000	0.0724542
4.950000	0.0732845
4.900000	0.0739438
4.850000	0.0745788
4.800000	0.0754457
4.750000	0.076105
4.700000	0.0767766
4.650000	0.0774725
4.600000	0.0783516
4.550000	0.079011
4.500000	0.0798168
4.450000	0.0807082
4.400000	0.0814408
4.350000	0.0821612
4.300000	0.0827595
4.250000	0.0834799
4.200000	0.084127
4.150000	0.0847375
4.100000	0.0855311
4.050000	0.0861783
4.000000	0.0870452
3.950000	0.0881074
3.900000	0.0887302
3.850000	0.0893773
3.800000	0.090293
3.750000	0.0910012
3.700000	0.0916972
3.650000	0.0924786
3.600000	0.0934921
3.550000	0.0941514
3.500000	0.0947619
3.450000	0.0954212
3.400000	0.0958852
3.350000	0.0964591
3.300000	0.097033
3.250000	0.0978022
3.200000	0.0983639
3.150000	0.0990354
3.100000	0.0998901
3.050000	0.100598
3.000000	0.101136
2.950000	0.101612
2.900000	0.102161
2.850000	0.102894
2.800000	0.103504
2.750000	0.1042
2.700000	0.104921
2.650000	0.105543
2.600000	0.106178
2.550000	0.106825
2.500000	0.10746
2.450000	0.108181
2.400000	0.108779
2.350000	0.109328
2.300000	0.109988
2.250000	0.110611
2.200000	0.111453
2.150000	0.112039
2.100000	0.112674
2.050000	0.113468
2.000000	0.114078
1.950000	0.114628
1.900000	0.115299
1.850000	0.115995
1.800000	0.116716
1.750000	0.117375
1.700000	0.117949
1.650000	0.118535
1.600000	0.119255
1.550000	0.119988
1.500000	0.120769
1.450000	0.121502
1.400000	0.121978
1.350000	0.122527
1.300000	0.123114
1.250000	0.123993
1.200000	0.124799
1.150000	0.125397
1.100000	0.125995
1.050000	0.126716
1.000000	0.127485
0.950000	0.128547
0.900000	0.129573
0.850000	0.130476
0.800000	0.131282
0.750000	0.132125
0.700000	0.132882
0.650000	0.133797
0.600000	0.134957
0.550000	0.135885
0.500000	0.13696
0.450000	0.138364
0.400000	0.139719
0.350000	0.140879
0.300000	0.142357
0.250000	0.144286
0.200000	0.146557
0.150000	0.149866
0.100000	0.15431
0.050000	0.160623
0.000000	0.286593
-0.050000	0.663321
-0.100000	0.686264
-0.150000	0.694457
-0.200000	0.699927
-0.250000	0.705311
-0.300000	0.709389
-0.350000	0.714591
-0.400000	0.719573
-0.450000	0.724481
-0.500000	0.72967
-0.550000	0.734786
-0.600000	0.740012
-0.650000	0.744029
-0.700000	0.748498
-0.750000	0.753101
-0.800000	0.758071
-0.850000	0.76254
-0.900000	0.767473
-0.950000	0.770989
-1.000000	0.774078
-1.050000	0.777778
-1.100000	0.781416
-1.150000	0.784701
-1.200000	0.787741
-1.250000	0.790708
-1.300000	0.793455
-1.350000	0.796288
-1.400000	0.799048
-1.450000	0.802332
-1.500000	0.805385
-1.550000	0.808022
-1.600000	0.810391
-1.650000	0.812943
-1.700000	0.81536
-1.750000	0.817595
-1.800000	0.819951
-1.850000	0.822344
-1.900000	0.824493
-1.950000	0.82674
-2.000000	0.828339
-2.050000	0.830745
-2.100000	0.832772
-2.150000	0.834908
-2.200000	0.837179
-2.250000	0.839328
-2.300000	0.841758
-2.350000	0.843919
-2.400000	0.846178
-2.450000	0.849035
-2.500000	0.851538
-2.550000	0.85381
-2.600000	0.856508
-2.650000	0.85895
-2.700000	0.861636
-2.750000	0.864493
-2.800000	0.866862
-2.850000	0.869341
-2.900000	0.871709
-2.950000	0.874066
-3.000000	0.876947
-3.050000	0.879915
-3.100000	0.883321
-3.150000	0.88641
-3.200000	0.888584
-3.250000	0.891368
-3.300000	0.894371
-3.350000	0.896874
-3.400000	0.899512
-3.450000	0.902698
-3.500000	0.905592
-3.550000	0.907705
-3.600000	0.910134
-3.650000	0.912613
-3.700000	0.914591
-3.750000	0.916838
-3.800000	0.919365
-3.850000	0.921099
-3.900000	0.923162
-3.950000	0.925165
-4.000000	0.926825
-4.050000	0.928181
-4.100000	0.929707
-4.150000	0.930965
-4.200000	0.932332
-4.250000	0.933541
-4.300000	0.934676
-4.350000	0.935714
-4.400000	0.936813
-4.450000	0.93757
-4.500000	0.938364
-4.550000	0.939304
-4.600000	0.940464
-4.650000	0.941221
-4.700000	0.941941
-4.750000	0.94293
-4.800000	0.943785
-4.850000	0.944518
-4.900000	0.945311
-4.950000	0.946117
-5.000000	0.946825
-5.050000	0.947277
-5.100000	0.948022
-5.150000	0.948718
-5.200000	0.949524
-5.250000	0.95011
-5.300000	0.950562
-5.350000	0.95127
-5.400000	0.951734
-5.450000	0.952125
-5.500000	0.952601
-5.550000	0.953162
-5.600000	0.953443
-5.650000	0.954103
-5.700000	0.954725
-5.750000	0.955433
-5.800000	0.955958
-5.850000	0.956654
-5.900000	0.957143
-5.950000	0.957717
-6.000000	0.958217
-6.050000	0.958694
-6.100000	0.959096
-6.150000	0.959475
-6.200000	0.960049
-6.250000	0.960464
-6.300000	0.960867
-6.350000	0.961184
-6.400000	0.961648
-6.450000	0.962051
-6.500000	0.962527
-6.550000	0.96304
-6.600000	0.963529
-6.650000	0.963919
-6.700000	0.964518
-6.750000	0.965067
-6.800000	0.965873
-6.850000	0.966581
-6.900000	0.967338
-6.950000	0.968254
-7.000000	0.969304
-7.050000	0.970904
-7.100000	0.972076
-7.150000	0.973394
-7.200000	0.974444
-7.250000	0.975702
-7.300000	0.977192
-7.350000	0.979182
-7.400000	0.980379
-7.450000	0.981441
-7.500000	0.982271
-7.550000	0.983346
-7.600000	0.984249
-7.650000	0.985067
-7.700000	0.985824
-7.750000	0.98652
-7.800000	0.986996
-7.850000	0.987729
-7.900000	0.988364
-7.950000	0.989072
-8.000000	0.989365
-8.050000	0.989609
-8.100000	0.990061
-8.150000	0.990354
-8.200000	0.990635
-8.250000	0.990916
-8.300000	0.991197
-8.350000	0.991514
-8.400000	0.991648
-8.450000	0.991746
-8.500000	0.9921
-8.550000	0.992442
-8.600000	0.992674
-8.650000	0.993101
-8.700000	0.99348
-8.750000	0.9937
-8.800000	0.994054
-8.850000	0.994298
-8.900000	0.994591
-8.950000	0.994713
-9.000000	0.995104
-9.050000	0.995397
-9.100000	0.995714
-9.150000	0.996044
-9.200000	0.99619
-9.250000	0.99641
-9.300000	0.996618
-9.350000	0.996764
-9.400000	0.996862
-9.450000	0.996984
-9.500000	0.997143
-9.550000	0.997241
-9.600000	0.997338
-9.650000	0.997448
-9.700000	0.99757
-9.750000	0.997717
-9.800000	0.997875
-9.850000	0.997985
-9.900000	0.998205
-9.950000	1
&
65.050000	1.11927e-22
65.000000	1.17618e-22
64.950000	1.23598e-22
64.900000	1.29882e-22
64.850000	1.36485e-22
64.800000	1.43424e-22
64.750000	1.50716e-22
64.700000	1.58378e-22
64.650000	1.6643e-22
64.600000	1.74891e-22
64.550000	1.83783e-22
64.500000	1.93126e-22
64.450000	2.02944e-22
64.400000	2.13261e-22
64.350000	2.24103e-22
64.300000	2.35496e-22
64.250000	2.47468e-22
64.200000	2.60048e-22
64.150000	2.73268e-22
64.100000	2.8716e-22
64.050000	3.01758e-22
64.000000	3.17098e-22
63.950000	3.33218e-22
63.900000	3.50157e-22
63.850000	3.67957e-22
63.800000	3.86662e-22
63.750000	4.06318e-22
63.700000	4.26973e-22
63.650000	4.48677e-22
63.600000	4.71485e-22
63.550000	4.95452e-22
63.500000	5.20637e-22
63.450000	5.47102e-22
63.400000	5.74912e-22
63.350000	6.04136e-22
63.300000	6.34844e-22
63.250000	6.67114e-22
63.200000	7.01024e-22
63.150000	7.36657e-22
63.100000	7.74101e-22
63.050000	8.13448e-22
63.000000	8.54795e-22
62.950000	8.98244e-22
62.900000	9.439e-22
62.850000	9.91877e-22
62.800000	1.04229e-21
62.750000	1.09527e-21
62.700000	1.15094e-21
62.650000	1.20944e-21
62.600000	1.27091e-21
62.550000	1.3355e-21
62.500000	1.40338e-21
62.450000	1.47471e-21
62.400000	1.54966e-21
62.350000	1.62842e-21
62.300000	1.71119e-21
62.250000	1.79816e-21
62.200000	1.88955e-21
62.150000	1.98558e-21
62.100000	2.08649e-21
62.050000	2.19253e-21
62.000000	2.30396e-21
61.950000	2.42106e-21
61.900000	2.5441e-21
61.850000	2.67339e-21
61.800000	2.80926e-21
61.750000	2.95203e-21
61.700000	3.10205e-21
61.650000	3.2597e-21
61.600000	3.42535e-21
61.550000	3.59943e-21
61.500000	3.78235e-21
61.450000	3.97456e-21
61.400000	4.17654e-21
61.350000	4.38879e-21
61.300000	4.61181e-21
61.250000	4.84617e-21
61.200000	5.09244e-21
61.150000	5.35122e-21
61.100000	5.62315e-21
61.050000	5.90889e-21
61.000000	6.20916e-21
60.950000	6.52467e-21
60.900000	6.85622e-21
60.850000	7.20462e-21
60.800000	7.57071e-21
60.750000	7.95541e-21
60.700000	8.35965e-21
60.650000	8.78443e-21
60.600000	9.23078e-21
60.550000	9.69982e-21
60.500000	1.01927e-20
60.450000	1.07106e-20
60.400000	1.12548e-20
60.350000	1.18267e-20
60.300000	1.24276e-20
60.250000	1.3059e-20
60.200000	1.37226e-20
60.150000	1.44198e-20
60.100000	1.51524e-20
60.050000	1.59223e-20
60.000000	1.67313e-20
59.950000	1.75814e-20
59.900000	1.84746e-20
59.850000	1.94133e-20
59.800000	2.03996e-20
59.750000	2.1436e-20
59.700000	2.25251e-20
59.650000	2.36695e-20
59.600000	2.4872e-20
59.550000	2.61356e-20
59.500000	2.74634e-20
59.450000	2.88586e-20
59.400000	3.03248e-20
59.350000	3.18654e-20
59.300000	3.34842e-20
59.250000	3.51853e-20
59.200000	3.69727e-20
59.150000	3.8851e-20
59.100000	4.08247e-20
59.050000	4.28986e-20
59.000000	4.50779e-20
58.950000	4.73678e-20
58.900000	4.97741e-20
58.850000	5.23025e-20
58.800000	5.49594e-20
58.750000	5.77513e-20
58.700000	6.06849e-20
58.650000	6.37675e-20
58.600000	6.70067e-20
58.550000	7.04104e-20
58.500000	7.3987e-20
58.450000	7.77453e-20
58.400000	8.16944e-20
58.350000	8.5844e-20
58.300000	9.02044e-20
58.250000	9.47863e-20
58.200000	9.96008e-20
58.150000	1.0466e-19
58.100000	1.09976e-19
58.050000	1.15562e-19
58.000000	1.21431e-19
57.950000	1.27599e-19
57.900000	1.3408e-19
57.850000	1.4089e-19
57.800000	1.48046e-19
57.750000	1.55565e-19
57.700000	1.63466e-19
57.650000	1.71768e-19
57.600000	1.80492e-19
57.550000	1.89659e-19
57.500000	1.99292e-19
57.450000	2.09413e-19
57.400000	2.20048e-19
57.350000	2.31224e-19
57.300000	2.42967e-19
57.250000	2.55306e-19
57.200000	2.68272e-19
57.150000	2.81896e-19
57.100000	2.96212e-19
57.050000	3.11255e-19
57.000000	3.27061e-19
56.950000	3.4367e-19
56.900000	3.61123e-19
56.850000	3.79461e-19
56.800000	3.98731e-19
56.750000	4.18979e-19
56.700000	4.40255e-19
56.650000	4.62611e-19
56.600000	4.86103e-19
56.550000	5.10787e-19
56.500000	5.36724e-19
56.450000	5.63978e-19
56.400000	5.92615e-19
56.350000	6.22707e-19
56.300000	6.54326e-19
56.250000	6.8755e-19
56.200000	7.22462e-19
56.150000	7.59145e-19
56.100000	7.97691e-19
56.050000	8.38193e-19
56.000000	8.80752e-19
55.950000	9.25471e-19
55.900000	9.7246e-19
55.850000	1.02183e-18
55.800000	1.07372e-18
55.750000	1.12823e-18
55.700000	1.18551e-18
55.650000	1.2457e-18
55.600000	1.30895e-18
55.550000	1.3754e-18
55.500000	1.44523e-18
55.450000	1.5186e-18
55.400000	1.5957e-18
55.350000	1.67671e-18
55.300000	1.76183e-18
55.250000	1.85128e-18
55.200000	1.94526e-18
55.150000	2.04401e-18
55.100000	2.14778e-18
55.050000	2.25681e-18
55.000000	2.37138e-18
54.950000	2.49176e-18
54.900000	2.61825e-18
54.850000	2.75116e-18
54.800000	2.89081e-18
54.750000	3.03756e-18
54.700000	3.19175e-18
54.650000	3.35377e-18
54.600000	3.52401e-18
54.550000	3.70288e-18
54.500000	3.89084e-18
54.450000	4.08834e-18
54.400000	4.29585e-18
54.350000	4.5139e-18
54.300000	4.74302e-18
54.250000	4.98376e-18
54.200000	5.23672e-18
54.150000	5.50251e-18
54.100000	5.78179e-18
54.050000	6.07525e-18
54.000000	6.38359e-18
53.950000	6.70759e-18
53.900000	7.04802e-18
53.850000	7.40573e-18
53.800000	7.78158e-18
53.750000	8.17651e-18
53.700000	8.59148e-18
53.650000	9.0275e-18
53.600000	9.48565e-18
53.550000	9.96704e-18
53.500000	1.04729e-17
53.450000	1.10043e-17
53.400000	1.15628e-17
53.350000	1.21496e-17
53.300000	1.27661e-17
53.250000	1.3414e-17
53.200000	1.40947e-17
53.150000	1.48099e-17
53.100000	1.55614e-17
53.050000	1.63511e-17
53.000000	1.71808e-17
52.950000	1.80526e-17
52.900000	1.89686e-17
52.850000	1.99311e-17
52.800000	2.09425e-17
52.750000	2.20051e-17
52.700000	2.31216e-17
52.650000	2.42948e-17
52.600000	2.55275e-17
52.550000	2.68227e-17
52.500000	2.81837e-17
52.450000	2.96136e-17
52.400000	3.11161e-17
52.350000	3.26949e-17
52.300000	3.43536e-17
52.250000	3.60966e-17
52.200000	3.79279e-17
52.150000	3.98521e-17
52.100000	4.1874e-17
52.050000	4.39984e-17
52.000000	4.62305e-17
51.950000	4.85758e-17
51.900000	5.10401e-17
51.850000	5.36294e-17
51.800000	5.635e-17
51.750000	5.92086e-17
51.700000	6.22121e-17
51.650000	6.5368e-17
51.600000	6.8684e-17
51.550000	7.21681e-17
51.500000	7.58289e-17
51.450000	7.96753e-17
51.400000	8.37169e-17
51.350000	8.79633e-17
51.300000	9.24251e-17
51.250000	9.71132e-17
51.200000	1.02039e-16
51.150000	1.07215e-16
51.100000	1.12653e-16
51.050000	1.18366e-16
51.000000	1.2437e-16
50.950000	1.30678e-16
50.900000	1.37306e-16
50.850000	1.4427e-16
50.800000	1.51587e-16
50.750000	1.59275e-16
50.700000	1.67352e-16
50.650000	1.7584e-16
50.600000	1.84757e-16
50.550000	1.94127e-16
50.500000	2.03972e-16
50.450000	2.14316e-16
50.400000	2.25184e-16
50.350000	2.36604e-16
50.300000	2.48602e-16
50.250000	2.61209e-16
50.200000	2.74454e-16
50.150000	2.88372e-16
50.100000	3.02994e-16
50.050000	3.18359e-16
50.000000	3.34501e-16
49.950000	3.51463e-16
49.900000	3.69284e-16
49.850000	3.88008e-16
49.800000	4.07682e-16
49.750000	4.28353e-16
49.700000	4.50071e-16
49.650000	4.72891e-16
49.600000	4.96867e-16
49.550000	5.22058e-16
49.500000	5.48527e-16
49.450000	5.76337e-16
49.400000	6.05556e-16
49.350000	6.36256e-16
49.300000	6.68513e-16
49.250000	7.02404e-16
49.200000	7.38013e-16
49.150000	7.75426e-16
49.100000	8.14736e-16
49.050000	8.56038e-16
49.000000	8.99433e-16
48.950000	9.45027e-16
48.900000	9.92932e-16
48.850000	1.04326e-15
48.800000	1.09615e-15
48.750000	1.15171e-15
48.700000	1.21009e-15
48.650000	1.27142e-15
48.600000	1.33587e-15
48.550000	1.40358e-15
48.500000	1.47472e-15
48.450000	1.54947e-15
48.400000	1.628e-15
48.350000	1.71051e-15
48.300000	1.7972e-15
48.250000	1.88829e-15
48.200000	1.98399e-15
48.150000	2.08454e-15
48.100000	2.19018e-15
48.050000	2.30118e-15
48.000000	2.4178e-15
47.950000	2.54032e-15
47.900000	2.66906e-15
47.850000	2.80431e-15
47.800000	2.94642e-15
47.750000	3.09573e-15
47.700000	3.2526e-15
47.650000	3.41742e-15
47.600000	3.59058e-15
47.550000	3.77252e-15
47.500000	3.96367e-15
47.450000	4.16451e-15
47.400000	4.37552e-15
47.350000	4.59722e-15
47.300000	4.83014e-15
47.250000	5.07487e-15
47.200000	5.33198e-15
47.150000	5.60213e-15
47.100000	5.88595e-15
47.050000	6.18415e-15
47.000000	6.49745e-15
46.950000	6.82661e-15
46.900000	7.17245e-15
46.850000	7.5358e-15
46.800000	7.91755e-15
46.750000	8.31864e-15
46.700000	8.74003e-15
46.650000	9.18277e-15
46.600000	9.64792e-15
46.550000	1.01366e-14
46.500000	1.06501e-14
46.450000	1.11895e-14
46.400000	1.17563e-14
46.350000	1.23518e-14
46.300000	1.29774e-14
46.250000	1.36347e-14
46.200000	1.43252e-14
46.150000	1.50508e-14
46.100000	1.5813e-14
46.050000	1.66139e-14
46.000000	1.74553e-14
45.950000	1.83393e-14
45.900000	1.92681e-14
45.850000	2.02438e-14
45.800000	2.1269e-14
45.750000	2.23461e-14
45.700000	2.34776e-14
45.650000	2.46665e-14
45.600000	2.59156e-14
45.550000	2.72278e-14
45.500000	2.86065e-14
45.450000	3.0055e-14
45.400000	3.15768e-14
45.350000	3.31756e-14
45.300000	3.48553e-14
45.250000	3.66201e-14
45.200000	3.84741e-14
45.150000	4.0422e-14
45.100000	4.24685e-14
45.050000	4.46186e-14
45.000000	4.68774e-14
44.950000	4.92506e-14
44.900000	5.17438e-14
44.850000	5.43633e-14
44.800000	5.71152e-14
44.750000	6.00065e-14
44.700000	6.3044e-14
44.650000	6.62352e-14
44.600000	6.95879e-14
44.550000	7.31102e-14
44.500000	7.68108e-14
44.450000	8.06985e-14
44.400000	8.4783e-14
44.350000	8.90741e-14
44.300000	9.35823e-14
44.250000	9.83186e-14
44.200000	1.03295e-13
44.150000	1.08522e-13
44.100000	1.14014e-13
44.050000	1.19784e-13
44.000000	1.25846e-13
43.950000	1.32214e-13
43.900000	1.38905e-13
43.850000	1.45934e-13
43.800000	1.53318e-13
43.750000	1.61076e-13
43.700000	1.69226e-13
43.650000	1.77789e-13
43.600000	1.86784e-13
43.550000	1.96235e-13
43.500000	2.06163e-13
43.450000	2.16594e-13
43.400000	2.27552e-13
43.350000	2.39064e-13
43.300000	2.51159e-13
43.250000	2.63865e-13
43.200000	2.77213e-13
43.150000	2.91237e-13
43.100000	3.05969e-13
43.050000	3.21446e-13
43.000000	3.37706e-13
42.950000	3.54788e-13
42.900000	3.72734e-13
42.850000	3.91587e-13
42.800000	4.11393e-13
42.750000	4.32201e-13
42.700000	4.5406e-13
42.650000	4.77024e-13
42.600000	5.01149e-13
42.550000	5.26494e-13
42.500000	5.5312e-13
42.450000	5.81092e-13
42.400000	6.10477e-13
42.350000	6.41348e-13
42.300000	6.73779e-13
42.250000	7.07849e-13
42.200000	7.43641e-13
42.150000	7.81243e-13
42.100000	8.20744e-13
42.050000	8.62241e-13
42.000000	9.05836e-13
41.950000	9.51634e-13
41.900000	9.99746e-13
41.850000	1.05029e-12
41.800000	1.10339e-12
41.750000	1.15917e-12
41.700000	1.21776e-12
41.650000	1.27932e-12
41.600000	1.34399e-12
41.550000	1.41193e-12
41.500000	1.4833e-12
41.450000	1.55827e-12
41.400000	1.63703e-12
41.350000	1.71977e-12
41.300000	1.80669e-12
41.250000	1.898e-12
41.200000	1.99393e-12
41.150000	2.0947e-12
41.100000	2.20055e-12
41.050000	2.31176e-12
41.000000	2.42858e-12
40.950000	2.5513e-12
40.900000	2.68022e-12
40.850000	2.81565e-12
40.800000	2.95792e-12
40.750000	3.10737e-12
40.700000	3.26437e-12
40.650000	3.4293e-12
40.600000	3.60256e-12
40.550000	3.78456e-12
40.500000	3.97575e-12
40.450000	4.1766e-12
40.400000	4.38759e-12
40.350000	4.60923e-12
40.300000	4.84205e-12
40.250000	5.08664e-12
40.200000	5.34357e-12
40.150000	5.61346e-12
40.100000	5.89699e-12
40.050000	6.19482e-12
40.000000	6.50769e-12
39.950000	6.83635e-12
39.900000	7.18159e-12
39.850000	7.54426e-12
39.800000	7.92524e-12
39.750000	8.32544e-12
39.700000	8.74583e-12
39.650000	9.18744e-12
39.600000	9.65134e-12
39.550000	1.01386e-11
39.500000	1.06505e-11
39.450000	1.11882e-11
39.400000	1.17531e-11
39.350000	1.23464e-11
39.300000	1.29697e-11
39.250000	1.36244e-11
39.200000	1.43122e-11
39.150000	1.50347e-11
39.100000	1.57935e-11
39.050000	1.65907e-11
39.000000	1.74281e-11
38.950000	1.83077e-11
38.900000	1.92317e-11
38.850000	2.02023e-11
38.800000	2.12218e-11
38.750000	2.22927e-11
38.700000	2.34177e-11
38.650000	2.45993e-11
38.600000	2.58406e-11
38.550000	2.71444e-11
38.500000	2.8514e-11
38.450000	2.99527e-11
38.400000	3.14638e-11
38.350000	3.30512e-11
38.300000	3.47186e-11
38.250000	3.647e-11
38.200000	3.83097e-11
38.150000	4.02422e-11
38.100000	4.2272e-11
38.050000	4.44042e-11
38.000000	4.66438e-11
37.950000	4.89963e-11
37.900000	5.14674e-11
37.850000	5.4063e-11
37.800000	5.67893e-11
37.750000	5.96531e-11
37.700000	6.26612e-11
37.650000	6.58208e-11
37.600000	6.91396e-11
37.550000	7.26256e-11
37.500000	7.62872e-11
37.450000	8.01333e-11
37.400000	8.41732e-11
37.350000	8.84165e-11
37.300000	9.28736e-11
37.250000	9.75552e-11
37.200000	1.02473e-10
37.150000	1.07638e-10
37.100000	1.13063e-10
37.050000	1.18761e-10
37.000000	1.24746e-10
36.950000	1.31033e-10
36.900000	1.37636e-10
36.850000	1.44572e-10
36.800000	1.51857e-10
36.750000	1.59508e-10
36.700000	1.67545e-10
36.650000	1.75987e-10
36.600000	1.84853e-10
36.550000	1.94165e-10
36.500000	2.03947e-10
36.450000	2.1422e-10
36.400000	2.25011e-10
36.350000	2.36345e-10
36.300000	2.48249e-10
36.250000	2.60752e-10
36.200000	2.73884e-10
36.150000	2.87676e-10
36.100000	3.02163e-10
36.050000	3.17379e-10
36.000000	3.3336e-10
35.950000	3.50145e-10
35.900000	3.67774e-10
35.850000	3.8629e-10
35.800000	4.05737e-10
35.750000	4.26162e-10
35.700000	4.47615e-10
35.650000	4.70146e-10
35.600000	4.9381e-10
35.550000	5.18664e-10
35.500000	5.44768e-10
35.450000	5.72184e-10
35.400000	6.00979e-10
35.350000	6.3122e-10
35.300000	6.62982e-10
35.250000	6.96341e-10
35.200000	7.31376e-10
35.150000	7.68172e-10
35.100000	8.06818e-10
35.050000	8.47405e-10
35.000000	8.90031e-10
34.950000	9.348e-10
34.900000	9.81818e-10
34.850000	1.0312e-09
34.800000	1.08306e-09
34.750000	1.13752e-09
34.700000	1.19473e-09
34.650000	1.2548e-09
34.600000	1.31789e-09
34.550000	1.38415e-09
34.500000	1.45374e-09
34.450000	1.52682e-09
34.400000	1.60358e-09
34.350000	1.68418e-09
34.300000	1.76883e-09
34.250000	1.85774e-09
34.200000	1.9511e-09
34.150000	2.04915e-09
34.100000	2.15212e-09
34.050000	2.26026e-09
34.000000	2.37383e-09
33.950000	2.4931e-09
33.900000	2.61835e-09
33.850000	2.74988e-09
33.800000	2.88801e-09
33.750000	3.03308e-09
33.700000	3.18542e-09
33.650000	3.3454e-09
33.600000	3.5134e-09
33.550000	3.68983e-09
33.500000	3.87511e-09
33.450000	4.06968e-09
33.400000	4.274e-09
33.350000	4.48857e-09
33.300000	4.71389e-09
33.250000	4.95051e-09
33.200000	5.19899e-09
33.150000	5.45992e-09
33.100000	5.73393e-09
33.050000	6.02167e-09
33.000000	6.32383e-09
32.950000	6.64113e-09
32.900000	6.97432e-09
32.850000	7.3242e-09
32.800000	7.69161e-09
32.750000	8.07743e-09
32.700000	8.48256e-09
32.650000	8.90798e-09
32.600000	9.35471e-09
32.550000	9.8238e-09
32.500000	1.03164e-08
32.450000	1.08336e-08
32.400000	1.13767e-08
32.350000	1.1947e-08
32.300000	1.25459e-08
32.250000	1.31747e-08
32.200000	1.3835e-08
32.150000	1.45283e-08
32.100000	1.52563e-08
32.050000	1.60207e-08
32.000000	1.68234e-08
31.950000	1.76662e-08
31.900000	1.85511e-08
31.850000	1.94803e-08
31.800000	2.0456e-08
31.750000	2.14804e-08
31.700000	2.2556e-08
31.650000	2.36854e-08
31.600000	2.48712e-08
31.550000	2.61163e-08
31.500000	2.74236e-08
31.450000	2.87962e-08
31.400000	3.02374e-08
31.350000	3.17506e-08
31.300000	3.33393e-08
31.250000	3.50074e-08
31.200000	3.67588e-08
31.150000	3.85976e-08
31.100000	4.05282e-08
31.050000	4.25552e-08
31.000000	4.46833e-08
30.950000	4.69177e-08
30.900000	4.92635e-08
30.850000	5.17264e-08
30.800000	5.43121e-08
30.750000	5.70268e-08
30.700000	5.98769e-08
30.650000	6.28691e-08
30.600000	6.60105e-08
30.550000	6.93085e-08
30.500000	7.27709e-08
30.450000	7.64059e-08
30.400000	8.0222e-08
30.350000	8.42283e-08
30.300000	8.84342e-08
30.250000	9.28496e-08
30.200000	9.74848e-08
30.150000	1.02351e-07
30.100000	1.07459e-07
30.050000	1.12822e-07
30.000000	1.18452e-07
29.950000	1.24362e-07
29.900000	1.30566e-07
29.850000	1.37078e-07
29.800000	1.43915e-07
29.750000	1.51092e-07
29.700000	1.58625e-07
29.650000	1.66534e-07
29.600000	1.74835e-07
29.550000	1.83549e-07
29.500000	1.92696e-07
29.450000	2.02298e-07
29.400000	2.12377e-07
29.350000	2.22956e-07
29.300000	2.34061e-07
29.250000	2.45717e-07
29.200000	2.57952e-07
29.150000	2.70795e-07
29.100000	2.84275e-07
29.050000	2.98423e-07
29.000000	3.13274e-07
28.950000	3.28861e-07
28.900000	3.45222e-07
28.850000	3.62394e-07
28.800000	3.80417e-07
28.750000	3.99333e-07
28.700000	4.19187e-07
28.650000	4.40024e-07
28.600000	4.61894e-07
28.550000	4.84847e-07
28.500000	5.08936e-07
28.450000	5.34218e-07
28.400000	5.60752e-07
28.350000	5.88598e-07
28.300000	6.17822e-07
28.250000	6.48491e-07
28.200000	6.80678e-07
28.150000	7.14455e-07
28.100000	7.49902e-07
28.050000	7.871e-07
28.000000	8.26137e-07
27.950000	8.67101e-07
27.900000	9.10089e-07
27.850000	9.55198e-07
27.800000	1.00253e-06
27.750000	1.05221e-06
27.700000	1.10433e-06
27.650000	1.15902e-06
27.600000	1.21641e-06
27.550000	1.27663e-06
27.500000	1.33981e-06
27.450000	1.40611e-06
27.400000	1.47567e-06
27.350000	1.54866e-06
27.300000	1.62524e-06
27.250000	1.70559e-06
27.200000	1.78989e-06
27.150000	1.87834e-06
27.100000	1.97113e-06
27.050000	2.06848e-06
27.000000	2.17062e-06
26.950000	2.27777e-06
26.900000	2.39019e-06
26.850000	2.50812e-06
26.800000	2.63183e-06
26.750000	2.76162e-06
26.700000	2.89776e-06
26.650000	3.04058e-06
26.600000	3.1904e-06
26.550000	3.34755e-06
26.500000	3.51239e-06
26.450000	3.68531e-06
26.400000	3.86667e-06
26.350000	4.05691e-06
26.300000	4.25644e-06
26.250000	4.46573e-06
26.200000	4.68523e-06
26.150000	4.91544e-06
26.100000	5.15689e-06
26.050000	5.41011e-06
26.000000	5.67567e-06
25.950000	5.95417e-06
25.900000	6.24623e-06
25.850000	6.55251e-06
25.800000	6.87368e-06
25.750000	7.21048e-06
25.700000	7.56364e-06
25.650000	7.93395e-06
25.600000	8.32224e-06
25.550000	8.72936e-06
25.500000	9.15623e-06
25.450000	9.60378e-06
25.400000	1.0073e-05
25.350000	1.05649e-05
25.300000	1.10807e-05
25.250000	1.16213e-05
25.200000	1.21881e-05
25.150000	1.27823e-05
25.100000	1.34051e-05
25.050000	1.40579e-05
25.000000	1.47422e-05
24.950000	1.54594e-05
24.900000	1.62111e-05
24.850000	1.69989e-05
24.800000	1.78246e-05
24.750000	1.86899e-05
24.700000	1.95967e-05
24.650000	2.05469e-05
24.600000	2.15426e-05
24.550000	2.25859e-05
24.500000	2.3679e-05
24.450000	2.48243e-05
24.400000	2.60242e-05
24.350000	2.72813e-05
24.300000	2.85981e-05
24.250000	2.99776e-05
24.200000	3.14225e-05
24.150000	3.2936e-05
24.100000	3.45211e-05
24.050000	3.61812e-05
24.000000	3.79197e-05
23.950000	3.97402e-05
23.900000	4.16465e-05
23.850000	4.36425e-05
23.800000	4.57322e-05
23.750000	4.792e-05
23.700000	5.02103e-05
23.650000	5.26076e-05
23.600000	5.51168e-05
23.550000	5.77429e-05
23.500000	6.04912e-05
23.450000	6.33671e-05
23.400000	6.63762e-05
23.350000	6.95244e-05
23.300000	7.28179e-05
23.250000	7.6263e-05
23.200000	7.98663e-05
23.150000	8.36347e-05
23.100000	8.75753e-05
23.050000	9.16954e-05
23.000000	9.60028e-05
22.950000	0.000100505
22.900000	0.000105211
22.850000	0.000110129
22.800000	0.000115267
22.750000	0.000120635
22.700000	0.000126243
22.650000	0.000132098
22.600000	0.000138213
22.550000	0.000144596
22.500000	0.000151258
22.450000	0.00015821
22.400000	0.000165462
22.350000	0.000173027
22.300000	0.000180914
22.250000	0.000189136
22.200000	0.000197705
22.150000	0.000206631
22.100000	0.000215926
22.050000	0.000225602
22.000000	0.00023567
21.950000	0.000246142
21.900000	0.000257028
21.850000	0.000268338
21.800000	0.000280081
21.750000	0.000292266
21.700000	0.000304899
21.650000	0.000317986
21.600000	0.000331531
21.550000	0.000345533
21.500000	0.00035999
21.450000	0.000374893
21.400000	0.000390231
21.350000	0.00040598
21.300000	0.000422112
21.250000	0.000438581
21.200000	0.000455324
21.150000	0.000472251
21.100000	0.00048923
21.050000	0.000506058
21.000000	0.000522403
20.950000	0.000537622
&
```
