## Supplementary material for "All-at-once RNA folding with 3D motif prediction framed by evolutionary information": RF00765_mir-337.helixcov

```
# RMs = 1 L = 94

# RM_HELIX NESTED 14-48 55-90, nbp = 31 nbp_cov = 0
# pvals: 0.891385,0.891385,0.891385,0.891385,0.891385,0.891385,0.891385,0.891385,0.891385,0.891385,0.891385,0.891385,0.891385,0.891385,0.891385,0.891385,0.891385,0.891385,0.891385,0.0172195,0.891385,0.891385,0.891385,0.0764855,0.891385,0.891385,0.891385,0.891385,0.891385,0.891385,0.891385
# aggregated NONE
NESTED  :::::::::::::<<<<<<<<<<<<-<<<-<<<<<-<<<<<<<<<<<______>>>->>>>>>>>->>>>>->>>->>>->>>>>>>>>::::
        :::::::::::::::::::::::::::::::::::::::::::::::::::::::::::::::::::::::::::::::::::::::::::::
```
