## Supplementary material for "All-at-once RNA folding with 3D motif prediction framed by evolutionary information": RF00765_mir-337.power

```
# Power analysis of given structure 
#
# Powertype = SINGLE SUBSTITUTIONS
# covary  left_pos      right_pos    substitutions      power
#----------------------------------------------------------------
          14		90		0		0.00
          15		89		0		0.00
          16		88		0		0.00
          17		87		0		0.00
          18		86		0		0.00
          19		85		1		0.00
          20		84		0		0.00
          21		83		0		0.00
          22		82		1		0.00
          23		80		0		0.00
          24		79		0		0.00
          25		78		0		0.00
          27		76		0		0.00
          28		75		0		0.00
          29		74		0		0.00
          31		72		0		0.00
          32		71		0		0.00
          33		70		1		0.00
          34		69		1		0.00
          35		68		3		0.02
          37		66		0		0.00
          38		65		0		0.00
          39		64		0		0.00
          40		63		1		0.00
          41		62		0		0.00
          42		61		1		0.00
          43		60		0		0.00
          44		59		0		0.00
          45		57		1		0.00
          46		56		0		0.00
          48		55		1		0.00
#
# BPAIRS 31
# avg substitutions per BP  0.4
# BPAIRS expected to covary 0.0 +/- 0.1
# BPAIRS observed to covary 0
#
```
