## Supplementary material for "All-at-once RNA folding with 3D motif prediction framed by evolutionary information": RF00765_mir-337.surv

```
2.283278	0.0322581
0.019080	0.0645161
-0.009223	1
&
7.943775	0.00023546
6.217324	0.00259006
5.934299	0.00400283
5.849391	0.00423829
4.519175	0.00612197
4.236150	0.00635743
4.179545	0.00753473
3.868218	0.00800565
3.783310	0.00847657
3.726705	0.00941841
3.698403	0.00988933
2.453093	0.0101248
2.424791	0.0143631
2.283278	0.0145985
2.226673	0.0150695
2.170068	0.0162468
2.028556	0.0171886
1.830439	0.0188368
1.745531	0.020956
1.660624	0.0211914
1.575716	0.0214269
1.434204	0.0216623
1.377599	0.0218978
0.698339	0.0221333
0.217197	0.0223687
0.019080	0.083353
-0.009223	0.887685
-0.037525	0.9336
-0.094130	0.935955
-0.122433	0.944667
-0.150735	0.946551
-0.292248	0.949847
-0.320550	0.951024
-0.377155	0.953614
-0.433760	0.954792
-0.462063	0.956204
-0.490365	0.957382
-0.518668	0.965623
-0.546970	0.972216
-0.603575	0.972451
-0.631878	0.973158
-0.660180	0.974806
-0.688483	0.979044
-0.943205	0.979986
-0.999810	0.980221
-1.141322	0.981163
-1.311137	0.982105
-1.452650	0.982576
-1.622465	0.984931
-1.735674	0.985401
-1.820582	0.985872
-1.962094	0.986343
-2.245119	0.986814
-2.471539	0.987756
-2.528144	0.987992
-2.556447	0.990346
-2.584749	0.995055
-2.641354	0.996939
-2.754564	0.997645
-3.037589	0.997881
-3.660243	0.999058
-4.113083	1
&
9.783437	1.16877e-06
9.613622	2.33754e-06
9.528714	3.50631e-06
9.443807	4.67508e-06
9.415505	5.84385e-06
9.387202	8.18139e-06
9.358900	9.35016e-06
9.302295	1.05189e-05
8.934362	1.16877e-05
8.877757	1.40252e-05
8.849455	1.5194e-05
8.821152	1.63628e-05
8.707942	1.75316e-05
8.623035	1.87003e-05
8.594732	1.98691e-05
8.566430	2.10379e-05
8.538128	2.45442e-05
8.481523	2.57129e-05
8.424918	2.68817e-05
8.396615	2.80505e-05
8.340010	3.0388e-05
8.311708	3.15568e-05
8.283405	3.27256e-05
8.255103	3.62319e-05
8.198498	4.32445e-05
8.170195	4.67508e-05
8.141893	4.90884e-05
8.113590	5.25947e-05
8.056985	5.72698e-05
8.028683	5.84385e-05
8.000380	6.19448e-05
7.972078	6.31136e-05
7.915473	7.36325e-05
7.830565	7.94764e-05
7.802263	8.06452e-05
7.745658	9.35016e-05
7.717355	9.93455e-05
7.689053	0.000100514
7.660750	0.000106358
7.632448	0.000126227
7.604146	0.000132071
7.575843	0.000137915
7.547541	0.000146096
7.490936	0.000150771
7.462633	0.000154278
7.434331	0.000169472
7.377726	0.000197522
7.349423	0.00019986
7.321121	0.000205704
7.292818	0.000206872
7.264516	0.000213885
7.236213	0.000217391
7.207911	0.00022791
7.179608	0.000240767
7.151306	0.000246611
7.123003	0.000268817
7.094701	0.000274661
7.066398	0.000284011
7.038096	0.000289855
7.009793	0.000298036
6.981491	0.00030388
6.953188	0.000310893
6.924886	0.00031323
6.896583	0.000347125
6.868281	0.000358813
6.839978	0.000376344
6.811676	0.000405563
6.783373	0.000417251
6.755071	0.000442964
6.726768	0.000461664
6.698466	0.000481533
6.670164	0.000528284
6.641861	0.000566854
6.613559	0.000617111
6.585256	0.000659187
6.556954	0.000723469
6.528651	0.000771388
6.500349	0.000792426
6.472046	0.000890603
6.443744	0.000978261
6.415441	0.00102267
6.387139	0.00103202
6.358836	0.00107761
6.330534	0.00121085
6.302231	0.00132422
6.273929	0.00144577
6.245626	0.00148083
6.217324	0.00155914
6.189021	0.00172394
6.160719	0.00184899
6.132416	0.00199042
6.104114	0.00202899
6.075811	0.00214937
6.047509	0.00237377
6.019206	0.00252338
5.990904	0.00269986
5.962601	0.00292426
5.934299	0.00310893
5.905996	0.00322347
5.877694	0.00343852
5.849391	0.0036454
5.821089	0.00386863
5.792786	0.00399252
5.764484	0.00413978
5.736182	0.00432328
5.707879	0.00463417
5.679577	0.0048913
5.651274	0.00504208
5.622972	0.00511688
5.594669	0.00533661
5.566367	0.00541491
5.538064	0.00547335
5.509762	0.00562412
5.481459	0.00570477
5.453157	0.0058684
5.424854	0.00592333
5.396552	0.00599112
5.368249	0.00606007
5.339947	0.00609864
5.311644	0.00613137
5.283342	0.0061863
5.255039	0.00625292
5.226737	0.0062611
5.198434	0.00628214
5.170132	0.0063324
5.141829	0.00633941
5.113527	0.0063698
5.085224	0.00639084
5.056922	0.00640837
5.028619	0.00645161
5.000317	0.00647382
4.972014	0.00649603
4.943712	0.00650771
4.915409	0.0065381
4.887107	0.00655563
4.858804	0.0065942
4.830502	0.00663745
4.802200	0.00667485
4.773897	0.00670524
4.745595	0.00673562
4.717292	0.00677419
4.688990	0.00681043
4.660687	0.0068525
4.632385	0.00688172
4.604082	0.00693198
4.575780	0.00701029
4.547477	0.00707457
4.519175	0.00716339
4.490872	0.00726391
4.462570	0.00733988
4.434267	0.00743221
4.405965	0.00749649
4.377662	0.00757246
4.349360	0.00766713
4.321057	0.00774661
4.292755	0.00780388
4.264452	0.00785881
4.236150	0.00798387
4.207847	0.00806452
4.179545	0.00814516
4.151242	0.00817906
4.122940	0.00820944
4.094637	0.00826204
4.066335	0.00830879
4.038032	0.0083719
4.009730	0.008428
3.981427	0.00849579
3.953125	0.00856007
3.924822	0.00860215
3.896520	0.00864423
3.868218	0.00869682
3.839915	0.00874942
3.811613	0.00880435
3.783310	0.00883941
3.755008	0.00886396
3.726705	0.00891889
3.698403	0.00897733
3.670100	0.00900888
3.641798	0.00905914
3.613495	0.00912459
3.585193	0.00917485
3.556890	0.00921342
3.528588	0.00925783
3.500285	0.00927887
3.471983	0.00929874
3.443680	0.00933029
3.415378	0.0093899
3.387075	0.00943315
3.358773	0.00948223
3.330470	0.00950795
3.302168	0.00954184
3.273865	0.00956405
3.245563	0.00961197
3.217260	0.0096482
3.188958	0.00967274
3.160655	0.00971599
3.132353	0.00975923
3.104050	0.00979547
3.075748	0.00983754
3.047445	0.00987144
3.019143	0.00992754
2.990841	0.00999766
2.962538	0.0100655
2.934236	0.0101122
2.905933	0.0101812
2.877631	0.0102688
2.849328	0.0103495
2.821026	0.0104453
2.792723	0.010554
2.764421	0.0106533
2.736118	0.0107211
2.707816	0.0107959
2.679513	0.0108684
2.651211	0.0110133
2.622908	0.0112027
2.594606	0.0114341
2.566303	0.0118642
2.538001	0.0125035
2.509698	0.0129056
2.481396	0.0136431
2.453093	0.0142695
2.424791	0.0148165
2.396488	0.0157235
2.368186	0.0162003
2.339883	0.0166468
2.311581	0.017015
2.283278	0.0172195
2.254976	0.0174614
2.226673	0.0176064
2.198371	0.017798
2.170068	0.017978
2.141766	0.0181206
2.113463	0.0182913
2.085161	0.0184899
2.056859	0.0186384
2.028556	0.0188429
2.000254	0.0190778
1.971951	0.01928
1.943649	0.0194367
1.915346	0.0196108
1.887044	0.0197078
1.858741	0.0198901
1.830439	0.0200584
1.802136	0.0201823
1.773834	0.0202899
1.745531	0.0204114
1.717229	0.020568
1.688926	0.020651
1.660624	0.0207433
1.632321	0.0208006
1.604019	0.0208322
1.575716	0.0208637
1.547414	0.0209385
1.519111	0.0209876
1.490809	0.0210332
1.462506	0.0210881
1.434204	0.0211232
1.405901	0.0211477
1.377599	0.0212366
1.349296	0.0212775
1.320994	0.0213125
1.292691	0.0213301
1.264389	0.0213523
1.236086	0.0213862
1.207784	0.0214095
1.179481	0.0214201
1.151179	0.0214364
1.122877	0.0214446
1.094574	0.0214656
1.066272	0.0215124
1.037969	0.0215545
1.009667	0.021565
0.981364	0.0215954
0.953062	0.0216281
0.924759	0.0216491
0.896457	0.0216877
0.868154	0.0217029
0.839852	0.0217496
0.811549	0.0217847
0.783247	0.0218128
0.754944	0.0218665
0.726642	0.0219203
0.698339	0.0219764
0.670037	0.0220255
0.641734	0.0220489
0.613432	0.0221225
0.585129	0.0221985
0.556827	0.0222429
0.528524	0.0223072
0.500222	0.0223866
0.471919	0.0224462
0.443617	0.0225164
0.415314	0.0225958
0.387012	0.0226812
0.358709	0.0230423
0.330407	0.023511
0.302104	0.0236547
0.273802	0.0238149
0.245499	0.0239037
0.217197	0.0241
0.188895	0.0242859
0.160592	0.0244799
0.132290	0.0247511
0.103987	0.0253202
0.075685	0.0259935
0.047382	0.0269156
0.019080	0.0764855
-0.009223	0.891385
-0.037525	0.922083
-0.065828	0.925808
-0.094130	0.931133
-0.122433	0.935438
-0.150735	0.936574
-0.179038	0.93773
-0.207340	0.939185
-0.235643	0.940601
-0.263945	0.942805
-0.292248	0.944441
-0.320550	0.945312
-0.348853	0.946289
-0.377155	0.947685
-0.405458	0.950543
-0.433760	0.954603
-0.462063	0.958264
-0.490365	0.960541
-0.518668	0.964566
-0.546970	0.968597
-0.575273	0.97093
-0.603575	0.971822
-0.631878	0.972776
-0.660180	0.973555
-0.688483	0.974506
-0.716785	0.975251
-0.745087	0.975858
-0.773390	0.976553
-0.801692	0.976838
-0.829995	0.97714
-0.858297	0.977399
-0.886600	0.977592
-0.914902	0.977757
-0.943205	0.977963
-0.971507	0.978229
-0.999810	0.978421
-1.028112	0.978626
-1.056415	0.978835
-1.084717	0.979037
-1.113020	0.979196
-1.141322	0.979395
-1.169625	0.979554
-1.197927	0.979716
-1.226230	0.979852
-1.254532	0.980053
-1.282835	0.980198
-1.311137	0.980385
-1.339440	0.980515
-1.367742	0.980704
-1.396045	0.980899
-1.424347	0.981114
-1.452650	0.981265
-1.480952	0.981467
-1.509255	0.981664
-1.537557	0.98184
-1.565860	0.982029
-1.594162	0.982137
-1.622465	0.982298
-1.650767	0.982412
-1.679069	0.982563
-1.707372	0.982685
-1.735674	0.982807
-1.763977	0.982992
-1.792279	0.983209
-1.820582	0.983313
-1.848884	0.983443
-1.877187	0.983564
-1.905489	0.9837
-1.933792	0.98389
-1.962094	0.984025
-1.990397	0.98413
-2.018699	0.984258
-2.047002	0.984382
-2.075304	0.984559
-2.103607	0.984757
-2.131909	0.984933
-2.160212	0.985065
-2.188514	0.985215
-2.216817	0.985389
-2.245119	0.985555
-2.273422	0.985879
-2.301724	0.986151
-2.330027	0.986417
-2.358329	0.986736
-2.386632	0.987072
-2.414934	0.987558
-2.443237	0.987979
-2.471539	0.988477
-2.499842	0.989015
-2.528144	0.989501
-2.556447	0.990165
-2.584749	0.990892
-2.613051	0.991539
-2.641354	0.992135
-2.669656	0.992838
-2.697959	0.993676
-2.726261	0.994476
-2.754564	0.995196
-2.782866	0.995678
-2.811169	0.99631
-2.839471	0.996687
-2.867774	0.996938
-2.896076	0.997319
-2.924379	0.997606
-2.952681	0.997823
-2.980984	0.997914
-3.009286	0.998017
-3.037589	0.998138
-3.065891	0.99826
-3.094194	0.998289
-3.122496	0.998342
-3.150799	0.99835
-3.179101	0.998447
-3.207404	0.998505
-3.235706	0.998543
-3.264009	0.998634
-3.292311	0.998651
-3.320614	0.99867
-3.348916	0.998704
-3.377219	0.998745
-3.405521	0.998761
-3.433824	0.998789
-3.462126	0.99882
-3.490429	0.998845
-3.518731	0.998873
-3.547033	0.998913
-3.575336	0.998961
-3.603638	0.998977
-3.631941	0.999002
-3.660243	0.999029
-3.688546	0.999063
-3.716848	0.999091
-3.745151	0.999123
-3.773453	0.999132
-3.801756	0.999184
-3.830058	0.999234
-3.858361	0.999273
-3.886663	0.999316
-3.914966	0.999334
-3.943268	0.999355
-3.971571	0.999367
-3.999873	0.999427
-4.028176	0.999471
-4.056478	0.999507
-4.084781	0.999534
-4.113083	0.999552
-4.141386	0.999554
-4.169688	0.999598
-4.197991	0.999618
-4.226293	0.999661
-4.254596	0.999695
-4.282898	0.999704
-4.311201	0.99973
-4.339503	0.999744
-4.367806	0.999778
-4.396108	0.999833
-4.424411	0.99988
-4.452713	0.999908
-4.481015	0.999915
-4.509318	0.999929
-4.537620	0.999944
-4.565923	0.999966
-4.622528	0.99998
-4.650830	0.999996
-4.848948	1
&
29.821596	1.90012e-22
29.793294	2.00324e-22
29.764991	2.11195e-22
29.736689	2.22656e-22
29.708386	2.34739e-22
29.680084	2.47477e-22
29.651781	2.60906e-22
29.623479	2.75065e-22
29.595176	2.89991e-22
29.566874	3.05727e-22
29.538571	3.22317e-22
29.510269	3.39808e-22
29.481966	3.58247e-22
29.453664	3.77686e-22
29.425361	3.98181e-22
29.397059	4.19787e-22
29.368756	4.42565e-22
29.340454	4.66579e-22
29.312151	4.91897e-22
29.283849	5.18587e-22
29.255546	5.46726e-22
29.227244	5.76391e-22
29.198941	6.07666e-22
29.170639	6.40637e-22
29.142336	6.75398e-22
29.114034	7.12043e-22
29.085731	7.50677e-22
29.057429	7.91407e-22
29.029126	8.34347e-22
29.000824	8.79616e-22
28.972522	9.2734e-22
28.944219	9.77654e-22
28.915917	1.0307e-21
28.887614	1.08662e-21
28.859312	1.14557e-21
28.831009	1.20772e-21
28.802707	1.27325e-21
28.774404	1.34233e-21
28.746102	1.41515e-21
28.717799	1.49193e-21
28.689497	1.57287e-21
28.661194	1.6582e-21
28.632892	1.74816e-21
28.604589	1.843e-21
28.576287	1.94298e-21
28.547984	2.04839e-21
28.519682	2.15951e-21
28.491379	2.27666e-21
28.463077	2.40017e-21
28.434774	2.53037e-21
28.406472	2.66764e-21
28.378169	2.81235e-21
28.349867	2.96491e-21
28.321564	3.12575e-21
28.293262	3.29531e-21
28.264959	3.47407e-21
28.236657	3.66252e-21
28.208354	3.86119e-21
28.180052	4.07064e-21
28.151749	4.29145e-21
28.123447	4.52423e-21
28.095144	4.76964e-21
28.066842	5.02836e-21
28.038540	5.30111e-21
28.010237	5.58865e-21
27.981935	5.89178e-21
27.953632	6.21136e-21
27.925330	6.54827e-21
27.897027	6.90344e-21
27.868725	7.27788e-21
27.840422	7.67263e-21
27.812120	8.08878e-21
27.783817	8.5275e-21
27.755515	8.99002e-21
27.727212	9.47761e-21
27.698910	9.99164e-21
27.670607	1.05336e-20
27.642305	1.11049e-20
27.614002	1.17071e-20
27.585700	1.23421e-20
27.557397	1.30114e-20
27.529095	1.37171e-20
27.500792	1.4461e-20
27.472490	1.52453e-20
27.444187	1.60721e-20
27.415885	1.69437e-20
27.387582	1.78626e-20
27.359280	1.88313e-20
27.330977	1.98525e-20
27.302675	2.09291e-20
27.274372	2.20641e-20
27.246070	2.32606e-20
27.217767	2.4522e-20
27.189465	2.58518e-20
27.161162	2.72537e-20
27.132860	2.87316e-20
27.104558	3.02896e-20
27.076255	3.19321e-20
27.047953	3.36637e-20
27.019650	3.54891e-20
26.991348	3.74135e-20
26.963045	3.94422e-20
26.934743	4.1581e-20
26.906440	4.38356e-20
26.878138	4.62125e-20
26.849835	4.87183e-20
26.821533	5.13599e-20
26.793230	5.41447e-20
26.764928	5.70805e-20
26.736625	6.01754e-20
26.708323	6.34381e-20
26.680020	6.68777e-20
26.651718	7.05037e-20
26.623415	7.43263e-20
26.595113	7.83561e-20
26.566810	8.26044e-20
26.538508	8.7083e-20
26.510205	9.18043e-20
26.481903	9.67815e-20
26.453600	1.02029e-19
26.425298	1.0756e-19
26.396995	1.13391e-19
26.368693	1.19539e-19
26.340390	1.26019e-19
26.312088	1.32851e-19
26.283785	1.40053e-19
26.255483	1.47646e-19
26.227180	1.5565e-19
26.198878	1.64088e-19
26.170576	1.72983e-19
26.142273	1.8236e-19
26.113971	1.92246e-19
26.085668	2.02667e-19
26.057366	2.13654e-19
26.029063	2.25235e-19
26.000761	2.37445e-19
25.972458	2.50316e-19
25.944156	2.63884e-19
25.915853	2.78188e-19
25.887551	2.93267e-19
25.859248	3.09163e-19
25.830946	3.25921e-19
25.802643	3.43587e-19
25.774341	3.6221e-19
25.746038	3.81843e-19
25.717736	4.02539e-19
25.689433	4.24357e-19
25.661131	4.47358e-19
25.632828	4.71604e-19
25.604526	4.97165e-19
25.576223	5.24111e-19
25.547921	5.52517e-19
25.519618	5.82462e-19
25.491316	6.14029e-19
25.463013	6.47307e-19
25.434711	6.82389e-19
25.406408	7.19371e-19
25.378106	7.58357e-19
25.349803	7.99455e-19
25.321501	8.42781e-19
25.293198	8.88454e-19
25.264896	9.36601e-19
25.236594	9.87357e-19
25.208291	1.04086e-18
25.179989	1.09727e-18
25.151686	1.15673e-18
25.123384	1.21941e-18
25.095081	1.28549e-18
25.066779	1.35515e-18
25.038476	1.42858e-18
25.010174	1.50599e-18
24.981871	1.5876e-18
24.953569	1.67362e-18
24.925266	1.76431e-18
24.896964	1.8599e-18
24.868661	1.96068e-18
24.840359	2.06692e-18
24.812056	2.17891e-18
24.783754	2.29697e-18
24.755451	2.42142e-18
24.727149	2.55262e-18
24.698846	2.69092e-18
24.670544	2.83671e-18
24.642241	2.9904e-18
24.613939	3.15242e-18
24.585636	3.32321e-18
24.557334	3.50325e-18
24.529031	3.69304e-18
24.500729	3.89312e-18
24.472426	4.10403e-18
24.444124	4.32636e-18
24.415821	4.56074e-18
24.387519	4.80781e-18
24.359216	5.06826e-18
24.330914	5.34282e-18
24.302612	5.63225e-18
24.274309	5.93735e-18
24.246007	6.25898e-18
24.217704	6.59803e-18
24.189402	6.95544e-18
24.161099	7.3322e-18
24.132797	7.72937e-18
24.104494	8.14804e-18
24.076192	8.58939e-18
24.047889	9.05464e-18
24.019587	9.54508e-18
23.991284	1.00621e-17
23.962982	1.06071e-17
23.934679	1.11816e-17
23.906377	1.17872e-17
23.878074	1.24256e-17
23.849772	1.30986e-17
23.821469	1.3808e-17
23.793167	1.45559e-17
23.764864	1.53442e-17
23.736562	1.61752e-17
23.708259	1.70512e-17
23.679957	1.79747e-17
23.651654	1.89481e-17
23.623352	1.99742e-17
23.595049	2.10559e-17
23.566747	2.21962e-17
23.538444	2.33982e-17
23.510142	2.46653e-17
23.481839	2.60009e-17
23.453537	2.74089e-17
23.425234	2.88931e-17
23.396932	3.04577e-17
23.368630	3.21069e-17
23.340327	3.38455e-17
23.312025	3.56781e-17
23.283722	3.761e-17
23.255420	3.96464e-17
23.227117	4.17931e-17
23.198815	4.4056e-17
23.170512	4.64413e-17
23.142210	4.89558e-17
23.113907	5.16064e-17
23.085605	5.44005e-17
23.057302	5.73458e-17
23.029000	6.04505e-17
23.000697	6.37232e-17
22.972395	6.71731e-17
22.944092	7.08097e-17
22.915790	7.46432e-17
22.887487	7.86841e-17
22.859185	8.29437e-17
22.830882	8.74339e-17
22.802580	9.2167e-17
22.774277	9.71564e-17
22.745975	1.02416e-16
22.717672	1.0796e-16
22.689370	1.13804e-16
22.661067	1.19964e-16
22.632765	1.26457e-16
22.604462	1.33302e-16
22.576160	1.40518e-16
22.547857	1.48124e-16
22.519555	1.56141e-16
22.491252	1.64592e-16
22.462950	1.73501e-16
22.434648	1.82891e-16
22.406345	1.9279e-16
22.378043	2.03224e-16
22.349740	2.14223e-16
22.321438	2.25817e-16
22.293135	2.38038e-16
22.264833	2.50921e-16
22.236530	2.645e-16
22.208228	2.78814e-16
22.179925	2.93902e-16
22.151623	3.09807e-16
22.123320	3.26572e-16
22.095018	3.44245e-16
22.066715	3.62873e-16
22.038413	3.82509e-16
22.010110	4.03207e-16
21.981808	4.25025e-16
21.953505	4.48023e-16
21.925203	4.72265e-16
21.896900	4.97818e-16
21.868598	5.24754e-16
21.840295	5.53147e-16
21.811993	5.83075e-16
21.783690	6.14622e-16
21.755388	6.47876e-16
21.727085	6.82928e-16
21.698783	7.19875e-16
21.670480	7.58822e-16
21.642178	7.99874e-16
21.613875	8.43147e-16
21.585573	8.8876e-16
21.557271	9.3684e-16
21.528968	9.8752e-16
21.500666	1.04094e-15
21.472363	1.09725e-15
21.444061	1.1566e-15
21.415758	1.21917e-15
21.387456	1.28512e-15
21.359153	1.35463e-15
21.330851	1.4279e-15
21.302548	1.50514e-15
21.274246	1.58655e-15
21.245943	1.67236e-15
21.217641	1.76281e-15
21.189338	1.85816e-15
21.161036	1.95865e-15
21.132733	2.06459e-15
21.104431	2.17625e-15
21.076128	2.29394e-15
21.047826	2.418e-15
21.019523	2.54877e-15
20.991221	2.6866e-15
20.962918	2.83189e-15
20.934616	2.98503e-15
20.906313	3.14645e-15
20.878011	3.31659e-15
20.849708	3.49593e-15
20.821406	3.68497e-15
20.793103	3.88422e-15
20.764801	4.09425e-15
20.736498	4.31562e-15
20.708196	4.54897e-15
20.679893	4.79492e-15
20.651591	5.05417e-15
20.623289	5.32743e-15
20.594986	5.61546e-15
20.566684	5.91905e-15
20.538381	6.23906e-15
20.510079	6.57635e-15
20.481776	6.93188e-15
20.453474	7.30661e-15
20.425171	7.7016e-15
20.396869	8.11794e-15
20.368566	8.55677e-15
20.340264	9.01931e-15
20.311961	9.50685e-15
20.283659	1.00207e-14
20.255356	1.05624e-14
20.227054	1.11333e-14
20.198751	1.1735e-14
20.170449	1.23693e-14
20.142146	1.30379e-14
20.113844	1.37425e-14
20.085541	1.44853e-14
20.057239	1.52681e-14
20.028936	1.60933e-14
20.000634	1.6963e-14
19.972331	1.78797e-14
19.944029	1.88459e-14
19.915726	1.98643e-14
19.887424	2.09378e-14
19.859121	2.20692e-14
19.830819	2.32617e-14
19.802516	2.45187e-14
19.774214	2.58435e-14
19.745911	2.72399e-14
19.717609	2.87117e-14
19.689307	3.0263e-14
19.661004	3.18981e-14
19.632702	3.36215e-14
19.604399	3.5438e-14
19.576097	3.73526e-14
19.547794	3.93705e-14
19.519492	4.14974e-14
19.491189	4.37392e-14
19.462887	4.61021e-14
19.434584	4.85925e-14
19.406282	5.12174e-14
19.377979	5.3984e-14
19.349677	5.69e-14
19.321374	5.99734e-14
19.293072	6.32128e-14
19.264769	6.66271e-14
19.236467	7.02257e-14
19.208164	7.40186e-14
19.179862	7.80163e-14
19.151559	8.22297e-14
19.123257	8.66706e-14
19.094954	9.13513e-14
19.066652	9.62846e-14
19.038349	1.01484e-13
19.010047	1.06964e-13
18.981744	1.1274e-13
18.953442	1.18828e-13
18.925139	1.25245e-13
18.896837	1.32007e-13
18.868534	1.39135e-13
18.840232	1.46647e-13
18.811929	1.54565e-13
18.783627	1.6291e-13
18.755325	1.71706e-13
18.727022	1.80976e-13
18.698720	1.90746e-13
18.670417	2.01043e-13
18.642115	2.11897e-13
18.613812	2.23335e-13
18.585510	2.35391e-13
18.557207	2.48097e-13
18.528905	2.61489e-13
18.500602	2.75604e-13
18.472300	2.9048e-13
18.443997	3.06158e-13
18.415695	3.22682e-13
18.387392	3.40098e-13
18.359090	3.58453e-13
18.330787	3.77798e-13
18.302485	3.98187e-13
18.274182	4.19675e-13
18.245880	4.42323e-13
18.217577	4.66191e-13
18.189275	4.91348e-13
18.160972	5.17861e-13
18.132670	5.45804e-13
18.104367	5.75253e-13
18.076065	6.06291e-13
18.047762	6.39003e-13
18.019460	6.73479e-13
17.991157	7.09814e-13
17.962855	7.48108e-13
17.934552	7.88466e-13
17.906250	8.31001e-13
17.877947	8.75829e-13
17.849645	9.23074e-13
17.821343	9.72866e-13
17.793040	1.02534e-12
17.764738	1.08065e-12
17.736435	1.13893e-12
17.708133	1.20036e-12
17.679830	1.2651e-12
17.651528	1.33333e-12
17.623225	1.40524e-12
17.594923	1.48102e-12
17.566620	1.56089e-12
17.538318	1.64506e-12
17.510015	1.73377e-12
17.481713	1.82726e-12
17.453410	1.92579e-12
17.425108	2.02962e-12
17.396805	2.13906e-12
17.368503	2.25438e-12
17.340200	2.37593e-12
17.311898	2.50402e-12
17.283595	2.63901e-12
17.255293	2.78128e-12
17.226990	2.93121e-12
17.198688	3.08921e-12
17.170385	3.25573e-12
17.142083	3.43122e-12
17.113780	3.61617e-12
17.085478	3.81107e-12
17.057175	4.01648e-12
17.028873	4.23294e-12
17.000570	4.46107e-12
16.972268	4.70148e-12
16.943965	4.95484e-12
16.915663	5.22184e-12
16.887361	5.50323e-12
16.859058	5.79976e-12
16.830756	6.11226e-12
16.802453	6.44159e-12
16.774151	6.78865e-12
16.745848	7.1544e-12
16.717546	7.53984e-12
16.689243	7.94603e-12
16.660941	8.37408e-12
16.632638	8.82518e-12
16.604336	9.30057e-12
16.576033	9.80154e-12
16.547731	1.03295e-11
16.519428	1.08858e-11
16.491126	1.14721e-11
16.462823	1.209e-11
16.434521	1.27411e-11
16.406218	1.34272e-11
16.377916	1.41503e-11
16.349613	1.49123e-11
16.321311	1.57152e-11
16.293008	1.65614e-11
16.264706	1.74531e-11
16.236403	1.83928e-11
16.208101	1.93831e-11
16.179798	2.04266e-11
16.151496	2.15262e-11
16.123193	2.2685e-11
16.094891	2.39062e-11
16.066588	2.5193e-11
16.038286	2.6549e-11
16.009983	2.79779e-11
15.981681	2.94838e-11
15.953379	3.10705e-11
15.925076	3.27427e-11
15.896774	3.45047e-11
15.868471	3.63615e-11
15.840169	3.83181e-11
15.811866	4.03799e-11
15.783564	4.25525e-11
15.755261	4.4842e-11
15.726959	4.72545e-11
15.698656	4.97968e-11
15.670354	5.24756e-11
15.642051	5.52985e-11
15.613749	5.82731e-11
15.585446	6.14075e-11
15.557144	6.47105e-11
15.528841	6.81909e-11
15.500539	7.18583e-11
15.472236	7.57228e-11
15.443934	7.97949e-11
15.415631	8.40859e-11
15.387329	8.86073e-11
15.359026	9.33717e-11
15.330724	9.8392e-11
15.302421	1.03682e-10
15.274119	1.09256e-10
15.245816	1.1513e-10
15.217514	1.21319e-10
15.189211	1.2784e-10
15.160909	1.34712e-10
15.132606	1.41952e-10
15.104304	1.49582e-10
15.076001	1.57621e-10
15.047699	1.66092e-10
15.019397	1.75017e-10
14.991094	1.84422e-10
14.962792	1.94331e-10
14.934489	2.04773e-10
14.906187	2.15774e-10
14.877884	2.27367e-10
14.849582	2.39581e-10
14.821279	2.52451e-10
14.792977	2.66012e-10
14.764674	2.80301e-10
14.736372	2.95356e-10
14.708069	3.11218e-10
14.679767	3.27932e-10
14.651464	3.45543e-10
14.623162	3.64098e-10
14.594859	3.83648e-10
14.566557	4.04248e-10
14.538254	4.25952e-10
14.509952	4.48819e-10
14.481649	4.72914e-10
14.453347	4.983e-10
14.425044	5.25047e-10
14.396742	5.53229e-10
14.368439	5.82922e-10
14.340137	6.14206e-10
14.311834	6.47167e-10
14.283532	6.81895e-10
14.255229	7.18485e-10
14.226927	7.57035e-10
14.198624	7.97651e-10
14.170322	8.40444e-10
14.142019	8.8553e-10
14.113717	9.33032e-10
14.085415	9.83079e-10
14.057112	1.03581e-09
14.028810	1.09136e-09
14.000507	1.14989e-09
13.972205	1.21155e-09
13.943902	1.27651e-09
13.915600	1.34496e-09
13.887297	1.41707e-09
13.858995	1.49304e-09
13.830692	1.57307e-09
13.802390	1.6574e-09
13.774087	1.74623e-09
13.745785	1.83983e-09
13.717482	1.93843e-09
13.689180	2.0423e-09
13.660877	2.15174e-09
13.632575	2.26703e-09
13.604272	2.3885e-09
13.575970	2.51646e-09
13.547667	2.65126e-09
13.519365	2.79328e-09
13.491062	2.94289e-09
13.462760	3.10051e-09
13.434457	3.26656e-09
13.406155	3.44148e-09
13.377852	3.62576e-09
13.349550	3.81989e-09
13.321247	4.02439e-09
13.292945	4.23984e-09
13.264642	4.46679e-09
13.236340	4.70588e-09
13.208037	4.95774e-09
13.179735	5.22306e-09
13.151433	5.50256e-09
13.123130	5.79699e-09
13.094828	6.10715e-09
13.066525	6.43388e-09
13.038223	6.77806e-09
13.009920	7.14062e-09
12.981618	7.52254e-09
12.953315	7.92485e-09
12.925013	8.34864e-09
12.896710	8.79506e-09
12.868408	9.26531e-09
12.840105	9.76065e-09
12.811803	1.02824e-08
12.783500	1.08321e-08
12.755198	1.1411e-08
12.726895	1.20209e-08
12.698593	1.26632e-08
12.670290	1.33399e-08
12.641988	1.40526e-08
12.613685	1.48033e-08
12.585383	1.55941e-08
12.557080	1.6427e-08
12.528778	1.73043e-08
12.500475	1.82284e-08
12.472173	1.92018e-08
12.443870	2.0227e-08
12.415568	2.13068e-08
12.387265	2.24442e-08
12.358963	2.36422e-08
12.330660	2.49039e-08
12.302358	2.62329e-08
12.274056	2.76327e-08
12.245753	2.9107e-08
12.217451	3.06597e-08
12.189148	3.22952e-08
12.160846	3.40176e-08
12.132543	3.58318e-08
12.104241	3.77424e-08
12.075938	3.97548e-08
12.047636	4.18742e-08
12.019333	4.41063e-08
11.991031	4.64571e-08
11.962728	4.89329e-08
11.934426	5.15404e-08
11.906123	5.42865e-08
11.877821	5.71785e-08
11.849518	6.02242e-08
11.821216	6.34318e-08
11.792913	6.68098e-08
11.764611	7.03672e-08
11.736308	7.41136e-08
11.708006	7.80589e-08
11.679703	8.22137e-08
11.651401	8.65891e-08
11.623098	9.11967e-08
11.594796	9.60488e-08
11.566493	1.01158e-07
11.538191	1.06539e-07
11.509888	1.12205e-07
11.481586	1.18172e-07
11.453283	1.24455e-07
11.424981	1.31071e-07
11.396678	1.38038e-07
11.368376	1.45374e-07
11.340074	1.53099e-07
11.311771	1.61233e-07
11.283469	1.69798e-07
11.255166	1.78816e-07
11.226864	1.88312e-07
11.198561	1.98311e-07
11.170259	2.08839e-07
11.141956	2.19924e-07
11.113654	2.31596e-07
11.085351	2.43885e-07
11.057049	2.56824e-07
11.028746	2.70447e-07
11.000444	2.8479e-07
10.972141	2.99892e-07
10.943839	3.15791e-07
10.915536	3.32531e-07
10.887234	3.50154e-07
10.858931	3.68709e-07
10.830629	3.88243e-07
10.802326	4.08808e-07
10.774024	4.30458e-07
10.745721	4.5325e-07
10.717419	4.77245e-07
10.689116	5.02505e-07
10.660814	5.29097e-07
10.632511	5.57091e-07
10.604209	5.86559e-07
10.575906	6.1758e-07
10.547604	6.50235e-07
10.519301	6.8461e-07
10.490999	7.20793e-07
10.462696	7.58881e-07
10.434394	7.98973e-07
10.406092	8.41173e-07
10.377789	8.85593e-07
10.349487	9.32347e-07
10.321184	9.81559e-07
10.292882	1.03336e-06
10.264579	1.08787e-06
10.236277	1.14525e-06
10.207974	1.20564e-06
10.179672	1.2692e-06
10.151369	1.3361e-06
10.123067	1.4065e-06
10.094764	1.48059e-06
10.066462	1.55856e-06
10.038159	1.64062e-06
10.009857	1.72698e-06
9.981554	1.81785e-06
9.953252	1.91348e-06
9.924949	2.01412e-06
9.896647	2.12001e-06
9.868344	2.23144e-06
9.840042	2.34869e-06
9.811739	2.47207e-06
9.783437	2.60189e-06
9.755134	2.73848e-06
9.726832	2.88219e-06
9.698529	3.0334e-06
9.670227	3.19249e-06
9.641924	3.35987e-06
9.613622	3.53596e-06
9.585319	3.72122e-06
9.557017	3.91612e-06
9.528714	4.12115e-06
9.500412	4.33683e-06
9.472110	4.56372e-06
9.443807	4.80239e-06
9.415505	5.05345e-06
9.387202	5.31753e-06
9.358900	5.59529e-06
9.330597	5.88745e-06
9.302295	6.19474e-06
9.273992	6.51792e-06
9.245690	6.85783e-06
9.217387	7.2153e-06
9.189085	7.59124e-06
9.160782	7.98658e-06
9.132480	8.40232e-06
9.104177	8.8395e-06
9.075875	9.2992e-06
9.047572	9.78257e-06
9.019270	1.02908e-05
8.990967	1.08252e-05
8.962665	1.1387e-05
8.934362	1.19777e-05
8.906060	1.25986e-05
8.877757	1.32514e-05
8.849455	1.39376e-05
8.821152	1.4659e-05
8.792850	1.54172e-05
8.764547	1.62141e-05
8.736245	1.70517e-05
8.707942	1.79321e-05
8.679640	1.88572e-05
8.651337	1.98295e-05
8.623035	2.08511e-05
8.594732	2.19247e-05
8.566430	2.30526e-05
8.538128	2.42378e-05
8.509825	2.54829e-05
8.481523	2.6791e-05
8.453220	2.81651e-05
8.424918	2.96085e-05
8.396615	3.11246e-05
8.368313	3.27169e-05
8.340010	3.43892e-05
8.311708	3.61453e-05
8.283405	3.79894e-05
8.255103	3.99257e-05
8.226800	4.19586e-05
8.198498	4.40928e-05
8.170195	4.63332e-05
8.141893	4.86848e-05
8.113590	5.1153e-05
8.085288	5.37432e-05
8.056985	5.64614e-05
8.028683	5.93134e-05
8.000380	6.23056e-05
7.972078	6.54445e-05
7.943775	6.8737e-05
7.915473	7.21902e-05
7.887170	7.58114e-05
7.858868	7.96084e-05
7.830565	8.35892e-05
7.802263	8.7762e-05
7.773960	9.21355e-05
7.745658	9.67187e-05
7.717355	0.000101521
7.689053	0.000106551
7.660750	0.00011182
7.632448	0.000117338
7.604146	0.000123115
7.575843	0.000129162
7.547541	0.00013549
7.519238	0.000142111
7.490936	0.000149037
7.462633	0.00015628
7.434331	0.000163851
7.406028	0.000171764
7.377726	0.000180031
7.349423	0.000188665
7.321121	0.000197678
7.292818	0.000207084
7.264516	0.000216894
7.236213	0.000227121
7.207911	0.000237778
7.179608	0.000248874
7.151306	0.000260422
7.123003	0.000272429
7.094701	0.000284905
7.066398	0.000297855
7.038096	0.000311283
7.009793	0.00032519
6.981491	0.000339573
6.953188	0.000354425
6.924886	0.00036973
6.896583	0.000385466
6.868281	0.0004016
6.839978	0.000418083
6.811676	0.000434847
6.783373	0.000451792
6.755071	0.000468774
6.726768	0.000485573
6.698466	0.000501831
6.670164	0.000516857
&
```
