## Supplementary material for "All-at-once RNA folding with 3D motif prediction framed by evolutionary information": RF00766_mir-335.surv

```
0.026418	0.030303
-0.005718	1
&
9.731476	0.00024079
9.570797	0.00048158
9.506525	0.000722369
5.360987	0.000963159
4.975355	0.00144474
4.911083	0.00192632
4.493316	0.00216711
3.850597	0.0024079
2.725838	0.00264869
1.826032	0.00313027
1.408264	0.00337106
0.797681	0.00361185
0.572729	0.00385264
0.476321	0.00409343
0.444185	0.00457501
0.412049	0.0048158
0.347778	0.00529738
0.251370	0.00650132
0.122826	0.0069829
0.090690	0.00746448
0.058554	0.00770527
0.026418	0.0219119
-0.005718	0.975439
-0.037854	0.988683
-0.069990	0.992776
-0.166398	0.993739
-0.198534	0.994221
-0.262806	0.994462
-0.423485	0.994703
-0.584165	0.995184
-0.616301	0.995425
-0.680573	0.995666
-1.130476	0.996147
-1.355428	0.996388
-1.741060	0.996629
-1.901739	0.99687
-2.030283	0.997111
-2.287371	0.997351
-2.576594	0.997833
-2.640866	0.998314
-2.705138	0.998555
-2.769410	0.999037
-2.801546	0.999278
-2.865818	0.999518
-2.897954	0.999759
-3.026498	1
&
11.016915	1.19446e-05
10.406332	2.38892e-05
10.374196	3.58337e-05
10.342060	5.97229e-05
10.309924	8.3612e-05
10.213516	0.00013139
10.181380	0.000167224
10.117108	0.000191113
10.084972	0.000226947
10.052836	0.000250836
10.020700	0.000274725
9.988564	0.00028667
9.956428	0.000310559
9.924292	0.000358337
9.892156	0.000394171
9.860020	0.000406116
9.795748	0.000430005
9.763612	0.000453894
9.731476	0.000489728
9.635069	0.000561395
9.602933	0.000597229
9.570797	0.000609173
9.442253	0.000621118
9.120893	0.000633063
8.992350	0.000645007
8.703126	0.000656952
8.606718	0.000680841
8.478174	0.000692785
8.317494	0.00070473
8.221087	0.000716675
7.128464	0.000740564
7.032056	0.000752508
6.903512	0.000764453
6.774969	0.000800287
6.710697	0.00083612
6.678561	0.00086001
6.646425	0.000895843
6.614289	0.000907788
6.550017	0.000919732
6.517881	0.000943622
6.485745	0.0009914
6.453609	0.00101529
6.389337	0.00102723
6.357201	0.00108696
6.325065	0.00112279
6.260793	0.00113473
6.228657	0.00115862
6.196521	0.00119446
6.164385	0.00123029
6.132249	0.00133779
6.100114	0.00136168
6.067978	0.0014214
6.035842	0.00144529
6.003706	0.00146918
5.971570	0.00148113
5.939434	0.00154085
5.907298	0.00157668
5.875162	0.00158863
5.843026	0.00162446
5.810890	0.00164835
5.746618	0.00167224
5.714482	0.00168419
5.682346	0.00172002
5.650210	0.00175585
5.618074	0.00181558
5.585938	0.00182752
5.553802	0.00183946
5.489530	0.00186335
5.457394	0.00189919
5.360987	0.00193502
5.264579	0.00195891
5.200307	0.00197086
5.136035	0.00199474
5.103899	0.00200669
5.071763	0.00201863
5.039627	0.00204252
4.975355	0.00206641
4.943219	0.00207836
4.911083	0.0020903
4.878947	0.00211419
4.814675	0.00213808
4.718267	0.00215002
4.621860	0.00217391
4.525452	0.00218586
4.364772	0.0021978
4.300500	0.00222169
4.268364	0.00224558
4.075548	0.00225753
3.947005	0.00226947
3.754189	0.00228141
3.722053	0.00229336
3.657781	0.0023053
3.336421	0.00231725
3.015062	0.00232919
2.886518	0.00234114
2.308071	0.00235308
2.147391	0.00237697
2.115255	0.00240086
2.083119	0.0024128
2.050983	0.00243669
1.986711	0.00244864
1.922439	0.00246058
1.858167	0.00247253
1.793896	0.00249642
1.761760	0.00250836
1.729624	0.00252031
1.697488	0.00253225
1.601080	0.00254419
1.536808	0.00255614
1.504672	0.00256808
1.472536	0.00258003
1.408264	0.00259197
1.311856	0.00260392
1.279720	0.00261586
1.247584	0.00263975
1.215448	0.00267559
1.183312	0.00269947
1.119040	0.00272336
1.086905	0.00273531
1.022633	0.00278309
0.990497	0.00281892
0.958361	0.00285475
0.926225	0.00287864
0.894089	0.00289059
0.861953	0.00296226
0.829817	0.00298614
0.797681	0.00309365
0.765545	0.00315337
0.733409	0.00323698
0.701273	0.00328476
0.669137	0.00338032
0.637001	0.0034042
0.604865	0.00345198
0.572729	0.00348782
0.540593	0.00352365
0.508457	0.00358337
0.476321	0.00365504
0.444185	0.00382226
0.412049	0.00391782
0.379914	0.0041806
0.347778	0.0042881
0.315642	0.00443144
0.283506	0.00446727
0.251370	0.00453894
0.219234	0.00475394
0.187098	0.00493311
0.154962	0.00512422
0.122826	0.00635452
0.090690	0.00692785
0.058554	0.00819398
0.026418	0.0151457
-0.005718	0.925836
-0.037854	0.986909
-0.069990	0.991269
-0.102126	0.992726
-0.134262	0.993323
-0.166398	0.993634
-0.198534	0.993908
-0.230670	0.994159
-0.262806	0.99429
-0.294942	0.994374
-0.327077	0.994482
-0.359213	0.994649
-0.391349	0.994697
-0.423485	0.994768
-0.455621	0.994792
-0.487757	0.994804
-0.519893	0.994828
-0.552029	0.994852
-0.584165	0.994888
-0.616301	0.994947
-0.648437	0.994995
-0.680573	0.995043
-0.712709	0.995079
-0.744845	0.995151
-0.776981	0.995186
-0.809117	0.995198
-0.841253	0.995294
-0.873389	0.995354
-0.905525	0.995425
-0.937661	0.995485
-0.969797	0.995557
-1.001933	0.995628
-1.034069	0.995724
-1.066204	0.995784
-1.098340	0.995879
-1.130476	0.995903
-1.162612	0.995939
-1.194748	0.995963
-1.226884	0.996034
-1.259020	0.99613
-1.291156	0.99619
-1.323292	0.996273
-1.355428	0.996321
-1.387564	0.996381
-1.419700	0.996429
-1.451836	0.996464
-1.483972	0.996488
-1.516108	0.996608
-1.548244	0.996679
-1.580380	0.996751
-1.612516	0.996787
-1.644652	0.996847
-1.676788	0.996871
-1.708924	0.996918
-1.741060	0.996978
-1.773195	0.997014
-1.805331	0.997038
-1.837467	0.997062
-1.869603	0.997109
-1.901739	0.997157
-1.966011	0.997169
-2.030283	0.997181
-2.062419	0.997217
-2.094555	0.997253
-2.126691	0.997265
-2.158827	0.997336
-2.190963	0.997384
-2.223099	0.997432
-2.255235	0.99748
-2.287371	0.997492
-2.351643	0.997539
-2.383779	0.997599
-2.415915	0.997671
-2.448051	0.997719
-2.480186	0.997862
-2.512322	0.998077
-2.544458	0.998292
-2.576594	0.998543
-2.608730	0.998686
-2.640866	0.998829
-2.673002	0.999021
-2.705138	0.999176
-2.737274	0.999391
-2.769410	0.999534
-2.801546	0.99963
-2.833682	0.999761
-2.865818	0.999797
-2.897954	0.999809
-2.930090	0.999892
-2.962226	0.999904
-2.994362	0.999916
-3.026498	0.999964
-3.090770	0.999988
-3.155042	1
&
32.323053	6.30939e-74
32.290917	8.02271e-74
32.258781	1.02012e-73
32.226645	1.29713e-73
32.194509	1.64934e-73
32.162373	2.09718e-73
32.130237	2.6666e-73
32.098101	3.39063e-73
32.065965	4.31121e-73
32.033829	5.48172e-73
32.001693	6.96998e-73
31.969557	8.86226e-73
31.937421	1.12682e-72
31.905286	1.43273e-72
31.873150	1.82168e-72
31.841014	2.3162e-72
31.808878	2.94495e-72
31.776742	3.74437e-72
31.744606	4.76076e-72
31.712470	6.05303e-72
31.680334	7.69603e-72
31.648198	9.78495e-72
31.616062	1.24408e-71
31.583926	1.58174e-71
31.551790	2.01104e-71
31.519654	2.55684e-71
31.487518	3.25076e-71
31.455382	4.13298e-71
31.423246	5.25461e-71
31.391110	6.68059e-71
31.358974	8.4935e-71
31.326838	1.07983e-70
31.294702	1.37285e-70
31.262566	1.74538e-70
31.230430	2.21898e-70
31.198295	2.82107e-70
31.166159	3.58652e-70
31.134023	4.55963e-70
31.101887	5.79674e-70
31.069751	7.36946e-70
31.037615	9.36883e-70
31.005479	1.19106e-69
30.973343	1.51418e-69
30.941207	1.92496e-69
30.909071	2.44716e-69
30.876935	3.111e-69
30.844799	3.9549e-69
30.812663	5.0277e-69
30.780527	6.39147e-69
30.748391	8.12512e-69
30.716255	1.0329e-68
30.684119	1.31305e-68
30.651983	1.66918e-68
30.619847	2.12189e-68
30.587711	2.69736e-68
30.555575	3.42889e-68
30.523439	4.35879e-68
30.491304	5.54085e-68
30.459168	7.04342e-68
30.427032	8.95342e-68
30.394896	1.13813e-67
30.362760	1.44675e-67
30.330624	1.83904e-67
30.298488	2.33768e-67
30.266352	2.97152e-67
30.234216	3.77719e-67
30.202080	4.80128e-67
30.169944	6.10299e-67
30.137808	7.75758e-67
30.105672	9.86068e-67
30.073536	1.25339e-66
30.041400	1.59317e-66
30.009264	2.02504e-66
29.977128	2.57398e-66
29.944992	3.2717e-66
29.912856	4.15852e-66
29.880720	5.28569e-66
29.848584	6.71834e-66
29.816448	8.53926e-66
29.784313	1.08536e-65
29.752177	1.37952e-65
29.720041	1.75339e-65
29.687905	2.22857e-65
29.655769	2.83251e-65
29.623633	3.6001e-65
29.591497	4.57566e-65
29.559361	5.81556e-65
29.527225	7.39138e-65
29.495089	9.39416e-65
29.462953	1.19395e-64
29.430817	1.51745e-64
29.398681	1.92858e-64
29.366545	2.45109e-64
29.334409	3.11514e-64
29.302273	3.95908e-64
29.270137	5.03161e-64
29.238001	6.39467e-64
29.205865	8.12692e-64
29.173729	1.03284e-63
29.141593	1.3126e-63
29.109457	1.66814e-63
29.077321	2.11997e-63
29.045186	2.69417e-63
29.013050	3.42386e-63
28.980914	4.35115e-63
28.948778	5.52955e-63
28.916642	7.02705e-63
28.884506	8.93004e-63
28.852370	1.13483e-62
28.820234	1.44213e-62
28.788098	1.83264e-62
28.755962	2.32887e-62
28.723826	2.95946e-62
28.691690	3.76076e-62
28.659554	4.77899e-62
28.627418	6.07286e-62
28.595282	7.71699e-62
28.563146	9.80617e-62
28.531010	1.24609e-61
28.498874	1.58341e-61
28.466738	2.01204e-61
28.434602	2.55668e-61
28.402466	3.24873e-61
28.370330	4.12808e-61
28.338195	5.24541e-61
28.306059	6.66511e-61
28.273923	8.46901e-61
28.241787	1.0761e-60
28.209651	1.36733e-60
28.177515	1.73736e-60
28.145379	2.20751e-60
28.113243	2.80487e-60
28.081107	3.56385e-60
28.048971	4.52818e-60
28.016835	5.7534e-60
27.984699	7.31008e-60
27.952563	9.28789e-60
27.920427	1.18007e-59
27.888291	1.49933e-59
27.856155	1.90494e-59
27.824019	2.42027e-59
27.791883	3.07499e-59
27.759747	3.90678e-59
27.727611	4.96355e-59
27.695475	6.30611e-59
27.663339	8.01176e-59
27.631204	1.01787e-58
27.599068	1.29316e-58
27.566932	1.64289e-58
27.534796	2.08719e-58
27.502660	2.65162e-58
27.470524	3.36867e-58
27.438388	4.27959e-58
27.406252	5.43679e-58
27.374116	6.90684e-58
27.341980	8.77431e-58
27.309844	1.11466e-57
27.277708	1.41602e-57
27.245572	1.79885e-57
27.213436	2.28515e-57
27.181300	2.9029e-57
27.149164	3.68761e-57
27.117028	4.68442e-57
27.084892	5.95062e-57
27.052756	7.55903e-57
27.020620	9.60209e-57
26.988484	1.21973e-56
26.956348	1.54937e-56
26.924212	1.96809e-56
26.892077	2.49995e-56
26.859941	3.17551e-56
26.827805	4.0336e-56
26.795669	5.12352e-56
26.763533	6.5079e-56
26.731397	8.26627e-56
26.699261	1.04996e-55
26.667125	1.33363e-55
26.634989	1.69392e-55
26.602853	2.15153e-55
26.570717	2.73274e-55
26.538581	3.47093e-55
26.506445	4.40848e-55
26.474309	5.59923e-55
26.442173	7.11155e-55
26.410037	9.03227e-55
26.377901	1.14716e-54
26.345765	1.45697e-54
26.313629	1.85043e-54
26.281493	2.35011e-54
26.249357	2.98471e-54
26.217221	3.79064e-54
26.185086	4.81414e-54
26.152950	6.11394e-54
26.120814	7.76461e-54
26.088678	9.86085e-54
26.056542	1.25229e-53
26.024406	1.59035e-53
25.992270	2.01965e-53
25.960134	2.56481e-53
25.927998	3.25709e-53
25.895862	4.1362e-53
25.863726	5.25254e-53
25.831590	6.67011e-53
25.799454	8.47018e-53
25.767318	1.07559e-52
25.735182	1.36584e-52
25.703046	1.73439e-52
25.670910	2.20237e-52
25.638774	2.7966e-52
25.606638	3.55113e-52
25.574502	4.50918e-52
25.542366	5.72565e-52
25.510230	7.27023e-52
25.478095	9.23139e-52
25.445959	1.17215e-51
25.413823	1.48831e-51
25.381687	1.88973e-51
25.349551	2.3994e-51
25.317415	3.04649e-51
25.285279	3.86807e-51
25.253143	4.91116e-51
25.221007	6.23548e-51
25.188871	7.91682e-51
25.156735	1.00514e-50
25.124599	1.27615e-50
25.092463	1.6202e-50
25.060327	2.05699e-50
25.028191	2.61151e-50
24.996055	3.31549e-50
24.963919	4.20919e-50
24.931783	5.34374e-50
24.899647	6.78402e-50
24.867511	8.61241e-50
24.835375	1.09335e-49
24.803239	1.38799e-49
24.771103	1.76202e-49
24.738968	2.23681e-49
24.706832	2.83952e-49
24.674696	3.60458e-49
24.642560	4.57573e-49
24.610424	5.80847e-49
24.578288	7.37324e-49
24.546152	9.35946e-49
24.514016	1.18806e-48
24.481880	1.50807e-48
24.449744	1.91425e-48
24.417608	2.4298e-48
24.385472	3.08418e-48
24.353336	3.91474e-48
24.321200	4.96892e-48
24.289064	6.30691e-48
24.256928	8.00508e-48
24.224792	1.01604e-47
24.192656	1.28958e-47
24.160520	1.63676e-47
24.128384	2.07737e-47
24.096248	2.63656e-47
24.064112	3.34625e-47
24.031977	4.24691e-47
23.999841	5.38992e-47
23.967705	6.84049e-47
23.935569	8.68135e-47
23.903433	1.10175e-46
23.871297	1.39821e-46
23.839161	1.77442e-46
23.807025	2.25183e-46
23.774889	2.85765e-46
23.742753	3.62642e-46
23.710617	4.60195e-46
23.678481	5.83983e-46
23.646345	7.41061e-46
23.614209	9.40377e-46
23.582073	1.19329e-45
23.549937	1.5142e-45
23.517801	1.92138e-45
23.485665	2.43804e-45
23.453529	3.09358e-45
23.421393	3.92534e-45
23.389257	4.98067e-45
23.357121	6.31965e-45
23.324986	8.01848e-45
23.292850	1.01739e-44
23.260714	1.29085e-44
23.228578	1.63779e-44
23.196442	2.07795e-44
23.164306	2.63637e-44
23.132170	3.34481e-44
23.100034	4.24358e-44
23.067898	5.38377e-44
23.035762	6.83023e-44
23.003626	8.66519e-44
22.971490	1.0993e-43
22.939354	1.39459e-43
22.907218	1.76918e-43
22.875082	2.24436e-43
22.842946	2.84712e-43
22.810810	3.61171e-43
22.778674	4.58158e-43
22.746538	5.8118e-43
22.714402	7.37226e-43
22.682266	9.35157e-43
22.650130	1.18621e-42
22.617994	1.50464e-42
22.585859	1.90853e-42
22.553723	2.4208e-42
22.521587	3.07052e-42
22.489451	3.89456e-42
22.457315	4.93969e-42
22.425179	6.26518e-42
22.393043	7.94624e-42
22.360907	1.00782e-41
22.328771	1.2782e-41
22.296635	1.62109e-41
22.264499	2.05594e-41
22.232363	2.60739e-41
22.200227	3.30671e-41
22.168091	4.19352e-41
22.135955	5.31808e-41
22.103819	6.74411e-41
22.071683	8.55239e-41
22.039547	1.08454e-40
22.007411	1.37529e-40
21.975275	1.74396e-40
21.943139	2.21143e-40
21.911003	2.80415e-40
21.878868	3.55569e-40
21.846732	4.50858e-40
21.814596	5.71674e-40
21.782460	7.24854e-40
21.750324	9.19063e-40
21.718188	1.16529e-39
21.686052	1.47745e-39
21.653916	1.87321e-39
21.621780	2.37494e-39
21.589644	3.01101e-39
21.557508	3.81737e-39
21.525372	4.8396e-39
21.493236	6.13545e-39
21.461100	7.77815e-39
21.428964	9.86051e-39
21.396828	1.25001e-38
21.364692	1.58461e-38
21.332556	2.00873e-38
21.300420	2.54633e-38
21.268284	3.22776e-38
21.236148	4.09146e-38
21.204012	5.18619e-38
21.171877	6.57371e-38
21.139741	8.3323e-38
21.107605	1.05612e-37
21.075469	1.3386e-37
21.043333	1.69661e-37
21.011197	2.15033e-37
20.979061	2.72533e-37
20.946925	3.45403e-37
20.914789	4.3775e-37
20.882653	5.54775e-37
20.850517	7.03071e-37
20.818381	8.90993e-37
20.786245	1.12912e-36
20.754109	1.43086e-36
20.721973	1.81321e-36
20.689837	2.29768e-36
20.657701	2.91154e-36
20.625565	3.68933e-36
20.593429	4.6748e-36
20.561293	5.92339e-36
20.529157	7.50532e-36
20.497021	9.50954e-36
20.464886	1.20487e-35
20.432750	1.52656e-35
20.400614	1.93409e-35
20.368478	2.45037e-35
20.336342	3.10441e-35
20.304206	3.93292e-35
20.272070	4.98246e-35
20.239934	6.31193e-35
20.207798	7.99599e-35
20.175662	1.01291e-34
20.143526	1.28311e-34
20.111390	1.62535e-34
20.079254	2.05882e-34
20.047118	2.60785e-34
20.014982	3.30321e-34
19.982846	4.18389e-34
19.950710	5.29925e-34
19.918574	6.7118e-34
19.886438	8.5007e-34
19.854302	1.07661e-33
19.822166	1.3635e-33
19.790030	1.7268e-33
19.757894	2.18684e-33
19.725759	2.76938e-33
19.693623	3.50702e-33
19.661487	4.44103e-33
19.629351	5.62367e-33
19.597215	7.12106e-33
19.565079	9.01694e-33
19.532943	1.14173e-32
19.500807	1.44563e-32
19.468671	1.83038e-32
19.436535	2.31747e-32
19.404399	2.9341e-32
19.372263	3.71473e-32
19.340127	4.70292e-32
19.307991	5.95384e-32
19.275855	7.53729e-32
19.243719	9.54164e-32
19.211583	1.20787e-31
19.179447	1.52899e-31
19.147311	1.93544e-31
19.115175	2.44986e-31
19.083039	3.10094e-31
19.050903	3.92494e-31
19.018768	4.96777e-31
18.986632	6.2875e-31
18.954496	7.95762e-31
18.922360	1.00711e-30
18.890224	1.27455e-30
18.858088	1.61297e-30
18.825952	2.04119e-30
18.793816	2.58303e-30
18.761680	3.26861e-30
18.729544	4.13603e-30
18.697408	5.2335e-30
18.665272	6.62198e-30
18.633136	8.3786e-30
18.601000	1.06009e-29
18.568864	1.34122e-29
18.536728	1.69686e-29
18.504592	2.14673e-29
18.472456	2.7158e-29
18.440320	3.43561e-29
18.408184	4.34607e-29
18.376048	5.49764e-29
18.343912	6.95413e-29
18.311777	8.79622e-29
18.279641	1.11259e-28
18.247505	1.40722e-28
18.215369	1.77981e-28
18.183233	2.25098e-28
18.151097	2.84679e-28
18.118961	3.6002e-28
18.086825	4.55284e-28
18.054689	5.75736e-28
18.022553	7.28033e-28
17.990417	9.20585e-28
17.958281	1.16402e-27
17.926145	1.47179e-27
17.894009	1.86086e-27
17.861873	2.35271e-27
17.829737	2.97445e-27
17.797601	3.76037e-27
17.765465	4.75378e-27
17.733329	6.00941e-27
17.701193	7.59642e-27
17.669057	9.60219e-27
17.636921	1.21371e-26
17.604785	1.53407e-26
17.572650	1.93892e-26
17.540514	2.45052e-26
17.508378	3.09699e-26
17.476242	3.91386e-26
17.444106	4.946e-26
17.411970	6.25008e-26
17.379834	7.8977e-26
17.347698	9.97928e-26
17.315562	1.2609e-25
17.283426	1.5931e-25
17.251290	2.01275e-25
17.219154	2.54284e-25
17.187018	3.21241e-25
17.154882	4.05812e-25
17.122746	5.12626e-25
17.090610	6.47527e-25
17.058474	8.17895e-25
17.026338	1.03304e-24
16.994202	1.30473e-24
16.962066	1.6478e-24
16.929930	2.08099e-24
16.897794	2.62794e-24
16.865659	3.3185e-24
16.833523	4.19033e-24
16.801387	5.29098e-24
16.769251	6.68042e-24
16.737115	8.43435e-24
16.704979	1.06483e-23
16.672843	1.34427e-23
16.640707	1.69697e-23
16.608571	2.14211e-23
16.576435	2.70388e-23
16.544299	3.41281e-23
16.512163	4.3074e-23
16.480027	5.43623e-23
16.447891	6.86054e-23
16.415755	8.6576e-23
16.383619	1.09248e-22
16.351483	1.37851e-22
16.319347	1.73933e-22
16.287211	2.19448e-22
16.255075	2.76859e-22
16.222939	3.49271e-22
16.190803	4.40599e-22
16.158668	5.55778e-22
16.126532	7.01027e-22
16.094396	8.84188e-22
16.062260	1.11514e-21
16.030124	1.40634e-21
15.997988	1.77349e-21
15.965852	2.23635e-21
15.933716	2.81985e-21
15.901580	3.5554e-21
15.869444	4.48254e-21
15.837308	5.65111e-21
15.805172	7.12389e-21
15.773036	8.97997e-21
15.740900	1.13189e-20
15.708764	1.42662e-20
15.676628	1.79798e-20
15.644492	2.26587e-20
15.612356	2.85533e-20
15.580220	3.5979e-20
15.548084	4.53329e-20
15.515948	5.7115e-20
15.483812	7.19543e-20
15.451676	9.06431e-20
15.419541	1.14178e-19
15.387405	1.43814e-19
15.355269	1.8113e-19
15.323133	2.28111e-19
15.290997	2.87259e-19
15.258861	3.61717e-19
15.226725	4.55442e-19
15.194589	5.73409e-19
15.162453	7.21878e-19
15.130317	9.08721e-19
15.098181	1.14384e-18
15.066045	1.43968e-18
15.033909	1.81189e-18
15.001773	2.28015e-18
14.969637	2.8692e-18
14.937501	3.61014e-18
14.905365	4.54204e-18
14.873229	5.71403e-18
14.841093	7.18783e-18
14.808957	9.041e-18
14.776821	1.1371e-17
14.744685	1.43002e-17
14.712550	1.79824e-17
14.680414	2.26107e-17
14.648278	2.84278e-17
14.616142	3.57381e-17
14.584006	4.49242e-17
14.551870	5.64662e-17
14.519734	7.09669e-17
14.487598	8.91829e-17
14.455462	1.12064e-16
14.423326	1.40801e-16
14.391190	1.76891e-16
14.359054	2.22208e-16
14.326918	2.79106e-16
14.294782	3.50538e-16
14.262646	4.40205e-16
14.230510	5.52749e-16
14.198374	6.93993e-16
14.166238	8.71235e-16
14.134102	1.09362e-15
14.101966	1.37262e-15
14.069830	1.7226e-15
14.037694	2.16156e-15
14.005559	2.71207e-15
13.973423	3.40238e-15
13.941287	4.26788e-15
13.909151	5.3529e-15
13.877015	6.71293e-15
13.844879	8.41745e-15
13.812743	1.05534e-14
13.780607	1.32297e-14
13.748471	1.65826e-14
13.716335	2.07823e-14
13.684199	2.60422e-14
13.652063	3.26289e-14
13.619927	4.08759e-14
13.587791	5.12e-14
13.555655	6.41224e-14
13.523519	8.02947e-14
13.491383	1.00531e-13
13.459247	1.25848e-13
13.427111	1.57517e-13
13.394975	1.97125e-13
13.362839	2.46653e-13
13.330703	3.08576e-13
13.298567	3.85981e-13
13.266432	4.82723e-13
13.234296	6.03611e-13
13.202160	7.54644e-13
13.170024	9.43302e-13
13.137888	1.17891e-12
13.105752	1.47311e-12
13.073616	1.84038e-12
13.041480	2.2988e-12
13.009344	2.87084e-12
12.977208	3.58455e-12
12.945072	4.4748e-12
12.912936	5.58503e-12
12.880800	6.96928e-12
12.848664	8.69481e-12
12.816528	1.08453e-11
12.784392	1.35246e-11
12.752256	1.68622e-11
12.720120	2.10187e-11
12.687984	2.61938e-11
12.655848	3.26353e-11
12.623712	4.06513e-11
12.591576	5.06238e-11
12.559441	6.3027e-11
12.527305	7.84492e-11
12.495169	9.76197e-11
12.463033	1.21443e-10
12.430897	1.51038e-10
12.398761	1.87795e-10
12.366625	2.3343e-10
12.334489	2.90072e-10
12.302353	3.60351e-10
12.270217	4.47522e-10
12.238081	5.55608e-10
12.205945	6.89582e-10
12.173809	8.55584e-10
12.141673	1.0612e-09
12.109537	1.31577e-09
12.077401	1.63086e-09
12.045265	2.02068e-09
12.013129	2.50276e-09
11.980993	3.09869e-09
11.948857	3.83506e-09
11.916721	4.74455e-09
11.884585	5.86735e-09
11.852450	7.25286e-09
11.820314	8.96174e-09
11.788178	1.10684e-08
11.756042	1.36642e-08
11.723906	1.68609e-08
11.691770	2.07957e-08
11.659634	2.56362e-08
11.627498	3.15875e-08
11.595362	3.89002e-08
11.563226	4.78804e-08
11.531090	5.89013e-08
11.498954	7.2418e-08
11.466818	8.89846e-08
11.434682	1.09275e-07
11.402546	1.34109e-07
11.370410	1.64481e-07
11.338274	2.01598e-07
11.306138	2.46921e-07
11.274002	3.02218e-07
11.241866	3.69628e-07
11.209730	4.5173e-07
11.177594	5.51633e-07
11.145459	6.7308e-07
11.113323	8.20567e-07
11.081187	9.99491e-07
11.049051	1.21631e-06
11.016915	1.47876e-06
10.984779	1.79606e-06
10.952643	2.17919e-06
10.920507	2.64121e-06
10.888371	3.19758e-06
10.856235	3.86662e-06
10.824099	4.66993e-06
10.791963	5.63289e-06
10.759827	6.78532e-06
10.727691	8.16202e-06
10.695555	9.80356e-06
10.663419	1.1757e-05
10.631283	1.40767e-05
10.599147	1.68252e-05
10.567011	2.00739e-05
10.534875	2.39041e-05
10.502739	2.84077e-05
10.470603	3.36876e-05
10.438467	3.98583e-05
10.406332	4.70457e-05
10.374196	5.53869e-05
10.342060	6.50289e-05
10.309924	7.61271e-05
10.277788	8.88414e-05
10.245652	0.000103333
10.213516	0.000119757
10.181380	0.000138256
10.149244	0.000158947
10.117108	0.000181912
10.084972	0.000207181
10.052836	0.00023471
10.020700	0.000264365
9.988564	0.000295896
9.956428	0.000328917
9.924292	0.000362883
9.892156	0.000397074
9.860020	0.000430596
9.827884	0.000462397
9.795748	0.000491313
9.763612	0.00051616
9.731476	0.000535885
9.699341	0.000549791
9.667205	0.000557836
9.635069	0.00056098
&
```
