## Supplementary material for "All-at-once RNA folding with 3D motif prediction framed by evolutionary information": RF00767_mir-150.cacofold.helixcov

```
# RMs = 1 L = 91

# RM_HELIX NESTED 1-37 46-91, nbp = 37 nbp_cov = 0
# pvals: 0.689431,0.597576,0.261232,0.0772659,0.0703854,0.883409,0.173156,0.190244,0.121424,0.0184734,0.0221319,0.0929238,0.0117585,0.435592,0.435592,0.261232,0.300768,0.435592,0.435592,0.435592,0.334417,0.200361,0.435592,0.476317,0.435592,0.237248,0.435592,0.435592,0.435592,0.435592,0.435592,0.435592,0.435592,0.974285,0.334417,0.0160042,0.898193
# aggregated NONE
NESTED  <<<<<<<<<<<<<<<<<<<<<<<<<<<<<<<<<<<<<________>>>>>>>>>>>>>>>>>>>>>>>>>>>>>>>>>>>>>
        ::::::::::::::::::::::::::::::::::::::::::::::::::::::::::::::::::::::::::::::::::
```
