## Supplementary material for "All-at-once RNA folding with 3D motif prediction framed by evolutionary information": RF00767_mir-150.cacofold.power

```
# Power analysis of CaCoFold structure 
#
# Powertype = SINGLE SUBSTITUTIONS
# covary  left_pos      right_pos    substitutions      power
#----------------------------------------------------------------
          1		91		4		0.07
          2		90		1		0.00
          3		89		3		0.02
          4		88		2		0.00
          5		87		6		0.16
          6		86		8		0.24
          7		85		4		0.07
          8		84		2		0.00
          9		83		1		0.00
          10		82		2		0.00
          11		81		3		0.02
          12		80		5		0.11
          13		79		8		0.24
          14		74		3		0.02
          15		73		0		0.00
          16		72		3		0.02
          17		71		2		0.00
          18		70		0		0.00
          19		69		0		0.00
          20		68		1		0.00
          21		67		3		0.02
          22		65		5		0.11
          23		64		4		0.07
          24		63		1		0.00
          25		62		0		0.00
          26		61		3		0.02
          27		60		0		0.00
          28		59		0		0.00
          29		58		0		0.00
          30		57		0		0.00
          31		56		0		0.00
          32		55		1		0.00
          33		54		0		0.00
          34		49		4		0.07
          35		48		2		0.00
          36		47		10		0.32
          37		46		7		0.20
#
# BPAIRS 37
# avg substitutions per BP  2.6
# BPAIRS expected to covary 1.8 +/- 1.2
# BPAIRS observed to covary 0
#
```
