## Supplementary material for "All-at-once RNA folding with 3D motif prediction framed by evolutionary information": RF00767_mir-150.helixcov

```
# RMs = 2 L = 91

# RM_HELIX NESTED 22-32 55-63, nbp = 9 nbp_cov = 0
# pvals: 0.786766,0.435592,0.237248,0.435592,0.435592,0.435592,0.435592,0.435592,0.435592
# aggregated NONE
NESTED  :::::::::::::::::::::<<--<<<<<<<__________________>>>>>>>>>:::::::::::::::::::::::
        ::::::::::::::::::::::::::::::::::::::::::::::::::::::::::::::::::::::::::::::::::

# RM_HELIX NESTED 10-18 69-82, nbp = 8 nbp_cov = 0
# pvals: 0.0184734,0.0221319,0.0929238,0.435592,0.435592,0.300768,0.435592,0.435592
# aggregated NONE
NESTED  :::::::::<<<-<<<<<_____________________________________________>>>->>->>>:::::::::
        ::::::::::::::::::::::::::::::::::::::::::::::::::::::::::::::::::::::::::::::::::
```
