## Supplementary material for "All-at-once RNA folding with 3D motif prediction framed by evolutionary information": RF00767_mir-150.surv

```
10.500000	0.0588235
10.000000	0.117647
4.250000	0.176471
0.450000	0.235294
0.050000	0.294118
-0.050000	0.941176
-1.900000	1
&
17.400000	0.000302663
17.150000	0.000605327
16.450000	0.00090799
15.450000	0.00121065
14.850000	0.00151332
14.400000	0.00181598
14.350000	0.00211864
14.100000	0.00242131
13.650000	0.00272397
13.200000	0.00302663
12.950000	0.0033293
12.550000	0.00363196
12.350000	0.00393462
12.250000	0.00423729
12.200000	0.00453995
12.050000	0.00484262
12.000000	0.00514528
11.750000	0.00544794
11.700000	0.00575061
11.600000	0.00605327
11.250000	0.00635593
10.900000	0.00756659
10.800000	0.00847458
10.750000	0.00877724
10.550000	0.0090799
10.500000	0.00938257
10.450000	0.00968523
10.400000	0.00998789
10.300000	0.0102906
10.250000	0.0108959
10.200000	0.0115012
10.150000	0.0118039
10.000000	0.0127119
9.850000	0.0130145
9.650000	0.0136199
9.600000	0.0139225
9.500000	0.0142252
9.450000	0.0145278
9.300000	0.0148305
9.200000	0.0151332
9.100000	0.0157385
9.000000	0.0163438
8.950000	0.0166465
8.650000	0.0169492
8.350000	0.0175545
8.300000	0.0178571
8.200000	0.0184625
8.050000	0.0187651
7.950000	0.0190678
7.800000	0.0199758
7.750000	0.0205811
7.650000	0.0208838
7.600000	0.0211864
7.550000	0.0214891
7.400000	0.0220944
7.300000	0.0226998
7.250000	0.0230024
7.150000	0.0233051
7.050000	0.0239104
6.950000	0.0242131
6.900000	0.0248184
6.850000	0.0254237
6.800000	0.0257264
6.750000	0.0260291
6.650000	0.0263317
6.600000	0.026937
6.500000	0.0272397
6.400000	0.028753
6.350000	0.0290557
6.300000	0.029661
6.250000	0.030569
6.150000	0.0308717
6.100000	0.0320823
6.050000	0.0326877
6.000000	0.033293
5.950000	0.0345036
5.900000	0.035109
5.850000	0.0354116
5.800000	0.0360169
5.750000	0.0366223
5.700000	0.0375303
5.650000	0.0384383
5.600000	0.0393462
5.550000	0.0399516
5.500000	0.0402542
5.450000	0.0405569
5.400000	0.0408596
5.350000	0.0417676
5.300000	0.0429782
5.200000	0.0438862
5.150000	0.0460048
5.100000	0.0463075
5.050000	0.0466102
5.000000	0.0469128
4.950000	0.0472155
4.850000	0.0475182
4.800000	0.0484262
4.750000	0.0493341
4.700000	0.0502421
4.650000	0.0505448
4.600000	0.0508475
4.550000	0.0523608
4.500000	0.0526634
4.450000	0.0532688
4.400000	0.0547821
4.350000	0.0553874
4.300000	0.0559927
4.250000	0.0578087
4.200000	0.058414
4.150000	0.0590194
4.100000	0.059322
4.050000	0.0599274
4.000000	0.061138
3.950000	0.0614407
3.900000	0.062954
3.800000	0.063862
3.750000	0.0641646
3.700000	0.06477
3.650000	0.065678
3.600000	0.0671913
3.550000	0.0674939
3.500000	0.0677966
3.450000	0.0696126
3.400000	0.0699153
3.350000	0.0708232
3.300000	0.0711259
3.250000	0.0717312
3.200000	0.0726392
3.150000	0.0741525
3.100000	0.0747579
3.050000	0.0759685
3.000000	0.0765738
2.950000	0.0771792
2.900000	0.0786925
2.850000	0.0796005
2.800000	0.0805085
2.750000	0.0814165
2.700000	0.0817191
2.650000	0.0826271
2.600000	0.0832324
2.550000	0.0841404
2.500000	0.0850484
2.450000	0.0853511
2.400000	0.0874697
2.350000	0.0895884
2.300000	0.0911017
2.250000	0.092615
2.200000	0.094431
2.150000	0.095339
2.100000	0.097155
2.050000	0.0986683
2.000000	0.100182
1.950000	0.100484
1.900000	0.101998
1.850000	0.104419
1.800000	0.107143
1.750000	0.109262
1.700000	0.11138
1.650000	0.112893
1.600000	0.114709
1.550000	0.116223
1.500000	0.117433
1.400000	0.118947
1.350000	0.119249
1.300000	0.121671
1.250000	0.122579
1.200000	0.123184
1.150000	0.124697
1.100000	0.126211
1.050000	0.127119
1.000000	0.12954
0.950000	0.131659
0.900000	0.134383
0.850000	0.136199
0.800000	0.138015
0.750000	0.140436
0.700000	0.141344
0.650000	0.142554
0.600000	0.144068
0.550000	0.145884
0.500000	0.147094
0.450000	0.149213
0.400000	0.15224
0.350000	0.155872
0.300000	0.157385
0.250000	0.159504
0.200000	0.177361
0.150000	0.179479
0.100000	0.199455
0.050000	0.251211
0.000000	0.3296
-0.050000	0.661622
-0.100000	0.733051
-0.150000	0.749395
-0.200000	0.754237
-0.250000	0.759383
-0.300000	0.764528
-0.350000	0.769068
-0.400000	0.774818
-0.450000	0.779358
-0.500000	0.783293
-0.550000	0.786925
-0.600000	0.789952
-0.650000	0.795097
-0.700000	0.798729
-0.750000	0.802966
-0.800000	0.806901
-0.850000	0.808717
-0.900000	0.812349
-0.950000	0.815981
-1.000000	0.81931
-1.050000	0.822337
-1.100000	0.829298
-1.150000	0.832324
-1.200000	0.83414
-1.250000	0.837167
-1.300000	0.839588
-1.350000	0.84201
-1.400000	0.843826
-1.450000	0.846852
-1.500000	0.849576
-1.550000	0.853208
-1.600000	0.857143
-1.650000	0.859867
-1.700000	0.862893
-1.750000	0.865617
-1.800000	0.867131
-1.850000	0.87046
-1.900000	0.873487
-1.950000	0.876211
-2.000000	0.87954
-2.050000	0.880751
-2.100000	0.883475
-2.150000	0.885593
-2.200000	0.888317
-2.250000	0.891344
-2.300000	0.894976
-2.350000	0.897094
-2.400000	0.899818
-2.450000	0.901634
-2.500000	0.903753
-2.550000	0.904964
-2.600000	0.907385
-2.650000	0.908898
-2.700000	0.909806
-2.750000	0.911017
-2.800000	0.914649
-2.850000	0.916768
-2.900000	0.918886
-2.950000	0.9204
-3.000000	0.922215
-3.050000	0.924939
-3.100000	0.927663
-3.150000	0.928874
-3.200000	0.930993
-3.250000	0.934322
-3.300000	0.935835
-3.350000	0.937954
-3.400000	0.939467
-3.450000	0.941889
-3.500000	0.944007
-3.550000	0.946126
-3.600000	0.947337
-3.650000	0.94885
-3.750000	0.950061
-3.800000	0.951574
-3.850000	0.95339
-3.900000	0.956719
-3.950000	0.957324
-4.000000	0.95914
-4.050000	0.961259
-4.100000	0.963075
-4.150000	0.963983
-4.200000	0.965496
-4.250000	0.966102
-4.300000	0.966404
-4.350000	0.967312
-4.400000	0.967918
-4.450000	0.968523
-4.500000	0.970036
-4.550000	0.970944
-4.600000	0.971852
-4.650000	0.97276
-4.700000	0.973063
-4.750000	0.973971
-4.800000	0.974879
-4.850000	0.975484
-4.900000	0.97609
-4.950000	0.976998
-5.000000	0.977906
-5.050000	0.978814
-5.100000	0.979116
-5.150000	0.980024
-5.250000	0.980327
-5.300000	0.98063
-5.350000	0.980932
-5.400000	0.981538
-5.450000	0.982143
-5.500000	0.982748
-5.550000	0.983959
-5.600000	0.984564
-5.650000	0.984867
-5.700000	0.985472
-5.750000	0.985775
-5.800000	0.98638
-5.850000	0.986985
-5.900000	0.987591
-5.950000	0.988499
-6.050000	0.989709
-6.100000	0.990617
-6.150000	0.991525
-6.200000	0.992131
-6.250000	0.992433
-6.300000	0.992736
-6.350000	0.993341
-6.400000	0.993644
-6.500000	0.993947
-6.550000	0.994552
-6.600000	0.99546
-6.750000	0.995763
-6.800000	0.996065
-7.200000	0.996671
-7.300000	0.996973
-7.350000	0.997276
-7.550000	0.997579
-7.650000	0.997881
-7.700000	0.998184
-8.350000	0.998487
-8.550000	0.998789
-8.600000	0.999092
-9.050000	0.999395
-9.250000	0.999697
-9.950000	1
&
22.100000	1.50557e-05
21.600000	3.01114e-05
21.000000	4.51671e-05
20.750000	6.02228e-05
20.650000	7.52785e-05
19.700000	9.03342e-05
19.500000	0.00010539
19.200000	0.000120446
18.900000	0.000150557
18.850000	0.000165613
18.750000	0.000180668
18.600000	0.000195724
18.500000	0.00021078
18.450000	0.000225836
18.250000	0.000240891
18.150000	0.000271003
18.000000	0.000286058
17.950000	0.000301114
17.850000	0.00031617
17.800000	0.000346281
17.750000	0.000361337
17.650000	0.000391448
17.600000	0.000406504
17.550000	0.00042156
17.500000	0.000436615
17.450000	0.000466727
17.400000	0.00052695
17.350000	0.000557061
17.300000	0.000572117
17.250000	0.000602228
17.200000	0.000617284
17.150000	0.000647395
17.100000	0.000662451
17.050000	0.000692562
16.950000	0.000707618
16.900000	0.000767841
16.850000	0.000797952
16.800000	0.000813008
16.650000	0.00084312
16.600000	0.000873231
16.550000	0.000918398
16.500000	0.000948509
16.450000	0.00102379
16.400000	0.00103884
16.250000	0.0010539
16.200000	0.00108401
16.150000	0.00112918
16.100000	0.00117435
16.050000	0.00120446
16.000000	0.00123457
15.950000	0.00126468
15.900000	0.00133996
15.850000	0.00137007
15.800000	0.00138512
15.750000	0.00141524
15.700000	0.00144535
15.650000	0.00147546
15.600000	0.00150557
15.550000	0.0015959
15.500000	0.00162602
15.450000	0.00167118
15.350000	0.00173141
15.300000	0.00174646
15.250000	0.00180668
15.200000	0.0018368
15.150000	0.00188196
15.100000	0.00195724
15.050000	0.00206263
15.000000	0.0021078
14.950000	0.00215297
14.900000	0.00219813
14.850000	0.00231858
14.800000	0.00236375
14.750000	0.00242397
14.700000	0.00248419
14.650000	0.00263475
14.600000	0.00272508
14.550000	0.00277025
14.500000	0.00283047
14.450000	0.00286058
14.400000	0.00293586
14.350000	0.00298103
14.300000	0.00305631
14.250000	0.00319181
14.200000	0.00322192
14.150000	0.00335742
14.100000	0.00344776
14.050000	0.00352304
14.000000	0.00367359
13.950000	0.00380909
13.900000	0.00392954
13.850000	0.00409515
13.800000	0.00426076
13.750000	0.00445649
13.700000	0.00457693
13.650000	0.00472749
13.600000	0.00484794
13.550000	0.00498344
13.500000	0.005134
13.450000	0.00529961
13.400000	0.00542005
13.350000	0.00549533
13.300000	0.00573622
13.250000	0.005947
13.200000	0.00602228
13.150000	0.0061879
13.100000	0.00644384
13.050000	0.00662451
13.000000	0.00676001
12.950000	0.00691057
12.900000	0.00701596
12.850000	0.0071364
12.800000	0.00728696
12.750000	0.00740741
12.700000	0.00748269
12.650000	0.00776874
12.600000	0.00790425
12.550000	0.00811503
12.500000	0.00826558
12.450000	0.00849142
12.400000	0.0087022
12.350000	0.00891298
12.300000	0.0092442
12.250000	0.00943993
12.200000	0.0096206
12.150000	0.00984643
12.100000	0.0101626
12.050000	0.0104185
12.000000	0.0105691
11.950000	0.0108552
11.900000	0.0110659
11.850000	0.0112466
11.800000	0.0115477
11.750000	0.0117585
11.700000	0.0119994
11.650000	0.0121048
11.600000	0.0124059
11.550000	0.0126618
11.500000	0.0128124
11.450000	0.0131286
11.400000	0.0134297
11.350000	0.0137157
11.300000	0.0140018
11.250000	0.0142276
11.200000	0.0144234
11.150000	0.0147245
11.100000	0.0149051
11.050000	0.0150708
11.000000	0.0153869
10.950000	0.015688
10.900000	0.0160042
10.850000	0.0163204
10.800000	0.0165914
10.750000	0.0168172
10.700000	0.0170732
10.650000	0.0174947
10.600000	0.017841
10.550000	0.0181572
10.500000	0.0184734
10.450000	0.0188046
10.400000	0.0192111
10.350000	0.0195423
10.300000	0.0199187
10.250000	0.0201596
10.200000	0.0204758
10.150000	0.0209124
10.100000	0.0212587
10.050000	0.0216652
10.000000	0.0221319
9.950000	0.0225083
9.900000	0.0228094
9.850000	0.0232008
9.800000	0.0235622
9.750000	0.0238934
9.700000	0.0242547
9.650000	0.0246612
9.600000	0.0250226
9.550000	0.0253839
9.500000	0.0259109
9.450000	0.0262572
9.400000	0.026769
9.350000	0.0273562
9.300000	0.0278982
9.250000	0.0281542
9.200000	0.0285607
9.150000	0.0289973
9.100000	0.0295544
9.050000	0.0301265
9.000000	0.0306384
8.950000	0.0310449
8.900000	0.0315116
8.850000	0.0319783
8.800000	0.0325053
8.750000	0.0329419
8.700000	0.0334989
8.650000	0.0339958
8.600000	0.034598
8.550000	0.0351852
8.500000	0.0358476
8.450000	0.0363445
8.400000	0.0368112
8.350000	0.0373532
8.300000	0.0378049
8.250000	0.0383017
8.200000	0.0388588
8.150000	0.0394008
8.100000	0.0399578
8.050000	0.04053
8.000000	0.0411774
7.950000	0.0417495
7.900000	0.042442
7.850000	0.0428787
7.800000	0.0436164
7.750000	0.0441283
7.700000	0.0446251
7.650000	0.0451972
7.600000	0.0457392
7.550000	0.0464017
7.500000	0.0469437
7.450000	0.0474857
7.400000	0.0481933
7.350000	0.0488106
7.300000	0.0495032
7.250000	0.0500903
7.200000	0.0506022
7.150000	0.051355
7.100000	0.0518217
7.050000	0.0524992
7.000000	0.053237
6.950000	0.0538543
6.900000	0.0543963
6.850000	0.0551039
6.800000	0.0555706
6.750000	0.0560825
6.700000	0.0565191
6.650000	0.0571364
6.600000	0.0577236
6.550000	0.0584613
6.500000	0.0589732
6.450000	0.0596055
6.400000	0.0601626
6.350000	0.0607046
6.300000	0.0613068
6.250000	0.061894
6.200000	0.0626618
6.150000	0.0632641
6.100000	0.0639115
6.050000	0.064589
6.000000	0.0652063
5.950000	0.0660494
5.900000	0.0667419
5.850000	0.0676754
5.800000	0.0683379
5.750000	0.0690605
5.700000	0.0697531
5.650000	0.0703854
5.600000	0.0711683
5.550000	0.0718007
5.500000	0.0723728
5.450000	0.0732008
5.400000	0.0739837
5.350000	0.0747666
5.300000	0.0755796
5.250000	0.0764077
5.200000	0.0772659
5.150000	0.0780488
5.100000	0.0786209
5.050000	0.0794791
5.000000	0.0802921
4.950000	0.081075
4.900000	0.0817224
4.850000	0.0824149
4.800000	0.0832129
4.750000	0.084041
4.700000	0.0846733
4.650000	0.0855766
4.600000	0.0862843
4.550000	0.0870671
4.500000	0.0879103
4.450000	0.0888437
4.400000	0.0899277
4.350000	0.0907558
4.300000	0.091885
4.250000	0.0929238
4.200000	0.0938121
4.150000	0.0949563
4.100000	0.0961307
4.050000	0.0970942
4.000000	0.0983288
3.950000	0.0995634
3.900000	0.100738
3.850000	0.101822
3.800000	0.103132
3.750000	0.10414
3.700000	0.105315
3.650000	0.106369
3.600000	0.107648
3.550000	0.109018
3.500000	0.110674
3.450000	0.11215
3.400000	0.11352
3.350000	0.115056
3.300000	0.116667
3.250000	0.118549
3.200000	0.12016
3.150000	0.121424
3.100000	0.12305
3.050000	0.124646
3.000000	0.126272
2.950000	0.127989
2.900000	0.129524
2.850000	0.13103
2.800000	0.132912
2.750000	0.134734
2.700000	0.136435
2.650000	0.138241
2.600000	0.139883
2.550000	0.141599
2.500000	0.143451
2.450000	0.145017
2.400000	0.146823
2.350000	0.14863
2.300000	0.150316
2.250000	0.151882
2.200000	0.153869
2.150000	0.155616
2.100000	0.157558
2.050000	0.159365
2.000000	0.161337
1.950000	0.162948
1.900000	0.16498
1.850000	0.166953
1.800000	0.169
1.750000	0.171244
1.700000	0.173156
1.650000	0.175444
1.600000	0.177462
1.550000	0.179419
1.500000	0.181527
1.450000	0.183875
1.400000	0.185878
1.350000	0.188046
1.300000	0.190244
1.250000	0.192894
1.200000	0.195423
1.150000	0.198028
1.100000	0.200361
1.050000	0.202785
1.000000	0.20551
0.950000	0.20807
0.900000	0.21075
0.850000	0.213294
0.800000	0.216004
0.750000	0.21897
0.700000	0.22168
0.650000	0.22442
0.600000	0.227431
0.550000	0.230714
0.500000	0.23386
0.450000	0.237248
0.400000	0.240891
0.350000	0.245513
0.300000	0.250497
0.250000	0.255465
0.200000	0.261232
0.150000	0.268052
0.100000	0.2785
0.050000	0.300768
0.000000	0.334417
-0.050000	0.435592
-0.100000	0.476317
-0.150000	0.498886
-0.200000	0.514679
-0.250000	0.530684
-0.300000	0.544505
-0.350000	0.558431
-0.400000	0.571394
-0.450000	0.584553
-0.500000	0.597576
-0.550000	0.609289
-0.600000	0.619994
-0.650000	0.630533
-0.700000	0.640816
-0.750000	0.650497
-0.800000	0.659696
-0.850000	0.66748
-0.900000	0.675203
-0.950000	0.682189
-1.000000	0.689431
-1.050000	0.696191
-1.100000	0.702544
-1.150000	0.708251
-1.200000	0.713671
-1.250000	0.719542
-1.300000	0.724375
-1.350000	0.729615
-1.400000	0.735321
-1.450000	0.739928
-1.500000	0.744956
-1.550000	0.750151
-1.600000	0.755796
-1.650000	0.76087
-1.700000	0.766155
-1.750000	0.771665
-1.800000	0.776754
-1.850000	0.781903
-1.900000	0.786766
-1.950000	0.791087
-2.000000	0.795965
-2.050000	0.800738
-2.100000	0.80542
-2.150000	0.809711
-2.200000	0.814122
-2.250000	0.818067
-2.300000	0.822704
-2.350000	0.8271
-2.400000	0.830924
-2.450000	0.835441
-2.500000	0.839491
-2.550000	0.843345
-2.600000	0.846899
-2.650000	0.850873
-2.700000	0.854863
-2.750000	0.858913
-2.800000	0.862331
-2.850000	0.86629
-2.900000	0.869889
-2.950000	0.873382
-3.000000	0.877206
-3.050000	0.880413
-3.100000	0.883409
-3.150000	0.886254
-3.200000	0.889491
-3.250000	0.892261
-3.300000	0.895393
-3.350000	0.898193
-3.400000	0.900813
-3.450000	0.903523
-3.500000	0.906459
-3.550000	0.908793
-3.600000	0.911337
-3.650000	0.913716
-3.700000	0.916004
-3.750000	0.918473
-3.800000	0.920521
-3.850000	0.922719
-3.900000	0.925459
-3.950000	0.927642
-4.000000	0.929825
-4.050000	0.932039
-4.100000	0.934131
-4.150000	0.936164
-4.200000	0.938196
-4.250000	0.940078
-4.300000	0.941945
-4.350000	0.943646
-4.400000	0.945378
-4.450000	0.946552
-4.500000	0.947937
-4.550000	0.949699
-4.600000	0.95137
-4.650000	0.952785
-4.700000	0.954306
-4.750000	0.955781
-4.800000	0.957212
-4.850000	0.958522
-4.900000	0.959877
-4.950000	0.961367
-5.000000	0.962752
-5.050000	0.964062
-5.100000	0.965191
-5.150000	0.966245
-5.200000	0.967389
-5.250000	0.968293
-5.300000	0.969256
-5.350000	0.97028
-5.400000	0.971439
-5.450000	0.972252
-5.500000	0.973261
-5.550000	0.974285
-5.600000	0.975068
-5.650000	0.975956
-5.700000	0.976889
-5.750000	0.977763
-5.800000	0.978621
-5.850000	0.979404
-5.900000	0.980187
-5.950000	0.980744
-6.000000	0.981481
-6.050000	0.982159
-6.100000	0.982701
-6.150000	0.983499
-6.200000	0.984041
-6.250000	0.984628
-6.300000	0.98523
-6.350000	0.985893
-6.400000	0.986555
-6.450000	0.986992
-6.500000	0.987368
-6.550000	0.98788
-6.600000	0.988226
-6.650000	0.988633
-6.700000	0.989115
-6.750000	0.989536
-6.800000	0.989943
-6.850000	0.990379
-6.900000	0.990891
-6.950000	0.991238
-7.000000	0.991584
-7.050000	0.991945
-7.100000	0.992201
-7.150000	0.992578
-7.200000	0.992864
-7.250000	0.993029
-7.300000	0.993315
-7.350000	0.993511
-7.400000	0.993722
-7.450000	0.994038
-7.500000	0.994219
-7.550000	0.99449
-7.600000	0.994731
-7.650000	0.995002
-7.700000	0.995378
-7.750000	0.995634
-7.800000	0.99583
-7.850000	0.99604
-7.900000	0.996131
-7.950000	0.996296
-8.000000	0.996507
-8.050000	0.996688
-8.100000	0.996793
-8.150000	0.996929
-8.200000	0.997049
-8.250000	0.99723
-8.300000	0.997365
-8.350000	0.997441
-8.400000	0.997576
-8.450000	0.997727
-8.500000	0.997817
-8.550000	0.997922
-8.600000	0.998073
-8.650000	0.998178
-8.700000	0.998299
-8.750000	0.998329
-8.800000	0.998419
-8.850000	0.998494
-8.900000	0.998645
-8.950000	0.99869
-9.000000	0.99872
-9.050000	0.998811
-9.100000	0.998901
-9.150000	0.998961
-9.200000	0.999067
-9.250000	0.999127
-9.300000	0.999142
-9.350000	0.999232
-9.400000	0.999292
-9.450000	0.999307
-9.500000	0.999353
-9.550000	0.999398
-9.650000	0.999443
-9.700000	0.999458
-9.750000	0.999488
-9.800000	0.999578
-9.900000	0.999593
-9.950000	1
&
54.650000	4.74175e-17
54.600000	4.9383e-17
54.550000	5.14301e-17
54.500000	5.35619e-17
54.450000	5.57821e-17
54.400000	5.80944e-17
54.350000	6.05025e-17
54.300000	6.30103e-17
54.250000	6.56222e-17
54.200000	6.83423e-17
54.150000	7.11751e-17
54.100000	7.41253e-17
54.050000	7.71978e-17
54.000000	8.03977e-17
53.950000	8.37302e-17
53.900000	8.72008e-17
53.850000	9.08152e-17
53.800000	9.45794e-17
53.750000	9.84997e-17
53.700000	1.02582e-16
53.650000	1.06834e-16
53.600000	1.11262e-16
53.550000	1.15874e-16
53.500000	1.20677e-16
53.450000	1.25679e-16
53.400000	1.30888e-16
53.350000	1.36313e-16
53.300000	1.41963e-16
53.250000	1.47847e-16
53.200000	1.53975e-16
53.150000	1.60357e-16
53.100000	1.67003e-16
53.050000	1.73925e-16
53.000000	1.81133e-16
52.950000	1.88641e-16
52.900000	1.96459e-16
52.850000	2.04602e-16
52.800000	2.13082e-16
52.750000	2.21913e-16
52.700000	2.3111e-16
52.650000	2.40689e-16
52.600000	2.50664e-16
52.550000	2.61053e-16
52.500000	2.71873e-16
52.450000	2.8314e-16
52.400000	2.94875e-16
52.350000	3.07096e-16
52.300000	3.19824e-16
52.250000	3.33078e-16
52.200000	3.46882e-16
52.150000	3.61259e-16
52.100000	3.76231e-16
52.050000	3.91823e-16
52.000000	4.08061e-16
51.950000	4.24973e-16
51.900000	4.42585e-16
51.850000	4.60927e-16
51.800000	4.80029e-16
51.750000	4.99922e-16
51.700000	5.2064e-16
51.650000	5.42217e-16
51.600000	5.64687e-16
51.550000	5.88089e-16
51.500000	6.1246e-16
51.450000	6.37842e-16
51.400000	6.64274e-16
51.350000	6.91803e-16
51.300000	7.20472e-16
51.250000	7.50328e-16
51.200000	7.81422e-16
51.150000	8.13805e-16
51.100000	8.47529e-16
51.050000	8.8265e-16
51.000000	9.19227e-16
50.950000	9.5732e-16
50.900000	9.9699e-16
50.850000	1.0383e-15
50.800000	1.08133e-15
50.750000	1.12614e-15
50.700000	1.17281e-15
50.650000	1.2214e-15
50.600000	1.27202e-15
50.550000	1.32473e-15
50.500000	1.37962e-15
50.450000	1.43679e-15
50.400000	1.49633e-15
50.350000	1.55833e-15
50.300000	1.6229e-15
50.250000	1.69015e-15
50.200000	1.76019e-15
50.150000	1.83312e-15
50.100000	1.90908e-15
50.050000	1.98818e-15
50.000000	2.07057e-15
49.950000	2.15636e-15
49.900000	2.24571e-15
49.850000	2.33876e-15
49.800000	2.43567e-15
49.750000	2.53659e-15
49.700000	2.64169e-15
49.650000	2.75115e-15
49.600000	2.86514e-15
49.550000	2.98386e-15
49.500000	3.10749e-15
49.450000	3.23625e-15
49.400000	3.37033e-15
49.350000	3.50998e-15
49.300000	3.65541e-15
49.250000	3.80686e-15
49.200000	3.96459e-15
49.150000	4.12885e-15
49.100000	4.29992e-15
49.050000	4.47807e-15
49.000000	4.66361e-15
48.950000	4.85683e-15
48.900000	5.05805e-15
48.850000	5.26762e-15
48.800000	5.48586e-15
48.750000	5.71314e-15
48.700000	5.94984e-15
48.650000	6.19634e-15
48.600000	6.45306e-15
48.550000	6.72041e-15
48.500000	6.99883e-15
48.450000	7.28879e-15
48.400000	7.59076e-15
48.350000	7.90524e-15
48.300000	8.23274e-15
48.250000	8.57381e-15
48.200000	8.92901e-15
48.150000	9.29892e-15
48.100000	9.68416e-15
48.050000	1.00854e-14
48.000000	1.05032e-14
47.950000	1.09383e-14
47.900000	1.13914e-14
47.850000	1.18633e-14
47.800000	1.23548e-14
47.750000	1.28666e-14
47.700000	1.33996e-14
47.650000	1.39547e-14
47.600000	1.45328e-14
47.550000	1.51348e-14
47.500000	1.57618e-14
47.450000	1.64147e-14
47.400000	1.70947e-14
47.350000	1.78028e-14
47.300000	1.85403e-14
47.250000	1.93083e-14
47.200000	2.01081e-14
47.150000	2.09411e-14
47.100000	2.18085e-14
47.050000	2.27119e-14
47.000000	2.36527e-14
46.950000	2.46324e-14
46.900000	2.56528e-14
46.850000	2.67154e-14
46.800000	2.7822e-14
46.750000	2.89744e-14
46.700000	3.01746e-14
46.650000	3.14244e-14
46.600000	3.27261e-14
46.550000	3.40816e-14
46.500000	3.54933e-14
46.450000	3.69634e-14
46.400000	3.84944e-14
46.350000	4.00888e-14
46.300000	4.17493e-14
46.250000	4.34785e-14
46.200000	4.52794e-14
46.150000	4.71548e-14
46.100000	4.91078e-14
46.050000	5.11418e-14
46.000000	5.326e-14
45.950000	5.54659e-14
45.900000	5.77631e-14
45.850000	6.01555e-14
45.800000	6.2647e-14
45.750000	6.52416e-14
45.700000	6.79437e-14
45.650000	7.07576e-14
45.600000	7.36881e-14
45.550000	7.674e-14
45.500000	7.99182e-14
45.450000	8.3228e-14
45.400000	8.66749e-14
45.350000	9.02645e-14
45.300000	9.40027e-14
45.250000	9.78957e-14
45.200000	1.0195e-13
45.150000	1.06172e-13
45.100000	1.10569e-13
45.050000	1.15148e-13
45.000000	1.19917e-13
44.950000	1.24883e-13
44.900000	1.30054e-13
44.850000	1.3544e-13
44.800000	1.41049e-13
44.750000	1.4689e-13
44.700000	1.52973e-13
44.650000	1.59307e-13
44.600000	1.65904e-13
44.550000	1.72774e-13
44.500000	1.79929e-13
44.450000	1.8738e-13
44.400000	1.95139e-13
44.350000	2.03219e-13
44.300000	2.11635e-13
44.250000	2.20398e-13
44.200000	2.29524e-13
44.150000	2.39028e-13
44.100000	2.48926e-13
44.050000	2.59233e-13
44.000000	2.69967e-13
43.950000	2.81146e-13
43.900000	2.92787e-13
43.850000	3.0491e-13
43.800000	3.17535e-13
43.750000	3.30683e-13
43.700000	3.44375e-13
43.650000	3.58634e-13
43.600000	3.73483e-13
43.550000	3.88947e-13
43.500000	4.05051e-13
43.450000	4.21821e-13
43.400000	4.39286e-13
43.350000	4.57474e-13
43.300000	4.76414e-13
43.250000	4.96139e-13
43.200000	5.1668e-13
43.150000	5.38072e-13
43.100000	5.60349e-13
43.050000	5.83548e-13
43.000000	6.07707e-13
42.950000	6.32867e-13
42.900000	6.59068e-13
42.850000	6.86353e-13
42.800000	7.14768e-13
42.750000	7.44359e-13
42.700000	7.75174e-13
42.650000	8.07266e-13
42.600000	8.40685e-13
42.550000	8.75488e-13
42.500000	9.11731e-13
42.450000	9.49474e-13
42.400000	9.8878e-13
42.350000	1.02971e-12
42.300000	1.07234e-12
42.250000	1.11673e-12
42.200000	1.16296e-12
42.150000	1.2111e-12
42.100000	1.26123e-12
42.050000	1.31344e-12
42.000000	1.36781e-12
41.950000	1.42443e-12
41.900000	1.48339e-12
41.850000	1.54479e-12
41.800000	1.60874e-12
41.750000	1.67532e-12
41.700000	1.74467e-12
41.650000	1.81689e-12
41.600000	1.89209e-12
41.550000	1.97041e-12
41.500000	2.05196e-12
41.450000	2.13689e-12
41.400000	2.22534e-12
41.350000	2.31745e-12
41.300000	2.41336e-12
41.250000	2.51325e-12
41.200000	2.61727e-12
41.150000	2.7256e-12
41.100000	2.8384e-12
41.050000	2.95588e-12
41.000000	3.07821e-12
40.950000	3.20561e-12
40.900000	3.33828e-12
40.850000	3.47644e-12
40.800000	3.62031e-12
40.750000	3.77014e-12
40.700000	3.92617e-12
40.650000	4.08865e-12
40.600000	4.25786e-12
40.550000	4.43407e-12
40.500000	4.61756e-12
40.450000	4.80865e-12
40.400000	5.00765e-12
40.350000	5.21487e-12
40.300000	5.43068e-12
40.250000	5.65541e-12
40.200000	5.88943e-12
40.150000	6.13314e-12
40.100000	6.38693e-12
40.050000	6.65123e-12
40.000000	6.92645e-12
39.950000	7.21306e-12
39.900000	7.51153e-12
39.850000	7.82234e-12
39.800000	8.14602e-12
39.750000	8.48308e-12
39.700000	8.83409e-12
39.650000	9.19961e-12
39.600000	9.58026e-12
39.550000	9.97665e-12
39.500000	1.03894e-11
39.450000	1.08193e-11
39.400000	1.12669e-11
39.350000	1.17331e-11
39.300000	1.22186e-11
39.250000	1.27241e-11
39.200000	1.32505e-11
39.150000	1.37987e-11
39.100000	1.43696e-11
39.050000	1.49641e-11
39.000000	1.55832e-11
38.950000	1.62279e-11
38.900000	1.68992e-11
38.850000	1.75983e-11
38.800000	1.83264e-11
38.750000	1.90845e-11
38.700000	1.9874e-11
38.650000	2.06962e-11
38.600000	2.15523e-11
38.550000	2.24439e-11
38.500000	2.33723e-11
38.450000	2.43391e-11
38.400000	2.53459e-11
38.350000	2.63944e-11
38.300000	2.74862e-11
38.250000	2.86231e-11
38.200000	2.98071e-11
38.150000	3.104e-11
38.100000	3.23239e-11
38.050000	3.36609e-11
38.000000	3.50532e-11
37.950000	3.65031e-11
37.900000	3.80129e-11
37.850000	3.95851e-11
37.800000	4.12224e-11
37.750000	4.29273e-11
37.700000	4.47028e-11
37.650000	4.65516e-11
37.600000	4.84769e-11
37.550000	5.04818e-11
37.500000	5.25696e-11
37.450000	5.47437e-11
37.400000	5.70077e-11
37.350000	5.93653e-11
37.300000	6.18204e-11
37.250000	6.43769e-11
37.200000	6.70392e-11
37.150000	6.98115e-11
37.100000	7.26984e-11
37.050000	7.57047e-11
37.000000	7.88352e-11
36.950000	8.20952e-11
36.900000	8.54899e-11
36.850000	8.9025e-11
36.800000	9.27062e-11
36.750000	9.65395e-11
36.700000	1.00531e-10
36.650000	1.04688e-10
36.600000	1.09017e-10
36.550000	1.13524e-10
36.500000	1.18218e-10
36.450000	1.23106e-10
36.400000	1.28196e-10
36.350000	1.33496e-10
36.300000	1.39016e-10
36.250000	1.44763e-10
36.200000	1.50748e-10
36.150000	1.5698e-10
36.100000	1.6347e-10
36.050000	1.70228e-10
36.000000	1.77266e-10
35.950000	1.84594e-10
35.900000	1.92225e-10
35.850000	2.00172e-10
35.800000	2.08446e-10
35.750000	2.17063e-10
35.700000	2.26036e-10
35.650000	2.3538e-10
35.600000	2.4511e-10
35.550000	2.55241e-10
35.500000	2.65792e-10
35.450000	2.76778e-10
35.400000	2.88219e-10
35.350000	3.00132e-10
35.300000	3.12537e-10
35.250000	3.25455e-10
35.200000	3.38906e-10
35.150000	3.52913e-10
35.100000	3.67499e-10
35.050000	3.82688e-10
35.000000	3.98504e-10
34.950000	4.14974e-10
34.900000	4.32123e-10
34.850000	4.49982e-10
34.800000	4.68578e-10
34.750000	4.87942e-10
34.700000	5.08106e-10
34.650000	5.29104e-10
34.600000	5.50968e-10
34.550000	5.73736e-10
34.500000	5.97444e-10
34.450000	6.22131e-10
34.400000	6.47838e-10
34.350000	6.74607e-10
34.300000	7.02482e-10
34.250000	7.31507e-10
34.200000	7.61732e-10
34.150000	7.93205e-10
34.100000	8.25977e-10
34.050000	8.60103e-10
34.000000	8.95639e-10
33.950000	9.32642e-10
33.900000	9.71173e-10
33.850000	1.0113e-09
33.800000	1.05307e-09
33.750000	1.09658e-09
33.700000	1.14188e-09
33.650000	1.18905e-09
33.600000	1.23817e-09
33.550000	1.28932e-09
33.500000	1.34258e-09
33.450000	1.39803e-09
33.400000	1.45578e-09
33.350000	1.51591e-09
33.300000	1.57853e-09
33.250000	1.64373e-09
33.200000	1.71162e-09
33.150000	1.78231e-09
33.100000	1.85593e-09
33.050000	1.93258e-09
33.000000	2.01239e-09
32.950000	2.09551e-09
32.900000	2.18205e-09
32.850000	2.27216e-09
32.800000	2.36599e-09
32.750000	2.4637e-09
32.700000	2.56544e-09
32.650000	2.67138e-09
32.600000	2.78169e-09
32.550000	2.89655e-09
32.500000	3.01616e-09
32.450000	3.1407e-09
32.400000	3.27038e-09
32.350000	3.40541e-09
32.300000	3.54601e-09
32.250000	3.69242e-09
32.200000	3.84486e-09
32.150000	4.0036e-09
32.100000	4.16889e-09
32.050000	4.341e-09
32.000000	4.52021e-09
31.950000	4.70681e-09
31.900000	4.90112e-09
31.850000	5.10344e-09
31.800000	5.3141e-09
31.750000	5.53346e-09
31.700000	5.76187e-09
31.650000	5.9997e-09
31.600000	6.24734e-09
31.550000	6.5052e-09
31.500000	6.77369e-09
31.450000	7.05326e-09
31.400000	7.34436e-09
31.350000	7.64746e-09
31.300000	7.96307e-09
31.250000	8.2917e-09
31.200000	8.63388e-09
31.150000	8.99017e-09
31.100000	9.36115e-09
31.050000	9.74744e-09
31.000000	1.01497e-08
30.950000	1.05685e-08
30.900000	1.10045e-08
30.850000	1.14586e-08
30.800000	1.19314e-08
30.750000	1.24236e-08
30.700000	1.29362e-08
30.650000	1.34699e-08
30.600000	1.40256e-08
30.550000	1.46042e-08
30.500000	1.52067e-08
30.450000	1.5834e-08
30.400000	1.64871e-08
30.350000	1.71672e-08
30.300000	1.78753e-08
30.250000	1.86126e-08
30.200000	1.93803e-08
30.150000	2.01797e-08
30.100000	2.1012e-08
30.050000	2.18785e-08
30.000000	2.27808e-08
29.950000	2.37203e-08
29.900000	2.46985e-08
29.850000	2.5717e-08
29.800000	2.67775e-08
29.750000	2.78817e-08
29.700000	2.90314e-08
29.650000	3.02284e-08
29.600000	3.14748e-08
29.550000	3.27725e-08
29.500000	3.41237e-08
29.450000	3.55305e-08
29.400000	3.69953e-08
29.350000	3.85204e-08
29.300000	4.01084e-08
29.250000	4.17617e-08
29.200000	4.34832e-08
29.150000	4.52755e-08
29.100000	4.71417e-08
29.050000	4.90848e-08
29.000000	5.11078e-08
28.950000	5.32142e-08
28.900000	5.54073e-08
28.850000	5.76907e-08
28.800000	6.00681e-08
28.750000	6.25434e-08
28.700000	6.51207e-08
28.650000	6.7804e-08
28.600000	7.05978e-08
28.550000	7.35066e-08
28.500000	7.65351e-08
28.450000	7.96883e-08
28.400000	8.29713e-08
28.350000	8.63895e-08
28.300000	8.99483e-08
28.250000	9.36535e-08
28.200000	9.75113e-08
28.150000	1.01528e-07
28.100000	1.0571e-07
28.050000	1.10063e-07
28.000000	1.14596e-07
27.950000	1.19316e-07
27.900000	1.2423e-07
27.850000	1.29345e-07
27.800000	1.34672e-07
27.750000	1.40217e-07
27.700000	1.45991e-07
27.650000	1.52001e-07
27.600000	1.5826e-07
27.550000	1.64775e-07
27.500000	1.71559e-07
27.450000	1.78621e-07
27.400000	1.85974e-07
27.350000	1.93629e-07
27.300000	2.01599e-07
27.250000	2.09897e-07
27.200000	2.18535e-07
27.150000	2.27529e-07
27.100000	2.36893e-07
27.050000	2.46641e-07
27.000000	2.5679e-07
26.950000	2.67357e-07
26.900000	2.78357e-07
26.850000	2.8981e-07
26.800000	3.01733e-07
26.750000	3.14146e-07
26.700000	3.27069e-07
26.650000	3.40523e-07
26.600000	3.5453e-07
26.550000	3.69112e-07
26.500000	3.84293e-07
26.450000	4.00098e-07
26.400000	4.16552e-07
26.350000	4.33681e-07
26.300000	4.51514e-07
26.250000	4.70079e-07
26.200000	4.89407e-07
26.150000	5.09528e-07
26.100000	5.30475e-07
26.050000	5.52282e-07
26.000000	5.74984e-07
25.950000	5.98618e-07
25.900000	6.23222e-07
25.850000	6.48836e-07
25.800000	6.755e-07
25.750000	7.03259e-07
25.700000	7.32157e-07
25.650000	7.6224e-07
25.600000	7.93558e-07
25.550000	8.2616e-07
25.500000	8.60099e-07
25.450000	8.9543e-07
25.400000	9.3221e-07
25.350000	9.70499e-07
25.300000	1.01036e-06
25.250000	1.05185e-06
25.200000	1.09504e-06
25.150000	1.14001e-06
25.100000	1.18681e-06
25.050000	1.23554e-06
25.000000	1.28626e-06
24.950000	1.33906e-06
24.900000	1.39403e-06
24.850000	1.45124e-06
24.800000	1.5108e-06
24.750000	1.5728e-06
24.700000	1.63734e-06
24.650000	1.70452e-06
24.600000	1.77445e-06
24.550000	1.84725e-06
24.500000	1.92302e-06
24.450000	2.0019e-06
24.400000	2.08401e-06
24.350000	2.16947e-06
24.300000	2.25844e-06
24.250000	2.35104e-06
24.200000	2.44743e-06
24.150000	2.54777e-06
24.100000	2.65221e-06
24.050000	2.76092e-06
24.000000	2.87407e-06
23.950000	2.99186e-06
23.900000	3.11446e-06
23.850000	3.24206e-06
23.800000	3.37489e-06
23.750000	3.51314e-06
23.700000	3.65705e-06
23.650000	3.80683e-06
23.600000	3.96273e-06
23.550000	4.12499e-06
23.500000	4.29389e-06
23.450000	4.46968e-06
23.400000	4.65265e-06
23.350000	4.84308e-06
23.300000	5.04129e-06
23.250000	5.24759e-06
23.200000	5.4623e-06
23.150000	5.68577e-06
23.100000	5.91836e-06
23.050000	6.16043e-06
23.000000	6.41237e-06
22.950000	6.67459e-06
22.900000	6.94749e-06
22.850000	7.23151e-06
22.800000	7.5271e-06
22.750000	7.83474e-06
22.700000	8.1549e-06
22.650000	8.48811e-06
22.600000	8.83488e-06
22.550000	9.19576e-06
22.500000	9.57133e-06
22.450000	9.96218e-06
22.400000	1.03689e-05
22.350000	1.07922e-05
22.300000	1.12327e-05
22.250000	1.16912e-05
22.200000	1.21682e-05
22.150000	1.26646e-05
22.100000	1.31812e-05
22.050000	1.37188e-05
22.000000	1.42782e-05
21.950000	1.48603e-05
21.900000	1.54661e-05
21.850000	1.60964e-05
21.800000	1.67523e-05
21.750000	1.74348e-05
21.700000	1.81449e-05
21.650000	1.88838e-05
21.600000	1.96527e-05
21.550000	2.04527e-05
21.500000	2.12851e-05
21.450000	2.21512e-05
21.400000	2.30523e-05
21.350000	2.39899e-05
21.300000	2.49654e-05
21.250000	2.59803e-05
21.200000	2.70362e-05
21.150000	2.81348e-05
21.100000	2.92777e-05
21.050000	3.04668e-05
21.000000	3.17038e-05
20.950000	3.29907e-05
20.900000	3.43295e-05
20.850000	3.57223e-05
20.800000	3.71711e-05
20.750000	3.86783e-05
20.700000	4.0246e-05
20.650000	4.18769e-05
20.600000	4.35733e-05
20.550000	4.53378e-05
20.500000	4.71732e-05
20.450000	4.90822e-05
20.400000	5.10678e-05
20.350000	5.3133e-05
20.300000	5.52809e-05
20.250000	5.75148e-05
20.200000	5.98381e-05
20.150000	6.22542e-05
20.100000	6.47669e-05
20.050000	6.73799e-05
20.000000	7.00971e-05
19.950000	7.29226e-05
19.900000	7.58606e-05
19.850000	7.89155e-05
19.800000	8.20919e-05
19.750000	8.53944e-05
19.700000	8.8828e-05
19.650000	9.23977e-05
19.600000	9.61087e-05
19.550000	9.99665e-05
19.500000	0.000103977
19.450000	0.000108145
19.400000	0.000112478
19.350000	0.000116981
19.300000	0.000121661
19.250000	0.000126525
19.200000	0.00013158
19.150000	0.000136832
19.100000	0.000142289
19.050000	0.000147959
19.000000	0.00015385
18.950000	0.000159969
18.900000	0.000166326
18.850000	0.000172927
18.800000	0.000179784
18.750000	0.000186904
18.700000	0.000194297
18.650000	0.000201972
18.600000	0.00020994
18.550000	0.00021821
18.500000	0.000226792
18.450000	0.000235697
18.400000	0.000244936
18.350000	0.000254519
18.300000	0.000264457
18.250000	0.000274761
18.200000	0.000285441
18.150000	0.000296508
18.100000	0.000307973
18.050000	0.000319844
18.000000	0.000332133
17.950000	0.000344846
17.900000	0.000357992
17.850000	0.000371576
17.800000	0.000385602
17.750000	0.00040007
17.700000	0.000414975
17.650000	0.000430307
17.600000	0.000446045
17.550000	0.000462151
17.500000	0.000478561
17.450000	0.000495154
17.400000	0.000511667
&
```
