## Supplementary material for "All-at-once RNA folding with 3D motif prediction framed by evolutionary information": RF00768_MIR405.cacofold.helixcov

```
# RMs = 1 L = 84

# RM_HELIX NESTED 10-39 46-75, nbp = 30 nbp_cov = 0
# pvals: 0.975471,0.975471,0.975471,0.975471,0.975471,0.975471,0.975471,0.975471,0.975471,0.975471,0.975471,0.975471,0.975471,0.975471,0.975471,0.975471,0.975471,0.975471,0.975471,0.975471,0.975471,0.975471,0.975471,0.975471,0.975471,0.975471,0.975471,0.975471,0.975471,0.975471
# aggregated NONE
NESTED  :::::::::<<<<<<<<<<<<<<<<<<<<<<<<<<<<<<______>>>>>>>>>>>>>>>>>>>>>>>>>>>>>>:::::::::
        ::::::::::::::::::::::::::::::::::::::::::::::::::::::::::::::::::::::::::::::::::::
```
