## Supplementary material for "All-at-once RNA folding with 3D motif prediction framed by evolutionary information": RF00768_MIR405.surv

```
-0.000000	0.0333333
-0.003599	1
&
2.670182	0.000289352
2.064621	0.000868056
1.859663	0.00144676
1.729234	0.00173611
1.487010	0.00231481
1.421796	0.00289352
1.319317	0.00462963
1.058460	0.00520833
1.002562	0.00752315
0.928032	0.0078125
0.732389	0.0083912
0.713757	0.00868056
0.639226	0.00896991
0.508798	0.00954861
0.499481	0.00983796
0.424951	0.0101273
0.331788	0.0112847
0.266574	0.0115741
0.229308	0.0121528
0.173411	0.0127315
0.145462	0.0130208
0.126829	0.0138889
0.070931	0.0141782
0.042982	0.0144676
0.005717	0.0147569
-0.003599	0.975405
-0.012916	0.975694
-0.031548	0.976273
-0.050181	0.976852
-0.059497	0.977141
-0.087446	0.977431
-0.106079	0.979167
-0.115395	0.979456
-0.161977	0.979745
-0.180609	0.980903
-0.199242	0.981481
-0.217874	0.982639
-0.236507	0.983796
-0.245823	0.984375
-0.255140	0.984664
-0.348303	0.985532
-0.376252	0.985822
-0.385568	0.988137
-0.394884	0.989294
-0.432150	0.990451
-0.506680	0.992766
-0.553262	0.993345
-0.562578	0.994502
-0.571894	0.995081
-0.646425	0.996238
-0.693006	0.996817
-0.711639	0.997975
-0.842067	0.998553
-0.851384	0.998843
-0.944547	0.999132
-1.233352	0.999421
-1.494209	1
&
2.904327	9.56206e-07
2.903089	5.73723e-06
2.875140	6.69344e-06
2.856508	1.33869e-05
2.847192	1.43431e-05
2.809926	1.72117e-05
2.800610	0.000145343
2.791294	0.000154905
2.781977	0.000168292
2.772661	0.000173073
2.744712	0.000174029
2.726079	0.000175942
2.707447	0.000176898
2.698131	0.000196978
2.688814	0.000208453
2.679498	0.000210365
2.670182	0.00021419
2.642233	0.000215146
2.632916	0.000240008
2.614284	0.000242876
2.604967	0.000243832
2.595651	0.000244789
2.577019	0.000245745
2.549070	0.000246701
2.539753	0.000248614
2.530437	0.000250526
2.521121	0.000255307
2.511804	0.000256263
2.474539	0.000258176
2.334794	0.000259132
2.297529	0.000260088
2.288213	0.000274431
2.269580	0.0002773
2.250948	0.000279212
2.232315	0.000282081
2.204366	0.000283993
2.185733	0.000284949
2.176417	0.000286862
2.129836	0.000287818
2.120519	0.000291643
2.101887	0.000307898
2.092570	0.000312679
2.083254	0.000314592
2.073938	0.000631096
2.064621	0.000648308
2.045989	0.000678906
2.036673	0.000682731
2.027356	0.000690381
2.018040	0.000694205
2.008724	0.000695162
1.999407	0.000703767
1.990091	0.000707592
1.980775	0.000708548
1.962142	0.000716198
1.952826	0.000719067
1.943509	0.000729585
1.934193	0.000738191
1.924877	0.000762096
1.915561	0.000763052
1.896928	0.000764965
1.887612	0.000767833
1.878295	0.000776439
1.868979	0.000779308
1.859663	0.000835724
1.850346	0.00109199
1.841030	0.00109294
1.831714	0.00109868
1.822397	0.00110059
1.813081	0.00113693
1.803765	0.0011398
1.794448	0.00114362
1.785132	0.00114553
1.775816	0.00115988
1.747867	0.00116275
1.738551	0.00116657
1.729234	0.00117326
1.719918	0.001179
1.701285	0.00117996
1.691969	0.0011857
1.682653	0.00118665
1.673336	0.00119048
1.664020	0.00119813
1.654704	0.00119908
1.645388	0.00120482
1.626755	0.00120578
1.617439	0.00120673
1.598806	0.00121247
1.589490	0.00121534
1.580173	0.00121725
1.570857	0.00122012
1.561541	0.00122586
1.552224	0.00123255
1.542908	0.00123446
1.533592	0.00125167
1.524275	0.00131574
1.514959	0.0013167
1.505643	0.00132243
1.496327	0.00132434
1.487010	0.00133582
1.477694	0.00133869
1.468378	0.00134634
1.459061	0.00137024
1.449745	0.00141518
1.440429	0.00143526
1.431112	0.00170683
1.421796	0.00180723
1.412480	0.00181583
1.403163	0.00187512
1.393847	0.00203481
1.384531	0.00205489
1.375215	0.00207019
1.365898	0.00209983
1.356582	0.00213521
1.347266	0.00219162
1.337949	0.00222796
1.328633	0.00231115
1.319317	0.00233697
1.310000	0.00238095
1.300684	0.00239243
1.291368	0.00241346
1.282051	0.00245649
1.272735	0.00245936
1.263419	0.0024651
1.244786	0.00247084
1.235470	0.0024737
1.226154	0.00250335
1.216837	0.00251578
1.207521	0.0025196
1.198205	0.00252343
1.188888	0.00254064
1.179572	0.00257602
1.170256	0.00338306
1.160939	0.00371964
1.151623	0.00376076
1.142307	0.00381813
1.132990	0.00385255
1.123674	0.00401989
1.114358	0.00404571
1.105042	0.00407248
1.095725	0.00407439
1.086409	0.00411455
1.077093	0.00415663
1.067776	0.00428954
1.058460	0.00432779
1.049144	0.00435074
1.039827	0.00436986
1.030511	0.00441576
1.021195	0.00446835
1.011878	0.00450851
1.002562	0.00469688
0.993246	0.00474469
0.983930	0.00490534
0.974613	0.00500191
0.965297	0.00502677
0.955981	0.00508319
0.946664	0.00512909
0.937348	0.00513961
0.928032	0.00515395
0.918715	0.00515969
0.909399	0.00516925
0.900083	0.00518742
0.890766	0.00522662
0.872134	0.00523236
0.853501	0.00525531
0.844185	0.00630905
0.834869	0.00631287
0.825552	0.00640275
0.816236	0.00640371
0.806920	0.00652132
0.797603	0.00653662
0.788287	0.00654618
0.778971	0.00655766
0.769654	0.00655862
0.760338	0.00658635
0.751022	0.00660643
0.741705	0.00663702
0.732389	0.00672308
0.723073	0.00707019
0.713757	0.00712086
0.704440	0.00719736
0.695124	0.00726525
0.685808	0.00732071
0.676491	0.00737139
0.667175	0.00753299
0.657859	0.00755881
0.648542	0.00761618
0.639226	0.00764295
0.629910	0.00765443
0.620593	0.00765825
0.611277	0.00767164
0.601961	0.00769554
0.592644	0.00770797
0.583328	0.0077357
0.574012	0.00778065
0.564696	0.0077883
0.555379	0.00782272
0.546063	0.00784662
0.536747	0.00785236
0.527430	0.00794416
0.518114	0.00821763
0.508798	0.00831708
0.499481	0.00837349
0.490165	0.00867852
0.480849	0.00883534
0.471532	0.00887359
0.462216	0.00890419
0.452900	0.00891375
0.443584	0.00892522
0.434267	0.00945879
0.424951	0.00952094
0.415635	0.00954867
0.406318	0.00956684
0.397002	0.00958214
0.387686	0.00959457
0.378369	0.0096462
0.369053	0.00968445
0.359737	0.00979537
0.350420	0.00980111
0.341104	0.00981354
0.331788	0.00991968
0.322471	0.00999522
0.313155	0.0100182
0.303839	0.0100277
0.294523	0.0101865
0.285206	0.0102151
0.275890	0.0102563
0.266574	0.0105479
0.257257	0.0106521
0.247941	0.0107143
0.238625	0.0107468
0.229308	0.0108826
0.219992	0.0112086
0.210676	0.0115577
0.201359	0.0121907
0.192043	0.0122509
0.182727	0.0123551
0.173411	0.0127233
0.164094	0.0128657
0.154778	0.012992
0.145462	0.0131077
0.136145	0.0133152
0.126829	0.0134519
0.117513	0.013734
0.108196	0.0137512
0.098880	0.0137875
0.089564	0.0139319
0.080247	0.0140075
0.070931	0.014192
0.061615	0.0144005
0.052299	0.0146166
0.042982	0.0148614
0.033666	0.0149694
0.024350	0.0151195
0.015033	0.0152897
0.005717	0.0154016
-0.003599	0.975471
-0.012916	0.975579
-0.022232	0.976059
-0.031548	0.976628
-0.040865	0.976881
-0.050181	0.977115
-0.059497	0.978118
-0.068814	0.978235
-0.078130	0.978484
-0.087446	0.978936
-0.096762	0.979404
-0.106079	0.980076
-0.115395	0.980404
-0.124711	0.980658
-0.134028	0.980818
-0.143344	0.98103
-0.152660	0.982121
-0.161977	0.982351
-0.171293	0.982492
-0.180609	0.982765
-0.189926	0.983053
-0.199242	0.983306
-0.208558	0.983747
-0.217874	0.984023
-0.227191	0.98583
-0.236507	0.986089
-0.245823	0.986345
-0.255140	0.987453
-0.264456	0.987616
-0.273772	0.987745
-0.283089	0.987878
-0.292405	0.987929
-0.301721	0.987974
-0.311038	0.988277
-0.320354	0.988412
-0.329670	0.988511
-0.338987	0.989636
-0.348303	0.989823
-0.357619	0.989907
-0.366935	0.989988
-0.376252	0.990117
-0.385568	0.990516
-0.394884	0.991784
-0.404201	0.992515
-0.413517	0.992884
-0.422833	0.993006
-0.432150	0.993328
-0.441466	0.993964
-0.450782	0.994353
-0.460099	0.994477
-0.469415	0.995101
-0.478731	0.995528
-0.488047	0.995654
-0.497364	0.995707
-0.506680	0.99596
-0.515996	0.996105
-0.525313	0.996212
-0.534629	0.996287
-0.543945	0.996643
-0.553262	0.996737
-0.562578	0.99676
-0.571894	0.996801
-0.581211	0.996834
-0.590527	0.996937
-0.599843	0.996977
-0.609160	0.99699
-0.618476	0.997036
-0.627792	0.997059
-0.637108	0.997109
-0.646425	0.997149
-0.655741	0.997253
-0.665057	0.997522
-0.674374	0.997536
-0.683690	0.997586
-0.693006	0.997661
-0.702323	0.997675
-0.711639	0.997693
-0.720955	0.997699
-0.730272	0.997721
-0.739588	0.998371
-0.748904	0.998401
-0.758220	0.998471
-0.767537	0.998478
-0.776853	0.998486
-0.786169	0.998562
-0.795486	0.998574
-0.804802	0.998586
-0.814118	0.998594
-0.823435	0.998673
-0.832751	0.998682
-0.842067	0.998698
-0.851384	0.998708
-0.860700	0.998716
-0.870016	0.998724
-0.879332	0.998726
-0.888649	0.998855
-0.897965	0.998902
-0.907281	0.998915
-0.916598	0.998916
-0.925914	0.998929
-0.935230	0.998938
-0.944547	0.998961
-0.953863	0.998974
-0.963179	0.998998
-0.972496	0.999004
-0.981812	0.999005
-0.991128	0.999138
-1.000445	0.999172
-1.009761	0.999176
-1.019077	0.999179
-1.028393	0.99918
-1.037710	0.999181
-1.056342	0.999182
-1.065659	0.999189
-1.074975	0.999192
-1.084291	0.999206
-1.093608	0.999213
-1.102924	0.999221
-1.112240	0.999227
-1.121557	0.99923
-1.130873	0.999232
-1.140189	0.999234
-1.149505	0.999237
-1.168138	0.999238
-1.186771	0.999366
-1.196087	0.999375
-1.205403	0.999386
-1.214720	0.999389
-1.224036	0.999394
-1.233352	0.999421
-1.242669	0.999429
-1.261301	0.999436
-1.270618	0.999438
-1.279934	0.999446
-1.289250	0.999453
-1.307883	0.999481
-1.317199	0.999486
-1.326515	0.999487
-1.345148	0.999493
-1.354464	0.999515
-1.363781	0.999516
-1.391730	0.999517
-1.410362	0.999518
-1.428995	0.999521
-1.447627	0.999526
-1.466260	0.99953
-1.475576	0.999531
-1.494209	0.999544
-1.503525	0.999594
-1.522158	0.999598
-1.531474	0.999603
-1.559423	0.999606
-1.568739	0.999621
-1.578056	0.999644
-1.596688	0.999669
-1.615321	0.99967
-1.624637	0.999686
-1.633954	0.999688
-1.643270	0.999947
-1.652586	0.999949
-1.661903	0.999951
-1.680535	0.999953
-1.689851	0.999954
-1.699168	0.999967
-1.717800	0.999968
-1.727117	0.999969
-1.736433	0.99997
-1.755066	0.999979
-1.801647	0.999983
-1.848229	0.999987
-1.866861	0.999992
-1.904127	0.999999
-2.025239	1
&
```
