## Supplementary material for "All-at-once RNA folding with 3D motif prediction framed by evolutionary information": RF00769_mir-331.helixcov

```
# RMs = 2 L = 92

# RM_HELIX NESTED 47-48 60-61, nbp = 2 nbp_cov = 0
# pvals: 0.975263,0.975263
# aggregated NONE
NESTED  ::::::::::::::::::::::::::::::::::::::::::::::<<___________>>:::::::::::::::::::::::::::::::
        ::::::::::::::::::::::::::::::::::::::::::::::::::::::::::::::::::::::::::::::::::::::::::::

# RM_HELIX NESTED 15-43 63-90, nbp = 26 nbp_cov = 0
# pvals: 0.975263,0.975263,0.975263,0.975263,0.975263,0.975263,0.975263,0.975263,0.975263,0.975263,0.975263,0.975263,0.975263,0.975263,0.975263,0.975263,0.975263,0.975263,0.975263,0.975263,0.975263,0.975263,0.975263,0.975263,0.975263,0.975263
# aggregated NONE
NESTED  ::::::::::::::<<<<<<<-<<<<<<<<-<<<<-<<<<<<<___________________>>>>>>>->>>>>>>>>>>>->>>>>>>::
        ::::::::::::::::::::::::::::::::::::::::::::::::::::::::::::::::::::::::::::::::::::::::::::
```
