## Supplementary material for "All-at-once RNA folding with 3D motif prediction framed by evolutionary information": RF00769_mir-331.surv

```
-0.000001	0.0357143
-0.019300	1
&
7.085605	0.0002405
4.266199	0.000721501
3.223018	0.000962001
1.587762	0.0012025
1.305821	0.001443
0.826522	0.0016835
0.431805	0.001924
0.149865	0.002405
0.093477	0.003848
0.037088	0.00505051
0.008894	0.00769601
-0.019300	0.99062
-0.047494	0.99519
-0.075688	0.995911
-0.160270	0.996633
-0.329435	0.996873
-0.442211	0.997114
-0.498599	0.997835
-0.836928	0.998797
-0.921510	0.999038
-0.949704	0.999519
-2.528572	0.999759
-2.556766	1
&
8.438921	1.19446e-05
8.100592	3.58337e-05
8.072398	4.77783e-05
7.987816	5.97229e-05
7.959622	7.16675e-05
7.931428	8.3612e-05
7.818651	9.55566e-05
7.734069	0.000107501
7.536711	0.000119446
7.480322	0.00013139
6.211589	0.000143335
6.155201	0.00015528
6.098813	0.000167224
6.070619	0.000179169
5.788678	0.000203058
5.704096	0.000215002
5.619514	0.000226947
4.548139	0.000238892
4.068840	0.000274725
4.040646	0.000334448
3.984258	0.00041806
3.956064	0.000549451
3.927870	0.000668896
3.899676	0.000680841
3.871482	0.000776398
3.843288	0.00086001
3.786899	0.000883899
3.730511	0.000931677
3.702317	0.0009914
3.674123	0.00100334
3.645929	0.00101529
3.589541	0.00102723
3.561347	0.00103918
3.533153	0.00106307
3.504959	0.0010989
3.476765	0.00111085
3.448571	0.00112279
3.082048	0.00113473
2.659137	0.00114668
2.433584	0.00115862
2.405390	0.00117057
2.349002	0.00118251
2.236226	0.00119446
2.123449	0.00121835
2.095255	0.00123029
2.067061	0.00124224
1.982479	0.00125418
1.926091	0.00127807
1.813315	0.00129001
1.756927	0.00130196
1.728732	0.0013139
1.700538	0.00132585
1.672344	0.00133779
1.644150	0.00137363
1.587762	0.00138557
1.559568	0.00140946
1.531374	0.00143335
1.503180	0.00144529
1.474986	0.00145724
1.390404	0.00146918
1.362210	0.00149307
1.334016	0.00150502
1.305821	0.00151696
1.277627	0.0015528
1.221239	0.00156474
1.108463	0.00157668
1.080269	0.00158863
0.995687	0.00160057
0.967493	0.00161252
0.911104	0.00162446
0.882910	0.00164835
0.854716	0.0016603
0.685552	0.00168419
0.657358	0.00170807
0.600970	0.0017678
0.572776	0.00186335
0.544582	0.00201863
0.516388	0.00207836
0.488193	0.00240086
0.459999	0.00243669
0.431805	0.00250836
0.403611	0.00259197
0.375417	0.00304587
0.347223	0.00309365
0.319029	0.00317726
0.290835	0.00324892
0.262641	0.00336837
0.234447	0.00346393
0.206253	0.00366699
0.178059	0.00371476
0.149865	0.00554228
0.121671	0.00673674
0.093477	0.00753703
0.065282	0.00791925
0.037088	0.00897038
0.008894	0.0154921
-0.019300	0.975263
-0.047494	0.992511
-0.075688	0.994661
-0.103882	0.99521
-0.132076	0.995306
-0.160270	0.99533
-0.188464	0.995437
-0.216658	0.995473
-0.273046	0.995485
-0.301240	0.995521
-0.329435	0.995784
-0.357629	0.995879
-0.385823	0.996011
-0.414017	0.996142
-0.442211	0.996237
-0.470405	0.996297
-0.498599	0.996536
-0.526793	0.996799
-0.554987	0.99748
-0.583181	0.997683
-0.611375	0.997731
-0.639569	0.997742
-0.667763	0.99779
-0.695957	0.997969
-0.724151	0.998053
-0.752346	0.998232
-0.780540	0.998304
-0.808734	0.998531
-0.836928	0.998614
-0.865122	0.998865
-0.893316	0.998937
-0.921510	0.99908
-0.949704	0.999212
-0.977898	0.999236
-1.006092	0.999271
-1.034286	0.999295
-1.062480	0.999307
-1.090674	0.999391
-1.175257	0.999427
-1.203451	0.999451
-1.231645	0.999486
-1.259839	0.999498
-1.288033	0.99951
-1.400809	0.999534
-1.429003	0.999546
-1.569974	0.999558
-1.626362	0.99957
-2.021079	0.999582
-2.049273	0.999594
-2.077467	0.999606
-2.105661	0.999618
-2.162049	0.99963
-2.190243	0.999642
-2.274825	0.999666
-2.443990	0.999701
-2.500378	0.999725
-2.556766	0.999761
-2.613154	0.999797
-2.641348	0.999821
-2.669542	0.999833
-2.725930	0.999857
-2.838707	0.999892
-2.866901	0.999904
-2.923289	0.999916
-3.007871	0.99994
-3.036065	0.999964
-3.064259	0.999976
-3.120647	0.999988
-3.205229	1
&
27.131588	8.86604e-08
27.103394	8.94957e-08
27.075200	9.03389e-08
27.047006	9.119e-08
27.018812	9.20493e-08
26.990618	9.29167e-08
26.962424	9.37923e-08
26.934230	9.46762e-08
26.906036	9.55685e-08
26.877842	9.64692e-08
26.849647	9.73785e-08
26.821453	9.82964e-08
26.793259	9.92231e-08
26.765065	1.00159e-07
26.736871	1.01103e-07
26.708677	1.02056e-07
26.680483	1.03018e-07
26.652289	1.0399e-07
26.624095	1.0497e-07
26.595901	1.0596e-07
26.567707	1.0696e-07
26.539513	1.07969e-07
26.511319	1.08987e-07
26.483125	1.10015e-07
26.454931	1.11053e-07
26.426736	1.12101e-07
26.398542	1.13158e-07
26.370348	1.14226e-07
26.342154	1.15304e-07
26.313960	1.16392e-07
26.285766	1.1749e-07
26.257572	1.18599e-07
26.229378	1.19718e-07
26.201184	1.20848e-07
26.172990	1.21989e-07
26.144796	1.23141e-07
26.116602	1.24303e-07
26.088408	1.25477e-07
26.060214	1.26662e-07
26.032020	1.27858e-07
26.003825	1.29065e-07
25.975631	1.30284e-07
25.947437	1.31514e-07
25.919243	1.32756e-07
25.891049	1.3401e-07
25.862855	1.35276e-07
25.834661	1.36554e-07
25.806467	1.37844e-07
25.778273	1.39146e-07
25.750079	1.40461e-07
25.721885	1.41788e-07
25.693691	1.43128e-07
25.665497	1.44481e-07
25.637303	1.45846e-07
25.609108	1.47224e-07
25.580914	1.48616e-07
25.552720	1.50021e-07
25.524526	1.51439e-07
25.496332	1.52871e-07
25.468138	1.54316e-07
25.439944	1.55775e-07
25.411750	1.57248e-07
25.383556	1.58735e-07
25.355362	1.60236e-07
25.327168	1.61751e-07
25.298974	1.63281e-07
25.270780	1.64826e-07
25.242586	1.66385e-07
25.214392	1.67959e-07
25.186197	1.69548e-07
25.158003	1.71152e-07
25.129809	1.72772e-07
25.101615	1.74406e-07
25.073421	1.76057e-07
25.045227	1.77723e-07
25.017033	1.79405e-07
24.988839	1.81103e-07
24.960645	1.82817e-07
24.932451	1.84548e-07
24.904257	1.86295e-07
24.876063	1.88059e-07
24.847869	1.8984e-07
24.819675	1.91637e-07
24.791480	1.93452e-07
24.763286	1.95284e-07
24.735092	1.97133e-07
24.706898	1.99001e-07
24.678704	2.00886e-07
24.650510	2.02789e-07
24.622316	2.0471e-07
24.594122	2.06649e-07
24.565928	2.08607e-07
24.537734	2.10584e-07
24.509540	2.12579e-07
24.481346	2.14594e-07
24.453152	2.16628e-07
24.424958	2.18681e-07
24.396764	2.20754e-07
24.368569	2.22847e-07
24.340375	2.24959e-07
24.312181	2.27092e-07
24.283987	2.29245e-07
24.255793	2.31419e-07
24.227599	2.33614e-07
24.199405	2.35829e-07
24.171211	2.38066e-07
24.143017	2.40324e-07
24.114823	2.42604e-07
24.086629	2.44905e-07
24.058435	2.47229e-07
24.030241	2.49575e-07
24.002047	2.51943e-07
23.973853	2.54333e-07
23.945658	2.56747e-07
23.917464	2.59184e-07
23.889270	2.61644e-07
23.861076	2.64127e-07
23.832882	2.66635e-07
23.804688	2.69166e-07
23.776494	2.71722e-07
23.748300	2.74302e-07
23.720106	2.76906e-07
23.691912	2.79536e-07
23.663718	2.82191e-07
23.635524	2.84871e-07
23.607330	2.87577e-07
23.579136	2.90309e-07
23.550941	2.93067e-07
23.522747	2.95851e-07
23.494553	2.98662e-07
23.466359	3.015e-07
23.438165	3.04365e-07
23.409971	3.07258e-07
23.381777	3.10178e-07
23.353583	3.13127e-07
23.325389	3.16103e-07
23.297195	3.19108e-07
23.269001	3.22142e-07
23.240807	3.25205e-07
23.212613	3.28298e-07
23.184419	3.3142e-07
23.156225	3.34572e-07
23.128030	3.37754e-07
23.099836	3.40967e-07
23.071642	3.4421e-07
23.043448	3.47485e-07
23.015254	3.50791e-07
22.987060	3.54129e-07
22.958866	3.57499e-07
22.930672	3.60901e-07
22.902478	3.64336e-07
22.874284	3.67804e-07
22.846090	3.71305e-07
22.817896	3.7484e-07
22.789702	3.78408e-07
22.761508	3.82011e-07
22.733313	3.85649e-07
22.705119	3.89321e-07
22.676925	3.93029e-07
22.648731	3.96773e-07
22.620537	4.00552e-07
22.592343	4.04368e-07
22.564149	4.0822e-07
22.535955	4.1211e-07
22.507761	4.16036e-07
22.479567	4.20001e-07
22.451373	4.24004e-07
22.423179	4.28045e-07
22.394985	4.32125e-07
22.366791	4.36244e-07
22.338597	4.40403e-07
22.310402	4.44602e-07
22.282208	4.48841e-07
22.254014	4.53121e-07
22.225820	4.57443e-07
22.197626	4.61806e-07
22.169432	4.66211e-07
22.141238	4.70658e-07
22.113044	4.75148e-07
22.084850	4.79681e-07
22.056656	4.84258e-07
22.028462	4.8888e-07
22.000268	4.93545e-07
21.972074	4.98256e-07
21.943880	5.03012e-07
21.915686	5.07814e-07
21.887491	5.12662e-07
21.859297	5.17556e-07
21.831103	5.22498e-07
21.802909	5.27488e-07
21.774715	5.32526e-07
21.746521	5.37612e-07
21.718327	5.42747e-07
21.690133	5.47932e-07
21.661939	5.53167e-07
21.633745	5.58452e-07
21.605551	5.63789e-07
21.577357	5.69177e-07
21.549163	5.74617e-07
21.520969	5.80109e-07
21.492774	5.85654e-07
21.464580	5.91253e-07
21.436386	5.96906e-07
21.408192	6.02614e-07
21.379998	6.08376e-07
21.351804	6.14195e-07
21.323610	6.20069e-07
21.295416	6.26001e-07
21.267222	6.31989e-07
21.239028	6.38036e-07
21.210834	6.4414e-07
21.182640	6.50304e-07
21.154446	6.56528e-07
21.126252	6.62812e-07
21.098058	6.69156e-07
21.069863	6.75562e-07
21.041669	6.8203e-07
21.013475	6.8856e-07
20.985281	6.95153e-07
20.957087	7.01811e-07
20.928893	7.08532e-07
20.900699	7.15319e-07
20.872505	7.22171e-07
20.844311	7.2909e-07
20.816117	7.36076e-07
20.787923	7.43129e-07
20.759729	7.50251e-07
20.731535	7.57442e-07
20.703341	7.64702e-07
20.675146	7.72033e-07
20.646952	7.79434e-07
20.618758	7.86908e-07
20.590564	7.94454e-07
20.562370	8.02073e-07
20.534176	8.09765e-07
20.505982	8.17533e-07
20.477788	8.25376e-07
20.449594	8.33294e-07
20.421400	8.4129e-07
20.393206	8.49363e-07
20.365012	8.57515e-07
20.336818	8.65745e-07
20.308624	8.74056e-07
20.280430	8.82447e-07
20.252235	8.90919e-07
20.224041	8.99474e-07
20.195847	9.08112e-07
20.167653	9.16834e-07
20.139459	9.25641e-07
20.111265	9.34533e-07
20.083071	9.43511e-07
20.054877	9.52577e-07
20.026683	9.61731e-07
19.998489	9.70973e-07
19.970295	9.80306e-07
19.942101	9.89729e-07
19.913907	9.99244e-07
19.885713	1.00885e-06
19.857519	1.01855e-06
19.829324	1.02835e-06
19.801130	1.03824e-06
19.772936	1.04823e-06
19.744742	1.05831e-06
19.716548	1.06849e-06
19.688354	1.07877e-06
19.660160	1.08916e-06
19.631966	1.09964e-06
19.603772	1.11022e-06
19.575578	1.12091e-06
19.547384	1.1317e-06
19.519190	1.1426e-06
19.490996	1.1536e-06
19.462802	1.16471e-06
19.434607	1.17593e-06
19.406413	1.18726e-06
19.378219	1.1987e-06
19.350025	1.21025e-06
19.321831	1.22191e-06
19.293637	1.23369e-06
19.265443	1.24558e-06
19.237249	1.25759e-06
19.209055	1.26971e-06
19.180861	1.28196e-06
19.152667	1.29432e-06
19.124473	1.3068e-06
19.096279	1.31941e-06
19.068085	1.33214e-06
19.039891	1.34499e-06
19.011696	1.35797e-06
18.983502	1.37107e-06
18.955308	1.38431e-06
18.927114	1.39767e-06
18.898920	1.41116e-06
18.870726	1.42479e-06
18.842532	1.43855e-06
18.814338	1.45244e-06
18.786144	1.46647e-06
18.757950	1.48063e-06
18.729756	1.49494e-06
18.701562	1.50938e-06
18.673368	1.52397e-06
18.645174	1.5387e-06
18.616979	1.55357e-06
18.588785	1.56859e-06
18.560591	1.58376e-06
18.532397	1.59907e-06
18.504203	1.61454e-06
18.476009	1.63016e-06
18.447815	1.64593e-06
18.419621	1.66185e-06
18.391427	1.67793e-06
18.363233	1.69417e-06
18.335039	1.71057e-06
18.306845	1.72713e-06
18.278651	1.74385e-06
18.250457	1.76073e-06
18.222263	1.77778e-06
18.194068	1.795e-06
18.165874	1.81239e-06
18.137680	1.82995e-06
18.109486	1.84768e-06
18.081292	1.86558e-06
18.053098	1.88366e-06
18.024904	1.90192e-06
17.996710	1.92036e-06
17.968516	1.93898e-06
17.940322	1.95778e-06
17.912128	1.97677e-06
17.883934	1.99595e-06
17.855740	2.01531e-06
17.827546	2.03486e-06
17.799352	2.05461e-06
17.771157	2.07455e-06
17.742963	2.09469e-06
17.714769	2.11502e-06
17.686575	2.13556e-06
17.658381	2.1563e-06
17.630187	2.17724e-06
17.601993	2.19839e-06
17.573799	2.21974e-06
17.545605	2.24131e-06
17.517411	2.26309e-06
17.489217	2.28509e-06
17.461023	2.3073e-06
17.432829	2.32973e-06
17.404635	2.35239e-06
17.376440	2.37526e-06
17.348246	2.39837e-06
17.320052	2.4217e-06
17.291858	2.44526e-06
17.263664	2.46905e-06
17.235470	2.49308e-06
17.207276	2.51735e-06
17.179082	2.54186e-06
17.150888	2.56661e-06
17.122694	2.5916e-06
17.094500	2.61684e-06
17.066306	2.64233e-06
17.038112	2.66808e-06
17.009918	2.69408e-06
16.981724	2.72033e-06
16.953529	2.74685e-06
16.925335	2.77363e-06
16.897141	2.80067e-06
16.868947	2.82798e-06
16.840753	2.85556e-06
16.812559	2.88342e-06
16.784365	2.91155e-06
16.756171	2.93996e-06
16.727977	2.96866e-06
16.699783	2.99764e-06
16.671589	3.0269e-06
16.643395	3.05646e-06
16.615201	3.08631e-06
16.587007	3.11645e-06
16.558812	3.1469e-06
16.530618	3.17765e-06
16.502424	3.2087e-06
16.474230	3.24006e-06
16.446036	3.27174e-06
16.417842	3.30372e-06
16.389648	3.33603e-06
16.361454	3.36866e-06
16.333260	3.40161e-06
16.305066	3.4349e-06
16.276872	3.46851e-06
16.248678	3.50246e-06
16.220484	3.53674e-06
16.192290	3.57137e-06
16.164096	3.60634e-06
16.135901	3.64166e-06
16.107707	3.67734e-06
16.079513	3.71337e-06
16.051319	3.74975e-06
16.023125	3.78651e-06
15.994931	3.82362e-06
15.966737	3.86111e-06
15.938543	3.89898e-06
15.910349	3.93722e-06
15.882155	3.97584e-06
15.853961	4.01485e-06
15.825767	4.05425e-06
15.797573	4.09404e-06
15.769379	4.13424e-06
15.741185	4.17483e-06
15.712990	4.21583e-06
15.684796	4.25724e-06
15.656602	4.29906e-06
15.628408	4.34131e-06
15.600214	4.38397e-06
15.572020	4.42707e-06
15.543826	4.47059e-06
15.515632	4.51456e-06
15.487438	4.55896e-06
15.459244	4.60381e-06
15.431050	4.64911e-06
15.402856	4.69486e-06
15.374662	4.74107e-06
15.346468	4.78775e-06
15.318273	4.83489e-06
15.290079	4.88251e-06
15.261885	4.93061e-06
15.233691	4.97919e-06
15.205497	5.02826e-06
15.177303	5.07782e-06
15.149109	5.12788e-06
15.120915	5.17844e-06
15.092721	5.22952e-06
15.064527	5.2811e-06
15.036333	5.33321e-06
15.008139	5.38584e-06
14.979945	5.43901e-06
14.951751	5.4927e-06
14.923557	5.54694e-06
14.895362	5.60173e-06
14.867168	5.65707e-06
14.838974	5.71297e-06
14.810780	5.76943e-06
14.782586	5.82646e-06
14.754392	5.88407e-06
14.726198	5.94226e-06
14.698004	6.00104e-06
14.669810	6.06042e-06
14.641616	6.12039e-06
14.613422	6.18097e-06
14.585228	6.24216e-06
14.557034	6.30398e-06
14.528840	6.36641e-06
14.500645	6.42948e-06
14.472451	6.49319e-06
14.444257	6.55755e-06
14.416063	6.62256e-06
14.387869	6.68823e-06
14.359675	6.75456e-06
14.331481	6.82157e-06
14.303287	6.88925e-06
14.275093	6.95763e-06
14.246899	7.0267e-06
14.218705	7.09647e-06
14.190511	7.16695e-06
14.162317	7.23815e-06
14.134123	7.31007e-06
14.105929	7.38272e-06
14.077734	7.45611e-06
14.049540	7.53025e-06
14.021346	7.60515e-06
13.993152	7.6808e-06
13.964958	7.75723e-06
13.936764	7.83444e-06
13.908570	7.91244e-06
13.880376	7.99123e-06
13.852182	8.07082e-06
13.823988	8.15123e-06
13.795794	8.23246e-06
13.767600	8.31452e-06
13.739406	8.39742e-06
13.711212	8.48117e-06
13.683018	8.56577e-06
13.654823	8.65124e-06
13.626629	8.73758e-06
13.598435	8.82481e-06
13.570241	8.91293e-06
13.542047	9.00196e-06
13.513853	9.09189e-06
13.485659	9.18275e-06
13.457465	9.27454e-06
13.429271	9.36728e-06
13.401077	9.46096e-06
13.372883	9.55561e-06
13.344689	9.65123e-06
13.316495	9.74784e-06
13.288301	9.84543e-06
13.260106	9.94403e-06
13.231912	1.00437e-05
13.203718	1.01443e-05
13.175524	1.0246e-05
13.147330	1.03487e-05
13.119136	1.04525e-05
13.090942	1.05573e-05
13.062748	1.06633e-05
13.034554	1.07703e-05
13.006360	1.08784e-05
12.978166	1.09877e-05
12.949972	1.10981e-05
12.921778	1.12096e-05
12.893584	1.13223e-05
12.865390	1.14361e-05
12.837195	1.15511e-05
12.809001	1.16673e-05
12.780807	1.17848e-05
12.752613	1.19034e-05
12.724419	1.20233e-05
12.696225	1.21444e-05
12.668031	1.22667e-05
12.639837	1.23904e-05
12.611643	1.25153e-05
12.583449	1.26415e-05
12.555255	1.2769e-05
12.527061	1.28979e-05
12.498867	1.30281e-05
12.470673	1.31596e-05
12.442478	1.32926e-05
12.414284	1.34269e-05
12.386090	1.35626e-05
12.357896	1.36997e-05
12.329702	1.38383e-05
12.301508	1.39783e-05
12.273314	1.41197e-05
12.245120	1.42627e-05
12.216926	1.44071e-05
12.188732	1.45531e-05
12.160538	1.47005e-05
12.132344	1.48496e-05
12.104150	1.50001e-05
12.075956	1.51523e-05
12.047762	1.53061e-05
12.019567	1.54614e-05
11.991373	1.56184e-05
11.963179	1.57771e-05
11.934985	1.59374e-05
11.906791	1.60994e-05
11.878597	1.62631e-05
11.850403	1.64286e-05
11.822209	1.65958e-05
11.794015	1.67647e-05
11.765821	1.69354e-05
11.737627	1.7108e-05
11.709433	1.72823e-05
11.681239	1.74585e-05
11.653045	1.76365e-05
11.624851	1.78165e-05
11.596656	1.79983e-05
11.568462	1.81821e-05
11.540268	1.83678e-05
11.512074	1.85554e-05
11.483880	1.87451e-05
11.455686	1.89368e-05
11.427492	1.91305e-05
11.399298	1.93263e-05
11.371104	1.95241e-05
11.342910	1.97241e-05
11.314716	1.99262e-05
11.286522	2.01304e-05
11.258328	2.03368e-05
11.230134	2.05455e-05
11.201939	2.07563e-05
11.173745	2.09694e-05
11.145551	2.11848e-05
11.117357	2.14024e-05
11.089163	2.16224e-05
11.060969	2.18448e-05
11.032775	2.20695e-05
11.004581	2.22967e-05
10.976387	2.25263e-05
10.948193	2.27583e-05
10.919999	2.29929e-05
10.891805	2.32299e-05
10.863611	2.34695e-05
10.835417	2.37117e-05
10.807223	2.39565e-05
10.779028	2.4204e-05
10.750834	2.44541e-05
10.722640	2.47069e-05
10.694446	2.49624e-05
10.666252	2.52207e-05
10.638058	2.54818e-05
10.609864	2.57457e-05
10.581670	2.60125e-05
10.553476	2.62821e-05
10.525282	2.65547e-05
10.497088	2.68303e-05
10.468894	2.71088e-05
10.440700	2.73904e-05
10.412506	2.7675e-05
10.384312	2.79628e-05
10.356117	2.82537e-05
10.327923	2.85477e-05
10.299729	2.8845e-05
10.271535	2.91455e-05
10.243341	2.94492e-05
10.215147	2.97564e-05
10.186953	3.00668e-05
10.158759	3.03807e-05
10.130565	3.0698e-05
10.102371	3.10188e-05
10.074177	3.13432e-05
10.045983	3.16711e-05
10.017789	3.20026e-05
9.989595	3.23377e-05
9.961400	3.26766e-05
9.933206	3.30192e-05
9.905012	3.33656e-05
9.876818	3.37158e-05
9.848624	3.40699e-05
9.820430	3.44279e-05
9.792236	3.47898e-05
9.764042	3.51558e-05
9.735848	3.55259e-05
9.707654	3.59001e-05
9.679460	3.62784e-05
9.651266	3.66609e-05
9.623072	3.70478e-05
9.594878	3.74389e-05
9.566684	3.78344e-05
9.538489	3.82343e-05
9.510295	3.86387e-05
9.482101	3.90477e-05
9.453907	3.94612e-05
9.425713	3.98794e-05
9.397519	4.03022e-05
9.369325	4.07299e-05
9.341131	4.11623e-05
9.312937	4.15996e-05
9.284743	4.20419e-05
9.256549	4.24891e-05
9.228355	4.29415e-05
9.200161	4.33989e-05
9.171967	4.38615e-05
9.143772	4.43294e-05
9.115578	4.48026e-05
9.087384	4.52812e-05
9.059190	4.57652e-05
9.030996	4.62548e-05
9.002802	4.675e-05
8.974608	4.72508e-05
8.946414	4.77573e-05
8.918220	4.82697e-05
8.890026	4.87879e-05
8.861832	4.93121e-05
8.833638	4.98423e-05
8.805444	5.03786e-05
8.777250	5.09212e-05
8.749056	5.14699e-05
8.720861	5.20251e-05
8.692667	5.25866e-05
8.664473	5.31547e-05
8.636279	5.37294e-05
8.608085	5.43107e-05
8.579891	5.48989e-05
8.551697	5.54938e-05
8.523503	5.60958e-05
8.495309	5.67047e-05
8.467115	5.73209e-05
8.438921	5.79442e-05
8.410727	5.85748e-05
8.382533	5.92129e-05
8.354339	5.98585e-05
8.326145	6.05117e-05
8.297950	6.11727e-05
8.269756	6.18414e-05
8.241562	6.25181e-05
8.213368	6.32028e-05
8.185174	6.38957e-05
8.156980	6.45968e-05
8.128786	6.53063e-05
8.100592	6.60243e-05
8.072398	6.67509e-05
8.044204	6.74862e-05
8.016010	6.82303e-05
7.987816	6.89834e-05
7.959622	6.97456e-05
7.931428	7.0517e-05
7.903233	7.12977e-05
7.875039	7.20879e-05
7.846845	7.28877e-05
7.818651	7.36972e-05
7.790457	7.45166e-05
7.762263	7.5346e-05
7.734069	7.61856e-05
7.705875	7.70355e-05
7.677681	7.78958e-05
7.649487	7.87667e-05
7.621293	7.96484e-05
7.593099	8.0541e-05
7.564905	8.14447e-05
7.536711	8.23595e-05
7.508517	8.32858e-05
7.480322	8.42237e-05
7.452128	8.51732e-05
7.423934	8.61347e-05
7.395740	8.71083e-05
7.367546	8.80941e-05
7.339352	8.90924e-05
7.311158	9.01033e-05
7.282964	9.1127e-05
7.254770	9.21638e-05
7.226576	9.32137e-05
7.198382	9.42771e-05
7.170188	9.53542e-05
7.141994	9.6445e-05
7.113800	9.755e-05
7.085605	9.86692e-05
7.057411	9.98029e-05
7.029217	0.000100951
7.001023	0.000102115
6.972829	0.000103293
6.944635	0.000104487
6.916441	0.000105697
6.888247	0.000106923
6.860053	0.000108165
6.831859	0.000109423
6.803665	0.000110698
6.775471	0.000111991
6.747277	0.0001133
6.719083	0.000114627
6.690889	0.000115972
6.662694	0.000117335
6.634500	0.000118717
6.606306	0.000120118
6.578112	0.000121537
6.549918	0.000122976
6.521724	0.000124435
6.493530	0.000125915
6.465336	0.000127414
6.437142	0.000128935
6.408948	0.000130477
6.380754	0.000132041
6.352560	0.000133626
6.324366	0.000135235
6.296172	0.000136866
6.267978	0.00013852
6.239783	0.000140198
6.211589	0.000141901
6.183395	0.000143628
6.155201	0.00014538
6.127007	0.000147158
6.098813	0.000148962
6.070619	0.000150793
6.042425	0.000152651
6.014231	0.000154537
5.986037	0.000156451
5.957843	0.000158394
5.929649	0.000160367
5.901455	0.000162369
5.873261	0.000164403
5.845066	0.000166468
5.816872	0.000168565
5.788678	0.000170695
5.760484	0.000172859
5.732290	0.000175057
5.704096	0.00017729
5.675902	0.000179559
5.647708	0.000181865
5.619514	0.000184209
5.591320	0.000186591
5.563126	0.000189013
5.534932	0.000191475
5.506738	0.000193978
5.478544	0.000196525
5.450350	0.000199115
5.422155	0.000201749
5.393961	0.00020443
5.365767	0.000207158
5.337573	0.000209935
5.309379	0.000212761
5.281185	0.000215639
5.252991	0.000218569
5.224797	0.000221554
5.196603	0.000224595
5.168409	0.000227694
5.140215	0.000230852
5.112021	0.000234072
5.083827	0.000237355
5.055633	0.000240703
5.027438	0.00024412
4.999244	0.000247606
4.971050	0.000251165
4.942856	0.0002548
4.914662	0.000258513
4.886468	0.000262307
4.858274	0.000266185
4.830080	0.000270152
4.801886	0.00027421
4.773692	0.000278363
4.745498	0.000282617
4.717304	0.000286975
4.689110	0.000291442
4.660916	0.000296025
4.632722	0.000300728
4.604527	0.000305559
4.576333	0.000310525
4.548139	0.000315633
4.519945	0.000320892
4.491751	0.000326313
4.463557	0.000331905
4.435363	0.000337681
4.407169	0.000343655
4.378975	0.000349843
4.350781	0.000356262
4.322587	0.000362935
4.294393	0.000369885
4.266199	0.000377143
4.238005	0.000384743
4.209811	0.000392729
4.181616	0.000401155
4.153422	0.000410089
4.125228	0.000419621
4.097034	0.000429874
4.068840	0.000441022
4.040646	0.000453329
4.012452	0.00046723
3.984258	0.000483563
3.956064	0.000504429
&
```
