## Supplementary material for "All-at-once RNA folding with 3D motif prediction framed by evolutionary information": RF00770_mir-330.cacofold.helixcov

```
# RMs = 3 L = 110

# RM_HELIX NESTED 52-55 70-73, nbp = 4 nbp_cov = 0
# pvals: 0.324765,0.324765,0.324765,0.324765
# aggregated NONE
NESTED  :::::::::::::::::::::::::::::::::::::<<<<_____________>>>>::::::::::::::::::::::::::::::::::::
        ::::::::::::::::::::::::::::::::::::::::::::::::::::::::::::::::::::::::::::::::::::::::::::::

# RM_HELIX NESTED 27-49 76-100, nbp = 22 nbp_cov = 0
# pvals: 0.942153,0.942153,0.98951,0.942153,0.942153,0.324765,0.324765,0.324765,0.324765,0.324765,0.324765,0.324765,0.324765,0.324765,0.324765,0.324765,0.324765,0.324765,0.324765,0.324765,0.324765,0.324765
# aggregated NONE
NESTED  ::::::::::::<<<<<<<<<<<<<<<<<<<-<<<________________________>>>>>>>->>>>-->>>>>>>>>>>::::::::::
        ::::::::::::::::::::::::::::::::::::::::::::::::::::::::::::::::::::::::::::::::::::::::::::::

# RM_HELIX NESTED 19-22 101-104, nbp = 4 nbp_cov = 0
# pvals: 0.942153,0.942153,0.942153,0.942153
# aggregated NONE
NESTED  ::::<<<<____________________________________________________________________________>>>>::::::
        ::::::::::::::::::::::::::::::::::::::::::::::::::::::::::::::::::::::::::::::::::::::::::::::
```
