## Supplementary material for "All-at-once RNA folding with 3D motif prediction framed by evolutionary information": RF00770_mir-330.surv

```
-0.000113	0.03125
-0.000131	0.65625
-0.021498	0.9375
-0.042865	0.96875
-0.085600	1
&
7.286099	0.000230468
5.469883	0.000691404
3.482730	0.000921871
3.269058	0.00161327
1.965656	0.00299608
1.110966	0.00322655
0.662254	0.00345702
0.277644	0.00460936
0.256276	0.00553123
0.192175	0.00622263
0.149440	0.0117539
0.128073	0.0124453
0.106706	0.0126757
0.085338	0.025121
0.042604	0.0652224
0.021237	0.0654529
-0.000131	0.445725
-0.021498	0.943074
-0.042865	0.975801
-0.064232	0.980641
-0.085600	0.99009
-0.106967	0.990781
-0.128334	0.991012
-0.149701	0.995621
-0.171069	0.996082
-0.192436	0.996773
-0.235170	0.997004
-0.299272	0.997234
-0.342006	0.997465
-0.512944	0.997926
-0.897555	0.998617
-1.004391	0.999309
-1.410369	1
&
8.931377	1.1439e-05
8.867275	2.28781e-05
8.653603	3.43171e-05
8.525399	4.57561e-05
8.439930	5.71951e-05
8.119422	6.86342e-05
7.969851	8.00732e-05
6.538246	9.15122e-05
6.388675	0.000102951
5.939963	0.00011439
5.769025	0.000125829
5.683556	0.000137268
5.576720	0.000148707
5.512618	0.000160146
5.491251	0.000171585
5.427149	0.000183024
5.405782	0.000194464
5.277578	0.000205903
5.234844	0.000217342
5.192109	0.000228781
5.170742	0.00024022
5.149375	0.000263098
5.085273	0.000274537
5.063906	0.000297415
5.042539	0.000320293
5.021171	0.000331732
4.957070	0.000400366
4.871601	0.000446122
4.850233	0.000480439
4.828866	0.000503317
4.786132	0.000526195
4.764764	0.000549073
4.700663	0.000571951
4.679296	0.00059483
4.657928	0.000617708
4.636561	0.000629147
4.486990	0.000640586
4.444256	0.000663464
4.422889	0.000674903
4.401521	0.00070922
4.209216	0.000754976
4.166482	0.000766415
4.145114	0.00082361
4.102380	0.000835049
4.081013	0.000857927
4.059645	0.000892244
4.016911	0.000903683
3.974177	0.000926561
3.888708	0.00100663
3.824606	0.00104095
3.803239	0.00106383
3.781871	0.00109815
3.739137	0.00110959
3.675035	0.00112102
3.632301	0.00116678
3.610933	0.00118966
3.589566	0.0012011
3.568199	0.00122398
3.482730	0.00125829
3.461363	0.00129261
3.439995	0.00131549
3.397261	0.00139556
3.375894	0.001407
3.354526	0.00141844
3.333159	0.00147563
3.311792	0.00150995
3.290425	0.00153283
3.269058	0.00157859
3.247690	0.00160146
3.226323	0.00163578
3.204956	0.0016701
3.183589	0.00169298
3.162221	0.00170442
3.140854	0.00177305
3.076752	0.00183024
3.055385	0.00185312
3.034018	0.00186456
3.012651	0.001876
2.969916	0.00196751
2.948549	0.00200183
2.927182	0.00202471
2.905814	0.00203615
2.884447	0.00209334
2.863080	0.0021391
2.841713	0.00218485
2.820345	0.00220773
2.777611	0.00221917
2.756244	0.00223061
2.713509	0.00225349
2.692142	0.00232212
2.670775	0.00235644
2.649407	0.00239076
2.628040	0.0024022
2.606673	0.00245939
2.585306	0.00249371
2.563939	0.0026081
2.542571	0.00263098
2.521204	0.00265385
2.499837	0.00266529
2.457102	0.00273393
2.393001	0.00274537
2.350266	0.00279112
2.307532	0.00283688
2.286164	0.00285976
2.264797	0.00289407
2.243430	0.00291695
2.222063	0.00295127
2.200695	0.00297415
2.179328	0.00299703
2.115226	0.0030199
2.072492	0.00304278
2.051125	0.00305422
2.008390	0.00318005
1.965656	0.00322581
1.944288	0.00323725
1.880187	0.00324868
1.837452	0.00326012
1.816085	0.003283
1.751983	0.00329444
1.709249	0.00331732
1.687882	0.00335164
1.666514	0.00337451
1.645147	0.00340883
1.495576	0.00342027
1.452842	0.00343171
1.431475	0.00352322
1.367373	0.00353466
1.346006	0.0035461
1.324638	0.00355754
1.260537	0.00356898
1.239169	0.00358042
1.217802	0.00359186
1.175068	0.00360329
1.110966	0.00362617
1.068232	0.00363761
1.046864	0.00368337
1.004130	0.00370625
0.982763	0.00377488
0.961395	0.00378632
0.918661	0.00384351
0.897294	0.00387783
0.854559	0.00388927
0.833192	0.00391215
0.811825	0.00394647
0.790457	0.00396934
0.769090	0.00400366
0.747723	0.0040151
0.726356	0.00415237
0.704988	0.00425532
0.683621	0.00431251
0.662254	0.00433539
0.640887	0.00434683
0.619519	0.00438115
0.598152	0.0044269
0.576785	0.00447266
0.555418	0.00454129
0.534050	0.00456417
0.512683	0.00462137
0.469949	0.00472432
0.448582	0.00480439
0.427214	0.00488447
0.405847	0.00491878
0.384480	0.00494166
0.363113	0.00509037
0.341745	0.00528483
0.320378	0.00543354
0.299011	0.00551361
0.277644	0.00560512
0.256276	0.00575383
0.234909	0.00586822
0.213542	0.00603981
0.192175	0.00649737
0.170807	0.00694349
0.149440	0.00738961
0.128073	0.00846488
0.106706	0.011439
0.085338	0.0179364
0.063971	0.0218028
0.042604	0.0300961
0.021237	0.0537062
-0.000131	0.324765
-0.021498	0.942153
-0.042865	0.977374
-0.064232	0.985015
-0.085600	0.98951
-0.106967	0.991913
-0.128334	0.993503
-0.149701	0.994681
-0.171069	0.995299
-0.192436	0.995527
-0.213803	0.995665
-0.235170	0.995802
-0.256537	0.995916
-0.277905	0.996065
-0.299272	0.996134
-0.320639	0.996214
-0.342006	0.996317
-0.363374	0.99642
-0.384741	0.9965
-0.406108	0.996591
-0.427475	0.996786
-0.448843	0.996809
-0.470210	0.996923
-0.491577	0.996957
-0.512944	0.997014
-0.534312	0.997037
-0.555679	0.997049
-0.577046	0.997117
-0.598413	0.997175
-0.619781	0.997209
-0.641148	0.99722
-0.662515	0.997255
-0.683882	0.997278
-0.705250	0.997335
-0.726617	0.997346
-0.747984	0.99738
-0.790719	0.997403
-0.812086	0.997415
-0.833453	0.997529
-0.854820	0.997598
-0.876188	0.997655
-0.897555	0.997701
-0.918922	0.997758
-0.940289	0.997769
-0.961656	0.997781
-0.983024	0.997804
-1.004391	0.997895
-1.047125	0.997964
-1.068493	0.997998
-1.089860	0.998032
-1.111227	0.998101
-1.132594	0.99817
-1.175329	0.998204
-1.196696	0.998227
-1.218063	0.99825
-1.260798	0.998364
-1.282165	0.998387
-1.303532	0.998421
-1.324900	0.998444
-1.346267	0.99849
-1.367634	0.99857
-1.389001	0.998582
-1.431736	0.998639
-1.453103	0.998685
-1.474470	0.998707
-1.495838	0.99873
-1.517205	0.99881
-1.538572	0.998845
-1.559939	0.998868
-1.581307	0.99889
-1.602674	0.998936
-1.624041	0.999005
-1.666775	0.999016
-1.709510	0.999062
-1.730877	0.999085
-1.752244	0.999096
-1.773612	0.999119
-1.794979	0.999131
-1.816346	0.999165
-1.837713	0.999199
-1.859081	0.999245
-1.901815	0.999302
-1.965917	0.999314
-1.987284	0.999325
-2.008651	0.999348
-2.030019	0.999394
-2.051386	0.999405
-2.094120	0.999462
-2.115488	0.999485
-2.136855	0.999508
-2.158222	0.999542
-2.200957	0.9996
-2.222324	0.999645
-2.265058	0.999668
-2.329160	0.99968
-2.371894	0.999703
-2.393262	0.999771
-2.414629	0.999783
-2.457363	0.999828
-2.478731	0.999851
-2.500098	0.999897
-2.521465	0.999908
-2.649669	0.99992
-2.671036	0.999943
-2.692403	0.999954
-3.034279	0.999966
-3.141115	0.999977
-3.312053	0.999989
-4.700924	1
&
28.055059	1.44328e-11
28.033691	1.46522e-11
28.012324	1.4875e-11
27.990957	1.51012e-11
27.969590	1.53308e-11
27.948222	1.55639e-11
27.926855	1.58006e-11
27.905488	1.60409e-11
27.884121	1.62848e-11
27.862754	1.65325e-11
27.841386	1.67839e-11
27.820019	1.70391e-11
27.798652	1.72983e-11
27.777285	1.75613e-11
27.755917	1.78284e-11
27.734550	1.80996e-11
27.713183	1.83748e-11
27.691816	1.86543e-11
27.670448	1.8938e-11
27.649081	1.92261e-11
27.627714	1.95185e-11
27.606347	1.98154e-11
27.584979	2.01168e-11
27.563612	2.04228e-11
27.542245	2.07335e-11
27.520878	2.10488e-11
27.499510	2.1369e-11
27.478143	2.16941e-11
27.456776	2.20241e-11
27.435409	2.23592e-11
27.414041	2.26993e-11
27.392674	2.30446e-11
27.371307	2.33952e-11
27.349940	2.37511e-11
27.328572	2.41125e-11
27.307205	2.44793e-11
27.285838	2.48518e-11
27.264471	2.52299e-11
27.243103	2.56138e-11
27.221736	2.60035e-11
27.200369	2.63992e-11
27.179002	2.68008e-11
27.157635	2.72086e-11
27.136267	2.76227e-11
27.114900	2.8043e-11
27.093533	2.84697e-11
27.072166	2.8903e-11
27.050798	2.93428e-11
27.029431	2.97893e-11
27.008064	3.02427e-11
26.986697	3.07029e-11
26.965329	3.11702e-11
26.943962	3.16445e-11
26.922595	3.21261e-11
26.901228	3.26151e-11
26.879860	3.31115e-11
26.858493	3.36155e-11
26.837126	3.41271e-11
26.815759	3.46465e-11
26.794391	3.51739e-11
26.773024	3.57093e-11
26.751657	3.62528e-11
26.730290	3.68047e-11
26.708922	3.73649e-11
26.687555	3.79337e-11
26.666188	3.85112e-11
26.644821	3.90974e-11
26.623453	3.96926e-11
26.602086	4.02969e-11
26.580719	4.09103e-11
26.559352	4.15332e-11
26.537984	4.21655e-11
26.516617	4.28075e-11
26.495250	4.34592e-11
26.473883	4.41209e-11
26.452516	4.47927e-11
26.431148	4.54747e-11
26.409781	4.61671e-11
26.388414	4.687e-11
26.367047	4.75837e-11
26.345679	4.83083e-11
26.324312	4.90439e-11
26.302945	4.97907e-11
26.281578	5.0549e-11
26.260210	5.13187e-11
26.238843	5.21003e-11
26.217476	5.28937e-11
26.196109	5.36992e-11
26.174741	5.4517e-11
26.153374	5.53473e-11
26.132007	5.61903e-11
26.110640	5.70461e-11
26.089272	5.7915e-11
26.067905	5.87971e-11
26.046538	5.96926e-11
26.025171	6.06018e-11
26.003803	6.15249e-11
25.982436	6.24621e-11
25.961069	6.34136e-11
25.939702	6.43796e-11
25.918334	6.53603e-11
25.896967	6.63559e-11
25.875600	6.73668e-11
25.854233	6.83931e-11
25.832865	6.9435e-11
25.811498	7.04929e-11
25.790131	7.15668e-11
25.768764	7.26572e-11
25.747397	7.37642e-11
25.726029	7.48881e-11
25.704662	7.60291e-11
25.683295	7.71875e-11
25.661928	7.83636e-11
25.640560	7.95577e-11
25.619193	8.077e-11
25.597826	8.20008e-11
25.576459	8.32503e-11
25.555091	8.45189e-11
25.533724	8.58069e-11
25.512357	8.71146e-11
25.490990	8.84422e-11
25.469622	8.979e-11
25.448255	9.11585e-11
25.426888	9.25478e-11
25.405521	9.39583e-11
25.384153	9.53903e-11
25.362786	9.68442e-11
25.341419	9.83203e-11
25.320052	9.9819e-11
25.298684	1.0134e-10
25.277317	1.02885e-10
25.255950	1.04454e-10
25.234583	1.06046e-10
25.213215	1.07662e-10
25.191848	1.09304e-10
25.170481	1.1097e-10
25.149114	1.12662e-10
25.127746	1.14379e-10
25.106379	1.16123e-10
25.085012	1.17893e-10
25.063645	1.19691e-10
25.042278	1.21516e-10
25.020910	1.23368e-10
24.999543	1.25249e-10
24.978176	1.27159e-10
24.956809	1.29098e-10
24.935441	1.31067e-10
24.914074	1.33065e-10
24.892707	1.35094e-10
24.871340	1.37154e-10
24.849972	1.39246e-10
24.828605	1.41369e-10
24.807238	1.43525e-10
24.785871	1.45714e-10
24.764503	1.47937e-10
24.743136	1.50193e-10
24.721769	1.52484e-10
24.700402	1.54809e-10
24.679034	1.5717e-10
24.657667	1.59568e-10
24.636300	1.62002e-10
24.614933	1.64473e-10
24.593565	1.66982e-10
24.572198	1.69529e-10
24.550831	1.72115e-10
24.529464	1.7474e-10
24.508096	1.77406e-10
24.486729	1.80113e-10
24.465362	1.8286e-10
24.443995	1.8565e-10
24.422627	1.88483e-10
24.401260	1.91358e-10
24.379893	1.94278e-10
24.358526	1.97242e-10
24.337159	2.00252e-10
24.315791	2.03307e-10
24.294424	2.0641e-10
24.273057	2.09559e-10
24.251690	2.12757e-10
24.230322	2.16004e-10
24.208955	2.193e-10
24.187588	2.22647e-10
24.166221	2.26045e-10
24.144853	2.29494e-10
24.123486	2.32997e-10
24.102119	2.36553e-10
24.080752	2.40163e-10
24.059384	2.43829e-10
24.038017	2.4755e-10
24.016650	2.51329e-10
23.995283	2.55165e-10
23.973915	2.5906e-10
23.952548	2.63015e-10
23.931181	2.6703e-10
23.909814	2.71106e-10
23.888446	2.75245e-10
23.867079	2.79447e-10
23.845712	2.83713e-10
23.824345	2.88044e-10
23.802977	2.92442e-10
23.781610	2.96907e-10
23.760243	3.0144e-10
23.738876	3.06043e-10
23.717508	3.10716e-10
23.696141	3.1546e-10
23.674774	3.20277e-10
23.653407	3.25168e-10
23.632040	3.30133e-10
23.610672	3.35175e-10
23.589305	3.40293e-10
23.567938	3.4549e-10
23.546571	3.50767e-10
23.525203	3.56124e-10
23.503836	3.61563e-10
23.482469	3.67085e-10
23.461102	3.72692e-10
23.439734	3.78384e-10
23.418367	3.84164e-10
23.397000	3.90032e-10
23.375633	3.9599e-10
23.354265	4.02039e-10
23.332898	4.0818e-10
23.311531	4.14416e-10
23.290164	4.20747e-10
23.268796	4.27174e-10
23.247429	4.33701e-10
23.226062	4.40327e-10
23.204695	4.47054e-10
23.183327	4.53885e-10
23.161960	4.6082e-10
23.140593	4.67861e-10
23.119226	4.7501e-10
23.097858	4.82268e-10
23.076491	4.89638e-10
23.055124	4.9712e-10
23.033757	5.04717e-10
23.012389	5.1243e-10
22.991022	5.20261e-10
22.969655	5.28212e-10
22.948288	5.36285e-10
22.926921	5.44482e-10
22.905553	5.52804e-10
22.884186	5.61253e-10
22.862819	5.69832e-10
22.841452	5.78542e-10
22.820084	5.87385e-10
22.798717	5.96364e-10
22.777350	6.05481e-10
22.755983	6.14737e-10
22.734615	6.24135e-10
22.713248	6.33677e-10
22.691881	6.43364e-10
22.670514	6.53201e-10
22.649146	6.63188e-10
22.627779	6.73328e-10
22.606412	6.83623e-10
22.585045	6.94076e-10
22.563677	7.04689e-10
22.542310	7.15465e-10
22.520943	7.26405e-10
22.499576	7.37514e-10
22.478208	7.48792e-10
22.456841	7.60244e-10
22.435474	7.71871e-10
22.414107	7.83676e-10
22.392739	7.95662e-10
22.371372	8.07831e-10
22.350005	8.20187e-10
22.328638	8.32733e-10
22.307270	8.4547e-10
22.285903	8.58403e-10
22.264536	8.71534e-10
22.243169	8.84867e-10
22.221802	8.98404e-10
22.200434	9.12148e-10
22.179067	9.26103e-10
22.157700	9.40272e-10
22.136333	9.54658e-10
22.114965	9.69264e-10
22.093598	9.84095e-10
22.072231	9.99152e-10
22.050864	1.01444e-09
22.029496	1.02996e-09
22.008129	1.04573e-09
21.986762	1.06173e-09
21.965395	1.07798e-09
21.944027	1.09447e-09
21.922660	1.11122e-09
21.901293	1.12823e-09
21.879926	1.1455e-09
21.858558	1.16303e-09
21.837191	1.18083e-09
21.815824	1.19891e-09
21.794457	1.21726e-09
21.773089	1.23589e-09
21.751722	1.25481e-09
21.730355	1.27402e-09
21.708988	1.29353e-09
21.687620	1.31333e-09
21.666253	1.33344e-09
21.644886	1.35385e-09
21.623519	1.37458e-09
21.602151	1.39563e-09
21.580784	1.417e-09
21.559417	1.4387e-09
21.538050	1.46073e-09
21.516683	1.4831e-09
21.495315	1.50581e-09
21.473948	1.52887e-09
21.452581	1.55228e-09
21.431214	1.57606e-09
21.409846	1.60019e-09
21.388479	1.6247e-09
21.367112	1.64959e-09
21.345745	1.67486e-09
21.324377	1.70051e-09
21.303010	1.72656e-09
21.281643	1.75301e-09
21.260276	1.77986e-09
21.238908	1.80713e-09
21.217541	1.83482e-09
21.196174	1.86293e-09
21.174807	1.89147e-09
21.153439	1.92045e-09
21.132072	1.94988e-09
21.110705	1.97976e-09
21.089338	2.01009e-09
21.067970	2.0409e-09
21.046603	2.07217e-09
21.025236	2.10393e-09
21.003869	2.13617e-09
20.982501	2.16891e-09
20.961134	2.20215e-09
20.939767	2.2359e-09
20.918400	2.27017e-09
20.897032	2.30497e-09
20.875665	2.3403e-09
20.854298	2.37618e-09
20.832931	2.4126e-09
20.811564	2.44959e-09
20.790196	2.48714e-09
20.768829	2.52527e-09
20.747462	2.56399e-09
20.726095	2.6033e-09
20.704727	2.64322e-09
20.683360	2.68375e-09
20.661993	2.7249e-09
20.640626	2.76668e-09
20.619258	2.80911e-09
20.597891	2.85219e-09
20.576524	2.89593e-09
20.555157	2.94034e-09
20.533789	2.98544e-09
20.512422	3.03123e-09
20.491055	3.07772e-09
20.469688	3.12493e-09
20.448320	3.17286e-09
20.426953	3.22154e-09
20.405586	3.27095e-09
20.384219	3.32113e-09
20.362851	3.37208e-09
20.341484	3.42382e-09
20.320117	3.47635e-09
20.298750	3.52969e-09
20.277382	3.58385e-09
20.256015	3.63884e-09
20.234648	3.69467e-09
20.213281	3.75137e-09
20.191913	3.80894e-09
20.170546	3.86739e-09
20.149179	3.92675e-09
20.127812	3.98701e-09
20.106445	4.04821e-09
20.085077	4.11034e-09
20.063710	4.17343e-09
20.042343	4.23749e-09
20.020976	4.30254e-09
19.999608	4.36859e-09
19.978241	4.43565e-09
19.956874	4.50375e-09
19.935507	4.5729e-09
19.914139	4.64311e-09
19.892772	4.7144e-09
19.871405	4.78678e-09
19.850038	4.86029e-09
19.828670	4.93492e-09
19.807303	5.0107e-09
19.785936	5.08765e-09
19.764569	5.16578e-09
19.743201	5.24512e-09
19.721834	5.32568e-09
19.700467	5.40748e-09
19.679100	5.49054e-09
19.657732	5.57488e-09
19.636365	5.66051e-09
19.614998	5.74747e-09
19.593631	5.83576e-09
19.572263	5.92542e-09
19.550896	6.01645e-09
19.529529	6.10889e-09
19.508162	6.20275e-09
19.486794	6.29806e-09
19.465427	6.39484e-09
19.444060	6.4931e-09
19.422693	6.59289e-09
19.401326	6.6942e-09
19.379958	6.79708e-09
19.358591	6.90155e-09
19.337224	7.00763e-09
19.315857	7.11534e-09
19.294489	7.22471e-09
19.273122	7.33576e-09
19.251755	7.44853e-09
19.230388	7.56304e-09
19.209020	7.67931e-09
19.187653	7.79737e-09
19.166286	7.91725e-09
19.144919	8.03899e-09
19.123551	8.1626e-09
19.102184	8.28811e-09
19.080817	8.41556e-09
19.059450	8.54498e-09
19.038082	8.67639e-09
19.016715	8.80983e-09
18.995348	8.94532e-09
18.973981	9.08291e-09
18.952613	9.22262e-09
18.931246	9.36448e-09
18.909879	9.50853e-09
18.888512	9.6548e-09
18.867144	9.80333e-09
18.845777	9.95416e-09
18.824410	1.01073e-08
18.803043	1.02628e-08
18.781675	1.04207e-08
18.760308	1.05811e-08
18.738941	1.07439e-08
18.717574	1.09092e-08
18.696207	1.10771e-08
18.674839	1.12476e-08
18.653472	1.14207e-08
18.632105	1.15965e-08
18.610738	1.1775e-08
18.589370	1.19562e-08
18.568003	1.21403e-08
18.546636	1.23272e-08
18.525269	1.2517e-08
18.503901	1.27097e-08
18.482534	1.29054e-08
18.461167	1.31041e-08
18.439800	1.33058e-08
18.418432	1.35107e-08
18.397065	1.37188e-08
18.375698	1.39301e-08
18.354331	1.41446e-08
18.332963	1.43624e-08
18.311596	1.45836e-08
18.290229	1.48083e-08
18.268862	1.50364e-08
18.247494	1.5268e-08
18.226127	1.55032e-08
18.204760	1.5742e-08
18.183393	1.59846e-08
18.162025	1.62309e-08
18.140658	1.64809e-08
18.119291	1.67349e-08
18.097924	1.69928e-08
18.076556	1.72546e-08
18.055189	1.75205e-08
18.033822	1.77906e-08
18.012455	1.80648e-08
17.991088	1.83432e-08
17.969720	1.86259e-08
17.948353	1.8913e-08
17.926986	1.92046e-08
17.905619	1.95007e-08
17.884251	1.98013e-08
17.862884	2.01066e-08
17.841517	2.04166e-08
17.820150	2.07314e-08
17.798782	2.10511e-08
17.777415	2.13757e-08
17.756048	2.17054e-08
17.734681	2.20401e-08
17.713313	2.23801e-08
17.691946	2.27253e-08
17.670579	2.30758e-08
17.649212	2.34317e-08
17.627844	2.37932e-08
17.606477	2.41603e-08
17.585110	2.4533e-08
17.563743	2.49115e-08
17.542375	2.52959e-08
17.521008	2.56862e-08
17.499641	2.60826e-08
17.478274	2.64851e-08
17.456906	2.68938e-08
17.435539	2.73089e-08
17.414172	2.77304e-08
17.392805	2.81584e-08
17.371437	2.85931e-08
17.350070	2.90345e-08
17.328703	2.94827e-08
17.307336	2.99379e-08
17.285969	3.04001e-08
17.264601	3.08695e-08
17.243234	3.13462e-08
17.221867	3.18302e-08
17.200500	3.23217e-08
17.179132	3.28209e-08
17.157765	3.33278e-08
17.136398	3.38426e-08
17.115031	3.43653e-08
17.093663	3.48962e-08
17.072296	3.54352e-08
17.050929	3.59827e-08
17.029562	3.65386e-08
17.008194	3.71031e-08
16.986827	3.76764e-08
16.965460	3.82586e-08
16.944093	3.88498e-08
16.922725	3.94502e-08
16.901358	4.00599e-08
16.879991	4.06791e-08
16.858624	4.13078e-08
16.837256	4.19463e-08
16.815889	4.25948e-08
16.794522	4.32532e-08
16.773155	4.3922e-08
16.751787	4.4601e-08
16.730420	4.52907e-08
16.709053	4.5991e-08
16.687686	4.67022e-08
16.666318	4.74244e-08
16.644951	4.81579e-08
16.623584	4.89027e-08
16.602217	4.96591e-08
16.580850	5.04273e-08
16.559482	5.12074e-08
16.538115	5.19996e-08
16.516748	5.28041e-08
16.495381	5.36211e-08
16.474013	5.44508e-08
16.452646	5.52933e-08
16.431279	5.6149e-08
16.409912	5.7018e-08
16.388544	5.79004e-08
16.367177	5.87966e-08
16.345810	5.97067e-08
16.324443	6.0631e-08
16.303075	6.15696e-08
16.281708	6.25228e-08
16.260341	6.34908e-08
16.238974	6.44739e-08
16.217606	6.54723e-08
16.196239	6.64862e-08
16.174872	6.75158e-08
16.153505	6.85615e-08
16.132137	6.96234e-08
16.110770	7.07019e-08
16.089403	7.17971e-08
16.068036	7.29093e-08
16.046668	7.40389e-08
16.025301	7.51861e-08
16.003934	7.6351e-08
15.982567	7.75342e-08
15.961199	7.87357e-08
15.939832	7.99559e-08
15.918465	8.11952e-08
15.897098	8.24537e-08
15.875731	8.37318e-08
15.854363	8.50298e-08
15.832996	8.6348e-08
15.811629	8.76868e-08
15.790262	8.90464e-08
15.768894	9.04272e-08
15.747527	9.18294e-08
15.726160	9.32536e-08
15.704793	9.46999e-08
15.683425	9.61687e-08
15.662058	9.76604e-08
15.640691	9.91754e-08
15.619324	1.00714e-07
15.597956	1.02277e-07
15.576589	1.03863e-07
15.555222	1.05475e-07
15.533855	1.07112e-07
15.512487	1.08774e-07
15.491120	1.10462e-07
15.469753	1.12177e-07
15.448386	1.13918e-07
15.427018	1.15687e-07
15.405651	1.17483e-07
15.384284	1.19307e-07
15.362917	1.21159e-07
15.341549	1.23041e-07
15.320182	1.24951e-07
15.298815	1.26892e-07
15.277448	1.28863e-07
15.256080	1.30864e-07
15.234713	1.32897e-07
15.213346	1.34962e-07
15.191979	1.37059e-07
15.170612	1.39188e-07
15.149244	1.41351e-07
15.127877	1.43547e-07
15.106510	1.45778e-07
15.085143	1.48044e-07
15.063775	1.50345e-07
15.042408	1.52682e-07
15.021041	1.55056e-07
14.999674	1.57466e-07
14.978306	1.59915e-07
14.956939	1.62401e-07
14.935572	1.64927e-07
14.914205	1.67492e-07
14.892837	1.70097e-07
14.871470	1.72742e-07
14.850103	1.7543e-07
14.828736	1.78159e-07
14.807368	1.80931e-07
14.786001	1.83746e-07
14.764634	1.86605e-07
14.743267	1.89509e-07
14.721899	1.92458e-07
14.700532	1.95454e-07
14.679165	1.98496e-07
14.657798	2.01586e-07
14.636430	2.04724e-07
14.615063	2.07912e-07
14.593696	2.11149e-07
14.572329	2.14437e-07
14.550961	2.17777e-07
14.529594	2.21169e-07
14.508227	2.24614e-07
14.486860	2.28113e-07
14.465493	2.31666e-07
14.444125	2.35276e-07
14.422758	2.38942e-07
14.401391	2.42665e-07
14.380024	2.46447e-07
14.358656	2.50288e-07
14.337289	2.54189e-07
14.315922	2.58151e-07
14.294555	2.62176e-07
14.273187	2.66264e-07
14.251820	2.70415e-07
14.230453	2.74632e-07
14.209086	2.78915e-07
14.187718	2.83265e-07
14.166351	2.87684e-07
14.144984	2.92171e-07
14.123617	2.96729e-07
14.102249	3.01359e-07
14.080882	3.06061e-07
14.059515	3.10838e-07
14.038148	3.15689e-07
14.016780	3.20616e-07
13.995413	3.25621e-07
13.974046	3.30704e-07
13.952679	3.35867e-07
13.931311	3.41111e-07
13.909944	3.46438e-07
13.888577	3.51848e-07
13.867210	3.57344e-07
13.845842	3.62925e-07
13.824475	3.68595e-07
13.803108	3.74353e-07
13.781741	3.80202e-07
13.760374	3.86144e-07
13.739006	3.92178e-07
13.717639	3.98307e-07
13.696272	4.04533e-07
13.674905	4.10857e-07
13.653537	4.1728e-07
13.632170	4.23805e-07
13.610803	4.30432e-07
13.589436	4.37163e-07
13.568068	4.44e-07
13.546701	4.50945e-07
13.525334	4.57999e-07
13.503967	4.65165e-07
13.482599	4.72443e-07
13.461232	4.79836e-07
13.439865	4.87345e-07
13.418498	4.94973e-07
13.397130	5.02721e-07
13.375763	5.10591e-07
13.354396	5.18585e-07
13.333029	5.26705e-07
13.311661	5.34953e-07
13.290294	5.43331e-07
13.268927	5.51841e-07
13.247560	5.60486e-07
13.226192	5.69267e-07
13.204825	5.78186e-07
13.183458	5.87246e-07
13.162091	5.9645e-07
13.140723	6.05798e-07
13.119356	6.15294e-07
13.097989	6.2494e-07
13.076622	6.34738e-07
13.055255	6.44691e-07
13.033887	6.54802e-07
13.012520	6.65072e-07
12.991153	6.75504e-07
12.969786	6.86101e-07
12.948418	6.96866e-07
12.927051	7.078e-07
12.905684	7.18908e-07
12.884317	7.30191e-07
12.862949	7.41653e-07
12.841582	7.53296e-07
12.820215	7.65123e-07
12.798848	7.77138e-07
12.777480	7.89342e-07
12.756113	8.0174e-07
12.734746	8.14334e-07
12.713379	8.27127e-07
12.692011	8.40123e-07
12.670644	8.53324e-07
12.649277	8.66735e-07
12.627910	8.80358e-07
12.606542	8.94197e-07
12.585175	9.08256e-07
12.563808	9.22537e-07
12.542441	9.37045e-07
12.521073	9.51782e-07
12.499706	9.66754e-07
12.478339	9.81962e-07
12.456972	9.97412e-07
12.435605	1.01311e-06
12.414237	1.02905e-06
12.392870	1.04525e-06
12.371503	1.0617e-06
12.350136	1.07842e-06
12.328768	1.0954e-06
12.307401	1.11265e-06
12.286034	1.13018e-06
12.264667	1.14798e-06
12.243299	1.16606e-06
12.221932	1.18444e-06
12.200565	1.2031e-06
12.179198	1.22207e-06
12.157830	1.24133e-06
12.136463	1.2609e-06
12.115096	1.28078e-06
12.093729	1.30098e-06
12.072361	1.3215e-06
12.050994	1.34234e-06
12.029627	1.36352e-06
12.008260	1.38504e-06
11.986892	1.40689e-06
11.965525	1.4291e-06
11.944158	1.45166e-06
11.922791	1.47458e-06
11.901423	1.49786e-06
11.880056	1.52152e-06
11.858689	1.54555e-06
11.837322	1.56997e-06
11.815954	1.59477e-06
11.794587	1.61997e-06
11.773220	1.64558e-06
11.751853	1.67159e-06
11.730486	1.69801e-06
11.709118	1.72486e-06
11.687751	1.75214e-06
11.666384	1.77985e-06
11.645017	1.80801e-06
11.623649	1.83662e-06
11.602282	1.86568e-06
11.580915	1.89521e-06
11.559548	1.92521e-06
11.538180	1.95569e-06
11.516813	1.98665e-06
11.495446	2.01812e-06
11.474079	2.05008e-06
11.452711	2.08256e-06
11.431344	2.11556e-06
11.409977	2.14909e-06
11.388610	2.18315e-06
11.367242	2.21776e-06
11.345875	2.25292e-06
11.324508	2.28865e-06
11.303141	2.32495e-06
11.281773	2.36183e-06
11.260406	2.39931e-06
11.239039	2.43738e-06
11.217672	2.47607e-06
11.196304	2.51537e-06
11.174937	2.55531e-06
11.153570	2.59589e-06
11.132203	2.63712e-06
11.110835	2.67902e-06
11.089468	2.72158e-06
11.068101	2.76483e-06
11.046734	2.80878e-06
11.025367	2.85343e-06
11.003999	2.89881e-06
10.982632	2.94491e-06
10.961265	2.99175e-06
10.939898	3.03935e-06
10.918530	3.08771e-06
10.897163	3.13686e-06
10.875796	3.18679e-06
10.854429	3.23753e-06
10.833061	3.28909e-06
10.811694	3.34148e-06
10.790327	3.39471e-06
10.768960	3.44881e-06
10.747592	3.50377e-06
10.726225	3.55962e-06
10.704858	3.61638e-06
10.683491	3.67405e-06
10.662123	3.73265e-06
10.640756	3.7922e-06
10.619389	3.85272e-06
10.598022	3.91421e-06
10.576654	3.97669e-06
10.555287	4.04019e-06
10.533920	4.10471e-06
10.512553	4.17028e-06
10.491185	4.23691e-06
10.469818	4.30462e-06
10.448451	4.37343e-06
10.427084	4.44335e-06
10.405716	4.5144e-06
10.384349	4.58661e-06
10.362982	4.65999e-06
10.341615	4.73456e-06
10.320248	4.81034e-06
10.298880	4.88735e-06
10.277513	4.96561e-06
10.256146	5.04515e-06
10.234779	5.12597e-06
10.213411	5.20811e-06
10.192044	5.29159e-06
10.170677	5.37642e-06
10.149310	5.46264e-06
10.127942	5.55025e-06
10.106575	5.6393e-06
10.085208	5.72979e-06
10.063841	5.82176e-06
10.042473	5.91523e-06
10.021106	6.01023e-06
9.999739	6.10677e-06
9.978372	6.20489e-06
9.957004	6.30461e-06
9.935637	6.40596e-06
9.914270	6.50897e-06
9.892903	6.61365e-06
9.871535	6.72006e-06
9.850168	6.8282e-06
9.828801	6.93811e-06
9.807434	7.04981e-06
9.786066	7.16335e-06
9.764699	7.27875e-06
9.743332	7.39604e-06
9.721965	7.51525e-06
9.700597	7.63642e-06
9.679230	7.75957e-06
9.657863	7.88475e-06
9.636496	8.01198e-06
9.615129	8.1413e-06
9.593761	8.27275e-06
9.572394	8.40635e-06
9.551027	8.54216e-06
9.529660	8.6802e-06
9.508292	8.82051e-06
9.486925	8.96313e-06
9.465558	9.1081e-06
9.444191	9.25546e-06
9.422823	9.40525e-06
9.401456	9.55751e-06
9.380089	9.71228e-06
9.358722	9.86961e-06
9.337354	1.00295e-05
9.315987	1.01921e-05
9.294620	1.03574e-05
9.273253	1.05254e-05
9.251885	1.06961e-05
9.230518	1.08697e-05
9.209151	1.10462e-05
9.187784	1.12256e-05
9.166416	1.1408e-05
9.145049	1.15934e-05
9.123682	1.17819e-05
9.102315	1.19735e-05
9.080947	1.21683e-05
9.059580	1.23663e-05
9.038213	1.25676e-05
9.016846	1.27723e-05
8.995478	1.29804e-05
8.974111	1.31919e-05
8.952744	1.3407e-05
8.931377	1.36257e-05
8.910010	1.3848e-05
8.888642	1.4074e-05
8.867275	1.43038e-05
8.845908	1.45374e-05
8.824541	1.4775e-05
8.803173	1.50165e-05
8.781806	1.52621e-05
8.760439	1.55118e-05
8.739072	1.57656e-05
8.717704	1.60237e-05
8.696337	1.62862e-05
8.674970	1.65531e-05
8.653603	1.68244e-05
8.632235	1.71003e-05
8.610868	1.73809e-05
8.589501	1.76661e-05
8.568134	1.79562e-05
8.546766	1.82512e-05
8.525399	1.85511e-05
8.504032	1.88561e-05
8.482665	1.91663e-05
8.461297	1.94817e-05
8.439930	1.98024e-05
8.418563	2.01286e-05
8.397196	2.04603e-05
8.375828	2.07976e-05
8.354461	2.11407e-05
8.333094	2.14895e-05
8.311727	2.18443e-05
8.290359	2.22051e-05
8.268992	2.25721e-05
8.247625	2.29453e-05
8.226258	2.33249e-05
8.204891	2.37109e-05
8.183523	2.41035e-05
8.162156	2.45028e-05
8.140789	2.4909e-05
8.119422	2.53221e-05
8.098054	2.57423e-05
8.076687	2.61697e-05
8.055320	2.66044e-05
8.033953	2.70466e-05
8.012585	2.74963e-05
7.991218	2.79538e-05
7.969851	2.84192e-05
7.948484	2.88926e-05
7.927116	2.93742e-05
7.905749	2.98641e-05
7.884382	3.03624e-05
7.863015	3.08693e-05
7.841647	3.13851e-05
7.820280	3.19097e-05
7.798913	3.24435e-05
7.777546	3.29865e-05
7.756178	3.3539e-05
7.734811	3.41011e-05
7.713444	3.46729e-05
7.692077	3.52548e-05
7.670709	3.58467e-05
7.649342	3.64491e-05
7.627975	3.70619e-05
7.606608	3.76855e-05
7.585240	3.832e-05
7.563873	3.89657e-05
7.542506	3.96227e-05
7.521139	4.02913e-05
7.499772	4.09716e-05
7.478404	4.16639e-05
7.457037	4.23685e-05
7.435670	4.30855e-05
7.414303	4.38152e-05
7.392935	4.45578e-05
7.371568	4.53136e-05
7.350201	4.60829e-05
7.328834	4.68658e-05
7.307466	4.76627e-05
7.286099	4.84738e-05
7.264732	4.92994e-05
7.243365	5.01398e-05
7.221997	5.09952e-05
7.200630	5.1866e-05
7.179263	5.27524e-05
7.157896	5.36548e-05
7.136528	5.45734e-05
7.115161	5.55087e-05
7.093794	5.64608e-05
7.072427	5.74303e-05
7.051059	5.84173e-05
7.029692	5.94222e-05
7.008325	6.04455e-05
6.986958	6.14874e-05
6.965590	6.25484e-05
6.944223	6.36288e-05
6.922856	6.4729e-05
6.901489	6.58494e-05
6.880121	6.69905e-05
6.858754	6.81526e-05
6.837387	6.93362e-05
6.816020	7.05417e-05
6.794653	7.17696e-05
6.773285	7.30203e-05
6.751918	7.42944e-05
6.730551	7.55922e-05
6.709184	7.69144e-05
6.687816	7.82614e-05
6.666449	7.96337e-05
6.645082	8.10319e-05
6.623715	8.24565e-05
6.602347	8.39082e-05
6.580980	8.53874e-05
6.559613	8.68948e-05
6.538246	8.84309e-05
6.516878	8.99965e-05
6.495511	9.15922e-05
6.474144	9.32186e-05
6.452777	9.48764e-05
6.431409	9.65663e-05
6.410042	9.82891e-05
6.388675	0.000100045
6.367308	0.000101836
6.345940	0.000103662
6.324573	0.000105524
6.303206	0.000107422
6.281839	0.000109358
6.260471	0.000111333
6.239104	0.000113347
6.217737	0.000115401
6.196370	0.000117497
6.175002	0.000119635
6.153635	0.000121817
6.132268	0.000124043
6.110901	0.000126314
6.089534	0.000128632
6.068166	0.000130998
6.046799	0.000133413
6.025432	0.000135879
6.004065	0.000138396
5.982697	0.000140966
5.961330	0.00014359
5.939963	0.00014627
5.918596	0.000149008
5.897228	0.000151804
5.875861	0.000154661
5.854494	0.000157581
5.833127	0.000160564
5.811759	0.000163613
5.790392	0.00016673
5.769025	0.000169917
5.747658	0.000173176
5.726290	0.000176508
5.704923	0.000179918
5.683556	0.000183406
5.662189	0.000186975
5.640821	0.000190628
5.619454	0.000194368
5.598087	0.000198198
5.576720	0.00020212
5.555352	0.000206138
5.533985	0.000210256
5.512618	0.000214477
5.491251	0.000218805
5.469883	0.000223245
5.448516	0.0002278
5.427149	0.000232475
5.405782	0.000237275
5.384415	0.000242206
5.363047	0.000247274
5.341680	0.000252485
5.320313	0.000257845
5.298946	0.000263363
5.277578	0.000269045
5.256211	0.000274902
5.234844	0.000280942
5.213477	0.000287178
5.192109	0.000293619
5.170742	0.000300281
5.149375	0.000307178
5.128008	0.000314327
5.106640	0.000321749
5.085273	0.000329465
5.063906	0.000337503
5.042539	0.000345894
5.021171	0.000354676
4.999804	0.000363897
4.978437	0.000373614
4.957070	0.000383902
4.935702	0.000394863
4.914335	0.000406636
4.892968	0.000419427
4.871601	0.000433569
4.850233	0.000449676
4.828866	0.000469216
&
```
