## Supplementary material for "All-at-once RNA folding with 3D motif prediction framed by evolutionary information": RF00771_mir-185.cacofold.helixcov

```
# RMs = 1 L = 79

# RM_HELIX NESTED 1-38 46-79, nbp = 33 nbp_cov = 0
# pvals: 0.929958,0.929958,0.929958,0.99458,0.975024,0.929958,0.929958,0.929958,0.929958,0.929958,0.929958,0.929958,0.929958,0.929958,0.929958,0.929958,0.929958,0.929958,0.929958,0.929958,0.929958,0.929958,0.929958,0.929958,0.929958,0.929958,0.929958,0.929958,0.929958,0.929958,0.929958,0.929958,0.929958
# aggregated NONE
NESTED  <<<<<-<<<<<<<<<<<<-<<<<<-<<<<<<<<<--<<_______>>>>>>>>>>>->>>>>>>>>>>>>>>>>>>>>>
        :::::::::::::::::::::::::::::::::::::::::::::::::::::::::::::::::::::::::::::::
```
