## Supplementary material for "All-at-once RNA folding with 3D motif prediction framed by evolutionary information": RF00771_mir-185.surv

```
0.012309	0.0344828
-0.004794	0.931034
-0.026015	0.965517
-0.768759	1
&
5.512730	0.000327654
5.045862	0.000655308
4.939756	0.000982962
4.536552	0.00229358
3.114729	0.00262123
2.562977	0.00294889
2.096109	0.00393185
1.841454	0.00458716
0.716728	0.00491481
0.440852	0.00524246
0.249861	0.00720839
0.101312	0.00753604
0.080091	0.008519
0.037649	0.0144168
-0.004794	0.959371
-0.026015	0.99017
-0.068458	0.991153
-0.153343	0.991481
-0.195785	0.992464
-0.217006	0.99443
-0.683874	0.995085
-0.726316	0.995413
-0.747538	0.996068
-0.853644	0.996723
-0.917307	0.997379
-1.469060	0.998034
-1.511502	0.998689
-1.766157	0.999345
-2.360352	1
&
8.589810	1.62285e-05
8.547367	3.2457e-05
7.931951	6.4914e-05
7.762181	9.7371e-05
6.913332	0.000113599
6.870889	0.000129828
6.849668	0.000146056
6.807225	0.000162285
6.764783	0.000178513
6.743562	0.000194742
6.701119	0.00021097
6.637455	0.000227199
6.573792	0.000275884
6.552570	0.000292113
6.510128	0.000389484
6.446464	0.000405712
6.404022	0.000454398
6.382801	0.000470626
6.361579	0.000486855
6.297916	0.00053554
6.191809	0.000551769
6.128146	0.000584226
6.022039	0.000600454
5.958376	0.00064914
5.788606	0.000697825
5.767384	0.000714054
5.618836	0.000811425
5.555172	0.00086011
5.512730	0.000876339
5.491508	0.000989938
5.470287	0.00103862
5.449066	0.00108731
5.427845	0.00118468
5.385402	0.00123337
5.279296	0.00133074
5.173190	0.00137942
5.130747	0.00139565
5.088305	0.00144434
5.024641	0.00154171
4.982198	0.00159039
4.960977	0.00163908
4.939756	0.00168776
4.918535	0.00173645
4.876092	0.00180136
4.812428	0.00185005
4.600216	0.00189873
4.472889	0.00194742
4.430446	0.00196365
4.409225	0.00197988
4.388004	0.00199611
4.303119	0.00201233
4.281897	0.00206102
4.260676	0.00212593
4.239455	0.00214216
4.218234	0.0022233
4.133349	0.00223953
4.112127	0.00225576
4.027242	0.00230445
3.963579	0.00232068
3.942357	0.0023369
3.836251	0.00236936
3.815030	0.00238559
3.772587	0.00240182
3.751366	0.00241805
3.624039	0.0024505
3.496711	0.00246673
3.305720	0.00248296
3.157171	0.00249919
3.135950	0.00251542
3.072286	0.00253165
3.051065	0.00254787
3.029844	0.00259656
3.008623	0.00264525
2.987401	0.00269393
2.944959	0.00275884
2.902516	0.00277507
2.881295	0.0027913
2.860074	0.00280753
2.838853	0.00282376
2.817632	0.00283999
2.796410	0.00285622
2.753968	0.0029049
2.690304	0.00295359
2.626640	0.00296981
2.584198	0.0030185
2.541755	0.00309964
2.520534	0.00311587
2.499313	0.00314833
2.456870	0.00316456
2.435649	0.00329438
2.414428	0.0033593
2.350764	0.00339176
2.308322	0.00340798
2.287100	0.00342421
2.202215	0.00344044
2.180994	0.00350536
2.138552	0.00352158
2.117330	0.00357027
2.032445	0.0035865
1.990003	0.00360273
1.968782	0.00361895
1.947560	0.00365141
1.926339	0.00368387
1.883897	0.0037001
1.692906	0.00373255
1.608021	0.00374878
1.565578	0.00376501
1.459472	0.0038137
1.438251	0.00382993
1.353366	0.00386238
1.013826	0.00387861
0.992605	0.00389484
0.928941	0.00391107
0.907720	0.0039273
0.801613	0.00394352
0.653065	0.00395975
0.631843	0.00407335
0.610622	0.00420318
0.589401	0.00428432
0.568180	0.00447907
0.546958	0.00456021
0.525737	0.00462512
0.504516	0.00469004
0.483295	0.00477118
0.462073	0.00480364
0.440852	0.00486855
0.419631	0.00494969
0.398410	0.00503083
0.377188	0.00514443
0.355967	0.00522558
0.334746	0.00543655
0.313525	0.00551769
0.292303	0.00556637
0.271082	0.00563129
0.249861	0.00566375
0.228640	0.00572866
0.207418	0.00655631
0.186197	0.00670237
0.164976	0.00722168
0.143755	0.00748134
0.122533	0.00756248
0.101312	0.00790328
0.080091	0.00876339
0.058870	0.00923401
0.037649	0.0111165
0.016427	0.0180623
-0.004794	0.929958
-0.026015	0.975024
-0.047236	0.984242
-0.068458	0.986368
-0.089679	0.988445
-0.110900	0.989614
-0.132121	0.990977
-0.153343	0.991707
-0.174564	0.99234
-0.195785	0.992616
-0.217006	0.992681
-0.238228	0.992778
-0.259449	0.992827
-0.280670	0.992908
-0.301891	0.993022
-0.323113	0.993119
-0.344334	0.993216
-0.365555	0.99333
-0.386776	0.993395
-0.407998	0.993574
-0.429219	0.993638
-0.450440	0.993671
-0.471661	0.993768
-0.492883	0.993784
-0.514104	0.993817
-0.535325	0.993914
-0.556546	0.993931
-0.577768	0.993947
-0.598989	0.993995
-0.620210	0.994028
-0.641431	0.994077
-0.662653	0.994125
-0.683874	0.994239
-0.705095	0.994255
-0.726316	0.994288
-0.747538	0.99445
-0.768759	0.99458
-0.789980	0.994774
-0.811201	0.995018
-0.832423	0.995131
-0.853644	0.995196
-0.874865	0.995375
-0.896086	0.99544
-0.917307	0.995505
-0.938529	0.99557
-0.959750	0.995651
-0.980971	0.995699
-1.002192	0.995748
-1.023414	0.995927
-1.044635	0.996138
-1.065856	0.996203
-1.129520	0.996284
-1.150741	0.996495
-1.171962	0.99656
-1.193184	0.996657
-1.214405	0.996722
-1.235626	0.996803
-1.256847	0.996933
-1.278069	0.996998
-1.299290	0.997128
-1.320511	0.997209
-1.341732	0.997257
-1.362954	0.997306
-1.405396	0.997549
-1.447839	0.997679
-1.469060	0.997777
-1.490281	0.997858
-1.511502	0.998004
-1.532724	0.99802
-1.553945	0.998166
-1.575166	0.998264
-1.596387	0.99828
-1.617609	0.998328
-1.638830	0.998393
-1.681272	0.998523
-1.702494	0.998621
-1.723715	0.998896
-1.744936	0.998961
-1.766157	0.999043
-1.808600	0.999205
-1.829821	0.999286
-1.851042	0.999367
-1.893485	0.999383
-1.914706	0.999416
-1.935927	0.999448
-1.957148	0.999643
-1.978370	0.999659
-1.999591	0.999724
-2.042033	0.999805
-2.063255	0.999886
-2.105697	0.999935
-2.317910	0.999951
-2.381573	0.999968
-2.402795	0.999984
-2.487680	1
&
27.370611	5.12261e-22
27.349390	5.34441e-22
27.328169	5.57581e-22
27.306947	5.81723e-22
27.285726	6.0691e-22
27.264505	6.33188e-22
27.243284	6.60603e-22
27.222062	6.89205e-22
27.200841	7.19046e-22
27.179620	7.50178e-22
27.158399	7.82658e-22
27.137177	8.16544e-22
27.115956	8.51897e-22
27.094735	8.88781e-22
27.073514	9.27261e-22
27.052292	9.67407e-22
27.031071	1.00929e-21
27.009850	1.05299e-21
26.988629	1.09858e-21
26.967407	1.14614e-21
26.946186	1.19576e-21
26.924965	1.24753e-21
26.903744	1.30154e-21
26.882522	1.35789e-21
26.861301	1.41668e-21
26.840080	1.47801e-21
26.818859	1.542e-21
26.797637	1.60875e-21
26.776416	1.6784e-21
26.755195	1.75106e-21
26.733974	1.82687e-21
26.712752	1.90596e-21
26.691531	1.98847e-21
26.670310	2.07456e-21
26.649089	2.16437e-21
26.627868	2.25806e-21
26.606646	2.35582e-21
26.585425	2.4578e-21
26.564204	2.5642e-21
26.542983	2.67521e-21
26.521761	2.79102e-21
26.500540	2.91184e-21
26.479319	3.03789e-21
26.458098	3.1694e-21
26.436876	3.3066e-21
26.415655	3.44974e-21
26.394434	3.59908e-21
26.373213	3.75488e-21
26.351991	3.91742e-21
26.330770	4.087e-21
26.309549	4.26391e-21
26.288328	4.44849e-21
26.267106	4.64105e-21
26.245885	4.84195e-21
26.224664	5.05154e-21
26.203443	5.27021e-21
26.182221	5.49834e-21
26.161000	5.73634e-21
26.139779	5.98464e-21
26.118558	6.24369e-21
26.097336	6.51395e-21
26.076115	6.79591e-21
26.054894	7.09008e-21
26.033673	7.39697e-21
26.012451	7.71714e-21
25.991230	8.05118e-21
25.970009	8.39967e-21
25.948788	8.76324e-21
25.927566	9.14254e-21
25.906345	9.53827e-21
25.885124	9.95111e-21
25.863903	1.03818e-20
25.842681	1.08312e-20
25.821460	1.13e-20
25.800239	1.17891e-20
25.779018	1.22993e-20
25.757796	1.28317e-20
25.736575	1.3387e-20
25.715354	1.39665e-20
25.694133	1.45709e-20
25.672912	1.52016e-20
25.651690	1.58595e-20
25.630469	1.65459e-20
25.609248	1.7262e-20
25.588027	1.80091e-20
25.566805	1.87886e-20
25.545584	1.96017e-20
25.524363	2.04501e-20
25.503142	2.13351e-20
25.481920	2.22585e-20
25.460699	2.32218e-20
25.439478	2.42268e-20
25.418257	2.52753e-20
25.397035	2.63692e-20
25.375814	2.75104e-20
25.354593	2.87009e-20
25.333372	2.9943e-20
25.312150	3.12389e-20
25.290929	3.25908e-20
25.269708	3.40012e-20
25.248487	3.54727e-20
25.227265	3.70078e-20
25.206044	3.86093e-20
25.184823	4.02801e-20
25.163602	4.20233e-20
25.142380	4.38418e-20
25.121159	4.5739e-20
25.099938	4.77184e-20
25.078717	4.97833e-20
25.057495	5.19377e-20
25.036274	5.41852e-20
25.015053	5.653e-20
24.993832	5.89762e-20
24.972610	6.15283e-20
24.951389	6.41908e-20
24.930168	6.69684e-20
24.908947	6.98663e-20
24.887725	7.28896e-20
24.866504	7.60436e-20
24.845283	7.93341e-20
24.824062	8.2767e-20
24.802841	8.63484e-20
24.781619	9.00847e-20
24.760398	9.39827e-20
24.739177	9.80494e-20
24.717956	1.02292e-19
24.696734	1.06718e-19
24.675513	1.11336e-19
24.654292	1.16153e-19
24.633071	1.21179e-19
24.611849	1.26422e-19
24.590628	1.31892e-19
24.569407	1.37599e-19
24.548186	1.43552e-19
24.526964	1.49764e-19
24.505743	1.56243e-19
24.484522	1.63004e-19
24.463301	1.70056e-19
24.442079	1.77414e-19
24.420858	1.8509e-19
24.399637	1.93098e-19
24.378416	2.01452e-19
24.357194	2.10168e-19
24.335973	2.19261e-19
24.314752	2.28747e-19
24.293531	2.38644e-19
24.272309	2.48969e-19
24.251088	2.5974e-19
24.229867	2.70977e-19
24.208646	2.82701e-19
24.187424	2.94931e-19
24.166203	3.07691e-19
24.144982	3.21002e-19
24.123761	3.3489e-19
24.102539	3.49378e-19
24.081318	3.64492e-19
24.060097	3.80261e-19
24.038876	3.96711e-19
24.017654	4.13873e-19
23.996433	4.31778e-19
23.975212	4.50457e-19
23.953991	4.69943e-19
23.932769	4.90273e-19
23.911548	5.11482e-19
23.890327	5.33608e-19
23.869106	5.56691e-19
23.847885	5.80773e-19
23.826663	6.05896e-19
23.805442	6.32106e-19
23.784221	6.59449e-19
23.763000	6.87976e-19
23.741778	7.17735e-19
23.720557	7.48782e-19
23.699336	7.81172e-19
23.678115	8.14963e-19
23.656893	8.50215e-19
23.635672	8.86991e-19
23.614451	9.25358e-19
23.593230	9.65385e-19
23.572008	1.00714e-18
23.550787	1.05071e-18
23.529566	1.09615e-18
23.508345	1.14357e-18
23.487123	1.19303e-18
23.465902	1.24463e-18
23.444681	1.29847e-18
23.423460	1.35463e-18
23.402238	1.41322e-18
23.381017	1.47434e-18
23.359796	1.53811e-18
23.338575	1.60464e-18
23.317353	1.67404e-18
23.296132	1.74644e-18
23.274911	1.82198e-18
23.253690	1.90078e-18
23.232468	1.98299e-18
23.211247	2.06875e-18
23.190026	2.15822e-18
23.168805	2.25156e-18
23.147583	2.34894e-18
23.126362	2.45053e-18
23.105141	2.55651e-18
23.083920	2.66707e-18
23.062698	2.78242e-18
23.041477	2.90275e-18
23.020256	3.02828e-18
22.999035	3.15924e-18
22.977814	3.29587e-18
22.956592	3.4384e-18
22.935371	3.5871e-18
22.914150	3.74222e-18
22.892929	3.90405e-18
22.871707	4.07288e-18
22.850486	4.24901e-18
22.829265	4.43276e-18
22.808044	4.62445e-18
22.786822	4.82442e-18
22.765601	5.03304e-18
22.744380	5.25069e-18
22.723159	5.47774e-18
22.701937	5.71461e-18
22.680716	5.96171e-18
22.659495	6.21951e-18
22.638274	6.48845e-18
22.617052	6.76901e-18
22.595831	7.0617e-18
22.574610	7.36705e-18
22.553389	7.6856e-18
22.532167	8.01792e-18
22.510946	8.36461e-18
22.489725	8.72628e-18
22.468504	9.10359e-18
22.447282	9.49721e-18
22.426061	9.90785e-18
22.404840	1.03362e-17
22.383619	1.07831e-17
22.362397	1.12494e-17
22.341176	1.17358e-17
22.319955	1.22432e-17
22.298734	1.27725e-17
22.277512	1.33247e-17
22.256291	1.39008e-17
22.235070	1.45018e-17
22.213849	1.51288e-17
22.192627	1.57829e-17
22.171406	1.64652e-17
22.150185	1.71771e-17
22.128964	1.79197e-17
22.107742	1.86944e-17
22.086521	1.95026e-17
22.065300	2.03457e-17
22.044079	2.12253e-17
22.022858	2.21429e-17
22.001636	2.31001e-17
21.980415	2.40988e-17
21.959194	2.51406e-17
21.937973	2.62274e-17
21.916751	2.73612e-17
21.895530	2.8544e-17
21.874309	2.97779e-17
21.853088	3.10651e-17
21.831866	3.2408e-17
21.810645	3.38089e-17
21.789424	3.52704e-17
21.768203	3.6795e-17
21.746981	3.83855e-17
21.725760	4.00448e-17
21.704539	4.17757e-17
21.683318	4.35815e-17
21.662096	4.54653e-17
21.640875	4.74305e-17
21.619654	4.94807e-17
21.598433	5.16194e-17
21.577211	5.38506e-17
21.555990	5.61781e-17
21.534769	5.86063e-17
21.513548	6.11394e-17
21.492326	6.3782e-17
21.471105	6.65387e-17
21.449884	6.94146e-17
21.428663	7.24148e-17
21.407441	7.55445e-17
21.386220	7.88096e-17
21.364999	8.22157e-17
21.343778	8.5769e-17
21.322556	8.94758e-17
21.301335	9.33428e-17
21.280114	9.73769e-17
21.258893	1.01585e-16
21.237671	1.05976e-16
21.216450	1.10556e-16
21.195229	1.15333e-16
21.174008	1.20318e-16
21.152787	1.25517e-16
21.131565	1.30941e-16
21.110344	1.366e-16
21.089123	1.42503e-16
21.067902	1.48661e-16
21.046680	1.55086e-16
21.025459	1.61787e-16
21.004238	1.68779e-16
20.983017	1.76072e-16
20.961795	1.8368e-16
20.940574	1.91617e-16
20.919353	1.99897e-16
20.898132	2.08535e-16
20.876910	2.17546e-16
20.855689	2.26946e-16
20.834468	2.36753e-16
20.813247	2.46982e-16
20.792025	2.57654e-16
20.770804	2.68787e-16
20.749583	2.80401e-16
20.728362	2.92516e-16
20.707140	3.05155e-16
20.685919	3.1834e-16
20.664698	3.32094e-16
20.643477	3.46442e-16
20.622255	3.61411e-16
20.601034	3.77025e-16
20.579813	3.93315e-16
20.558592	4.10307e-16
20.537370	4.28034e-16
20.516149	4.46527e-16
20.494928	4.65818e-16
20.473707	4.85942e-16
20.452485	5.06936e-16
20.431264	5.28836e-16
20.410043	5.51683e-16
20.388822	5.75516e-16
20.367600	6.00378e-16
20.346379	6.26314e-16
20.325158	6.53371e-16
20.303937	6.81596e-16
20.282715	7.11039e-16
20.261494	7.41755e-16
20.240273	7.73797e-16
20.219052	8.07223e-16
20.197831	8.42092e-16
20.176609	8.78467e-16
20.155388	9.16413e-16
20.134167	9.55998e-16
20.112946	9.97292e-16
20.091724	1.04037e-15
20.070503	1.08531e-15
20.049282	1.13219e-15
20.028061	1.18109e-15
20.006839	1.2321e-15
19.985618	1.28532e-15
19.964397	1.34083e-15
19.943176	1.39875e-15
19.921954	1.45916e-15
19.900733	1.52218e-15
19.879512	1.58792e-15
19.858291	1.6565e-15
19.837069	1.72805e-15
19.815848	1.80268e-15
19.794627	1.88053e-15
19.773406	1.96175e-15
19.752184	2.04647e-15
19.730963	2.13485e-15
19.709742	2.22704e-15
19.688521	2.32322e-15
19.667299	2.42355e-15
19.646078	2.52821e-15
19.624857	2.63738e-15
19.603636	2.75128e-15
19.582414	2.87008e-15
19.561193	2.99402e-15
19.539972	3.12331e-15
19.518751	3.25818e-15
19.497529	3.39887e-15
19.476308	3.54563e-15
19.455087	3.69874e-15
19.433866	3.85844e-15
19.412644	4.02505e-15
19.391423	4.19884e-15
19.370202	4.38014e-15
19.348981	4.56927e-15
19.327759	4.76655e-15
19.306538	4.97235e-15
19.285317	5.18704e-15
19.264096	5.41099e-15
19.242875	5.64461e-15
19.221653	5.88832e-15
19.200432	6.14254e-15
19.179211	6.40773e-15
19.157990	6.68437e-15
19.136768	6.97295e-15
19.115547	7.27398e-15
19.094326	7.58801e-15
19.073105	7.91559e-15
19.051883	8.25731e-15
19.030662	8.61377e-15
19.009441	8.98562e-15
18.988220	9.37352e-15
18.966998	9.77816e-15
18.945777	1.02003e-14
18.924556	1.06406e-14
18.903335	1.10999e-14
18.882113	1.1579e-14
18.860892	1.20788e-14
18.839671	1.26002e-14
18.818450	1.31441e-14
18.797228	1.37114e-14
18.776007	1.43033e-14
18.754786	1.49206e-14
18.733565	1.55646e-14
18.712343	1.62364e-14
18.691122	1.69372e-14
18.669901	1.76682e-14
18.648680	1.84308e-14
18.627458	1.92262e-14
18.606237	2.0056e-14
18.585016	2.09216e-14
18.563795	2.18245e-14
18.542573	2.27664e-14
18.521352	2.37489e-14
18.500131	2.47738e-14
18.478910	2.58429e-14
18.457688	2.69582e-14
18.436467	2.81215e-14
18.415246	2.9335e-14
18.394025	3.06009e-14
18.372804	3.19214e-14
18.351582	3.32989e-14
18.330361	3.47358e-14
18.309140	3.62346e-14
18.287919	3.77982e-14
18.266697	3.94291e-14
18.245476	4.11304e-14
18.224255	4.29051e-14
18.203034	4.47564e-14
18.181812	4.66875e-14
18.160591	4.87019e-14
18.139370	5.08031e-14
18.118149	5.2995e-14
18.096927	5.52815e-14
18.075706	5.76665e-14
18.054485	6.01544e-14
18.033264	6.27496e-14
18.012042	6.54568e-14
17.990821	6.82807e-14
17.969600	7.12263e-14
17.948379	7.4299e-14
17.927157	7.75042e-14
17.905936	8.08477e-14
17.884715	8.43353e-14
17.863494	8.79733e-14
17.842272	9.17682e-14
17.821051	9.57267e-14
17.799830	9.98559e-14
17.778609	1.04163e-13
17.757387	1.08656e-13
17.736166	1.13343e-13
17.714945	1.18232e-13
17.693724	1.23331e-13
17.672502	1.28651e-13
17.651281	1.342e-13
17.630060	1.39988e-13
17.608839	1.46025e-13
17.587617	1.52323e-13
17.566396	1.58893e-13
17.545175	1.65745e-13
17.523954	1.72893e-13
17.502732	1.80349e-13
17.481511	1.88127e-13
17.460290	1.9624e-13
17.439069	2.04703e-13
17.417848	2.1353e-13
17.396626	2.22738e-13
17.375405	2.32343e-13
17.354184	2.42362e-13
17.332963	2.52813e-13
17.311741	2.63714e-13
17.290520	2.75085e-13
17.269299	2.86947e-13
17.248078	2.99319e-13
17.226856	3.12225e-13
17.205635	3.25687e-13
17.184414	3.39729e-13
17.163193	3.54376e-13
17.141971	3.69655e-13
17.120750	3.85592e-13
17.099529	4.02216e-13
17.078308	4.19556e-13
17.057086	4.37644e-13
17.035865	4.56511e-13
17.014644	4.76191e-13
16.993423	4.96719e-13
16.972201	5.18132e-13
16.950980	5.40467e-13
16.929759	5.63765e-13
16.908538	5.88067e-13
16.887316	6.13415e-13
16.866095	6.39856e-13
16.844874	6.67437e-13
16.823653	6.96205e-13
16.802431	7.26213e-13
16.781210	7.57514e-13
16.759989	7.90163e-13
16.738768	8.24219e-13
16.717546	8.59742e-13
16.696325	8.96795e-13
16.675104	9.35445e-13
16.653883	9.7576e-13
16.632661	1.01781e-12
16.611440	1.06167e-12
16.590219	1.10743e-12
16.568998	1.15515e-12
16.547777	1.20493e-12
16.526555	1.25685e-12
16.505334	1.31101e-12
16.484113	1.3675e-12
16.462892	1.42642e-12
16.441670	1.48789e-12
16.420449	1.552e-12
16.399228	1.61887e-12
16.378007	1.68862e-12
16.356785	1.76137e-12
16.335564	1.83726e-12
16.314343	1.91642e-12
16.293122	1.99898e-12
16.271900	2.0851e-12
16.250679	2.17493e-12
16.229458	2.26863e-12
16.208237	2.36636e-12
16.187015	2.4683e-12
16.165794	2.57462e-12
16.144573	2.68553e-12
16.123352	2.80121e-12
16.102130	2.92187e-12
16.080909	3.04773e-12
16.059688	3.17901e-12
16.038467	3.31593e-12
16.017245	3.45875e-12
15.996024	3.60772e-12
15.974803	3.76311e-12
15.953582	3.92518e-12
15.932360	4.09423e-12
15.911139	4.27055e-12
15.889918	4.45447e-12
15.868697	4.6463e-12
15.847475	4.84639e-12
15.826254	5.05509e-12
15.805033	5.27277e-12
15.783812	5.49983e-12
15.762590	5.73665e-12
15.741369	5.98367e-12
15.720148	6.24132e-12
15.698927	6.51005e-12
15.677705	6.79035e-12
15.656484	7.08271e-12
15.635263	7.38766e-12
15.614042	7.70572e-12
15.592821	8.03748e-12
15.571599	8.3835e-12
15.550378	8.74442e-12
15.529157	9.12086e-12
15.507936	9.5135e-12
15.486714	9.92304e-12
15.465493	1.03502e-11
15.444272	1.07957e-11
15.423051	1.12604e-11
15.401829	1.17451e-11
15.380608	1.22507e-11
15.359387	1.27779e-11
15.338166	1.33279e-11
15.316944	1.39015e-11
15.295723	1.44998e-11
15.274502	1.51239e-11
15.253281	1.57748e-11
15.232059	1.64536e-11
15.210838	1.71617e-11
15.189617	1.79002e-11
15.168396	1.86705e-11
15.147174	1.94739e-11
15.125953	2.03119e-11
15.104732	2.11859e-11
15.083511	2.20975e-11
15.062289	2.30483e-11
15.041068	2.404e-11
15.019847	2.50743e-11
14.998626	2.6153e-11
14.977404	2.72782e-11
14.956183	2.84518e-11
14.934962	2.96758e-11
14.913741	3.09524e-11
14.892519	3.22839e-11
14.871298	3.36727e-11
14.850077	3.51211e-11
14.828856	3.66318e-11
14.807634	3.82075e-11
14.786413	3.98509e-11
14.765192	4.15649e-11
14.743971	4.33526e-11
14.722750	4.52171e-11
14.701528	4.71618e-11
14.680307	4.91901e-11
14.659086	5.13055e-11
14.637865	5.35119e-11
14.616643	5.5813e-11
14.595422	5.82131e-11
14.574201	6.07163e-11
14.552980	6.3327e-11
14.531758	6.60499e-11
14.510537	6.88899e-11
14.489316	7.18518e-11
14.468095	7.4941e-11
14.446873	7.8163e-11
14.425652	8.15233e-11
14.404431	8.5028e-11
14.383210	8.86833e-11
14.361988	9.24956e-11
14.340767	9.64717e-11
14.319546	1.00619e-10
14.298325	1.04944e-10
14.277103	1.09454e-10
14.255882	1.14159e-10
14.234661	1.19065e-10
14.213440	1.24183e-10
14.192218	1.2952e-10
14.170997	1.35086e-10
14.149776	1.40891e-10
14.128555	1.46946e-10
14.107333	1.53261e-10
14.086112	1.59846e-10
14.064891	1.66715e-10
14.043670	1.73878e-10
14.022448	1.81349e-10
14.001227	1.89141e-10
13.980006	1.97267e-10
13.958785	2.05742e-10
13.937563	2.14581e-10
13.916342	2.23799e-10
13.895121	2.33413e-10
13.873900	2.4344e-10
13.852678	2.53897e-10
13.831457	2.64803e-10
13.810236	2.76177e-10
13.789015	2.88039e-10
13.767794	3.0041e-10
13.746572	3.13312e-10
13.725351	3.26768e-10
13.704130	3.40801e-10
13.682909	3.55436e-10
13.661687	3.70699e-10
13.640466	3.86617e-10
13.619245	4.03218e-10
13.598024	4.20531e-10
13.576802	4.38587e-10
13.555581	4.57417e-10
13.534360	4.77056e-10
13.513139	4.97536e-10
13.491917	5.18895e-10
13.470696	5.4117e-10
13.449475	5.64401e-10
13.428254	5.88628e-10
13.407032	6.13893e-10
13.385811	6.40243e-10
13.364590	6.67722e-10
13.343369	6.96379e-10
13.322147	7.26266e-10
13.300926	7.57433e-10
13.279705	7.89937e-10
13.258484	8.23835e-10
13.237262	8.59185e-10
13.216041	8.96052e-10
13.194820	9.34498e-10
13.173599	9.74592e-10
13.152377	1.01641e-09
13.131156	1.06001e-09
13.109935	1.10548e-09
13.088714	1.15291e-09
13.067492	1.20236e-09
13.046271	1.25394e-09
13.025050	1.30772e-09
13.003829	1.36381e-09
12.982607	1.4223e-09
12.961386	1.4833e-09
12.940165	1.54691e-09
12.918944	1.61325e-09
12.897723	1.68243e-09
12.876501	1.75457e-09
12.855280	1.8298e-09
12.834059	1.90826e-09
12.812838	1.99007e-09
12.791616	2.07539e-09
12.770395	2.16436e-09
12.749174	2.25715e-09
12.727953	2.3539e-09
12.706731	2.4548e-09
12.685510	2.56002e-09
12.664289	2.66974e-09
12.643068	2.78416e-09
12.621846	2.90348e-09
12.600625	3.02791e-09
12.579404	3.15766e-09
12.558183	3.29297e-09
12.536961	3.43406e-09
12.515740	3.5812e-09
12.494519	3.73463e-09
12.473298	3.89463e-09
12.452076	4.06148e-09
12.430855	4.23546e-09
12.409634	4.41689e-09
12.388413	4.60608e-09
12.367191	4.80336e-09
12.345970	5.00909e-09
12.324749	5.22361e-09
12.303528	5.44731e-09
12.282306	5.68058e-09
12.261085	5.92382e-09
12.239864	6.17747e-09
12.218643	6.44196e-09
12.197421	6.71776e-09
12.176200	7.00535e-09
12.154979	7.30524e-09
12.133758	7.61796e-09
12.112536	7.94403e-09
12.091315	8.28405e-09
12.070094	8.6386e-09
12.048873	9.00831e-09
12.027651	9.39382e-09
12.006430	9.7958e-09
11.985209	1.0215e-08
11.963988	1.0652e-08
11.942767	1.11078e-08
11.921545	1.1583e-08
11.900324	1.20785e-08
11.879103	1.25952e-08
11.857882	1.31339e-08
11.836660	1.36957e-08
11.815439	1.42815e-08
11.794218	1.48922e-08
11.772997	1.55291e-08
11.751775	1.61931e-08
11.730554	1.68855e-08
11.709333	1.76075e-08
11.688112	1.83603e-08
11.666890	1.91452e-08
11.645669	1.99636e-08
11.624448	2.0817e-08
11.603227	2.17067e-08
11.582005	2.26345e-08
11.560784	2.36018e-08
11.539563	2.46104e-08
11.518342	2.5662e-08
11.497120	2.67585e-08
11.475899	2.79018e-08
11.454678	2.90938e-08
11.433457	3.03367e-08
11.412235	3.16326e-08
11.391014	3.29837e-08
11.369793	3.43924e-08
11.348572	3.58613e-08
11.327350	3.73927e-08
11.306129	3.89894e-08
11.284908	4.06542e-08
11.263687	4.23899e-08
11.242465	4.41996e-08
11.221244	4.60864e-08
11.200023	4.80537e-08
11.178802	5.01047e-08
11.157580	5.22431e-08
11.136359	5.44726e-08
11.115138	5.67971e-08
11.093917	5.92206e-08
11.072696	6.17473e-08
11.051474	6.43815e-08
11.030253	6.7128e-08
11.009032	6.99913e-08
10.987811	7.29766e-08
10.966589	7.60889e-08
10.945368	7.93337e-08
10.924147	8.27166e-08
10.902926	8.62434e-08
10.881704	8.99203e-08
10.860483	9.37537e-08
10.839262	9.77501e-08
10.818041	1.01916e-07
10.796819	1.0626e-07
10.775598	1.10788e-07
10.754377	1.15509e-07
10.733156	1.20431e-07
10.711934	1.25562e-07
10.690713	1.30911e-07
10.669492	1.36487e-07
10.648271	1.423e-07
10.627049	1.4836e-07
10.605828	1.54678e-07
10.584607	1.61264e-07
10.563386	1.6813e-07
10.542164	1.75288e-07
10.520943	1.82749e-07
10.499722	1.90527e-07
10.478501	1.98636e-07
10.457279	2.07089e-07
10.436058	2.159e-07
10.414837	2.25086e-07
10.393616	2.34661e-07
10.372394	2.44643e-07
10.351173	2.55048e-07
10.329952	2.65895e-07
10.308731	2.77201e-07
10.287509	2.88987e-07
10.266288	3.01273e-07
10.245067	3.1408e-07
10.223846	3.27429e-07
10.202624	3.41345e-07
10.181403	3.5585e-07
10.160182	3.7097e-07
10.138961	3.8673e-07
10.117740	4.03158e-07
10.096518	4.20281e-07
10.075297	4.3813e-07
10.054076	4.56735e-07
10.032855	4.76127e-07
10.011633	4.9634e-07
9.990412	5.17408e-07
9.969191	5.39368e-07
9.947970	5.62257e-07
9.926748	5.86115e-07
9.905527	6.10981e-07
9.884306	6.36899e-07
9.863085	6.63912e-07
9.841863	6.92068e-07
9.820642	7.21413e-07
9.799421	7.51999e-07
9.778200	7.83876e-07
9.756978	8.17101e-07
9.735757	8.51728e-07
9.714536	8.87818e-07
9.693315	9.25431e-07
9.672093	9.64633e-07
9.650872	1.00549e-06
9.629651	1.04807e-06
9.608430	1.09244e-06
9.587208	1.13869e-06
9.565987	1.18689e-06
9.544766	1.23712e-06
9.523545	1.28947e-06
9.502323	1.34402e-06
9.481102	1.40087e-06
9.459881	1.46012e-06
9.438660	1.52186e-06
9.417438	1.5862e-06
9.396217	1.65325e-06
9.374996	1.72312e-06
9.353775	1.79594e-06
9.332553	1.87181e-06
9.311332	1.95088e-06
9.290111	2.03327e-06
9.268890	2.11912e-06
9.247668	2.20859e-06
9.226447	2.30181e-06
9.205226	2.39895e-06
9.184005	2.50017e-06
9.162784	2.60563e-06
9.141562	2.71553e-06
9.120341	2.83003e-06
9.099120	2.94934e-06
9.077899	3.07366e-06
9.056677	3.20318e-06
9.035456	3.33814e-06
9.014235	3.47875e-06
8.993014	3.62525e-06
8.971792	3.77788e-06
8.950571	3.93691e-06
8.929350	4.10259e-06
8.908129	4.2752e-06
8.886907	4.45503e-06
8.865686	4.64238e-06
8.844465	4.83756e-06
8.823244	5.0409e-06
8.802022	5.25273e-06
8.780801	5.47341e-06
8.759580	5.7033e-06
8.738359	5.94278e-06
8.717137	6.19225e-06
8.695916	6.45212e-06
8.674695	6.72282e-06
8.653474	7.0048e-06
8.632252	7.29852e-06
8.611031	7.60447e-06
8.589810	7.92316e-06
8.568589	8.25509e-06
8.547367	8.60083e-06
8.526146	8.96094e-06
8.504925	9.33601e-06
8.483704	9.72665e-06
8.462482	1.01335e-05
8.441261	1.05572e-05
8.420040	1.09985e-05
8.398819	1.14581e-05
8.377597	1.19368e-05
8.356376	1.24352e-05
8.335155	1.29543e-05
8.313934	1.34948e-05
8.292713	1.40577e-05
8.271491	1.46438e-05
8.250270	1.52542e-05
8.229049	1.58897e-05
8.207828	1.65515e-05
8.186606	1.72405e-05
8.165385	1.79579e-05
8.144164	1.87048e-05
8.122943	1.94825e-05
8.101721	2.02921e-05
8.080500	2.1135e-05
8.059279	2.20125e-05
8.038058	2.2926e-05
8.016836	2.3877e-05
7.995615	2.48669e-05
7.974394	2.58974e-05
7.953173	2.697e-05
7.931951	2.80864e-05
7.910730	2.92484e-05
7.889509	3.04579e-05
7.868288	3.17166e-05
7.847066	3.30267e-05
7.825845	3.439e-05
7.804624	3.58088e-05
7.783403	3.72851e-05
7.762181	3.88214e-05
7.740960	4.042e-05
7.719739	4.20833e-05
7.698518	4.38138e-05
7.677296	4.56143e-05
7.656075	4.74875e-05
7.634854	4.94361e-05
7.613633	5.14632e-05
7.592411	5.35718e-05
7.571190	5.5765e-05
7.549969	5.80462e-05
7.528748	6.04187e-05
7.507526	6.28861e-05
7.486305	6.5452e-05
7.465084	6.81201e-05
7.443863	7.08944e-05
7.422641	7.3779e-05
7.401420	7.67779e-05
7.380199	7.98955e-05
7.358978	8.31363e-05
7.337757	8.65049e-05
7.316535	9.00061e-05
7.295314	9.36447e-05
7.274093	9.74258e-05
7.252872	0.000101355
7.231650	0.000105437
7.210429	0.000109678
7.189208	0.000114083
7.167987	0.000118659
7.146765	0.000123411
7.125544	0.000128346
7.104323	0.00013347
7.083102	0.000138789
7.061880	0.000144311
7.040659	0.000150042
7.019438	0.000155989
6.998217	0.00016216
6.976995	0.000168562
6.955774	0.000175202
6.934553	0.000182087
6.913332	0.000189226
6.892110	0.000196627
6.870889	0.000204296
6.849668	0.000212242
6.828447	0.000220473
6.807225	0.000228996
6.786004	0.000237819
6.764783	0.00024695
6.743562	0.000256396
6.722340	0.000266163
6.701119	0.00027626
6.679898	0.00028669
6.658677	0.000297461
6.637455	0.000308577
6.616234	0.000320041
6.595013	0.000331855
6.573792	0.00034402
6.552570	0.000356535
6.531349	0.000369395
6.510128	0.000382593
6.488907	0.000396117
6.467686	0.000409951
6.446464	0.000424069
6.425243	0.000438437
6.404022	0.000453009
6.382801	0.000467714
6.361579	0.000482456
6.340358	0.000497082
6.319137	0.000511346
6.297916	0.00052476
&
```
