## Supplementary material for "All-at-once RNA folding with 3D motif prediction framed by evolutionary information": RF00772_mir-328.cacofold.helixcov

```
# RMs = 2 L = 75

# RM_HELIX NESTED 19-29 46-55, nbp = 10 nbp_cov = 0
# pvals: 0.688721,0.688721,0.688721,0.688721,0.688721,0.688721,0.688721,0.688721,0.688721,0.688721
# aggregated NONE
NESTED  ::::::::::::::::::<<<<<-<<<<<________________>>>>>>>>>>::::::::::::::::::::
        :::::::::::::::::::::::::::::::::::::::::::::::::::::::::::::::::::::::::::

# RM_HELIX NESTED 2-16 58-72, nbp = 15 nbp_cov = 0
# pvals: 0.899614,0.899614,0.971441,0.8212,0.8212,0.8212,0.688721,0.688721,0.688721,0.688721,0.688721,0.688721,0.688721,0.688721,0.688721
# aggregated NONE
NESTED  :<<<<<<<<<<<<<<<_________________________________________>>>>>>>>>>>>>>>:::
        :::::::::::::::::::::::::::::::::::::::::::::::::::::::::::::::::::::::::::
```
