## Supplementary material for "All-at-once RNA folding with 3D motif prediction framed by evolutionary information": RF00772_mir-328.helixcov

```
# RMs = 1 L = 75

# RM_HELIX NESTED 2-29 46-71, nbp = 24 nbp_cov = 0
# pvals: 0.899614,0.899614,0.8212,0.8212,0.688721,0.688721,0.688721,0.688721,0.688721,0.688721,0.688721,0.688721,0.688721,0.688721,0.688721,0.688721,0.688721,0.688721,0.688721,0.688721,0.688721,0.688721,0.688721,0.688721
# aggregated NONE
NESTED  :<<<-<-<<<<<<<<<<-<<<<<-<<<<<________________>>>>>>>>>>->>>>>>>>>>->>>>::::
        :::::::::::::::::::::::::::::::::::::::::::::::::::::::::::::::::::::::::::
```
