## Supplementary material for "All-at-once RNA folding with 3D motif prediction framed by evolutionary information": RF00772_mir-328.surv

```
0.029942	0.0416667
-0.005409	0.833333
-0.042154	0.916667
-0.189133	1
&
8.997072	0.000363504
8.703113	0.000727008
8.592879	0.00109051
7.453789	0.00145402
7.417045	0.00181752
6.277955	0.00218103
5.065376	0.00254453
4.881652	0.00290803
4.661183	0.00327154
3.669073	0.00363504
3.411859	0.00399855
2.860687	0.00472555
2.787197	0.00508906
2.566728	0.00545256
2.493239	0.00581607
2.383004	0.00617957
2.125791	0.00690658
2.089046	0.00763359
2.052301	0.00799709
1.648108	0.0087241
1.537873	0.0130862
1.464384	0.0156307
1.317404	0.0167212
1.280660	0.0170847
1.243915	0.0181752
1.207170	0.0185387
1.096936	0.0207197
1.060191	0.0210832
0.986701	0.0214467
0.949956	0.0218103
0.913211	0.0221738
0.876467	0.0232643
0.839722	0.0236278
0.729487	0.0239913
0.619253	0.0247183
0.545763	0.0250818
0.325294	0.0254453
0.288550	0.0258088
0.215060	0.0261723
0.141570	0.0265358
0.031336	0.0636132
-0.005409	0.649582
-0.042154	0.92948
-0.078899	0.931661
-0.115643	0.932752
-0.152388	0.93675
-0.189133	0.948019
-0.225878	0.951654
-0.262623	0.956743
-0.299368	0.957107
-0.336112	0.95747
-0.372857	0.962196
-0.446347	0.965467
-0.483092	0.968739
-0.519837	0.97092
-0.556581	0.974555
-0.593326	0.975645
-0.630071	0.97819
-0.666816	0.982188
-0.703561	0.984006
-0.740305	0.984369
-0.850540	0.985096
-0.887285	0.98546
-0.924030	0.985823
-1.071009	0.986187
-1.107754	0.986914
-1.144498	0.988004
-1.217988	0.988368
-1.254733	0.988731
-1.438457	0.989458
-1.475202	0.990549
-1.511947	0.990912
-1.548691	0.992366
-1.622181	0.99273
-1.658926	0.993093
-1.769160	0.99382
-1.842650	0.994184
-1.879395	0.994547
-2.173353	0.995274
-2.210098	0.995638
-2.430567	0.996365
-2.614291	0.997092
-2.798015	0.997819
-2.981739	0.998182
-3.422677	0.998546
-3.532912	0.998909
-3.679891	0.999273
-4.267808	1
&
13.737154	1.8018e-06
13.516685	3.6036e-06
13.479940	9.00901e-06
13.369705	1.26126e-05
13.332961	1.62162e-05
13.296216	1.8018e-05
13.259471	1.98198e-05
13.222726	2.16216e-05
13.185981	2.52252e-05
13.112492	3.06306e-05
13.075747	3.24324e-05
13.039002	3.78378e-05
13.002257	3.96396e-05
12.928768	4.32432e-05
12.892023	4.5045e-05
12.855278	4.68468e-05
12.781788	5.04505e-05
12.708299	5.22523e-05
12.671554	5.58559e-05
12.598064	6.48649e-05
12.524575	6.66667e-05
12.487830	7.20721e-05
12.451085	7.38739e-05
12.377595	7.74775e-05
12.340850	8.10811e-05
12.304106	8.28829e-05
12.267361	8.46847e-05
12.230616	8.64865e-05
12.157126	9.72973e-05
12.120381	0.000102703
12.083637	0.000104505
12.046892	0.000111712
11.973402	0.000118919
11.936657	0.000122523
11.899913	0.000124324
11.826423	0.000136937
11.789678	0.000140541
11.752933	0.000147748
11.716188	0.000156757
11.679444	0.000158559
11.642699	0.000165766
11.605954	0.000174775
11.569209	0.000181982
11.532464	0.000187387
11.495720	0.000201802
11.458975	0.000203604
11.422230	0.000212613
11.385485	0.000218018
11.348740	0.000227027
11.311995	0.000234234
11.275251	0.000243243
11.238506	0.000252252
11.201761	0.000257658
11.165016	0.000263063
11.128271	0.000277477
11.091527	0.000288288
11.054782	0.000295495
11.018037	0.000311712
10.981292	0.000331532
10.944547	0.000345946
10.907802	0.000354955
10.871058	0.000362162
10.834313	0.000378378
10.797568	0.000392793
10.760823	0.000401802
10.724078	0.000409009
10.687334	0.000421622
10.650589	0.000432432
10.613844	0.00043964
10.577099	0.000461261
10.540354	0.000475676
10.503609	0.000497297
10.466865	0.000513514
10.430120	0.000536937
10.393375	0.000545946
10.356630	0.000558559
10.319885	0.000562162
10.283141	0.000574775
10.246396	0.000585586
10.209651	0.000592793
10.172906	0.0006
10.136161	0.000616216
10.099416	0.000632432
10.062672	0.000643243
10.025927	0.000655856
9.989182	0.000675676
9.952437	0.00069009
9.915692	0.000722523
9.878947	0.000735135
9.842203	0.00076036
9.805458	0.000778378
9.768713	0.000792793
9.731968	0.000810811
9.695223	0.000821622
9.658479	0.000843243
9.621734	0.000863063
9.584989	0.000881081
9.548244	0.000897297
9.511499	0.000911712
9.474754	0.000926126
9.438010	0.000944144
9.401265	0.000963964
9.364520	0.00098018
9.327775	0.000996396
9.291030	0.00102162
9.254286	0.00103604
9.217541	0.00105405
9.180796	0.00106126
9.144051	0.00107568
9.107306	0.00108649
9.070561	0.00109189
9.033817	0.0010991
8.997072	0.00111171
8.960327	0.00112072
8.923582	0.00112793
8.886837	0.00114775
8.850093	0.00116396
8.813348	0.00117838
8.776603	0.00118739
8.739858	0.00120541
8.703113	0.00122703
8.666368	0.00123063
8.629624	0.00124324
8.592879	0.00125946
8.556134	0.00126667
8.519389	0.00127387
8.482644	0.00127928
8.445900	0.00128829
8.409155	0.00129369
8.372410	0.0013009
8.335665	0.00131171
8.298920	0.00132252
8.262175	0.00132793
8.225431	0.00134054
8.188686	0.00134775
8.151941	0.00135856
8.115196	0.00137117
8.078451	0.00138018
8.041706	0.00139099
8.004962	0.00140541
7.968217	0.00141622
7.931472	0.00142342
7.894727	0.00142883
7.857982	0.00143964
7.821238	0.00144324
7.784493	0.00144685
7.747748	0.00145766
7.711003	0.00146486
7.674258	0.00147928
7.637513	0.0014991
7.600769	0.00151171
7.564024	0.00152072
7.527279	0.00154054
7.490534	0.00155495
7.453789	0.00157117
7.417045	0.00157477
7.380300	0.00159099
7.343555	0.00161622
7.306810	0.00162883
7.270065	0.00165045
7.233320	0.00165766
7.196576	0.00167928
7.159831	0.0016991
7.123086	0.00171892
7.086341	0.00173333
7.049596	0.00174234
7.012852	0.00175315
6.976107	0.00177477
6.939362	0.00178378
6.902617	0.00179279
6.865872	0.0018
6.829127	0.00181622
6.792383	0.00182342
6.755638	0.00183964
6.718893	0.00185045
6.682148	0.00187568
6.645403	0.0019009
6.608659	0.00191171
6.571914	0.00192613
6.535169	0.00194234
6.498424	0.00195676
6.461679	0.00197838
6.424934	0.00198559
6.388190	0.00199099
6.351445	0.0019964
6.314700	0.00200721
6.277955	0.00201982
6.241210	0.00202523
6.204466	0.00203423
6.167721	0.00204505
6.130976	0.00205225
6.094231	0.00206847
6.057486	0.00207928
6.020741	0.0020973
5.983997	0.00211532
5.947252	0.00212432
5.910507	0.00213153
5.873762	0.00214414
5.837017	0.00215856
5.800272	0.00218018
5.763528	0.0021982
5.726783	0.00221441
5.690038	0.00223964
5.653293	0.00226486
5.616548	0.00229009
5.579804	0.00231351
5.543059	0.00233874
5.506314	0.00234955
5.469569	0.00237477
5.432824	0.00238378
5.396079	0.0023964
5.359335	0.00241081
5.322590	0.00242162
5.285845	0.00244144
5.249100	0.00246486
5.212355	0.00247568
5.175611	0.00249009
5.138866	0.00251171
5.102121	0.00252252
5.065376	0.00255495
5.028631	0.00256216
4.991886	0.00257838
4.955142	0.00260721
4.918397	0.00264505
4.881652	0.00267748
4.844907	0.00270991
4.808162	0.00274595
4.771418	0.00276757
4.734673	0.00278919
4.697928	0.00282342
4.661183	0.00286306
4.624438	0.00288468
4.587693	0.00291532
4.550949	0.00292973
4.514204	0.00297117
4.477459	0.00303604
4.440714	0.00309369
4.403969	0.00318378
4.367225	0.00321982
4.330480	0.00328288
4.293735	0.00334955
4.256990	0.00339279
4.220245	0.00348468
4.183500	0.00355856
4.146756	0.00363964
4.110011	0.00372432
4.073266	0.00383243
4.036521	0.00390631
3.999776	0.004
3.963032	0.0041009
3.926287	0.00423784
3.889542	0.00432072
3.852797	0.00445225
3.816052	0.00455135
3.779307	0.00465766
3.742563	0.00473514
3.705818	0.00483784
3.669073	0.00492432
3.632328	0.00501622
3.595583	0.00512432
3.558838	0.00522523
3.522094	0.00537477
3.485349	0.00548649
3.448604	0.00563964
3.411859	0.00577297
3.375114	0.00590631
3.338370	0.0060018
3.301625	0.00606847
3.264880	0.00617658
3.228135	0.00627928
3.191390	0.00635856
3.154645	0.00647568
3.117901	0.00657297
3.081156	0.00667928
3.044411	0.00676216
3.007666	0.00687207
2.970921	0.00698198
2.934177	0.00707748
2.897432	0.00716396
2.860687	0.00723604
2.823942	0.00733153
2.787197	0.00742162
2.750452	0.00750991
2.713708	0.00758198
2.676963	0.00766126
2.640218	0.00773874
2.603473	0.00779459
2.566728	0.00791351
2.529984	0.00800721
2.493239	0.00811892
2.456494	0.00821081
2.419749	0.00832072
2.383004	0.00845405
2.346259	0.00868108
2.309515	0.00914414
2.272770	0.00968649
2.236025	0.0107153
2.199280	0.0122955
2.162535	0.0133189
2.125791	0.0140108
2.089046	0.0148252
2.052301	0.0158757
2.015556	0.0178072
1.978811	0.0189838
1.942066	0.02
1.905322	0.0210342
1.868577	0.0218613
1.831832	0.0226198
1.795087	0.0230793
1.758342	0.0234739
1.721598	0.0239604
1.684853	0.0244775
1.648108	0.0249351
1.611363	0.0254937
1.574618	0.0260613
1.537873	0.0267387
1.501129	0.0274739
1.464384	0.0280667
1.427639	0.0285856
1.390894	0.0290414
1.354149	0.0293477
1.317404	0.0296252
1.280660	0.0298414
1.243915	0.0301477
1.207170	0.0303928
1.170425	0.0306378
1.133680	0.0308739
1.096936	0.0310793
1.060191	0.0312955
1.023446	0.0315171
0.986701	0.0317694
0.949956	0.0319748
0.913211	0.0321982
0.876467	0.0324486
0.839722	0.0326144
0.802977	0.0328613
0.766232	0.0330775
0.729487	0.0333261
0.692743	0.0335532
0.655998	0.0338126
0.619253	0.0341243
0.582508	0.0344505
0.545763	0.0348414
0.509018	0.0351964
0.472274	0.0356342
0.435529	0.0361333
0.398784	0.036591
0.362039	0.0370162
0.325294	0.0375514
0.288550	0.0382685
0.251805	0.0392324
0.215060	0.0400613
0.178315	0.0409099
0.141570	0.0418757
0.104825	0.0430018
0.068081	0.0449658
0.031336	0.0797856
-0.005409	0.688721
-0.042154	0.8212
-0.078899	0.851923
-0.115643	0.866686
-0.152388	0.885559
-0.189133	0.899614
-0.225878	0.910373
-0.262623	0.921679
-0.299368	0.92918
-0.336112	0.935018
-0.372857	0.941539
-0.409602	0.947533
-0.446347	0.952362
-0.483092	0.956915
-0.519837	0.960486
-0.556581	0.964542
-0.593326	0.967697
-0.630071	0.969813
-0.666816	0.971441
-0.703561	0.972883
-0.740305	0.974105
-0.777050	0.975092
-0.813795	0.976045
-0.850540	0.977047
-0.887285	0.977888
-0.924030	0.978677
-0.960774	0.979391
-0.997519	0.980144
-1.034264	0.980838
-1.071009	0.981494
-1.107754	0.982081
-1.144498	0.982683
-1.181243	0.983308
-1.217988	0.983905
-1.254733	0.984368
-1.291478	0.984874
-1.328223	0.985328
-1.364967	0.985753
-1.401712	0.986202
-1.438457	0.986674
-1.475202	0.987065
-1.511947	0.98747
-1.548691	0.987881
-1.585436	0.988218
-1.622181	0.988506
-1.658926	0.988805
-1.695671	0.989132
-1.732416	0.989436
-1.769160	0.989751
-1.805905	0.990022
-1.842650	0.990314
-1.879395	0.990613
-1.916140	0.990836
-1.952884	0.991171
-1.989629	0.991494
-2.026374	0.991741
-2.063119	0.992014
-2.099864	0.992382
-2.136609	0.992665
-2.173353	0.992932
-2.210098	0.993214
-2.246843	0.99349
-2.283588	0.993784
-2.320333	0.994086
-2.357077	0.994362
-2.393822	0.99456
-2.430567	0.994778
-2.467312	0.994998
-2.504057	0.995214
-2.540802	0.995373
-2.577546	0.995532
-2.614291	0.995721
-2.651036	0.995948
-2.687781	0.996132
-2.724526	0.996344
-2.761271	0.996523
-2.798015	0.996692
-2.834760	0.99687
-2.871505	0.997092
-2.908250	0.997295
-2.944995	0.997467
-2.981739	0.997632
-3.018484	0.997802
-3.055229	0.997987
-3.091974	0.998214
-3.128719	0.998332
-3.165464	0.998521
-3.202208	0.998672
-3.238953	0.998832
-3.275698	0.998921
-3.312443	0.998984
-3.349188	0.999099
-3.385932	0.999177
-3.422677	0.999265
-3.459422	0.999324
-3.496167	0.999422
-3.532912	0.999456
-3.569657	0.999499
-3.606401	0.999573
-3.643146	0.999593
-3.679891	0.999618
-3.716636	0.999641
-3.753381	0.999659
-3.790125	0.999688
-3.826870	0.999701
-3.863615	0.999715
-3.900360	0.999744
-3.937105	0.999771
-3.973850	0.99978
-4.010594	0.999805
-4.047339	0.999816
-4.120829	0.999831
-4.157574	0.999843
-4.194318	0.999856
-4.231063	0.999885
-4.304553	0.999892
-4.341298	0.999901
-4.378043	0.999905
-4.451532	0.999908
-4.488277	0.999919
-4.525022	0.999924
-4.598511	0.999933
-4.635256	0.999937
-4.672001	0.999942
-4.708746	0.999951
-4.818980	0.999955
-4.855725	0.999964
-4.892470	0.999971
-4.965960	0.999977
-5.039449	0.99998
-5.076194	0.999982
-5.186429	0.999986
-5.223173	0.999987
-5.296663	0.999989
-5.333408	0.999998
-5.590622	1
&
37.805010	1.89403e-19
37.768266	1.98943e-19
37.731521	2.08963e-19
37.694776	2.19488e-19
37.658031	2.30543e-19
37.621286	2.42155e-19
37.584542	2.54351e-19
37.547797	2.67161e-19
37.511052	2.80617e-19
37.474307	2.94749e-19
37.437562	3.09594e-19
37.400817	3.25186e-19
37.364073	3.41562e-19
37.327328	3.58764e-19
37.290583	3.76831e-19
37.253838	3.95808e-19
37.217093	4.15741e-19
37.180349	4.36677e-19
37.143604	4.58667e-19
37.106859	4.81763e-19
37.070114	5.06023e-19
37.033369	5.31504e-19
36.996624	5.58268e-19
36.959880	5.86379e-19
36.923135	6.15905e-19
36.886390	6.46918e-19
36.849645	6.79491e-19
36.812900	7.13705e-19
36.776156	7.4964e-19
36.739411	7.87384e-19
36.702666	8.27029e-19
36.665921	8.68668e-19
36.629176	9.12404e-19
36.592431	9.58341e-19
36.555687	1.00659e-18
36.518942	1.05727e-18
36.482197	1.1105e-18
36.445452	1.1664e-18
36.408707	1.22512e-18
36.371963	1.2868e-18
36.335218	1.35158e-18
36.298473	1.41962e-18
36.261728	1.49108e-18
36.224983	1.56615e-18
36.188238	1.64498e-18
36.151494	1.72779e-18
36.114749	1.81476e-18
36.078004	1.90611e-18
36.041259	2.00206e-18
36.004514	2.10283e-18
35.967770	2.20868e-18
35.931025	2.31985e-18
35.894280	2.43662e-18
35.857535	2.55926e-18
35.820790	2.68807e-18
35.784045	2.82337e-18
35.747301	2.96547e-18
35.710556	3.11472e-18
35.673811	3.27148e-18
35.637066	3.43612e-18
35.600321	3.60906e-18
35.563576	3.79069e-18
35.526832	3.98146e-18
35.490087	4.18182e-18
35.453342	4.39227e-18
35.416597	4.6133e-18
35.379852	4.84546e-18
35.343108	5.08929e-18
35.306363	5.34539e-18
35.269618	5.61437e-18
35.232873	5.89689e-18
35.196128	6.19361e-18
35.159383	6.50526e-18
35.122639	6.83259e-18
35.085894	7.17638e-18
35.049149	7.53746e-18
35.012404	7.91671e-18
34.975659	8.31503e-18
34.938915	8.73339e-18
34.902170	9.17279e-18
34.865425	9.63429e-18
34.828680	1.0119e-17
34.791935	1.06281e-17
34.755190	1.11628e-17
34.718446	1.17244e-17
34.681701	1.23142e-17
34.644956	1.29337e-17
34.608211	1.35843e-17
34.571466	1.42677e-17
34.534722	1.49854e-17
34.497977	1.57392e-17
34.461232	1.65309e-17
34.424487	1.73625e-17
34.387742	1.82358e-17
34.350997	1.91531e-17
34.314253	2.01165e-17
34.277508	2.11283e-17
34.240763	2.2191e-17
34.204018	2.33072e-17
34.167273	2.44794e-17
34.130529	2.57106e-17
34.093784	2.70037e-17
34.057039	2.83618e-17
34.020294	2.97882e-17
33.983549	3.12863e-17
33.946804	3.28597e-17
33.910060	3.45122e-17
33.873315	3.62478e-17
33.836570	3.80706e-17
33.799825	3.99851e-17
33.763080	4.19958e-17
33.726336	4.41076e-17
33.689591	4.63255e-17
33.652846	4.8655e-17
33.616101	5.11015e-17
33.579356	5.36709e-17
33.542611	5.63696e-17
33.505867	5.92039e-17
33.469122	6.21806e-17
33.432377	6.53069e-17
33.395632	6.85904e-17
33.358887	7.20389e-17
33.322142	7.56607e-17
33.285398	7.94645e-17
33.248653	8.34595e-17
33.211908	8.76552e-17
33.175163	9.20618e-17
33.138418	9.66899e-17
33.101674	1.01551e-16
33.064929	1.06655e-16
33.028184	1.12017e-16
32.991439	1.17648e-16
32.954694	1.23561e-16
32.917949	1.29772e-16
32.881205	1.36295e-16
32.844460	1.43146e-16
32.807715	1.50341e-16
32.770970	1.57897e-16
32.734225	1.65833e-16
32.697481	1.74168e-16
32.660736	1.82921e-16
32.623991	1.92114e-16
32.587246	2.01769e-16
32.550501	2.11909e-16
32.513756	2.22559e-16
32.477012	2.33743e-16
32.440267	2.4549e-16
32.403522	2.57826e-16
32.366777	2.70782e-16
32.330032	2.84389e-16
32.293288	2.98679e-16
32.256543	3.13687e-16
32.219798	3.29449e-16
32.183053	3.46002e-16
32.146308	3.63387e-16
32.109563	3.81645e-16
32.072819	4.0082e-16
32.036074	4.20958e-16
31.999329	4.42107e-16
31.962584	4.64318e-16
31.925839	4.87645e-16
31.889095	5.12143e-16
31.852350	5.37872e-16
31.815605	5.64892e-16
31.778860	5.93269e-16
31.742115	6.23071e-16
31.705370	6.5437e-16
31.668626	6.8724e-16
31.631881	7.2176e-16
31.595136	7.58014e-16
31.558391	7.96087e-16
31.521646	8.36072e-16
31.484902	8.78065e-16
31.448157	9.22166e-16
31.411412	9.68481e-16
31.374667	1.01712e-15
31.337922	1.0682e-15
31.301177	1.12185e-15
31.264433	1.17819e-15
31.227688	1.23735e-15
31.190943	1.29949e-15
31.154198	1.36475e-15
31.117453	1.43328e-15
31.080708	1.50525e-15
31.043964	1.58083e-15
31.007219	1.66021e-15
30.970474	1.74357e-15
30.933729	1.83111e-15
30.896984	1.92305e-15
30.860240	2.0196e-15
30.823495	2.121e-15
30.786750	2.22748e-15
30.750005	2.33931e-15
30.713260	2.45675e-15
30.676515	2.58008e-15
30.639771	2.7096e-15
30.603026	2.84562e-15
30.566281	2.98847e-15
30.529536	3.13848e-15
30.492791	3.29602e-15
30.456047	3.46146e-15
30.419302	3.6352e-15
30.382557	3.81766e-15
30.345812	4.00927e-15
30.309067	4.2105e-15
30.272322	4.42181e-15
30.235578	4.64373e-15
30.198833	4.87678e-15
30.162088	5.12153e-15
30.125343	5.37854e-15
30.088598	5.64845e-15
30.051854	5.9319e-15
30.015109	6.22956e-15
29.978364	6.54215e-15
29.941619	6.87042e-15
29.904874	7.21515e-15
29.868129	7.57717e-15
29.831385	7.95735e-15
29.794640	8.35659e-15
29.757895	8.77585e-15
29.721150	9.21613e-15
29.684405	9.6785e-15
29.647661	1.0164e-14
29.610916	1.06739e-14
29.574171	1.12094e-14
29.537426	1.17717e-14
29.500681	1.23622e-14
29.463936	1.29823e-14
29.427192	1.36335e-14
29.390447	1.43173e-14
29.353702	1.50354e-14
29.316957	1.57895e-14
29.280212	1.65814e-14
29.243467	1.74131e-14
29.206723	1.82864e-14
29.169978	1.92034e-14
29.133233	2.01664e-14
29.096488	2.11778e-14
29.059743	2.22397e-14
29.022999	2.33549e-14
28.986254	2.4526e-14
28.949509	2.57558e-14
28.912764	2.70473e-14
28.876019	2.84034e-14
28.839274	2.98275e-14
28.802530	3.13229e-14
28.765785	3.28933e-14
28.729040	3.45424e-14
28.692295	3.62741e-14
28.655550	3.80925e-14
28.618806	4.00021e-14
28.582061	4.20073e-14
28.545316	4.4113e-14
28.508571	4.63242e-14
28.471826	4.86461e-14
28.435081	5.10844e-14
28.398337	5.36448e-14
28.361592	5.63335e-14
28.324847	5.91568e-14
28.288102	6.21215e-14
28.251357	6.52347e-14
28.214613	6.85039e-14
28.177868	7.19367e-14
28.141123	7.55415e-14
28.104378	7.93269e-14
28.067633	8.33017e-14
28.030888	8.74757e-14
27.994144	9.18586e-14
27.957399	9.6461e-14
27.920654	1.01294e-13
27.883909	1.06369e-13
27.847164	1.11698e-13
27.810420	1.17293e-13
27.773675	1.23169e-13
27.736930	1.29339e-13
27.700185	1.35818e-13
27.663440	1.42621e-13
27.626695	1.49765e-13
27.589951	1.57266e-13
27.553206	1.65143e-13
27.516461	1.73414e-13
27.479716	1.82099e-13
27.442971	1.91219e-13
27.406227	2.00795e-13
27.369482	2.1085e-13
27.332737	2.21409e-13
27.295992	2.32496e-13
27.259247	2.44137e-13
27.222502	2.56362e-13
27.185758	2.69198e-13
27.149013	2.82676e-13
27.112268	2.96828e-13
27.075523	3.11689e-13
27.038778	3.27293e-13
27.002033	3.43677e-13
26.965289	3.60882e-13
26.928544	3.78946e-13
26.891799	3.97915e-13
26.855054	4.17832e-13
26.818309	4.38746e-13
26.781565	4.60705e-13
26.744820	4.83763e-13
26.708075	5.07974e-13
26.671330	5.33396e-13
26.634585	5.60089e-13
26.597840	5.88117e-13
26.561096	6.17546e-13
26.524351	6.48447e-13
26.487606	6.80893e-13
26.450861	7.14961e-13
26.414116	7.50733e-13
26.377372	7.88293e-13
26.340627	8.2773e-13
26.303882	8.69139e-13
26.267137	9.12619e-13
26.230392	9.58271e-13
26.193647	1.00621e-12
26.156903	1.05654e-12
26.120158	1.10938e-12
26.083413	1.16487e-12
26.046668	1.22313e-12
26.009923	1.2843e-12
25.973179	1.34853e-12
25.936434	1.41597e-12
25.899689	1.48677e-12
25.862944	1.56112e-12
25.826199	1.63918e-12
25.789454	1.72114e-12
25.752710	1.80719e-12
25.715965	1.89755e-12
25.679220	1.99241e-12
25.642475	2.09202e-12
25.605730	2.1966e-12
25.568986	2.3064e-12
25.532241	2.42169e-12
25.495496	2.54274e-12
25.458751	2.66983e-12
25.422006	2.80327e-12
25.385261	2.94338e-12
25.348517	3.09047e-12
25.311772	3.24492e-12
25.275027	3.40707e-12
25.238282	3.57732e-12
25.201537	3.75608e-12
25.164793	3.94375e-12
25.128048	4.14079e-12
25.091303	4.34767e-12
25.054558	4.56488e-12
25.017813	4.79293e-12
24.981068	5.03236e-12
24.944324	5.28374e-12
24.907579	5.54766e-12
24.870834	5.82476e-12
24.834089	6.11568e-12
24.797344	6.42113e-12
24.760599	6.74181e-12
24.723855	7.07849e-12
24.687110	7.43197e-12
24.650365	7.80308e-12
24.613620	8.19271e-12
24.576875	8.60177e-12
24.540131	9.03124e-12
24.503386	9.48213e-12
24.466641	9.95551e-12
24.429896	1.04525e-11
24.393151	1.09743e-11
24.356406	1.15221e-11
24.319662	1.20972e-11
24.282917	1.2701e-11
24.246172	1.33349e-11
24.209427	1.40003e-11
24.172682	1.4699e-11
24.135938	1.54325e-11
24.099193	1.62026e-11
24.062448	1.70111e-11
24.025703	1.78598e-11
23.988958	1.87509e-11
23.952213	1.96863e-11
23.915469	2.06684e-11
23.878724	2.16995e-11
23.841979	2.27819e-11
23.805234	2.39182e-11
23.768489	2.51112e-11
23.731745	2.63636e-11
23.695000	2.76783e-11
23.658255	2.90586e-11
23.621510	3.05077e-11
23.584765	3.20289e-11
23.548020	3.36259e-11
23.511276	3.53024e-11
23.474531	3.70624e-11
23.437786	3.89101e-11
23.401041	4.08498e-11
23.364296	4.2886e-11
23.327552	4.50236e-11
23.290807	4.72677e-11
23.254062	4.96235e-11
23.217317	5.20965e-11
23.180572	5.46927e-11
23.143827	5.74181e-11
23.107083	6.02791e-11
23.070338	6.32825e-11
23.033593	6.64353e-11
22.996848	6.97451e-11
22.960103	7.32195e-11
22.923358	7.68669e-11
22.886614	8.06956e-11
22.849869	8.47149e-11
22.813124	8.89341e-11
22.776379	9.33632e-11
22.739634	9.80125e-11
22.702890	1.02893e-10
22.666145	1.08016e-10
22.629400	1.13395e-10
22.592655	1.1904e-10
22.555910	1.24966e-10
22.519165	1.31187e-10
22.482421	1.37717e-10
22.445676	1.44572e-10
22.408931	1.51767e-10
22.372186	1.59321e-10
22.335441	1.67249e-10
22.298697	1.75572e-10
22.261952	1.84308e-10
22.225207	1.93478e-10
22.188462	2.03104e-10
22.151717	2.13208e-10
22.114972	2.23814e-10
22.078228	2.34947e-10
22.041483	2.46633e-10
22.004738	2.58899e-10
21.967993	2.71774e-10
21.931248	2.85289e-10
21.894504	2.99475e-10
21.857759	3.14365e-10
21.821014	3.29995e-10
21.784269	3.46401e-10
21.747524	3.6362e-10
21.710779	3.81695e-10
21.674035	4.00667e-10
21.637290	4.2058e-10
21.600545	4.41481e-10
21.563800	4.6342e-10
21.527055	4.86447e-10
21.490311	5.10616e-10
21.453566	5.35985e-10
21.416821	5.62611e-10
21.380076	5.90559e-10
21.343331	6.19892e-10
21.306586	6.50681e-10
21.269842	6.82996e-10
21.233097	7.16913e-10
21.196352	7.52511e-10
21.159607	7.89875e-10
21.122862	8.2909e-10
21.086118	8.7025e-10
21.049373	9.13449e-10
21.012628	9.58788e-10
20.975883	1.00637e-09
20.939138	1.05632e-09
20.902393	1.10874e-09
20.865649	1.16375e-09
20.828904	1.22149e-09
20.792159	1.28209e-09
20.755414	1.34569e-09
20.718669	1.41244e-09
20.681924	1.4825e-09
20.645180	1.55602e-09
20.608435	1.63319e-09
20.571690	1.71417e-09
20.534945	1.79916e-09
20.498200	1.88836e-09
20.461456	1.98197e-09
20.424711	2.08022e-09
20.387966	2.18332e-09
20.351221	2.29152e-09
20.314476	2.40508e-09
20.277731	2.52425e-09
20.240987	2.64932e-09
20.204242	2.78057e-09
20.167497	2.91831e-09
20.130752	3.06286e-09
20.094007	3.21455e-09
20.057263	3.37375e-09
20.020518	3.54081e-09
19.983773	3.71612e-09
19.947028	3.9001e-09
19.910283	4.09317e-09
19.873538	4.29577e-09
19.836794	4.50838e-09
19.800049	4.73149e-09
19.763304	4.96562e-09
19.726559	5.21131e-09
19.689814	5.46913e-09
19.653070	5.73968e-09
19.616325	6.02358e-09
19.579580	6.32149e-09
19.542835	6.6341e-09
19.506090	6.96213e-09
19.469345	7.30635e-09
19.432601	7.66755e-09
19.395856	8.04656e-09
19.359111	8.44427e-09
19.322366	8.86158e-09
19.285621	9.29947e-09
19.248877	9.75894e-09
19.212132	1.02411e-08
19.175387	1.07469e-08
19.138642	1.12777e-08
19.101897	1.18347e-08
19.065152	1.24191e-08
19.028408	1.30323e-08
18.991663	1.36757e-08
18.954918	1.43507e-08
18.918173	1.5059e-08
18.881428	1.58022e-08
18.844684	1.65819e-08
18.807939	1.74001e-08
18.771194	1.82584e-08
18.734449	1.9159e-08
18.697704	2.0104e-08
18.660959	2.10953e-08
18.624215	2.21355e-08
18.587470	2.32268e-08
18.550725	2.43717e-08
18.513980	2.55729e-08
18.477235	2.68331e-08
18.440490	2.81553e-08
18.403746	2.95424e-08
18.367001	3.09977e-08
18.330256	3.25244e-08
18.293511	3.41261e-08
18.256766	3.58065e-08
18.220022	3.75693e-08
18.183277	3.94187e-08
18.146532	4.13588e-08
18.109787	4.33941e-08
18.073042	4.55292e-08
18.036297	4.77691e-08
17.999553	5.01188e-08
17.962808	5.25837e-08
17.926063	5.51694e-08
17.889318	5.78819e-08
17.852573	6.07273e-08
17.815829	6.37121e-08
17.779084	6.6843e-08
17.742339	7.01274e-08
17.705594	7.35725e-08
17.668849	7.71863e-08
17.632104	8.0977e-08
17.595360	8.49532e-08
17.558615	8.91239e-08
17.521870	9.34987e-08
17.485125	9.80874e-08
17.448380	1.029e-07
17.411636	1.07949e-07
17.374891	1.13244e-07
17.338146	1.18798e-07
17.301401	1.24623e-07
17.264656	1.30732e-07
17.227911	1.37141e-07
17.191167	1.43861e-07
17.154422	1.5091e-07
17.117677	1.58303e-07
17.080932	1.66057e-07
17.044187	1.74189e-07
17.007443	1.82717e-07
16.970698	1.91661e-07
16.933953	2.01041e-07
16.897208	2.10878e-07
16.860463	2.21194e-07
16.823718	2.32013e-07
16.786974	2.43359e-07
16.750229	2.55257e-07
16.713484	2.67734e-07
16.676739	2.80818e-07
16.639994	2.94538e-07
16.603250	3.08926e-07
16.566505	3.24013e-07
16.529760	3.39833e-07
16.493015	3.56422e-07
16.456270	3.73817e-07
16.419525	3.92056e-07
16.382781	4.11181e-07
16.346036	4.31234e-07
16.309291	4.5226e-07
16.272546	4.74306e-07
16.235801	4.97421e-07
16.199056	5.21656e-07
16.162312	5.47065e-07
16.125567	5.73706e-07
16.088822	6.01636e-07
16.052077	6.30919e-07
16.015332	6.61619e-07
15.978588	6.93804e-07
15.941843	7.27546e-07
15.905098	7.62918e-07
15.868353	8.00001e-07
15.831608	8.38875e-07
15.794863	8.79626e-07
15.758119	9.22344e-07
15.721374	9.67124e-07
15.684629	1.01406e-06
15.647884	1.06327e-06
15.611139	1.11484e-06
15.574395	1.16891e-06
15.537650	1.22557e-06
15.500905	1.28496e-06
15.464160	1.34721e-06
15.427415	1.41246e-06
15.390670	1.48084e-06
15.353926	1.55251e-06
15.317181	1.62763e-06
15.280436	1.70635e-06
15.243691	1.78885e-06
15.206946	1.87531e-06
15.170202	1.96591e-06
15.133457	2.06086e-06
15.096712	2.16036e-06
15.059967	2.26462e-06
15.023222	2.37387e-06
14.986477	2.48835e-06
14.949733	2.6083e-06
14.912988	2.73399e-06
14.876243	2.86568e-06
14.839498	3.00366e-06
14.802753	3.14822e-06
14.766009	3.29968e-06
14.729264	3.45835e-06
14.692519	3.62458e-06
14.655774	3.79873e-06
14.619029	3.98117e-06
14.582284	4.17227e-06
14.545540	4.37246e-06
14.508795	4.58216e-06
14.472050	4.80181e-06
14.435305	5.03188e-06
14.398560	5.27286e-06
14.361815	5.52524e-06
14.325071	5.78958e-06
14.288326	6.06642e-06
14.251581	6.35634e-06
14.214836	6.65996e-06
14.178091	6.97791e-06
14.141347	7.31085e-06
14.104602	7.65949e-06
14.067857	8.02454e-06
14.031112	8.40677e-06
13.994367	8.80696e-06
13.957622	9.22596e-06
13.920878	9.66461e-06
13.884133	1.01238e-05
13.847388	1.06046e-05
13.810643	1.11078e-05
13.773898	1.16346e-05
13.737154	1.2186e-05
13.700409	1.27631e-05
13.663664	1.33671e-05
13.626919	1.39993e-05
13.590174	1.46608e-05
13.553429	1.53531e-05
13.516685	1.60776e-05
13.479940	1.68356e-05
13.443195	1.76288e-05
13.406450	1.84586e-05
13.369705	1.93268e-05
13.332961	2.02351e-05
13.296216	2.11852e-05
13.259471	2.21791e-05
13.222726	2.32186e-05
13.185981	2.43058e-05
13.149236	2.54429e-05
13.112492	2.6632e-05
13.075747	2.78754e-05
13.039002	2.91756e-05
13.002257	3.0535e-05
12.965512	3.19562e-05
12.928768	3.3442e-05
12.892023	3.4995e-05
12.855278	3.66184e-05
12.818533	3.8315e-05
12.781788	4.0088e-05
12.745043	4.19408e-05
12.708299	4.38768e-05
12.671554	4.58994e-05
12.634809	4.80124e-05
12.598064	5.02196e-05
12.561319	5.2525e-05
12.524575	5.49327e-05
12.487830	5.74468e-05
12.451085	6.0072e-05
12.414340	6.28127e-05
12.377595	6.56736e-05
12.340850	6.86597e-05
12.304106	7.17761e-05
12.267361	7.50279e-05
12.230616	7.84206e-05
12.193871	8.19598e-05
12.157126	8.56513e-05
12.120381	8.95009e-05
12.083637	9.35147e-05
12.046892	9.76992e-05
12.010147	0.000102061
11.973402	0.000106606
11.936657	0.000111341
11.899913	0.000116274
11.863168	0.000121411
11.826423	0.000126761
11.789678	0.000132329
11.752933	0.000138123
11.716188	0.000144152
11.679444	0.000150423
11.642699	0.000156943
11.605954	0.000163721
11.569209	0.000170764
11.532464	0.000178079
11.495720	0.000185675
11.458975	0.000193559
11.422230	0.000201737
11.385485	0.000210219
11.348740	0.000219008
11.311995	0.000228113
11.275251	0.000237539
11.238506	0.00024729
11.201761	0.000257371
11.165016	0.000267785
11.128271	0.000278533
11.091527	0.000289615
11.054782	0.000301031
11.018037	0.000312776
10.981292	0.000324843
10.944547	0.000337224
10.907802	0.000349904
10.871058	0.000362864
10.834313	0.000376081
10.797568	0.000389522
10.760823	0.000403148
10.724078	0.000416903
10.687334	0.000430721
10.650589	0.000444512
10.613844	0.000458157
10.577099	0.000471494
10.540354	0.000484292
10.503609	0.000496197
10.466865	0.000506573
&
```
