## Supplementary material for "All-at-once RNA folding with 3D motif prediction framed by evolutionary information": RF00773_mir-298.cacofold.helixcov

```
# RMs = 2 L = 85

# RM_HELIX NESTED 26-34 51-59, nbp = 9 nbp_cov = 0
# pvals: 0.949059,0.949059,0.949059,0.949059,0.949059,0.0526919,0.949059,0.949059,0.949059
# aggregated NONE
NESTED  :::::::::::::::::::::::::<<<<<<<<<________________>>>>>>>>>::::::::::::::::::::::::::
        :::::::::::::::::::::::::::::::::::::::::::::::::::::::::::::::::::::::::::::::::::::

# RM_HELIX NESTED 7-22 63-82, nbp = 16 nbp_cov = 0
# pvals: 0.949059,0.949059,0.949059,0.949059,0.949059,0.949059,0.949059,0.949059,0.949059,0.949059,0.0261303,0.949059,0.0163529,0.949059,0.949059,0.949059
# aggregated NONE
NESTED  ::::::<<<<<<<<<<<<<<<<________________________________________>>>>>-->>>>>>>-->>>>:::
        :::::::::::::::::::::::::::::::::::::::::::::::::::::::::::::::::::::::::::::::::::::
```
