## Supplementary material for "All-at-once RNA folding with 3D motif prediction framed by evolutionary information": RF00773_mir-298.power

```
# Power analysis of given structure 
#
# Powertype = SINGLE SUBSTITUTIONS
# covary  left_pos      right_pos    substitutions      power
#----------------------------------------------------------------
          1		85		2		0.00
          2		84		0		0.00
          3		83		0		0.00
          6		80		1		0.00
          7		79		0		0.00
          8		78		0		0.00
          11		76		1		0.00
          12		75		0		0.00
          13		74		0		0.00
          14		73		0		0.00
          15		72		1		0.00
          16		71		0		0.00
          18		70		1		0.00
          19		69		0		0.00
          20		68		1		0.00
          21		67		0		0.00
          22		64		0		0.00
          23		63		0		0.00
          24		62		2		0.00
          26		59		0		0.00
          27		58		0		0.00
          28		57		0		0.00
          29		56		0		0.00
          30		55		0		0.00
          33		53		0		0.00
          34		52		2		0.00
          37		49		0		0.00
#
# BPAIRS 27
# avg substitutions per BP  0.4
# BPAIRS expected to covary 0.0 +/- 0.0
# BPAIRS observed to covary 0
#
```
