## Supplementary material for "All-at-once RNA folding with 3D motif prediction framed by evolutionary information": RF00773_mir-298.surv

```
1.985609	0.037037
1.091946	0.0740741
-0.011992	0.962963
-1.308681	1
&
2.976381	0.000282247
2.966887	0.00197573
2.844228	0.00479819
2.739091	0.00564493
2.458726	0.00649167
2.318543	0.00790291
2.301020	0.00818515
2.195883	0.0084674
2.055701	0.00874965
1.985609	0.0101609
1.968087	0.0104431
1.407356	0.0132656
1.267174	0.0135478
1.179560	0.0146768
1.144514	0.0155236
1.091946	0.0160881
1.056900	0.0186283
1.021854	0.0191928
0.986809	0.020604
0.934240	0.0211685
0.811580	0.0214507
0.671398	0.0231442
0.531215	0.0234265
0.443601	0.0242732
0.426078	0.0245555
0.355987	0.0248377
0.303419	0.0259667
0.145713	0.0279424
0.128190	0.0287892
0.093145	0.0290714
0.058099	0.0293537
0.023053	0.0296359
0.005531	0.0550381
-0.011992	0.94722
-0.029515	0.947502
-0.047038	0.948913
-0.064561	0.950889
-0.082083	0.951454
-0.099606	0.952583
-0.134652	0.954558
-0.152175	0.955123
-0.169698	0.955405
-0.187220	0.957381
-0.204743	0.958227
-0.222266	0.959639
-0.239789	0.961332
-0.257312	0.963026
-0.274834	0.963872
-0.292357	0.964155
-0.309880	0.965848
-0.327403	0.966413
-0.379971	0.968953
-0.397494	0.9698
-0.450063	0.970646
-0.467585	0.971211
-0.537677	0.97234
-0.572722	0.974598
-0.590245	0.976291
-0.625291	0.978267
-0.642814	0.979114
-0.712905	0.979396
-0.730428	0.979678
-0.747951	0.97996
-0.800519	0.980807
-0.818042	0.985041
-0.905656	0.985323
-0.923179	0.985888
-0.940702	0.987581
-0.993270	0.988992
-1.010793	0.990686
-1.115930	0.990968
-1.168498	0.993791
-1.291158	0.994073
-1.308681	0.994355
-1.413818	0.994637
-1.518955	0.99492
-2.079685	0.999153
-2.202345	0.999436
-3.323805	0.999718
-5.969751	1
&
5.034580	1.40056e-06
4.999535	7.0028e-06
4.929443	8.40336e-06
4.771738	9.80392e-06
4.684124	1.12045e-05
4.649078	1.2605e-05
4.561464	1.68067e-05
4.543941	2.10084e-05
4.526418	2.52101e-05
4.508896	2.80112e-05
4.316145	2.94118e-05
4.298622	4.20168e-05
4.263576	4.48179e-05
4.246053	4.62185e-05
4.211008	4.7619e-05
4.140916	4.90196e-05
4.123394	5.18207e-05
4.088348	5.46218e-05
4.053302	5.60224e-05
4.018257	6.44258e-05
3.983211	6.72269e-05
3.948165	7.14286e-05
3.930643	7.70308e-05
3.878074	7.84314e-05
3.790460	8.40336e-05
3.772937	0.000105042
3.755414	0.000110644
3.737891	0.000114846
3.720369	0.000123249
3.702846	0.000131653
3.667800	0.000154062
3.650277	0.000159664
3.632755	0.000172269
3.615232	0.000176471
3.597709	0.000180672
3.562663	0.000183473
3.527618	0.000187675
3.510095	0.000201681
3.492572	0.000215686
3.475049	0.000219888
3.457526	0.000229692
3.440004	0.000246499
3.422481	0.000280112
3.404958	0.000284314
3.387435	0.000310924
3.369912	0.000315126
3.352389	0.000319328
3.334867	0.000340336
3.317344	0.000362745
3.299821	0.00037395
3.282298	0.000386555
3.264775	0.000418768
3.247253	0.000429972
3.229730	0.000453782
3.212207	0.000481793
3.194684	0.000514006
3.177161	0.000554622
3.159638	0.000595238
3.142116	0.000619048
3.124593	0.000634454
3.107070	0.000690476
3.089547	0.000760504
3.072024	0.000816527
3.054501	0.000932773
3.036979	0.00104482
3.019456	0.00112185
3.001933	0.0012493
2.984410	0.00138235
2.966887	0.0015056
2.949365	0.0017577
2.931842	0.00194678
2.914319	0.00215686
2.896796	0.00230112
2.879273	0.00251261
2.861750	0.00262745
2.844228	0.00272829
2.826705	0.00283754
2.809182	0.00294678
2.791659	0.00303221
2.774136	0.00316527
2.756614	0.00332353
2.739091	0.00340196
2.721568	0.00346779
2.704045	0.00357843
2.686522	0.00368207
2.668999	0.00377591
2.651477	0.00384734
2.633954	0.00393697
2.616431	0.00405602
2.598908	0.00417787
2.581385	0.00430672
2.563863	0.00437815
2.546340	0.00446218
2.528817	0.00463305
2.511294	0.00470168
2.493771	0.00480812
2.476248	0.00497199
2.458726	0.00509804
2.441203	0.00518067
2.423680	0.00526471
2.406157	0.00535574
2.388634	0.00548599
2.371111	0.00559664
2.353589	0.00565406
2.336066	0.0057577
2.318543	0.00588655
2.301020	0.006
2.283497	0.00613585
2.265975	0.00628711
2.248452	0.00640896
2.230929	0.00651821
2.213406	0.00667647
2.195883	0.00679692
2.178360	0.00696359
2.160838	0.00710224
2.143315	0.0072423
2.125792	0.00737395
2.108269	0.00745378
2.090746	0.00753501
2.073224	0.00759804
2.055701	0.00765406
2.038178	0.0077423
2.020655	0.00781232
2.003132	0.00790336
1.985609	0.0079888
1.968087	0.00803782
1.950564	0.00806583
1.933041	0.00815546
1.915518	0.00819328
1.897995	0.00826471
1.880472	0.00837255
1.862950	0.00842577
1.845427	0.0084972
1.827904	0.00859944
1.810381	0.00868768
1.792858	0.00876471
1.775336	0.00882073
1.757813	0.00892437
1.740290	0.00898179
1.722767	0.00905322
1.705244	0.00916527
1.687721	0.00922409
1.670199	0.00929552
1.652676	0.00935294
1.635153	0.00942997
1.617630	0.0095056
1.600107	0.00957143
1.582585	0.00966807
1.565062	0.00979552
1.547539	0.00983894
1.530016	0.00992717
1.512493	0.0100126
1.494970	0.0100574
1.477448	0.0101793
1.459925	0.0103782
1.442402	0.0106359
1.424879	0.0107773
1.407356	0.0109552
1.389834	0.0111611
1.372311	0.0113137
1.354788	0.0114118
1.337265	0.0115742
1.319742	0.0117843
1.302219	0.0119916
1.284697	0.0122605
1.267174	0.0124692
1.249651	0.0126723
1.232128	0.0128922
1.214605	0.0131317
1.197082	0.0133655
1.179560	0.0136148
1.162037	0.0138333
1.144514	0.0140574
1.126991	0.0143403
1.109468	0.0145532
1.091946	0.0148277
1.074423	0.0150574
1.056900	0.0152969
1.039377	0.0155378
1.021854	0.0158235
1.004331	0.0161232
0.986809	0.0163529
0.969286	0.0166625
0.951763	0.0168585
0.934240	0.0171148
0.916717	0.0174454
0.899195	0.0177087
0.881672	0.0178796
0.864149	0.0180686
0.846626	0.0183235
0.829103	0.0184888
0.811580	0.0186485
0.794058	0.0188739
0.776535	0.0190602
0.759012	0.0192451
0.741489	0.0195042
0.723966	0.0197087
0.706444	0.0199412
0.688921	0.0201303
0.671398	0.020409
0.653875	0.020584
0.636352	0.0207339
0.618829	0.0208529
0.601307	0.020944
0.583784	0.021056
0.566261	0.0211485
0.548738	0.0212479
0.531215	0.0213782
0.513692	0.0214608
0.496170	0.0216317
0.478647	0.0217269
0.461124	0.0218361
0.443601	0.0220182
0.426078	0.0221134
0.408556	0.0222087
0.391033	0.0223319
0.373510	0.0224846
0.355987	0.0226499
0.338464	0.0227675
0.320941	0.0229608
0.303419	0.0232087
0.285896	0.0234412
0.268373	0.0236807
0.250850	0.0239244
0.233327	0.024098
0.215805	0.024395
0.198282	0.0246975
0.180759	0.0251387
0.163236	0.0255714
0.145713	0.0261303
0.128190	0.0267339
0.110668	0.0273109
0.093145	0.0279734
0.075622	0.0286849
0.058099	0.0292339
0.040576	0.0298039
0.023053	0.030423
0.005531	0.0526919
-0.011992	0.949059
-0.029515	0.949905
-0.047038	0.950838
-0.064561	0.952045
-0.082083	0.953282
-0.099606	0.954762
-0.117129	0.95616
-0.134652	0.957455
-0.152175	0.958758
-0.169698	0.959983
-0.187220	0.961134
-0.204743	0.962227
-0.222266	0.963371
-0.239789	0.964546
-0.257312	0.965483
-0.274834	0.966693
-0.292357	0.967714
-0.309880	0.968685
-0.327403	0.969615
-0.344926	0.970504
-0.362449	0.971269
-0.379971	0.972029
-0.397494	0.9727
-0.415017	0.973335
-0.432540	0.97412
-0.450063	0.974906
-0.467585	0.975566
-0.485108	0.976182
-0.502631	0.976791
-0.520154	0.977434
-0.537677	0.978081
-0.555200	0.97871
-0.572722	0.979252
-0.590245	0.97979
-0.607768	0.980174
-0.625291	0.980592
-0.642814	0.981043
-0.660337	0.981444
-0.677859	0.981833
-0.695382	0.982217
-0.712905	0.982606
-0.730428	0.983028
-0.747951	0.983353
-0.765473	0.983752
-0.782996	0.984099
-0.800519	0.984465
-0.818042	0.984822
-0.835565	0.985169
-0.853088	0.985563
-0.870610	0.985983
-0.888133	0.986375
-0.905656	0.986797
-0.923179	0.987204
-0.940702	0.987709
-0.958224	0.988328
-0.975747	0.988846
-0.993270	0.989356
-1.010793	0.989789
-1.028316	0.990178
-1.045839	0.990517
-1.063361	0.990811
-1.080884	0.991143
-1.098407	0.991423
-1.115930	0.9917
-1.133453	0.991955
-1.150976	0.992151
-1.168498	0.992451
-1.186021	0.992697
-1.203544	0.993028
-1.221067	0.993308
-1.238590	0.993535
-1.256112	0.993728
-1.273635	0.993937
-1.291158	0.994106
-1.308681	0.994241
-1.326204	0.994391
-1.343727	0.994496
-1.361249	0.994581
-1.378772	0.994759
-1.396295	0.994843
-1.413818	0.994987
-1.431341	0.995087
-1.448863	0.995188
-1.466386	0.995349
-1.483909	0.995426
-1.501432	0.995562
-1.518955	0.995634
-1.536478	0.995758
-1.554000	0.995825
-1.571523	0.995864
-1.589046	0.995901
-1.606569	0.995962
-1.624092	0.996
-1.641614	0.996042
-1.659137	0.996136
-1.676660	0.996179
-1.694183	0.996239
-1.711706	0.996277
-1.729229	0.996357
-1.746751	0.996384
-1.764274	0.996454
-1.781797	0.996566
-1.799320	0.996644
-1.816843	0.996667
-1.834366	0.99672
-1.851888	0.996784
-1.869411	0.996944
-1.886934	0.997045
-1.904457	0.997078
-1.921980	0.997179
-1.939502	0.997261
-1.957025	0.997384
-1.974548	0.997486
-1.992071	0.99756
-2.009594	0.997685
-2.027117	0.997796
-2.044639	0.997894
-2.062162	0.998007
-2.079685	0.998063
-2.097208	0.998185
-2.114731	0.998298
-2.132253	0.998424
-2.149776	0.998548
-2.167299	0.998667
-2.184822	0.99873
-2.202345	0.998776
-2.219868	0.998814
-2.237390	0.998906
-2.254913	0.998969
-2.272436	0.999
-2.289959	0.999007
-2.307482	0.999059
-2.325004	0.999111
-2.342527	0.999178
-2.360050	0.999204
-2.377573	0.999231
-2.395096	0.999242
-2.412619	0.999246
-2.430141	0.999261
-2.447664	0.999266
-2.465187	0.999279
-2.482710	0.999289
-2.500233	0.999297
-2.517756	0.9993
-2.535278	0.999303
-2.552801	0.999322
-2.570324	0.999326
-2.587847	0.999335
-2.605370	0.999336
-2.622892	0.999353
-2.640415	0.999359
-2.657938	0.999361
-2.675461	0.999371
-2.692984	0.999373
-2.710507	0.999374
-2.728029	0.999375
-2.745552	0.999382
-2.763075	0.999388
-2.780598	0.999399
-2.798121	0.999401
-2.815643	0.999402
-2.833166	0.999406
-2.850689	0.999416
-2.868212	0.999424
-2.885735	0.999434
-2.903258	0.99944
-2.920780	0.999452
-2.938303	0.999461
-2.955826	0.999475
-2.973349	0.99948
-2.990872	0.999486
-3.008395	0.9995
-3.025917	0.999513
-3.043440	0.999521
-3.060963	0.999531
-3.078486	0.999539
-3.096009	0.999552
-3.113531	0.999559
-3.131054	0.999563
-3.148577	0.999564
-3.166100	0.99958
-3.183623	0.99959
-3.201146	0.999597
-3.218668	0.999604
-3.236191	0.999615
-3.253714	0.999626
-3.271237	0.99963
-3.288760	0.99964
-3.306282	0.999643
-3.323805	0.999653
-3.341328	0.999662
-3.358851	0.999664
-3.376374	0.999672
-3.393897	0.999676
-3.411419	0.999683
-3.428942	0.999685
-3.446465	0.999693
-3.463988	0.999695
-3.481511	0.9997
-3.499033	0.999707
-3.516556	0.999714
-3.534079	0.999723
-3.551602	0.999727
-3.569125	0.99973
-3.586648	0.999739
-3.604170	0.999746
-3.621693	0.999751
-3.639216	0.999755
-3.656739	0.999762
-3.674262	0.999768
-3.691785	0.99977
-3.709307	0.999773
-3.726830	0.999782
-3.761876	0.99979
-3.779399	0.999796
-3.796921	0.9998
-3.814444	0.999801
-3.831967	0.999803
-3.849490	0.999805
-3.867013	0.999807
-3.884536	0.999808
-3.919581	0.99981
-3.937104	0.999814
-3.954627	0.999819
-3.989672	0.999825
-4.024718	0.999831
-4.042241	0.999832
-4.059764	0.999836
-4.077287	0.999839
-4.094809	0.999842
-4.112332	0.999847
-4.147378	0.999849
-4.217469	0.99985
-4.270038	0.999853
-4.287560	0.999854
-4.322606	0.999856
-4.340129	0.999859
-4.357652	0.999864
-4.392697	0.999867
-4.410220	0.999868
-4.427743	0.99987
-4.445266	0.999871
-4.462789	0.999875
-4.480311	0.999878
-4.497834	0.999881
-4.532880	0.999884
-4.550403	0.999887
-4.567926	0.999888
-4.673062	0.999889
-4.690585	0.999895
-4.795722	0.999896
-4.935905	0.999898
-5.041042	0.999899
-5.076087	0.999901
-5.093610	0.999902
-5.128656	0.999903
-5.146179	0.999905
-5.163701	0.999906
-5.198747	0.999909
-5.286361	0.99991
-5.461589	0.999912
-5.514158	0.999913
-5.636818	0.999915
-5.654340	0.999917
-5.882137	0.999919
-5.969751	0.99992
-6.022320	0.999922
-6.057365	0.999927
-6.092411	0.999929
-6.144979	0.99993
-6.180025	0.999931
-6.197548	0.999933
-6.232594	0.999934
-6.442867	0.999936
-6.460390	0.999937
-6.477913	0.999938
-6.512959	0.999941
-6.548004	0.999943
-6.635618	0.999951
-6.653141	0.999952
-6.705710	0.999954
-6.810847	0.999955
-6.845892	0.999958
-6.863415	0.999961
-6.880938	0.999962
-6.915984	0.999964
-6.968552	0.999965
-7.056166	0.999968
-7.073689	0.999971
-7.091212	0.999972
-7.108735	0.999973
-7.126257	0.999975
-7.143780	0.999978
-7.196349	0.99998
-7.354054	0.999983
-7.371577	0.999985
-7.406623	0.999986
-7.424145	0.999987
-7.459191	0.999989
-7.476714	0.99999
-7.599374	0.999992
-7.634419	0.999993
-7.704510	0.999994
-7.739556	0.999996
-7.844693	0.999997
-7.879739	0.999999
-8.422946	1
&
20.226866	2.19579e-25
20.209343	2.31096e-25
20.191820	2.43217e-25
20.174297	2.55974e-25
20.156775	2.694e-25
20.139252	2.83531e-25
20.121729	2.98402e-25
20.104206	3.14053e-25
20.086683	3.30525e-25
20.069160	3.47861e-25
20.051638	3.66107e-25
20.034115	3.85309e-25
20.016592	4.05518e-25
19.999069	4.26787e-25
19.981546	4.49172e-25
19.964024	4.72731e-25
19.946501	4.97525e-25
19.928978	5.23619e-25
19.911455	5.51082e-25
19.893932	5.79986e-25
19.876409	6.10405e-25
19.858887	6.42419e-25
19.841364	6.76113e-25
19.823841	7.11573e-25
19.806318	7.48893e-25
19.788795	7.88171e-25
19.771273	8.29508e-25
19.753750	8.73013e-25
19.736227	9.18799e-25
19.718704	9.66987e-25
19.701181	1.0177e-24
19.683658	1.07108e-24
19.666136	1.12725e-24
19.648613	1.18637e-24
19.631090	1.24859e-24
19.613567	1.31407e-24
19.596044	1.38299e-24
19.578521	1.45552e-24
19.560999	1.53186e-24
19.543476	1.61219e-24
19.525953	1.69674e-24
19.508430	1.78573e-24
19.490907	1.87938e-24
19.473385	1.97794e-24
19.455862	2.08167e-24
19.438339	2.19084e-24
19.420816	2.30574e-24
19.403293	2.42666e-24
19.385770	2.55392e-24
19.368248	2.68785e-24
19.350725	2.82881e-24
19.333202	2.97716e-24
19.315679	3.13329e-24
19.298156	3.29761e-24
19.280634	3.47054e-24
19.263111	3.65254e-24
19.245588	3.84409e-24
19.228065	4.04568e-24
19.210542	4.25783e-24
19.193019	4.48112e-24
19.175497	4.71611e-24
19.157974	4.96343e-24
19.140451	5.22371e-24
19.122928	5.49765e-24
19.105405	5.78594e-24
19.087883	6.08936e-24
19.070360	6.40868e-24
19.052837	6.74475e-24
19.035314	7.09844e-24
19.017791	7.47067e-24
19.000268	7.86243e-24
18.982746	8.27472e-24
18.965223	8.70863e-24
18.947700	9.1653e-24
18.930177	9.64591e-24
18.912654	1.01517e-23
18.895131	1.06841e-23
18.877609	1.12443e-23
18.860086	1.18339e-23
18.842563	1.24545e-23
18.825040	1.31075e-23
18.807517	1.37948e-23
18.789995	1.45182e-23
18.772472	1.52795e-23
18.754949	1.60807e-23
18.737426	1.69239e-23
18.719903	1.78113e-23
18.702380	1.87452e-23
18.684858	1.97281e-23
18.667335	2.07626e-23
18.649812	2.18513e-23
18.632289	2.2997e-23
18.614766	2.42029e-23
18.597244	2.54719e-23
18.579721	2.68075e-23
18.562198	2.82132e-23
18.544675	2.96925e-23
18.527152	3.12493e-23
18.509629	3.28879e-23
18.492107	3.46123e-23
18.474584	3.64271e-23
18.457061	3.8337e-23
18.439538	4.03471e-23
18.422015	4.24626e-23
18.404492	4.4689e-23
18.386970	4.70322e-23
18.369447	4.94981e-23
18.351924	5.20934e-23
18.334401	5.48247e-23
18.316878	5.76992e-23
18.299356	6.07244e-23
18.281833	6.39082e-23
18.264310	6.7259e-23
18.246787	7.07853e-23
18.229264	7.44966e-23
18.211741	7.84024e-23
18.194219	8.2513e-23
18.176696	8.68391e-23
18.159173	9.1392e-23
18.141650	9.61836e-23
18.124127	1.01226e-22
18.106605	1.06533e-22
18.089082	1.12119e-22
18.071559	1.17997e-22
18.054036	1.24183e-22
18.036513	1.30694e-22
18.018990	1.37546e-22
18.001468	1.44757e-22
17.983945	1.52346e-22
17.966422	1.60333e-22
17.948899	1.68739e-22
17.931376	1.77585e-22
17.913854	1.86895e-22
17.896331	1.96693e-22
17.878808	2.07005e-22
17.861285	2.17857e-22
17.843762	2.29278e-22
17.826239	2.41298e-22
17.808717	2.53948e-22
17.791194	2.67261e-22
17.773671	2.81272e-22
17.756148	2.96017e-22
17.738625	3.11536e-22
17.721102	3.27868e-22
17.703580	3.45055e-22
17.686057	3.63144e-22
17.668534	3.82181e-22
17.651011	4.02216e-22
17.633488	4.23301e-22
17.615966	4.45491e-22
17.598443	4.68845e-22
17.580920	4.93422e-22
17.563397	5.19288e-22
17.545874	5.4651e-22
17.528351	5.75158e-22
17.510829	6.05309e-22
17.493306	6.37039e-22
17.475783	6.70433e-22
17.458260	7.05577e-22
17.440737	7.42563e-22
17.423215	7.81487e-22
17.405692	8.22452e-22
17.388169	8.65564e-22
17.370646	9.10936e-22
17.353123	9.58686e-22
17.335600	1.00894e-21
17.318078	1.06183e-21
17.300555	1.11748e-21
17.283032	1.17606e-21
17.265509	1.2377e-21
17.247986	1.30258e-21
17.230464	1.37086e-21
17.212941	1.44271e-21
17.195418	1.51834e-21
17.177895	1.59792e-21
17.160372	1.68168e-21
17.142849	1.76982e-21
17.125327	1.86259e-21
17.107804	1.96022e-21
17.090281	2.06296e-21
17.072758	2.17109e-21
17.055235	2.28489e-21
17.037712	2.40465e-21
17.020190	2.53068e-21
17.002667	2.66332e-21
16.985144	2.80292e-21
16.967621	2.94983e-21
16.950098	3.10443e-21
16.932576	3.26715e-21
16.915053	3.43838e-21
16.897530	3.6186e-21
16.880007	3.80825e-21
16.862484	4.00785e-21
16.844961	4.21791e-21
16.827439	4.43897e-21
16.809916	4.67162e-21
16.792393	4.91646e-21
16.774870	5.17413e-21
16.757347	5.44531e-21
16.739825	5.73069e-21
16.722302	6.03104e-21
16.704779	6.34712e-21
16.687256	6.67976e-21
16.669733	7.02984e-21
16.652210	7.39826e-21
16.634688	7.78599e-21
16.617165	8.19403e-21
16.599642	8.62346e-21
16.582119	9.07539e-21
16.564596	9.55101e-21
16.547073	1.00515e-20
16.529551	1.05783e-20
16.512028	1.11327e-20
16.494505	1.17161e-20
16.476982	1.23301e-20
16.459459	1.29762e-20
16.441937	1.36563e-20
16.424414	1.43719e-20
16.406891	1.51251e-20
16.389368	1.59177e-20
16.371845	1.67518e-20
16.354322	1.76297e-20
16.336800	1.85535e-20
16.319277	1.95258e-20
16.301754	2.0549e-20
16.284231	2.16258e-20
16.266708	2.27591e-20
16.249186	2.39517e-20
16.231663	2.52068e-20
16.214140	2.65277e-20
16.196617	2.79178e-20
16.179094	2.93807e-20
16.161571	3.09202e-20
16.144049	3.25405e-20
16.126526	3.42456e-20
16.109003	3.604e-20
16.091480	3.79285e-20
16.073957	3.99159e-20
16.056435	4.20075e-20
16.038912	4.42086e-20
16.021389	4.65251e-20
16.003866	4.89629e-20
15.986343	5.15284e-20
15.968820	5.42284e-20
15.951298	5.70698e-20
15.933775	6.006e-20
15.916252	6.3207e-20
15.898729	6.65188e-20
15.881206	7.00041e-20
15.863683	7.3672e-20
15.846161	7.7532e-20
15.828638	8.15943e-20
15.811115	8.58694e-20
15.793592	9.03685e-20
15.776069	9.51033e-20
15.758547	1.00086e-19
15.741024	1.0533e-19
15.723501	1.10848e-19
15.705978	1.16656e-19
15.688455	1.22768e-19
15.670932	1.292e-19
15.653410	1.35969e-19
15.635887	1.43093e-19
15.618364	1.5059e-19
15.600841	1.58479e-19
15.583318	1.66782e-19
15.565796	1.7552e-19
15.548273	1.84715e-19
15.530750	1.94392e-19
15.513227	2.04576e-19
15.495704	2.15294e-19
15.478181	2.26573e-19
15.460659	2.38443e-19
15.443136	2.50934e-19
15.425613	2.6408e-19
15.408090	2.77915e-19
15.390567	2.92474e-19
15.373045	3.07796e-19
15.355522	3.2392e-19
15.337999	3.40889e-19
15.320476	3.58747e-19
15.302953	3.7754e-19
15.285430	3.97317e-19
15.267908	4.18131e-19
15.250385	4.40034e-19
15.232862	4.63085e-19
15.215339	4.87343e-19
15.197816	5.12872e-19
15.180293	5.39738e-19
15.162771	5.68011e-19
15.145248	5.97765e-19
15.127725	6.29077e-19
15.110202	6.62029e-19
15.092679	6.96707e-19
15.075157	7.33201e-19
15.057634	7.71607e-19
15.040111	8.12024e-19
15.022588	8.54558e-19
15.005065	8.9932e-19
14.987542	9.46426e-19
14.970020	9.95998e-19
14.952497	1.04817e-18
14.934974	1.10307e-18
14.917451	1.16085e-18
14.899928	1.22165e-18
14.882406	1.28563e-18
14.864883	1.35297e-18
14.847360	1.42384e-18
14.829837	1.49841e-18
14.812314	1.57689e-18
14.794791	1.65948e-18
14.777269	1.7464e-18
14.759746	1.83787e-18
14.742223	1.93412e-18
14.724700	2.03542e-18
14.707177	2.14202e-18
14.689654	2.25421e-18
14.672132	2.37227e-18
14.654609	2.49651e-18
14.637086	2.62726e-18
14.619563	2.76485e-18
14.602040	2.90965e-18
14.584518	3.06204e-18
14.566995	3.2224e-18
14.549472	3.39116e-18
14.531949	3.56875e-18
14.514426	3.75565e-18
14.496903	3.95233e-18
14.479381	4.15931e-18
14.461858	4.37712e-18
14.444335	4.60634e-18
14.426812	4.84757e-18
14.409289	5.10142e-18
14.391767	5.36857e-18
14.374244	5.6497e-18
14.356721	5.94556e-18
14.339198	6.2569e-18
14.321675	6.58455e-18
14.304152	6.92935e-18
14.286630	7.2922e-18
14.269107	7.67406e-18
14.251584	8.0759e-18
14.234061	8.49878e-18
14.216538	8.94381e-18
14.199016	9.41213e-18
14.181493	9.90497e-18
14.163970	1.04236e-17
14.146447	1.09694e-17
14.128924	1.15438e-17
14.111401	1.21482e-17
14.093879	1.27843e-17
14.076356	1.34537e-17
14.058833	1.41581e-17
14.041310	1.48994e-17
14.023787	1.56796e-17
14.006264	1.65005e-17
13.988742	1.73644e-17
13.971219	1.82736e-17
13.953696	1.92304e-17
13.936173	2.02372e-17
13.918650	2.12967e-17
13.901128	2.24118e-17
13.883605	2.35851e-17
13.866082	2.48199e-17
13.848559	2.61194e-17
13.831036	2.74868e-17
13.813513	2.89259e-17
13.795991	3.04402e-17
13.778468	3.20339e-17
13.760945	3.37109e-17
13.743422	3.54758e-17
13.725899	3.7333e-17
13.708377	3.92874e-17
13.690854	4.13442e-17
13.673331	4.35085e-17
13.655808	4.57862e-17
13.638285	4.81831e-17
13.620762	5.07054e-17
13.603240	5.33598e-17
13.585717	5.61531e-17
13.568194	5.90926e-17
13.550671	6.21859e-17
13.533148	6.54412e-17
13.515625	6.88668e-17
13.498103	7.24717e-17
13.480580	7.62652e-17
13.463057	8.02573e-17
13.445534	8.44584e-17
13.428011	8.88793e-17
13.410489	9.35316e-17
13.392966	9.84273e-17
13.375443	1.03579e-16
13.357920	1.09001e-16
13.340397	1.14706e-16
13.322874	1.2071e-16
13.305352	1.27028e-16
13.287829	1.33677e-16
13.270306	1.40673e-16
13.252783	1.48036e-16
13.235260	1.55784e-16
13.217738	1.63938e-16
13.200215	1.72518e-16
13.182692	1.81547e-16
13.165169	1.91049e-16
13.147646	2.01048e-16
13.130123	2.1157e-16
13.112601	2.22643e-16
13.095078	2.34295e-16
13.077555	2.46556e-16
13.060032	2.5946e-16
13.042509	2.73038e-16
13.024987	2.87327e-16
13.007464	3.02364e-16
12.989941	3.18187e-16
12.972418	3.34839e-16
12.954895	3.52361e-16
12.937372	3.70801e-16
12.919850	3.90205e-16
12.902327	4.10624e-16
12.884804	4.32112e-16
12.867281	4.54724e-16
12.849758	4.78518e-16
12.832235	5.03558e-16
12.814713	5.29908e-16
12.797190	5.57636e-16
12.779667	5.86816e-16
12.762144	6.17521e-16
12.744621	6.49833e-16
12.727099	6.83835e-16
12.709576	7.19616e-16
12.692053	7.57269e-16
12.674530	7.96892e-16
12.657007	8.38588e-16
12.639484	8.82464e-16
12.621962	9.28636e-16
12.604439	9.77223e-16
12.586916	1.02835e-15
12.569393	1.08216e-15
12.551870	1.13877e-15
12.534348	1.19835e-15
12.516825	1.26105e-15
12.499302	1.32702e-15
12.481779	1.39645e-15
12.464256	1.46951e-15
12.446733	1.54639e-15
12.429211	1.62729e-15
12.411688	1.71242e-15
12.394165	1.802e-15
12.376642	1.89627e-15
12.359119	1.99547e-15
12.341597	2.09986e-15
12.324074	2.20971e-15
12.306551	2.3253e-15
12.289028	2.44694e-15
12.271505	2.57494e-15
12.253982	2.70964e-15
12.236460	2.85138e-15
12.218937	3.00053e-15
12.201414	3.15748e-15
12.183891	3.32264e-15
12.166368	3.49644e-15
12.148845	3.67932e-15
12.131323	3.87177e-15
12.113800	4.07429e-15
12.096277	4.28739e-15
12.078754	4.51164e-15
12.061231	4.74762e-15
12.043709	4.99593e-15
12.026186	5.25723e-15
12.008663	5.53219e-15
11.991140	5.82153e-15
11.973617	6.126e-15
11.956094	6.44639e-15
11.938572	6.78353e-15
11.921049	7.1383e-15
11.903526	7.51161e-15
11.886003	7.90445e-15
11.868480	8.31783e-15
11.850958	8.75282e-15
11.833435	9.21055e-15
11.815912	9.69222e-15
11.798389	1.01991e-14
11.780866	1.07324e-14
11.763343	1.12936e-14
11.745821	1.18842e-14
11.728298	1.25057e-14
11.710775	1.31596e-14
11.693252	1.38477e-14
11.675729	1.45718e-14
11.658206	1.53337e-14
11.640684	1.61355e-14
11.623161	1.69792e-14
11.605638	1.7867e-14
11.588115	1.88012e-14
11.570592	1.97842e-14
11.553070	2.08187e-14
11.535547	2.19071e-14
11.518024	2.30525e-14
11.500501	2.42578e-14
11.482978	2.5526e-14
11.465455	2.68606e-14
11.447933	2.82649e-14
11.430410	2.97426e-14
11.412887	3.12975e-14
11.395364	3.29337e-14
11.377841	3.46554e-14
11.360319	3.64671e-14
11.342796	3.83735e-14
11.325273	4.03795e-14
11.307750	4.24904e-14
11.290227	4.47116e-14
11.272704	4.70488e-14
11.255182	4.95082e-14
11.237659	5.20961e-14
11.220136	5.48193e-14
11.202613	5.76847e-14
11.185090	6.06999e-14
11.167568	6.38727e-14
11.150045	6.72113e-14
11.132522	7.07243e-14
11.114999	7.44208e-14
11.097476	7.83106e-14
11.079953	8.24035e-14
11.062431	8.67104e-14
11.044908	9.12422e-14
11.027385	9.60109e-14
11.009862	1.01029e-13
10.992339	1.06309e-13
10.974816	1.11864e-13
10.957294	1.17711e-13
10.939771	1.23862e-13
10.922248	1.30335e-13
10.904725	1.37146e-13
10.887202	1.44313e-13
10.869680	1.51854e-13
10.852157	1.5979e-13
10.834634	1.68139e-13
10.817111	1.76925e-13
10.799588	1.8617e-13
10.782065	1.95898e-13
10.764543	2.06134e-13
10.747020	2.16905e-13
10.729497	2.28238e-13
10.711974	2.40164e-13
10.694451	2.52712e-13
10.676929	2.65915e-13
10.659406	2.79809e-13
10.641883	2.94428e-13
10.624360	3.0981e-13
10.606837	3.25996e-13
10.589314	3.43027e-13
10.571792	3.60948e-13
10.554269	3.79804e-13
10.536746	3.99646e-13
10.519223	4.20523e-13
10.501700	4.42491e-13
10.484178	4.65606e-13
10.466655	4.89928e-13
10.449132	5.1552e-13
10.431609	5.42449e-13
10.414086	5.70784e-13
10.396563	6.00598e-13
10.379041	6.31969e-13
10.361518	6.64978e-13
10.343995	6.99711e-13
10.326472	7.36257e-13
10.308949	7.74711e-13
10.291426	8.15173e-13
10.273904	8.57747e-13
10.256381	9.02545e-13
10.238858	9.49681e-13
10.221335	9.99278e-13
10.203812	1.05146e-12
10.186290	1.10637e-12
10.168767	1.16415e-12
10.151244	1.22494e-12
10.133721	1.28891e-12
10.116198	1.35622e-12
10.098675	1.42704e-12
10.081153	1.50155e-12
10.063630	1.57996e-12
10.046107	1.66246e-12
10.028584	1.74926e-12
10.011061	1.84059e-12
9.993539	1.93669e-12
9.976016	2.03781e-12
9.958493	2.14421e-12
9.940970	2.25615e-12
9.923447	2.37394e-12
9.905924	2.49788e-12
9.888402	2.62829e-12
9.870879	2.7655e-12
9.853356	2.90987e-12
9.835833	3.06177e-12
9.818310	3.2216e-12
9.800787	3.38977e-12
9.783265	3.56672e-12
9.765742	3.7529e-12
9.748219	3.94879e-12
9.730696	4.1549e-12
9.713173	4.37177e-12
9.695651	4.59995e-12
9.678128	4.84004e-12
9.660605	5.09265e-12
9.643082	5.35844e-12
9.625559	5.6381e-12
9.608036	5.93235e-12
9.590514	6.24195e-12
9.572991	6.56769e-12
9.555468	6.91043e-12
9.537945	7.27105e-12
9.520422	7.65048e-12
9.502900	8.0497e-12
9.485377	8.46974e-12
9.467854	8.91169e-12
9.450331	9.37669e-12
9.432808	9.86595e-12
9.415285	1.03807e-11
9.397763	1.09223e-11
9.380240	1.14922e-11
9.362717	1.20918e-11
9.345194	1.27226e-11
9.327671	1.33864e-11
9.310149	1.40847e-11
9.292626	1.48195e-11
9.275103	1.55926e-11
9.257580	1.6406e-11
9.240057	1.72618e-11
9.222534	1.81622e-11
9.205012	1.91096e-11
9.187489	2.01063e-11
9.169966	2.11551e-11
9.152443	2.22585e-11
9.134920	2.34194e-11
9.117397	2.46409e-11
9.099875	2.5926e-11
9.082352	2.72781e-11
9.064829	2.87007e-11
9.047306	3.01974e-11
9.029783	3.17722e-11
9.012261	3.3429e-11
8.994738	3.51722e-11
8.977215	3.70063e-11
8.959692	3.89359e-11
8.942169	4.09661e-11
8.924646	4.31021e-11
8.907124	4.53494e-11
8.889601	4.77139e-11
8.872078	5.02015e-11
8.854555	5.28188e-11
8.837032	5.55724e-11
8.819510	5.84695e-11
8.801987	6.15176e-11
8.784464	6.47244e-11
8.766941	6.80984e-11
8.749418	7.16481e-11
8.731895	7.53828e-11
8.714373	7.9312e-11
8.696850	8.34459e-11
8.679327	8.77952e-11
8.661804	9.2371e-11
8.644281	9.71851e-11
8.626758	1.0225e-10
8.609236	1.07579e-10
8.591713	1.13185e-10
8.574190	1.19083e-10
8.556667	1.25289e-10
8.539144	1.31817e-10
8.521622	1.38686e-10
8.504099	1.45912e-10
8.486576	1.53514e-10
8.469053	1.61513e-10
8.451530	1.69928e-10
8.434007	1.78781e-10
8.416485	1.88095e-10
8.398962	1.97894e-10
8.381439	2.08203e-10
8.363916	2.19048e-10
8.346393	2.30459e-10
8.328871	2.42463e-10
8.311348	2.55092e-10
8.293825	2.68378e-10
8.276302	2.82357e-10
8.258779	2.97062e-10
8.241256	3.12533e-10
8.223734	3.28809e-10
8.206211	3.45933e-10
8.188688	3.63947e-10
8.171165	3.82899e-10
8.153642	4.02837e-10
8.136120	4.23812e-10
8.118597	4.45879e-10
8.101074	4.69094e-10
8.083551	4.93517e-10
8.066028	5.1921e-10
8.048505	5.4624e-10
8.030983	5.74677e-10
8.013460	6.04592e-10
7.995937	6.36064e-10
7.978414	6.69172e-10
7.960891	7.04003e-10
7.943368	7.40645e-10
7.925846	7.79193e-10
7.908323	8.19746e-10
7.890800	8.62408e-10
7.873277	9.07288e-10
7.855754	9.54502e-10
7.838232	1.00417e-09
7.820709	1.05642e-09
7.803186	1.11139e-09
7.785663	1.16922e-09
7.768140	1.23005e-09
7.750617	1.29404e-09
7.733095	1.36136e-09
7.715572	1.43218e-09
7.698049	1.50669e-09
7.680526	1.58506e-09
7.663003	1.66751e-09
7.645481	1.75424e-09
7.627958	1.84548e-09
7.610435	1.94146e-09
7.592912	2.04243e-09
7.575389	2.14864e-09
7.557866	2.26037e-09
7.540344	2.37791e-09
7.522821	2.50156e-09
7.505298	2.63162e-09
7.487775	2.76845e-09
7.470252	2.91238e-09
7.452730	3.06379e-09
7.435207	3.22306e-09
7.417684	3.3906e-09
7.400161	3.56685e-09
7.382638	3.75224e-09
7.365115	3.94727e-09
7.347593	4.15242e-09
7.330070	4.36822e-09
7.312547	4.59523e-09
7.295024	4.83402e-09
7.277501	5.0852e-09
7.259978	5.34943e-09
7.242456	5.62737e-09
7.224933	5.91974e-09
7.207410	6.22728e-09
7.189887	6.55079e-09
7.172364	6.89108e-09
7.154842	7.24902e-09
7.137319	7.62555e-09
7.119796	8.0216e-09
7.102273	8.43821e-09
7.084750	8.87643e-09
7.067227	9.33738e-09
7.049705	9.82224e-09
7.032182	1.03322e-08
7.014659	1.08687e-08
6.997136	1.1433e-08
6.979613	1.20265e-08
6.962091	1.26509e-08
6.944568	1.33075e-08
6.927045	1.39983e-08
6.909522	1.47248e-08
6.891999	1.5489e-08
6.874476	1.62929e-08
6.856954	1.71384e-08
6.839431	1.80277e-08
6.821908	1.89631e-08
6.804385	1.9947e-08
6.786862	2.09818e-08
6.769339	2.20703e-08
6.751817	2.32152e-08
6.734294	2.44193e-08
6.716771	2.56859e-08
6.699248	2.70181e-08
6.681725	2.84192e-08
6.664203	2.98929e-08
6.646680	3.1443e-08
6.629157	3.30733e-08
6.611634	3.4788e-08
6.594111	3.65915e-08
6.576588	3.84883e-08
6.559066	4.04834e-08
6.541543	4.25817e-08
6.524020	4.47886e-08
6.506497	4.71097e-08
6.488974	4.95509e-08
6.471452	5.21184e-08
6.453929	5.48187e-08
6.436406	5.76588e-08
6.418883	6.06457e-08
6.401360	6.37872e-08
6.383837	6.70911e-08
6.366315	7.05658e-08
6.348792	7.42203e-08
6.331269	7.80636e-08
6.313746	8.21057e-08
6.296223	8.63567e-08
6.278701	9.08274e-08
6.261178	9.55292e-08
6.243655	1.00474e-07
6.226132	1.05674e-07
6.208609	1.11143e-07
6.191086	1.16895e-07
6.173564	1.22943e-07
6.156041	1.29304e-07
6.138518	1.35993e-07
6.120995	1.43028e-07
6.103472	1.50426e-07
6.085949	1.58206e-07
6.068427	1.66388e-07
6.050904	1.74992e-07
6.033381	1.84039e-07
6.015858	1.93554e-07
5.998335	2.0356e-07
5.980813	2.14082e-07
5.963290	2.25146e-07
5.945767	2.36781e-07
5.928244	2.49017e-07
5.910721	2.61883e-07
5.893198	2.75412e-07
5.875676	2.89639e-07
5.858153	3.04599e-07
5.840630	3.2033e-07
5.823107	3.36872e-07
5.805584	3.54266e-07
5.788062	3.72555e-07
5.770539	3.91787e-07
5.753016	4.1201e-07
5.735493	4.33273e-07
5.717970	4.55631e-07
5.700447	4.7914e-07
5.682925	5.03859e-07
5.665402	5.2985e-07
5.647879	5.57179e-07
5.630356	5.85913e-07
5.612833	6.16125e-07
5.595311	6.4789e-07
5.577788	6.81289e-07
5.560265	7.16405e-07
5.542742	7.53326e-07
5.525219	7.92144e-07
5.507696	8.32957e-07
5.490174	8.75866e-07
5.472651	9.20979e-07
5.455128	9.68409e-07
5.437605	1.01827e-06
5.420082	1.0707e-06
5.402559	1.12581e-06
5.385037	1.18376e-06
5.367514	1.24467e-06
5.349991	1.30871e-06
5.332468	1.37604e-06
5.314945	1.44681e-06
5.297423	1.52122e-06
5.279900	1.59944e-06
5.262377	1.68166e-06
5.244854	1.7681e-06
5.227331	1.85896e-06
5.209808	1.95448e-06
5.192286	2.05488e-06
5.174763	2.16042e-06
5.157240	2.27137e-06
5.139717	2.38799e-06
5.122194	2.51057e-06
5.104672	2.63942e-06
5.087149	2.77485e-06
5.069626	2.9172e-06
5.052103	3.06683e-06
5.034580	3.2241e-06
5.017057	3.38939e-06
4.999535	3.56313e-06
4.982012	3.74573e-06
4.964489	3.93764e-06
4.946966	4.13933e-06
4.929443	4.35131e-06
4.911920	4.5741e-06
4.894398	4.80823e-06
4.876875	5.05428e-06
4.859352	5.31286e-06
4.841829	5.5846e-06
4.824306	5.87017e-06
4.806784	6.17025e-06
4.789261	6.48559e-06
4.771738	6.81696e-06
4.754215	7.16516e-06
4.736692	7.53104e-06
4.719169	7.91548e-06
4.701647	8.31944e-06
4.684124	8.74387e-06
4.666601	9.18983e-06
4.649078	9.65837e-06
4.631555	1.01507e-05
4.614033	1.06678e-05
4.596510	1.12112e-05
4.578987	1.17821e-05
4.561464	1.23818e-05
4.543941	1.30117e-05
4.526418	1.36736e-05
4.508896	1.43688e-05
4.491373	1.5099e-05
4.473850	1.58661e-05
4.456327	1.66718e-05
4.438804	1.75181e-05
4.421282	1.8407e-05
4.403759	1.93405e-05
4.386236	2.0321e-05
4.368713	2.13507e-05
4.351190	2.24321e-05
4.333667	2.35677e-05
4.316145	2.47602e-05
4.298622	2.60124e-05
4.281099	2.73273e-05
4.263576	2.87078e-05
4.246053	3.01574e-05
4.228530	3.16792e-05
4.211008	3.3277e-05
4.193485	3.49543e-05
4.175962	3.67151e-05
4.158439	3.85634e-05
4.140916	4.05035e-05
4.123394	4.25398e-05
4.105871	4.4677e-05
4.088348	4.69201e-05
4.070825	4.92739e-05
4.053302	5.1744e-05
4.035779	5.43359e-05
4.018257	5.70554e-05
4.000734	5.99086e-05
3.983211	6.29018e-05
3.965688	6.60418e-05
3.948165	6.93354e-05
3.930643	7.279e-05
3.913120	7.6413e-05
3.895597	8.02123e-05
3.878074	8.41962e-05
3.860551	8.83732e-05
3.843028	9.27523e-05
3.825506	9.73426e-05
3.807983	0.000102154
3.790460	0.000107196
3.772937	0.00011248
3.755414	0.000118016
3.737891	0.000123816
3.720369	0.000129891
3.702846	0.000136253
3.685323	0.000142915
3.667800	0.000149889
3.650277	0.000157188
3.632755	0.000164828
3.615232	0.00017282
3.597709	0.00018118
3.580186	0.000189923
3.562663	0.000199062
3.545140	0.000208614
3.527618	0.000218593
3.510095	0.000229014
3.492572	0.000239893
3.475049	0.000251245
3.457526	0.000263084
3.440004	0.000275423
3.422481	0.000288275
3.404958	0.000301652
3.387435	0.000315563
3.369912	0.000330015
3.352389	0.000345009
3.334867	0.000360546
3.317344	0.000376615
3.299821	0.000393199
3.282298	0.000410265
3.264775	0.000427761
3.247253	0.000445601
3.229730	0.000463647
3.212207	0.000481651
3.194684	0.000499103
&
```
