## Supplementary material for "All-at-once RNA folding with 3D motif prediction framed by evolutionary information": RF00774_mir-360.surv

```
-0.000001	0.0555556
-0.001947	1
&
2.774298	0.000533903
2.676103	0.00106781
2.363664	0.00160171
2.319029	0.00213561
2.095859	0.00266951
1.399566	0.00320342
1.319224	0.00373732
1.256736	0.00480513
0.997858	0.00640683
0.935370	0.00694074
0.855029	0.00747464
0.810395	0.00800854
0.721126	0.00854245
0.614004	0.00907635
0.578297	0.00961025
0.560443	0.0101442
0.542590	0.011212
0.515809	0.0117459
0.471175	0.0128137
0.462248	0.0138815
0.408687	0.0144154
0.221224	0.0149493
0.212297	0.0154832
0.185516	0.0160171
0.140882	0.016551
0.114102	0.0170849
0.105175	0.0176188
0.078394	0.0181527
0.060541	0.0186866
0.051614	0.0197544
0.033760	0.0202883
0.024833	0.0208222
0.006980	0.0213561
-0.001947	0.958356
-0.010874	0.958889
-0.019801	0.959957
-0.028728	0.960491
-0.055508	0.961559
-0.064435	0.962093
-0.073362	0.962627
-0.091215	0.964229
-0.109069	0.965296
-0.117996	0.966364
-0.135850	0.967432
-0.144776	0.9685
-0.153703	0.969034
-0.162630	0.969568
-0.171557	0.971169
-0.189411	0.971703
-0.216191	0.972771
-0.242972	0.973305
-0.260825	0.974373
-0.269752	0.974907
-0.287606	0.975974
-0.305459	0.976508
-0.314386	0.977042
-0.323313	0.979712
-0.341167	0.982381
-0.350094	0.982915
-0.359020	0.983449
-0.367947	0.983983
-0.403655	0.984517
-0.412581	0.985051
-0.421508	0.985585
-0.448289	0.986119
-0.457216	0.987186
-0.466142	0.98772
-0.475069	0.989322
-0.483996	0.989856
-0.492923	0.990924
-0.564338	0.991458
-0.591118	0.991991
-0.600045	0.993059
-0.617899	0.993593
-0.635752	0.994661
-0.671460	0.995729
-0.689313	0.996263
-0.742874	0.996797
-0.760728	0.99733
-0.769655	0.997864
-0.778582	0.998932
-0.867850	0.999466
-0.885704	1
&
4.318640	2.6441e-06
3.925859	7.93231e-06
3.908006	1.05764e-05
3.827664	1.32205e-05
3.417030	1.58646e-05
3.390249	2.11528e-05
3.345615	2.37969e-05
3.309908	2.6441e-05
3.300981	3.17292e-05
3.292054	3.43733e-05
3.283127	4.23057e-05
3.274201	4.49498e-05
3.247420	4.75939e-05
3.229566	5.0238e-05
3.220640	5.28821e-05
3.211713	5.55262e-05
3.202786	5.81703e-05
3.184932	6.08144e-05
3.167079	6.87467e-05
3.158152	8.19672e-05
3.149225	9.51877e-05
3.140298	0.00010312
3.131371	0.000105764
3.122444	0.000108408
3.104591	0.000113696
3.077810	0.000118985
3.068883	0.000121629
3.051030	0.000126917
3.042103	0.000129561
3.033176	0.000132205
3.024249	0.000142782
3.015322	0.000153358
3.006396	0.000158646
2.997469	0.000166579
2.988542	0.000179799
2.979615	0.000190375
2.970688	0.000200952
2.961761	0.000222105
2.952835	0.00025119
2.943908	0.000280275
2.934981	0.000298784
2.926054	0.000306716
2.917127	0.000330513
2.908200	0.000341089
2.899274	0.000386039
2.890347	0.000415124
2.881420	0.000446854
2.872493	0.000473295
2.863566	0.000489159
2.854639	0.000512956
2.845713	0.000552618
2.836786	0.000565838
2.827859	0.000576415
2.818932	0.000584347
2.810005	0.000602856
2.801078	0.000626653
2.792152	0.000639873
2.783225	0.000647805
2.774298	0.00066367
2.765371	0.000671602
2.756444	0.000676891
2.747517	0.000695399
2.738591	0.000700687
2.729664	0.000713908
2.720737	0.00072184
2.711810	0.000737705
2.702883	0.000740349
2.685030	0.000748281
2.667176	0.000761502
2.658249	0.000774722
2.640395	0.000782655
2.622542	0.000787943
2.613615	0.000790587
2.604688	0.000795875
2.595761	0.000798519
2.586834	0.000801163
2.577908	0.00081174
2.568981	0.000817028
2.560054	0.000822316
2.551127	0.000827604
2.542200	0.000848757
2.533273	0.000872554
2.515420	0.000883131
2.506493	0.000891063
2.497566	0.000904283
2.488639	0.000925436
2.479712	0.000936013
2.470786	0.000954521
2.461859	0.00097303
2.452932	0.000986251
2.444005	0.000996827
2.435078	0.0010074
2.426151	0.00102591
2.417225	0.00103649
2.408298	0.001055
2.399371	0.00107615
2.390444	0.00108144
2.381517	0.00109466
2.372590	0.00110524
2.363664	0.00111052
2.354737	0.00112639
2.345810	0.0011449
2.336883	0.00115812
2.327956	0.0011872
2.319029	0.00118985
2.310103	0.00120042
2.301176	0.00121364
2.292249	0.00122951
2.283322	0.00123744
2.274395	0.00124802
2.265468	0.00125595
2.256542	0.00126388
2.247615	0.00126917
2.238688	0.0012771
2.229761	0.00128503
2.220834	0.00129297
2.211907	0.00129561
2.202981	0.00129825
2.194054	0.00131148
2.185127	0.00131941
2.176200	0.00132998
2.158346	0.00133792
2.149420	0.00134585
2.140493	0.00136171
2.131566	0.00138022
2.122639	0.00140137
2.113712	0.00142517
2.104785	0.00144368
2.095859	0.00147541
2.086932	0.00150978
2.078005	0.00153887
2.069078	0.00155473
2.060151	0.00158382
2.051224	0.00160762
2.042298	0.00162612
2.033371	0.00164992
2.024444	0.00167372
2.015517	0.00169223
2.006590	0.00170545
1.997663	0.00171867
1.988737	0.00173453
1.979810	0.00175304
1.970883	0.00177155
1.961956	0.00180328
1.953029	0.00182179
1.944102	0.00184294
1.935176	0.0018588
1.926249	0.00186674
1.917322	0.00190375
1.908395	0.0019487
1.899468	0.00198043
1.890541	0.0020386
1.881615	0.0020862
1.872688	0.00213115
1.863761	0.00215494
1.854834	0.00218667
1.845907	0.00221576
1.836980	0.00222634
1.828054	0.00225542
1.819127	0.00228715
1.810200	0.00231095
1.801273	0.00233474
1.792346	0.00236383
1.783419	0.00238234
1.774493	0.00240878
1.765566	0.00242464
1.756639	0.00243786
1.747712	0.00245108
1.738785	0.00245902
1.729858	0.00246959
1.720932	0.00247753
1.712005	0.0024881
1.703078	0.00249339
1.694151	0.00250132
1.685224	0.00250925
1.676297	0.00251983
1.667371	0.0025357
1.658444	0.00254098
1.649517	0.00254363
1.640590	0.00255949
1.631663	0.00257271
1.622736	0.0026018
1.613810	0.00262031
1.604883	0.0026441
1.595956	0.00266261
1.587029	0.00267848
1.578102	0.00269963
1.569175	0.00271021
1.560249	0.00272078
1.551322	0.00273665
1.542395	0.00275516
1.533468	0.00276838
1.524541	0.00279217
1.515614	0.0028239
1.506688	0.00284241
1.497761	0.00287943
1.488834	0.00291909
1.479907	0.00295875
1.470980	0.00299313
1.462053	0.00303543
1.453127	0.00304336
1.444200	0.00306716
1.435273	0.00308038
1.426346	0.00312004
1.417419	0.00314384
1.408492	0.00318879
1.399566	0.00322581
1.390639	0.00326547
1.381712	0.00330249
1.372785	0.00338445
1.363858	0.00350079
1.354931	0.00366473
1.346005	0.00379958
1.337078	0.00397409
1.328151	0.00410629
1.319224	0.00425436
1.310297	0.00444209
1.301370	0.00462189
1.292444	0.00480698
1.283517	0.00495241
1.274590	0.0050661
1.265663	0.00519566
1.256736	0.00526705
1.247809	0.00536224
1.238883	0.00546801
1.229956	0.00556584
1.221029	0.0056954
1.212102	0.0058276
1.203175	0.00598625
1.194248	0.00608408
1.185322	0.00620836
1.176395	0.00631148
1.167468	0.00641195
1.158541	0.00654416
1.149614	0.00667372
1.140687	0.00682708
1.131761	0.00699365
1.122834	0.00711264
1.113907	0.00728451
1.104980	0.00742993
1.096053	0.00764146
1.087126	0.00787943
1.078200	0.00802221
1.069273	0.00824696
1.060346	0.00850873
1.051419	0.00871232
1.042492	0.00889476
1.033565	0.00898466
1.024639	0.00910894
1.015712	0.00928874
1.006785	0.00942887
0.997858	0.00956108
0.988931	0.00971179
0.980004	0.009844
0.971078	0.0100132
0.962151	0.0101613
0.953224	0.0102618
0.944297	0.0103702
0.935370	0.0104495
0.926443	0.0105579
0.917517	0.0106452
0.908590	0.0107139
0.899663	0.0108012
0.890736	0.0108805
0.881809	0.0109466
0.872882	0.0110127
0.863956	0.0110709
0.855029	0.0111185
0.846102	0.0112507
0.837175	0.011293
0.828248	0.0113776
0.819321	0.0114913
0.810395	0.0115442
0.801468	0.0116261
0.792541	0.0117028
0.783614	0.0117689
0.774687	0.0118165
0.765760	0.0118747
0.756834	0.0119381
0.747907	0.0120175
0.738980	0.0120703
0.730053	0.0121259
0.721126	0.0121735
0.712199	0.0122131
0.703273	0.0122739
0.694346	0.0123162
0.685419	0.0123744
0.676492	0.0124379
0.667565	0.0125093
0.658638	0.0125674
0.649712	0.0126282
0.640785	0.0126917
0.631858	0.0127578
0.622931	0.0128345
0.614004	0.0129297
0.605077	0.0130143
0.596151	0.0130751
0.587224	0.0131518
0.578297	0.0132152
0.569370	0.0133104
0.560443	0.0134241
0.551516	0.0135034
0.542590	0.0135933
0.533663	0.01367
0.524736	0.0137652
0.515809	0.0138763
0.506882	0.0139556
0.497955	0.0140508
0.489029	0.0141142
0.480102	0.0142729
0.471175	0.0143892
0.462248	0.0144897
0.453321	0.0145769
0.444394	0.0146854
0.435468	0.0147726
0.426541	0.0148572
0.417614	0.0149656
0.408687	0.0150582
0.399760	0.0151005
0.390833	0.015201
0.381907	0.0153014
0.372980	0.0154151
0.364053	0.0154733
0.355126	0.0155394
0.346199	0.0156346
0.337272	0.0157218
0.328346	0.0158382
0.319419	0.0159281
0.310492	0.0160603
0.301565	0.016137
0.292638	0.0162295
0.283711	0.0162956
0.274785	0.0163855
0.265858	0.0164833
0.256931	0.0165997
0.248004	0.0167504
0.239077	0.0168773
0.230150	0.017036
0.221224	0.0172792
0.212297	0.0174855
0.203370	0.0177234
0.194443	0.0179561
0.185516	0.0182813
0.176589	0.0185748
0.167663	0.018945
0.158736	0.0192649
0.149809	0.019569
0.140882	0.0200344
0.131955	0.0203834
0.123028	0.0207985
0.114102	0.021166
0.105175	0.0214807
0.096248	0.0218932
0.087321	0.0222237
0.078394	0.0226388
0.069468	0.0230724
0.060541	0.0234849
0.051614	0.023945
0.042687	0.0243575
0.033760	0.0248149
0.024833	0.0252591
0.015907	0.0257245
0.006980	0.0263406
-0.001947	0.932877
-0.010874	0.936039
-0.019801	0.936621
-0.028728	0.937618
-0.037654	0.938638
-0.046581	0.939688
-0.055508	0.940859
-0.064435	0.941935
-0.073362	0.943051
-0.082289	0.944085
-0.091215	0.945246
-0.100142	0.946428
-0.109069	0.947737
-0.117996	0.948921
-0.126923	0.950005
-0.135850	0.951327
-0.144776	0.952655
-0.153703	0.953842
-0.162630	0.955201
-0.171557	0.956671
-0.180484	0.958057
-0.189411	0.959439
-0.198337	0.961029
-0.207264	0.962599
-0.216191	0.963879
-0.225118	0.965233
-0.234045	0.96651
-0.242972	0.967856
-0.251898	0.969075
-0.260825	0.970169
-0.269752	0.971243
-0.278679	0.972287
-0.287606	0.973392
-0.296533	0.974527
-0.305459	0.975695
-0.314386	0.976684
-0.323313	0.977782
-0.332240	0.978913
-0.341167	0.980156
-0.350094	0.981153
-0.359020	0.982277
-0.367947	0.98321
-0.376874	0.984077
-0.385801	0.984873
-0.394728	0.985632
-0.403655	0.986483
-0.412581	0.987187
-0.421508	0.987866
-0.430435	0.988501
-0.439362	0.98909
-0.448289	0.989537
-0.457216	0.989937
-0.466142	0.990394
-0.475069	0.990801
-0.483996	0.991211
-0.492923	0.991676
-0.501850	0.992084
-0.510777	0.992425
-0.519703	0.992819
-0.528630	0.993189
-0.537557	0.993464
-0.546484	0.993728
-0.555411	0.994019
-0.564338	0.994278
-0.573264	0.994577
-0.582191	0.994852
-0.591118	0.995132
-0.600045	0.995365
-0.608972	0.99559
-0.617899	0.995809
-0.626825	0.995965
-0.635752	0.996174
-0.644679	0.996333
-0.653606	0.996494
-0.662533	0.996705
-0.671460	0.996883
-0.680386	0.997015
-0.689313	0.997115
-0.698240	0.99725
-0.707167	0.997393
-0.716094	0.997525
-0.725021	0.997652
-0.733947	0.997797
-0.742874	0.997916
-0.751801	0.998054
-0.760728	0.998178
-0.769655	0.998305
-0.778582	0.998432
-0.787508	0.998522
-0.796435	0.998601
-0.805362	0.998686
-0.814289	0.998747
-0.823216	0.998829
-0.832143	0.998908
-0.841069	0.998979
-0.849996	0.999045
-0.858923	0.999117
-0.867850	0.999186
-0.876777	0.999238
-0.885704	0.999289
-0.894630	0.999331
-0.903557	0.999368
-0.912484	0.999413
-0.921411	0.999447
-0.930338	0.999476
-0.939265	0.999516
-0.948191	0.999551
-0.957118	0.99959
-0.966045	0.999595
-0.974972	0.99963
-0.983899	0.999646
-0.992826	0.999672
-1.001752	0.999688
-1.010679	0.999707
-1.019606	0.999738
-1.028533	0.999751
-1.037460	0.999762
-1.046387	0.999781
-1.055313	0.999786
-1.064240	0.999804
-1.073167	0.99981
-1.082094	0.999812
-1.091021	0.999818
-1.099948	0.999825
-1.108874	0.999839
-1.117801	0.999844
-1.126728	0.999847
-1.135655	0.99986
-1.144582	0.999868
-1.153509	0.999873
-1.171362	0.999881
-1.189216	0.999894
-1.198143	0.999902
-1.207070	0.999905
-1.215996	0.999921
-1.233850	0.999923
-1.242777	0.999934
-1.269557	0.999947
-1.287411	0.99996
-1.296338	0.999966
-1.305265	0.999974
-1.314192	0.999981
-1.323118	0.999987
-1.340972	0.999989
-1.349899	0.999992
-1.358826	0.999995
-1.564143	0.999997
-1.742680	1
&
18.717621	1.13716e-49
18.708695	1.20679e-49
18.699768	1.28068e-49
18.690841	1.3591e-49
18.681914	1.44231e-49
18.672987	1.53062e-49
18.664060	1.62434e-49
18.655134	1.7238e-49
18.646207	1.82934e-49
18.637280	1.94135e-49
18.628353	2.06021e-49
18.619426	2.18636e-49
18.610499	2.32022e-49
18.601573	2.46229e-49
18.592646	2.61305e-49
18.583719	2.77304e-49
18.574792	2.94283e-49
18.565865	3.12301e-49
18.556938	3.31423e-49
18.548012	3.51715e-49
18.539085	3.7325e-49
18.530158	3.96103e-49
18.521231	4.20356e-49
18.512304	4.46093e-49
18.503377	4.73406e-49
18.494451	5.02392e-49
18.485524	5.33152e-49
18.476597	5.65796e-49
18.467670	6.00438e-49
18.458743	6.37201e-49
18.449816	6.76215e-49
18.440890	7.17618e-49
18.431963	7.61556e-49
18.423036	8.08184e-49
18.414109	8.57667e-49
18.405182	9.1018e-49
18.396255	9.65907e-49
18.387329	1.02505e-48
18.378402	1.08781e-48
18.369475	1.15441e-48
18.360548	1.22509e-48
18.351621	1.3001e-48
18.342694	1.3797e-48
18.333768	1.46418e-48
18.324841	1.55382e-48
18.315914	1.64896e-48
18.306987	1.74992e-48
18.298060	1.85706e-48
18.289133	1.97076e-48
18.280207	2.09143e-48
18.271280	2.21948e-48
18.262353	2.35537e-48
18.253426	2.49958e-48
18.244499	2.65262e-48
18.235572	2.81503e-48
18.226646	2.98738e-48
18.217719	3.17029e-48
18.208792	3.36439e-48
18.199865	3.57038e-48
18.190938	3.78898e-48
18.182011	4.02097e-48
18.173085	4.26716e-48
18.164158	4.52842e-48
18.155231	4.80567e-48
18.146304	5.0999e-48
18.137377	5.41215e-48
18.128450	5.74351e-48
18.119524	6.09516e-48
18.110597	6.46835e-48
18.101670	6.86437e-48
18.092743	7.28465e-48
18.083816	7.73066e-48
18.074889	8.20397e-48
18.065963	8.70626e-48
18.057036	9.23931e-48
18.048109	9.80499e-48
18.039182	1.04053e-47
18.030255	1.10424e-47
18.021328	1.17184e-47
18.012402	1.24359e-47
18.003475	1.31973e-47
17.994548	1.40053e-47
17.985621	1.48628e-47
17.976694	1.57727e-47
17.967767	1.67384e-47
17.958841	1.77632e-47
17.949914	1.88508e-47
17.940987	2.00049e-47
17.932060	2.12297e-47
17.923133	2.25295e-47
17.914206	2.39089e-47
17.905280	2.53727e-47
17.896353	2.69261e-47
17.887426	2.85747e-47
17.878499	3.03241e-47
17.869572	3.21807e-47
17.860645	3.4151e-47
17.851719	3.62418e-47
17.842792	3.84607e-47
17.833865	4.08154e-47
17.824938	4.33143e-47
17.816011	4.59662e-47
17.807084	4.87805e-47
17.798158	5.1767e-47
17.789231	5.49364e-47
17.780304	5.82998e-47
17.771377	6.18691e-47
17.762450	6.5657e-47
17.753523	6.96768e-47
17.744597	7.39427e-47
17.735670	7.84697e-47
17.726743	8.32739e-47
17.717816	8.83722e-47
17.708889	9.37827e-47
17.699962	9.95244e-47
17.691036	1.05618e-46
17.682109	1.12084e-46
17.673182	1.18946e-46
17.664255	1.26228e-46
17.655328	1.33956e-46
17.646401	1.42158e-46
17.637475	1.50861e-46
17.628548	1.60097e-46
17.619621	1.69899e-46
17.610694	1.80301e-46
17.601767	1.91339e-46
17.592840	2.03054e-46
17.583914	2.15485e-46
17.574987	2.28678e-46
17.566060	2.42678e-46
17.557133	2.57535e-46
17.548206	2.73302e-46
17.539279	2.90035e-46
17.530353	3.07791e-46
17.521426	3.26635e-46
17.512499	3.46632e-46
17.503572	3.67854e-46
17.494645	3.90375e-46
17.485718	4.14275e-46
17.476792	4.39638e-46
17.467865	4.66553e-46
17.458938	4.95117e-46
17.450011	5.25429e-46
17.441084	5.57597e-46
17.432157	5.91734e-46
17.423231	6.27961e-46
17.414304	6.66406e-46
17.405377	7.07205e-46
17.396450	7.50501e-46
17.387523	7.96448e-46
17.378596	8.45208e-46
17.369670	8.96953e-46
17.360743	9.51866e-46
17.351816	1.01014e-45
17.342889	1.07198e-45
17.333962	1.13761e-45
17.325035	1.20726e-45
17.316109	1.28117e-45
17.307182	1.3596e-45
17.298255	1.44284e-45
17.289328	1.53117e-45
17.280401	1.62491e-45
17.271474	1.72439e-45
17.262548	1.82996e-45
17.253621	1.94199e-45
17.244694	2.06088e-45
17.235767	2.18705e-45
17.226840	2.32094e-45
17.217913	2.46303e-45
17.208987	2.61382e-45
17.200060	2.77384e-45
17.191133	2.94366e-45
17.182206	3.12387e-45
17.173279	3.31512e-45
17.164352	3.51807e-45
17.155426	3.73345e-45
17.146499	3.96201e-45
17.137572	4.20457e-45
17.128645	4.46197e-45
17.119718	4.73514e-45
17.110791	5.02502e-45
17.101865	5.33265e-45
17.092938	5.65912e-45
17.084011	6.00557e-45
17.075084	6.37323e-45
17.066157	6.7634e-45
17.057230	7.17745e-45
17.048304	7.61686e-45
17.039377	8.08316e-45
17.030450	8.57801e-45
17.021523	9.10315e-45
17.012596	9.66044e-45
17.003669	1.02518e-44
16.994743	1.08795e-44
16.985816	1.15455e-44
16.976889	1.22523e-44
16.967962	1.30024e-44
16.959035	1.37984e-44
16.950109	1.46431e-44
16.941182	1.55395e-44
16.932255	1.64909e-44
16.923328	1.75004e-44
16.914401	1.85718e-44
16.905474	1.97087e-44
16.896548	2.09153e-44
16.887621	2.21957e-44
16.878694	2.35545e-44
16.869767	2.49964e-44
16.860840	2.65267e-44
16.851913	2.81506e-44
16.842987	2.9874e-44
16.834060	3.17028e-44
16.825133	3.36436e-44
16.816206	3.57032e-44
16.807279	3.78889e-44
16.798352	4.02084e-44
16.789426	4.26699e-44
16.780499	4.52821e-44
16.771572	4.80541e-44
16.762645	5.09959e-44
16.753718	5.41178e-44
16.744791	5.74308e-44
16.735865	6.09466e-44
16.726938	6.46776e-44
16.718011	6.8637e-44
16.709084	7.28388e-44
16.700157	7.72978e-44
16.691230	8.20298e-44
16.682304	8.70515e-44
16.673377	9.23805e-44
16.664450	9.80359e-44
16.655523	1.04037e-43
16.646596	1.10406e-43
16.637669	1.17165e-43
16.628743	1.24338e-43
16.619816	1.31949e-43
16.610889	1.40027e-43
16.601962	1.48599e-43
16.593035	1.57695e-43
16.584108	1.67349e-43
16.575182	1.77594e-43
16.566255	1.88465e-43
16.557328	2.00003e-43
16.548401	2.12246e-43
16.539474	2.25239e-43
16.530547	2.39028e-43
16.521621	2.5366e-43
16.512694	2.69188e-43
16.503767	2.85667e-43
16.494840	3.03154e-43
16.485913	3.21712e-43
16.476986	3.41406e-43
16.468060	3.62306e-43
16.459133	3.84485e-43
16.450206	4.08022e-43
16.441279	4.32999e-43
16.432352	4.59506e-43
16.423425	4.87635e-43
16.414499	5.17486e-43
16.405572	5.49164e-43
16.396645	5.82782e-43
16.387718	6.18457e-43
16.378791	6.56316e-43
16.369864	6.96493e-43
16.360938	7.39129e-43
16.352011	7.84375e-43
16.343084	8.32391e-43
16.334157	8.83346e-43
16.325230	9.3742e-43
16.316303	9.94805e-43
16.307377	1.0557e-42
16.298450	1.12033e-42
16.289523	1.18891e-42
16.280596	1.26169e-42
16.271669	1.33892e-42
16.262742	1.42088e-42
16.253816	1.50786e-42
16.244889	1.60016e-42
16.235962	1.69812e-42
16.227035	1.80207e-42
16.218108	1.91238e-42
16.209181	2.02945e-42
16.200255	2.15368e-42
16.191328	2.28551e-42
16.182401	2.42542e-42
16.173474	2.57389e-42
16.164547	2.73145e-42
16.155620	2.89865e-42
16.146694	3.07609e-42
16.137767	3.26439e-42
16.128840	3.46422e-42
16.119913	3.67628e-42
16.110986	3.90131e-42
16.102059	4.14013e-42
16.093133	4.39356e-42
16.084206	4.66251e-42
16.075279	4.94792e-42
16.066352	5.25079e-42
16.057425	5.57221e-42
16.048498	5.91331e-42
16.039572	6.27528e-42
16.030645	6.65941e-42
16.021718	7.06706e-42
16.012791	7.49965e-42
16.003864	7.95873e-42
15.994937	8.44591e-42
15.986011	8.96291e-42
15.977084	9.51155e-42
15.968157	1.00938e-41
15.959230	1.07117e-41
15.950303	1.13673e-41
15.941376	1.20632e-41
15.932450	1.28016e-41
15.923523	1.35852e-41
15.914596	1.44168e-41
15.905669	1.52993e-41
15.896742	1.62358e-41
15.887815	1.72296e-41
15.878889	1.82843e-41
15.869962	1.94035e-41
15.861035	2.05912e-41
15.852108	2.18516e-41
15.843181	2.31892e-41
15.834254	2.46087e-41
15.825328	2.6115e-41
15.816401	2.77136e-41
15.807474	2.941e-41
15.798547	3.12102e-41
15.789620	3.31206e-41
15.780693	3.5148e-41
15.771767	3.72995e-41
15.762840	3.95826e-41
15.753913	4.20055e-41
15.744986	4.45767e-41
15.736059	4.73053e-41
15.727132	5.02009e-41
15.718206	5.32738e-41
15.709279	5.65347e-41
15.700352	5.99953e-41
15.691425	6.36676e-41
15.682498	6.75648e-41
15.673571	7.17005e-41
15.664645	7.60893e-41
15.655718	8.07468e-41
15.646791	8.56893e-41
15.637864	9.09344e-41
15.628937	9.65006e-41
15.620010	1.02407e-40
15.611084	1.08676e-40
15.602157	1.15328e-40
15.593230	1.22387e-40
15.584303	1.29878e-40
15.575376	1.37828e-40
15.566449	1.46265e-40
15.557523	1.55218e-40
15.548596	1.64718e-40
15.539669	1.74801e-40
15.530742	1.855e-40
15.521815	1.96855e-40
15.512888	2.08904e-40
15.503962	2.21691e-40
15.495035	2.35261e-40
15.486108	2.49661e-40
15.477181	2.64942e-40
15.468254	2.81159e-40
15.459327	2.98369e-40
15.450401	3.16632e-40
15.441474	3.36012e-40
15.432547	3.56579e-40
15.423620	3.78405e-40
15.414693	4.01567e-40
15.405766	4.26146e-40
15.396840	4.5223e-40
15.387913	4.7991e-40
15.378986	5.09285e-40
15.370059	5.40458e-40
15.361132	5.73538e-40
15.352205	6.08644e-40
15.343279	6.45898e-40
15.334352	6.85432e-40
15.325425	7.27386e-40
15.316498	7.71908e-40
15.307571	8.19155e-40
15.298644	8.69293e-40
15.289718	9.22501e-40
15.280791	9.78965e-40
15.271864	1.03889e-39
15.262937	1.10247e-39
15.254010	1.16995e-39
15.245083	1.24156e-39
15.236157	1.31756e-39
15.227230	1.3982e-39
15.218303	1.48378e-39
15.209376	1.5746e-39
15.200449	1.67097e-39
15.191522	1.77325e-39
15.182596	1.88179e-39
15.173669	1.99696e-39
15.164742	2.11919e-39
15.155815	2.2489e-39
15.146888	2.38655e-39
15.137961	2.53262e-39
15.129035	2.68764e-39
15.120108	2.85214e-39
15.111181	3.02671e-39
15.102254	3.21196e-39
15.093327	3.40855e-39
15.084400	3.61718e-39
15.075474	3.83857e-39
15.066547	4.07351e-39
15.057620	4.32284e-39
15.048693	4.58742e-39
15.039766	4.8682e-39
15.030839	5.16616e-39
15.021913	5.48236e-39
15.012986	5.81791e-39
15.004059	6.174e-39
14.995132	6.55188e-39
14.986205	6.95289e-39
14.977278	7.37845e-39
14.968352	7.83005e-39
14.959425	8.30929e-39
14.950498	8.81786e-39
14.941571	9.35755e-39
14.932644	9.93028e-39
14.923717	1.05381e-38
14.914791	1.1183e-38
14.905864	1.18675e-38
14.896937	1.25939e-38
14.888010	1.33647e-38
14.879083	1.41826e-38
14.870156	1.50507e-38
14.861230	1.59718e-38
14.852303	1.69494e-38
14.843376	1.79868e-38
14.834449	1.90876e-38
14.825522	2.02559e-38
14.816595	2.14956e-38
14.807669	2.28112e-38
14.798742	2.42074e-38
14.789815	2.56889e-38
14.780888	2.72612e-38
14.771961	2.89297e-38
14.763034	3.07003e-38
14.754108	3.25793e-38
14.745181	3.45732e-38
14.736254	3.66892e-38
14.727327	3.89347e-38
14.718400	4.13177e-38
14.709473	4.38464e-38
14.700547	4.653e-38
14.691620	4.93777e-38
14.682693	5.23998e-38
14.673766	5.56068e-38
14.664839	5.90101e-38
14.655912	6.26217e-38
14.646986	6.64543e-38
14.638059	7.05215e-38
14.629132	7.48376e-38
14.620205	7.94178e-38
14.611278	8.42784e-38
14.602351	8.94364e-38
14.593425	9.49101e-38
14.584498	1.00719e-37
14.575571	1.06883e-37
14.566644	1.13424e-37
14.557717	1.20366e-37
14.548790	1.27733e-37
14.539864	1.3555e-37
14.530937	1.43846e-37
14.522010	1.5265e-37
14.513083	1.61992e-37
14.504156	1.71906e-37
14.495229	1.82427e-37
14.486303	1.93592e-37
14.477376	2.0544e-37
14.468449	2.18013e-37
14.459522	2.31356e-37
14.450595	2.45515e-37
14.441668	2.60541e-37
14.432742	2.76486e-37
14.423815	2.93407e-37
14.414888	3.11364e-37
14.405961	3.30419e-37
14.397034	3.50641e-37
14.388107	3.72101e-37
14.379181	3.94873e-37
14.370254	4.1904e-37
14.361327	4.44685e-37
14.352400	4.719e-37
14.343473	5.0078e-37
14.334546	5.31427e-37
14.325620	5.63951e-37
14.316693	5.98464e-37
14.307766	6.3509e-37
14.298839	6.73957e-37
14.289912	7.15203e-37
14.280985	7.58973e-37
14.272059	8.05422e-37
14.263132	8.54713e-37
14.254205	9.07021e-37
14.245278	9.62529e-37
14.236351	1.02144e-36
14.227424	1.08395e-36
14.218498	1.15028e-36
14.209571	1.22068e-36
14.200644	1.29538e-36
14.191717	1.37466e-36
14.182790	1.45878e-36
14.173863	1.54806e-36
14.164937	1.6428e-36
14.156010	1.74333e-36
14.147083	1.85002e-36
14.138156	1.96324e-36
14.129229	2.08339e-36
14.120302	2.21089e-36
14.111376	2.34619e-36
14.102449	2.48977e-36
14.093522	2.64214e-36
14.084595	2.80383e-36
14.075668	2.97542e-36
14.066741	3.1575e-36
14.057815	3.35073e-36
14.048888	3.55579e-36
14.039961	3.77339e-36
14.031034	4.00432e-36
14.022107	4.24937e-36
14.013180	4.50941e-36
14.004254	4.78538e-36
13.995327	5.07823e-36
13.986400	5.389e-36
13.977473	5.71878e-36
13.968546	6.06875e-36
13.959619	6.44014e-36
13.950693	6.83425e-36
13.941766	7.25248e-36
13.932839	7.6963e-36
13.923912	8.16729e-36
13.914985	8.66709e-36
13.906058	9.19748e-36
13.897132	9.76033e-36
13.888205	1.03576e-35
13.879278	1.09915e-35
13.870351	1.16641e-35
13.861424	1.23779e-35
13.852497	1.31353e-35
13.843571	1.39392e-35
13.834644	1.47922e-35
13.825717	1.56974e-35
13.816790	1.6658e-35
13.807863	1.76774e-35
13.798936	1.87591e-35
13.790010	1.99071e-35
13.781083	2.11253e-35
13.772156	2.2418e-35
13.763229	2.37899e-35
13.754302	2.52457e-35
13.745375	2.67906e-35
13.736449	2.843e-35
13.727522	3.01698e-35
13.718595	3.2016e-35
13.709668	3.39752e-35
13.700741	3.60542e-35
13.691814	3.82605e-35
13.682888	4.06018e-35
13.673961	4.30864e-35
13.665034	4.5723e-35
13.656107	4.85209e-35
13.647180	5.14901e-35
13.638253	5.46409e-35
13.629327	5.79846e-35
13.620400	6.15328e-35
13.611473	6.52982e-35
13.602546	6.9294e-35
13.593619	7.35343e-35
13.584693	7.8034e-35
13.575766	8.28091e-35
13.566839	8.78764e-35
13.557912	9.32538e-35
13.548985	9.89602e-35
13.540058	1.05016e-34
13.531132	1.11442e-34
13.522205	1.18261e-34
13.513278	1.25498e-34
13.504351	1.33177e-34
13.495424	1.41327e-34
13.486497	1.49975e-34
13.477571	1.59152e-34
13.468644	1.68891e-34
13.459717	1.79225e-34
13.450790	1.90192e-34
13.441863	2.0183e-34
13.432936	2.1418e-34
13.424010	2.27286e-34
13.415083	2.41194e-34
13.406156	2.55953e-34
13.397229	2.71615e-34
13.388302	2.88235e-34
13.379375	3.05872e-34
13.370449	3.24589e-34
13.361522	3.44451e-34
13.352595	3.65527e-34
13.343668	3.87894e-34
13.334741	4.11629e-34
13.325814	4.36817e-34
13.316888	4.63546e-34
13.307961	4.9191e-34
13.299034	5.2201e-34
13.290107	5.53951e-34
13.281180	5.87847e-34
13.272253	6.23817e-34
13.263327	6.61988e-34
13.254400	7.02494e-34
13.245473	7.45479e-34
13.236546	7.91094e-34
13.227619	8.395e-34
13.218692	8.90868e-34
13.209766	9.45379e-34
13.200839	1.00323e-33
13.191912	1.06461e-33
13.182985	1.12975e-33
13.174058	1.19888e-33
13.165131	1.27224e-33
13.156205	1.35008e-33
13.147278	1.43269e-33
13.138351	1.52035e-33
13.129424	1.61338e-33
13.120497	1.7121e-33
13.111570	1.81686e-33
13.102644	1.92803e-33
13.093717	2.046e-33
13.084790	2.17119e-33
13.075863	2.30404e-33
13.066936	2.44501e-33
13.058009	2.59462e-33
13.049083	2.75337e-33
13.040156	2.92184e-33
13.031229	3.10062e-33
13.022302	3.29034e-33
13.013375	3.49166e-33
13.004448	3.7053e-33
12.995522	3.93202e-33
12.986595	4.1726e-33
12.977668	4.4279e-33
12.968741	4.69883e-33
12.959814	4.98633e-33
12.950887	5.29142e-33
12.941961	5.61518e-33
12.933034	5.95875e-33
12.924107	6.32334e-33
12.915180	6.71023e-33
12.906253	7.1208e-33
12.897326	7.55648e-33
12.888400	8.01882e-33
12.879473	8.50945e-33
12.870546	9.0301e-33
12.861619	9.58261e-33
12.852692	1.01689e-32
12.843765	1.07911e-32
12.834839	1.14513e-32
12.825912	1.2152e-32
12.816985	1.28955e-32
12.808058	1.36845e-32
12.799131	1.45217e-32
12.790204	1.54102e-32
12.781278	1.63531e-32
12.772351	1.73536e-32
12.763424	1.84154e-32
12.754497	1.95421e-32
12.745570	2.07378e-32
12.736643	2.20066e-32
12.727717	2.3353e-32
12.718790	2.47818e-32
12.709863	2.6298e-32
12.700936	2.7907e-32
12.692009	2.96144e-32
12.683082	3.14263e-32
12.674156	3.3349e-32
12.665229	3.53894e-32
12.656302	3.75546e-32
12.647375	3.98522e-32
12.638448	4.22905e-32
12.629521	4.48779e-32
12.620595	4.76236e-32
12.611668	5.05373e-32
12.602741	5.36292e-32
12.593814	5.69103e-32
12.584887	6.03921e-32
12.575960	6.4087e-32
12.567034	6.80079e-32
12.558107	7.21687e-32
12.549180	7.6584e-32
12.540253	8.12695e-32
12.531326	8.62416e-32
12.522399	9.15179e-32
12.513473	9.7117e-32
12.504546	1.03059e-31
12.495619	1.09364e-31
12.486692	1.16055e-31
12.477765	1.23155e-31
12.468838	1.30689e-31
12.459912	1.38685e-31
12.450985	1.4717e-31
12.442058	1.56173e-31
12.433131	1.65728e-31
12.424204	1.75867e-31
12.415277	1.86626e-31
12.406351	1.98044e-31
12.397424	2.1016e-31
12.388497	2.23017e-31
12.379570	2.36661e-31
12.370643	2.5114e-31
12.361716	2.66504e-31
12.352790	2.82808e-31
12.343863	3.0011e-31
12.334936	3.1847e-31
12.326009	3.37954e-31
12.317082	3.58629e-31
12.308155	3.80569e-31
12.299229	4.03851e-31
12.290302	4.28558e-31
12.281375	4.54776e-31
12.272448	4.82597e-31
12.263521	5.12121e-31
12.254594	5.43451e-31
12.245668	5.76698e-31
12.236741	6.11978e-31
12.227814	6.49417e-31
12.218887	6.89146e-31
12.209960	7.31306e-31
12.201033	7.76044e-31
12.192107	8.23519e-31
12.183180	8.73899e-31
12.174253	9.2736e-31
12.165326	9.84092e-31
12.156399	1.04429e-30
12.147472	1.10818e-30
12.138546	1.17597e-30
12.129619	1.24791e-30
12.120692	1.32425e-30
12.111765	1.40527e-30
12.102838	1.49123e-30
12.093911	1.58246e-30
12.084985	1.67926e-30
12.076058	1.78199e-30
12.067131	1.89101e-30
12.058204	2.00669e-30
12.049277	2.12944e-30
12.040350	2.25971e-30
12.031424	2.39794e-30
12.022497	2.54464e-30
12.013570	2.7003e-30
12.004643	2.86549e-30
11.995716	3.04078e-30
11.986789	3.22679e-30
11.977863	3.42419e-30
11.968936	3.63365e-30
11.960009	3.85593e-30
11.951082	4.09181e-30
11.942155	4.34212e-30
11.933228	4.60774e-30
11.924302	4.8896e-30
11.915375	5.18871e-30
11.906448	5.50611e-30
11.897521	5.84293e-30
11.888594	6.20036e-30
11.879667	6.57964e-30
11.870741	6.98213e-30
11.861814	7.40924e-30
11.852887	7.86247e-30
11.843960	8.34342e-30
11.835033	8.8538e-30
11.826106	9.39539e-30
11.817180	9.97012e-30
11.808253	1.058e-29
11.799326	1.12272e-29
11.790399	1.19139e-29
11.781472	1.26427e-29
11.772545	1.34161e-29
11.763619	1.42367e-29
11.754692	1.51076e-29
11.745765	1.60317e-29
11.736838	1.70124e-29
11.727911	1.8053e-29
11.718984	1.91573e-29
11.710058	2.03292e-29
11.701131	2.15727e-29
11.692204	2.28922e-29
11.683277	2.42925e-29
11.674350	2.57785e-29
11.665423	2.73553e-29
11.656497	2.90286e-29
11.647570	3.08042e-29
11.638643	3.26884e-29
11.629716	3.46879e-29
11.620789	3.68097e-29
11.611862	3.90613e-29
11.602936	4.14505e-29
11.594009	4.3986e-29
11.585082	4.66765e-29
11.576155	4.95315e-29
11.567228	5.25612e-29
11.558301	5.57762e-29
11.549375	5.91879e-29
11.540448	6.28082e-29
11.531521	6.66499e-29
11.522594	7.07267e-29
11.513667	7.50527e-29
11.504740	7.96434e-29
11.495814	8.45149e-29
11.486887	8.96843e-29
11.477960	9.51699e-29
11.469033	1.00991e-28
11.460106	1.07168e-28
11.451179	1.13723e-28
11.442253	1.20679e-28
11.433326	1.2806e-28
11.424399	1.35893e-28
11.415472	1.44205e-28
11.406545	1.53025e-28
11.397618	1.62385e-28
11.388692	1.72317e-28
11.379765	1.82856e-28
11.370838	1.94041e-28
11.361911	2.05909e-28
11.352984	2.18503e-28
11.344057	2.31867e-28
11.335131	2.46049e-28
11.326204	2.61098e-28
11.317277	2.77068e-28
11.308350	2.94014e-28
11.299423	3.11997e-28
11.290496	3.31079e-28
11.281570	3.51329e-28
11.272643	3.72817e-28
11.263716	3.95619e-28
11.254789	4.19816e-28
11.245862	4.45492e-28
11.236935	4.72739e-28
11.228009	5.01653e-28
11.219082	5.32335e-28
11.210155	5.64893e-28
11.201228	5.99442e-28
11.192301	6.36105e-28
11.183374	6.75009e-28
11.174448	7.16293e-28
11.165521	7.60102e-28
11.156594	8.0659e-28
11.147667	8.55921e-28
11.138740	9.08269e-28
11.129813	9.63819e-28
11.120887	1.02277e-27
11.111960	1.08532e-27
11.103033	1.15169e-27
11.094106	1.22213e-27
11.085179	1.29688e-27
11.076252	1.37619e-27
11.067326	1.46036e-27
11.058399	1.54967e-27
11.049472	1.64445e-27
11.040545	1.74502e-27
11.031618	1.85174e-27
11.022691	1.96499e-27
11.013765	2.08516e-27
11.004838	2.21268e-27
10.995911	2.34801e-27
10.986984	2.4916e-27
10.978057	2.64398e-27
10.969130	2.80568e-27
10.960204	2.97727e-27
10.951277	3.15935e-27
10.942350	3.35256e-27
10.933423	3.55759e-27
10.924496	3.77516e-27
10.915569	4.00603e-27
10.906643	4.25103e-27
10.897716	4.511e-27
10.888789	4.78687e-27
10.879862	5.07962e-27
10.870935	5.39026e-27
10.862008	5.7199e-27
10.853082	6.0697e-27
10.844155	6.44089e-27
10.835228	6.83478e-27
10.826301	7.25276e-27
10.817374	7.69629e-27
10.808447	8.16695e-27
10.799521	8.66639e-27
10.790594	9.19638e-27
10.781667	9.75877e-27
10.772740	1.03555e-26
10.763813	1.09888e-26
10.754886	1.16608e-26
10.745960	1.23739e-26
10.737033	1.31306e-26
10.728106	1.39336e-26
10.719179	1.47857e-26
10.710252	1.56898e-26
10.701325	1.66493e-26
10.692399	1.76674e-26
10.683472	1.87478e-26
10.674545	1.98943e-26
10.665618	2.11108e-26
10.656691	2.24018e-26
10.647764	2.37717e-26
10.638838	2.52253e-26
10.629911	2.67679e-26
10.620984	2.84047e-26
10.612057	3.01417e-26
10.603130	3.19849e-26
10.594203	3.39407e-26
10.585277	3.60162e-26
10.576350	3.82186e-26
10.567423	4.05556e-26
10.558496	4.30356e-26
10.549569	4.56671e-26
10.540642	4.84596e-26
10.531716	5.14229e-26
10.522789	5.45673e-26
10.513862	5.7904e-26
10.504935	6.14447e-26
10.496008	6.52019e-26
10.487081	6.91889e-26
10.478155	7.34196e-26
10.469228	7.79091e-26
10.460301	8.2673e-26
10.451374	8.77282e-26
10.442447	9.30925e-26
10.433520	9.87848e-26
10.424594	1.04825e-25
10.415667	1.11235e-25
10.406740	1.18036e-25
10.397813	1.25254e-25
10.388886	1.32913e-25
10.379959	1.4104e-25
10.371033	1.49663e-25
10.362106	1.58815e-25
10.353179	1.68525e-25
10.344252	1.7883e-25
10.335325	1.89764e-25
10.326398	2.01367e-25
10.317472	2.1368e-25
10.308545	2.26745e-25
10.299618	2.40609e-25
10.290691	2.55321e-25
10.281764	2.70932e-25
10.272837	2.87498e-25
10.263911	3.05076e-25
10.254984	3.2373e-25
10.246057	3.43523e-25
10.237130	3.64527e-25
10.228203	3.86815e-25
10.219277	4.10466e-25
10.210350	4.35563e-25
10.201423	4.62194e-25
10.192496	4.90453e-25
10.183569	5.2044e-25
10.174642	5.5226e-25
10.165716	5.86026e-25
10.156789	6.21856e-25
10.147862	6.59877e-25
10.138935	7.00222e-25
10.130008	7.43033e-25
10.121081	7.88462e-25
10.112155	8.36669e-25
10.103228	8.87822e-25
10.094301	9.42103e-25
10.085374	9.99703e-25
10.076447	1.06082e-24
10.067520	1.12568e-24
10.058594	1.1945e-24
10.049667	1.26753e-24
10.040740	1.34503e-24
10.031813	1.42726e-24
10.022886	1.51452e-24
10.013959	1.60711e-24
10.005033	1.70537e-24
9.996106	1.80963e-24
9.987179	1.92027e-24
9.978252	2.03766e-24
9.969325	2.16224e-24
9.960398	2.29443e-24
9.951472	2.4347e-24
9.942545	2.58355e-24
9.933618	2.7415e-24
9.924691	2.9091e-24
9.915764	3.08695e-24
9.906837	3.27567e-24
9.897911	3.47593e-24
9.888984	3.68843e-24
9.880057	3.91392e-24
9.871130	4.15319e-24
9.862203	4.4071e-24
9.853276	4.67652e-24
9.844350	4.96241e-24
9.835423	5.26578e-24
9.826496	5.58769e-24
9.817569	5.92928e-24
9.808642	6.29176e-24
9.799715	6.67639e-24
9.790789	7.08453e-24
9.781862	7.51762e-24
9.772935	7.97719e-24
9.764008	8.46485e-24
9.755081	8.98232e-24
9.746154	9.53142e-24
9.737228	1.01141e-23
9.728301	1.07324e-23
9.719374	1.13884e-23
9.710447	1.20846e-23
9.701520	1.28233e-23
9.692593	1.36072e-23
9.683667	1.4439e-23
9.674740	1.53217e-23
9.665813	1.62583e-23
9.656886	1.72521e-23
9.647959	1.83068e-23
9.639032	1.94258e-23
9.630106	2.06133e-23
9.621179	2.18733e-23
9.612252	2.32104e-23
9.603325	2.46292e-23
9.594398	2.61347e-23
9.585471	2.77323e-23
9.576545	2.94274e-23
9.567618	3.12262e-23
9.558691	3.3135e-23
9.549764	3.51604e-23
9.540837	3.73096e-23
9.531910	3.95902e-23
9.522984	4.20102e-23
9.514057	4.45781e-23
9.505130	4.73029e-23
9.496203	5.01943e-23
9.487276	5.32624e-23
9.478349	5.6518e-23
9.469423	5.99726e-23
9.460496	6.36384e-23
9.451569	6.75282e-23
9.442642	7.16557e-23
9.433715	7.60355e-23
9.424788	8.0683e-23
9.415862	8.56146e-23
9.406935	9.08476e-23
9.398008	9.64004e-23
9.389081	1.02293e-22
9.380154	1.08545e-22
9.371227	1.15179e-22
9.362301	1.22219e-22
9.353374	1.29689e-22
9.344447	1.37616e-22
9.335520	1.46027e-22
9.326593	1.54952e-22
9.317666	1.64423e-22
9.308740	1.74472e-22
9.299813	1.85136e-22
9.290886	1.96451e-22
9.281959	2.08458e-22
9.273032	2.21199e-22
9.264105	2.34718e-22
9.255179	2.49064e-22
9.246252	2.64286e-22
9.237325	2.80439e-22
9.228398	2.97578e-22
9.219471	3.15766e-22
9.210544	3.35064e-22
9.201618	3.55542e-22
9.192691	3.77272e-22
9.183764	4.00329e-22
9.174837	4.24795e-22
9.165910	4.50757e-22
9.156983	4.78305e-22
9.148057	5.07537e-22
9.139130	5.38555e-22
9.130203	5.71468e-22
9.121276	6.06393e-22
9.112349	6.43452e-22
9.103422	6.82776e-22
9.094496	7.24503e-22
9.085569	7.6878e-22
9.076642	8.15762e-22
9.067715	8.65615e-22
9.058788	9.18515e-22
9.049861	9.74648e-22
9.040935	1.03421e-21
9.032008	1.09741e-21
9.023081	1.16448e-21
9.014154	1.23564e-21
9.005227	1.31115e-21
8.996300	1.39127e-21
8.987374	1.4763e-21
8.978447	1.56651e-21
8.969520	1.66224e-21
8.960593	1.76382e-21
8.951666	1.8716e-21
8.942739	1.98598e-21
8.933813	2.10734e-21
8.924886	2.23611e-21
8.915959	2.37276e-21
8.907032	2.51775e-21
8.898105	2.6716e-21
8.889178	2.83486e-21
8.880252	3.00809e-21
8.871325	3.1919e-21
8.862398	3.38694e-21
8.853471	3.59391e-21
8.844544	3.81351e-21
8.835617	4.04654e-21
8.826691	4.2938e-21
8.817764	4.55618e-21
8.808837	4.83458e-21
8.799910	5.12999e-21
8.790983	5.44345e-21
8.782056	5.77607e-21
8.773130	6.12901e-21
8.764203	6.50351e-21
8.755276	6.90089e-21
8.746349	7.32255e-21
8.737422	7.76997e-21
8.728495	8.24473e-21
8.719569	8.7485e-21
8.710642	9.28304e-21
8.701715	9.85024e-21
8.692788	1.04521e-20
8.683861	1.10907e-20
8.674934	1.17684e-20
8.666008	1.24874e-20
8.657081	1.32504e-20
8.648154	1.406e-20
8.639227	1.4919e-20
8.630300	1.58305e-20
8.621373	1.67978e-20
8.612447	1.78241e-20
8.603520	1.89131e-20
8.594593	2.00686e-20
8.585666	2.12947e-20
8.576739	2.25958e-20
8.567812	2.39763e-20
8.558886	2.54411e-20
8.549959	2.69955e-20
8.541032	2.86448e-20
8.532105	3.03948e-20
8.523178	3.22518e-20
8.514251	3.42222e-20
8.505325	3.6313e-20
8.496398	3.85315e-20
8.487471	4.08855e-20
8.478544	4.33833e-20
8.469617	4.60337e-20
8.460690	4.8846e-20
8.451764	5.18301e-20
8.442837	5.49965e-20
8.433910	5.83563e-20
8.424983	6.19213e-20
8.416056	6.57041e-20
8.407129	6.9718e-20
8.398203	7.39771e-20
8.389276	7.84963e-20
8.380349	8.32916e-20
8.371422	8.83798e-20
8.362495	9.37788e-20
8.353568	9.95076e-20
8.344642	1.05586e-19
8.335715	1.12036e-19
8.326788	1.1888e-19
8.317861	1.26142e-19
8.308934	1.33848e-19
8.300007	1.42024e-19
8.291081	1.507e-19
8.282154	1.59906e-19
8.273227	1.69673e-19
8.264300	1.80038e-19
8.255373	1.91035e-19
8.246446	2.02705e-19
8.237520	2.15087e-19
8.228593	2.28225e-19
8.219666	2.42165e-19
8.210739	2.56958e-19
8.201812	2.72653e-19
8.192885	2.89307e-19
8.183959	3.06979e-19
8.175032	3.25729e-19
8.166105	3.45625e-19
8.157178	3.66736e-19
8.148251	3.89136e-19
8.139324	4.12905e-19
8.130398	4.38125e-19
8.121471	4.64885e-19
8.112544	4.93279e-19
8.103617	5.23408e-19
8.094690	5.55377e-19
8.085763	5.89298e-19
8.076837	6.2529e-19
8.067910	6.63481e-19
8.058983	7.04004e-19
8.050056	7.47002e-19
8.041129	7.92626e-19
8.032202	8.41035e-19
8.023276	8.92401e-19
8.014349	9.46904e-19
8.005422	1.00474e-18
7.996495	1.0661e-18
7.987568	1.13121e-18
7.978641	1.20029e-18
7.969715	1.2736e-18
7.960788	1.35138e-18
7.951861	1.43391e-18
7.942934	1.52148e-18
7.934007	1.6144e-18
7.925080	1.71299e-18
7.916154	1.81761e-18
7.907227	1.92861e-18
7.898300	2.04639e-18
7.889373	2.17136e-18
7.880446	2.30396e-18
7.871519	2.44466e-18
7.862593	2.59395e-18
7.853666	2.75235e-18
7.844739	2.92043e-18
7.835812	3.09877e-18
7.826885	3.288e-18
7.817958	3.48878e-18
7.809032	3.70182e-18
7.800105	3.92788e-18
7.791178	4.16773e-18
7.782251	4.42223e-18
7.773324	4.69226e-18
7.764397	4.97879e-18
7.755471	5.28281e-18
7.746544	5.60539e-18
7.737617	5.94766e-18
7.728690	6.31083e-18
7.719763	6.69618e-18
7.710836	7.10505e-18
7.701910	7.53888e-18
7.692983	7.9992e-18
7.684056	8.48763e-18
7.675129	9.00587e-18
7.666202	9.55576e-18
7.657275	1.01392e-17
7.648349	1.07583e-17
7.639422	1.14152e-17
7.630495	1.21121e-17
7.621568	1.28516e-17
7.612641	1.36363e-17
7.603714	1.44689e-17
7.594788	1.53523e-17
7.585861	1.62896e-17
7.576934	1.72841e-17
7.568007	1.83394e-17
7.559080	1.9459e-17
7.550153	2.06471e-17
7.541227	2.19076e-17
7.532300	2.32451e-17
7.523373	2.46642e-17
7.514446	2.617e-17
7.505519	2.77677e-17
7.496592	2.94629e-17
7.487666	3.12616e-17
7.478739	3.317e-17
7.469812	3.5195e-17
7.460885	3.73436e-17
7.451958	3.96233e-17
7.443031	4.20422e-17
7.434105	4.46087e-17
7.425178	4.73318e-17
7.416251	5.02212e-17
7.407324	5.3287e-17
7.398397	5.65398e-17
7.389470	5.99912e-17
7.380544	6.36533e-17
7.371617	6.75388e-17
7.362690	7.16616e-17
7.353763	7.60359e-17
7.344836	8.06772e-17
7.335909	8.56018e-17
7.326983	9.0827e-17
7.318056	9.6371e-17
7.309129	1.02253e-16
7.300202	1.08495e-16
7.291275	1.15117e-16
7.282348	1.22144e-16
7.273422	1.29599e-16
7.264495	1.37509e-16
7.255568	1.45902e-16
7.246641	1.54807e-16
7.237714	1.64256e-16
7.228787	1.74281e-16
7.219861	1.84918e-16
7.210934	1.96205e-16
7.202007	2.08179e-16
7.193080	2.20885e-16
7.184153	2.34366e-16
7.175226	2.4867e-16
7.166300	2.63846e-16
7.157373	2.79949e-16
7.148446	2.97034e-16
7.139519	3.15162e-16
7.130592	3.34395e-16
7.121665	3.54803e-16
7.112739	3.76455e-16
7.103812	3.99429e-16
7.094885	4.23805e-16
7.085958	4.49668e-16
7.077031	4.77109e-16
7.068104	5.06224e-16
7.059178	5.37116e-16
7.050251	5.69893e-16
7.041324	6.04669e-16
7.032397	6.41567e-16
7.023470	6.80717e-16
7.014543	7.22255e-16
7.005617	7.66327e-16
6.996690	8.13088e-16
6.987763	8.62702e-16
6.978836	9.15343e-16
6.969909	9.71195e-16
6.960982	1.03045e-15
6.952056	1.09333e-15
6.943129	1.16004e-15
6.934202	1.23082e-15
6.925275	1.30592e-15
6.916348	1.3856e-15
6.907421	1.47014e-15
6.898495	1.55984e-15
6.889568	1.65501e-15
6.880641	1.75598e-15
6.871714	1.86312e-15
6.862787	1.97679e-15
6.853861	2.09739e-15
6.844934	2.22535e-15
6.836007	2.36112e-15
6.827080	2.50516e-15
6.818153	2.658e-15
6.809226	2.82015e-15
6.800300	2.9922e-15
6.791373	3.17474e-15
6.782446	3.36841e-15
6.773519	3.5739e-15
6.764592	3.79192e-15
6.755665	4.02324e-15
6.746739	4.26867e-15
6.737812	4.52906e-15
6.728885	4.80534e-15
6.719958	5.09846e-15
6.711031	5.40947e-15
6.702104	5.73944e-15
6.693178	6.08953e-15
6.684251	6.46098e-15
6.675324	6.85508e-15
6.666397	7.27321e-15
6.657470	7.71684e-15
6.648543	8.18753e-15
6.639617	8.68691e-15
6.630690	9.21676e-15
6.621763	9.77891e-15
6.612836	1.03753e-14
6.603909	1.10081e-14
6.594982	1.16795e-14
6.586056	1.23919e-14
6.577129	1.31476e-14
6.568202	1.39495e-14
6.559275	1.48002e-14
6.550348	1.57028e-14
6.541421	1.66605e-14
6.532495	1.76765e-14
6.523568	1.87545e-14
6.514641	1.98983e-14
6.505714	2.11117e-14
6.496787	2.23991e-14
6.487860	2.37651e-14
6.478934	2.52143e-14
6.470007	2.67518e-14
6.461080	2.83832e-14
6.452153	3.01139e-14
6.443226	3.19502e-14
6.434299	3.38984e-14
6.425373	3.59654e-14
6.416446	3.81584e-14
6.407519	4.04851e-14
6.398592	4.29536e-14
6.389665	4.55726e-14
6.380738	4.83512e-14
6.371812	5.12993e-14
6.362885	5.4427e-14
6.353958	5.77454e-14
6.345031	6.12661e-14
6.336104	6.50013e-14
6.327177	6.89643e-14
6.318251	7.31688e-14
6.309324	7.76295e-14
6.300397	8.23622e-14
6.291470	8.73833e-14
6.282543	9.27104e-14
6.273616	9.83622e-14
6.264690	1.04358e-13
6.255763	1.1072e-13
6.246836	1.1747e-13
6.237909	1.2463e-13
6.228982	1.32228e-13
6.220055	1.40288e-13
6.211129	1.48839e-13
6.202202	1.57912e-13
6.193275	1.67537e-13
6.184348	1.77749e-13
6.175421	1.88583e-13
6.166494	2.00077e-13
6.157568	2.12272e-13
6.148641	2.2521e-13
6.139714	2.38936e-13
6.130787	2.53499e-13
6.121860	2.68949e-13
6.112933	2.8534e-13
6.104007	3.0273e-13
6.095080	3.2118e-13
6.086153	3.40754e-13
6.077226	3.6152e-13
6.068299	3.83551e-13
6.059372	4.06925e-13
6.050446	4.31722e-13
6.041519	4.58031e-13
6.032592	4.85942e-13
6.023665	5.15553e-13
6.014738	5.46969e-13
6.005811	5.80298e-13
5.996885	6.15657e-13
5.987958	6.5317e-13
5.979031	6.92969e-13
5.970104	7.35192e-13
5.961177	7.79986e-13
5.952250	8.27509e-13
5.943324	8.77927e-13
5.934397	9.31415e-13
5.925470	9.88162e-13
5.916543	1.04836e-12
5.907616	1.11223e-12
5.898689	1.17999e-12
5.889763	1.25188e-12
5.880836	1.32814e-12
5.871909	1.40905e-12
5.862982	1.49489e-12
5.854055	1.58595e-12
5.845128	1.68256e-12
5.836202	1.78505e-12
5.827275	1.89378e-12
5.818348	2.00914e-12
5.809421	2.13151e-12
5.800494	2.26134e-12
5.791567	2.39908e-12
5.782641	2.5452e-12
5.773714	2.70022e-12
5.764787	2.86467e-12
5.755860	3.03914e-12
5.746933	3.22424e-12
5.738006	3.4206e-12
5.729080	3.62891e-12
5.720153	3.84991e-12
5.711226	4.08436e-12
5.702299	4.33308e-12
5.693372	4.59695e-12
5.684445	4.87688e-12
5.675519	5.17384e-12
5.666592	5.48889e-12
5.657665	5.82311e-12
5.648738	6.17767e-12
5.639811	6.55382e-12
5.630884	6.95286e-12
5.621958	7.37618e-12
5.613031	7.82528e-12
5.604104	8.3017e-12
5.595177	8.80712e-12
5.586250	9.3433e-12
5.577323	9.91211e-12
5.568397	1.05155e-11
5.559470	1.11557e-11
5.550543	1.18348e-11
5.541616	1.25552e-11
5.532689	1.33195e-11
5.523762	1.41302e-11
5.514836	1.49903e-11
5.505909	1.59028e-11
5.496982	1.68707e-11
5.488055	1.78975e-11
5.479128	1.89869e-11
5.470201	2.01424e-11
5.461275	2.13683e-11
5.452348	2.26688e-11
5.443421	2.40484e-11
5.434494	2.55119e-11
5.425567	2.70644e-11
5.416640	2.87114e-11
5.407714	3.04585e-11
5.398787	3.23119e-11
5.389860	3.42781e-11
5.380933	3.63638e-11
5.372006	3.85764e-11
5.363079	4.09236e-11
5.354153	4.34135e-11
5.345226	4.60548e-11
5.336299	4.88568e-11
5.327372	5.18291e-11
5.318445	5.49822e-11
5.309518	5.83271e-11
5.300592	6.18753e-11
5.291665	6.56393e-11
5.282738	6.96322e-11
5.273811	7.38678e-11
5.264884	7.83609e-11
5.255957	8.31272e-11
5.247031	8.81833e-11
5.238104	9.35468e-11
5.229177	9.92363e-11
5.220250	1.05272e-10
5.211323	1.11674e-10
5.202396	1.18465e-10
5.193470	1.2567e-10
5.184543	1.33312e-10
5.175616	1.41418e-10
5.166689	1.50018e-10
5.157762	1.5914e-10
5.148835	1.68816e-10
5.139909	1.7908e-10
5.130982	1.89969e-10
5.122055	2.01518e-10
5.113128	2.1377e-10
5.104201	2.26766e-10
5.095274	2.40552e-10
5.086348	2.55175e-10
5.077421	2.70687e-10
5.068494	2.87141e-10
5.059567	3.04595e-10
5.050640	3.2311e-10
5.041713	3.42749e-10
5.032787	3.6358e-10
5.023860	3.85678e-10
5.014933	4.09117e-10
5.006006	4.33981e-10
4.997079	4.60354e-10
4.988152	4.88329e-10
4.979226	5.18003e-10
4.970299	5.4948e-10
4.961372	5.82867e-10
4.952445	6.18283e-10
4.943518	6.55848e-10
4.934591	6.95695e-10
4.925665	7.37961e-10
4.916738	7.82793e-10
4.907811	8.30347e-10
4.898884	8.80788e-10
4.889957	9.34292e-10
4.881030	9.91043e-10
4.872104	1.05124e-09
4.863177	1.11509e-09
4.854250	1.18281e-09
4.845323	1.25465e-09
4.836396	1.33085e-09
4.827469	1.41167e-09
4.818543	1.49739e-09
4.809616	1.58832e-09
4.800689	1.68476e-09
4.791762	1.78706e-09
4.782835	1.89556e-09
4.773908	2.01064e-09
4.764982	2.13271e-09
4.756055	2.26218e-09
4.747128	2.39951e-09
4.738201	2.54517e-09
4.729274	2.69966e-09
4.720347	2.86352e-09
4.711421	3.03732e-09
4.702494	3.22166e-09
4.693567	3.41719e-09
4.684640	3.62456e-09
4.675713	3.84451e-09
4.666786	4.0778e-09
4.657860	4.32524e-09
4.648933	4.58767e-09
4.640006	4.86601e-09
4.631079	5.16123e-09
4.622152	5.47434e-09
4.613225	5.80644e-09
4.604299	6.15866e-09
4.595372	6.53222e-09
4.586445	6.92843e-09
4.577518	7.34864e-09
4.568591	7.79432e-09
4.559664	8.26701e-09
4.550738	8.76833e-09
4.541811	9.30003e-09
4.532884	9.86394e-09
4.523957	1.0462e-08
4.515030	1.10963e-08
4.506103	1.1769e-08
4.497177	1.24825e-08
4.488250	1.32391e-08
4.479323	1.40416e-08
4.470396	1.48927e-08
4.461469	1.57953e-08
4.452542	1.67526e-08
4.443616	1.77678e-08
4.434689	1.88445e-08
4.425762	1.99863e-08
4.416835	2.11973e-08
4.407908	2.24815e-08
4.398981	2.38435e-08
4.390055	2.52879e-08
4.381128	2.68197e-08
4.372201	2.84442e-08
4.363274	3.01669e-08
4.354347	3.19939e-08
4.345420	3.39314e-08
4.336494	3.59861e-08
4.327567	3.8165e-08
4.318640	4.04758e-08
4.309713	4.29262e-08
4.300786	4.55249e-08
4.291859	4.82806e-08
4.282933	5.1203e-08
4.274006	5.4302e-08
4.265079	5.75883e-08
4.256152	6.10733e-08
4.247225	6.47689e-08
4.238298	6.86877e-08
4.229372	7.28434e-08
4.220445	7.72502e-08
4.211518	8.19232e-08
4.202591	8.68784e-08
4.193664	9.2133e-08
4.184737	9.77049e-08
4.175811	1.03613e-07
4.166884	1.09878e-07
4.157957	1.16522e-07
4.149030	1.23566e-07
4.140103	1.31036e-07
4.131176	1.38957e-07
4.122250	1.47355e-07
4.113323	1.5626e-07
4.104396	1.65703e-07
4.095469	1.75715e-07
4.086542	1.86332e-07
4.077615	1.97588e-07
4.068689	2.09524e-07
4.059762	2.22179e-07
4.050835	2.35597e-07
4.041908	2.49824e-07
4.032981	2.64909e-07
4.024054	2.80903e-07
4.015128	2.97861e-07
4.006201	3.15841e-07
3.997274	3.34903e-07
3.988347	3.55114e-07
3.979420	3.76543e-07
3.970493	3.99262e-07
3.961567	4.23349e-07
3.952640	4.48886e-07
3.943713	4.7596e-07
3.934786	5.04664e-07
3.925859	5.35095e-07
3.916932	5.67357e-07
3.908006	6.0156e-07
3.899079	6.3782e-07
3.890152	6.76261e-07
3.881225	7.17014e-07
3.872298	7.60216e-07
3.863371	8.06015e-07
3.854445	8.54567e-07
3.845518	9.06036e-07
3.836591	9.60598e-07
3.827664	1.01844e-06
3.818737	1.07975e-06
3.809810	1.14474e-06
3.800884	1.21364e-06
3.791957	1.28667e-06
3.783030	1.36408e-06
3.774103	1.44614e-06
3.765176	1.53311e-06
3.756249	1.62531e-06
3.747323	1.72303e-06
3.738396	1.82661e-06
3.729469	1.9364e-06
3.720542	2.05277e-06
3.711615	2.1761e-06
3.702688	2.30683e-06
3.693762	2.44538e-06
3.684835	2.59222e-06
3.675908	2.74785e-06
3.666981	2.91279e-06
3.658054	3.0876e-06
3.649127	3.27285e-06
3.640201	3.46919e-06
3.631274	3.67725e-06
3.622347	3.89775e-06
3.613420	4.13141e-06
3.604493	4.37903e-06
3.595566	4.64142e-06
3.586640	4.91948e-06
3.577713	5.21411e-06
3.568786	5.52632e-06
3.559859	5.85714e-06
3.550932	6.20766e-06
3.542005	6.57907e-06
3.533079	6.97259e-06
3.524152	7.38953e-06
3.515225	7.83128e-06
3.506298	8.29931e-06
3.497371	8.79515e-06
3.488445	9.32046e-06
3.479518	9.87696e-06
3.470591	1.04665e-05
3.461664	1.1091e-05
3.452737	1.17526e-05
3.443810	1.24534e-05
3.434884	1.31957e-05
3.425957	1.3982e-05
3.417030	1.48148e-05
3.408103	1.56969e-05
3.399176	1.66311e-05
3.390249	1.76206e-05
3.381323	1.86685e-05
3.372396	1.97782e-05
3.363469	2.09533e-05
3.354542	2.21977e-05
3.345615	2.35154e-05
3.336688	2.49106e-05
3.327762	2.63879e-05
3.318835	2.7952e-05
3.309908	2.96079e-05
3.300981	3.1361e-05
3.292054	3.32168e-05
3.283127	3.51813e-05
3.274201	3.72607e-05
3.265274	3.94616e-05
3.256347	4.1791e-05
3.247420	4.42562e-05
3.238493	4.68651e-05
3.229566	4.96257e-05
3.220640	5.25468e-05
3.211713	5.56374e-05
3.202786	5.8907e-05
3.193859	6.23659e-05
3.184932	6.60247e-05
3.176005	6.98945e-05
3.167079	7.39872e-05
3.158152	7.83152e-05
3.149225	8.28915e-05
3.140298	8.77298e-05
3.131371	9.28447e-05
3.122444	9.82511e-05
3.113518	0.000103965
3.104591	0.000110003
3.095664	0.000116383
3.086737	0.000123122
3.077810	0.00013024
3.068883	0.000137757
3.059957	0.000145694
3.051030	0.000154072
3.042103	0.000162913
3.033176	0.000172241
3.024249	0.00018208
3.015322	0.000192455
3.006396	0.000203391
2.997469	0.000214914
2.988542	0.00022705
2.979615	0.000239826
2.970688	0.000253268
2.961761	0.000267403
2.952835	0.000282256
2.943908	0.000297849
2.934981	0.000314204
2.926054	0.000331337
2.917127	0.00034926
2.908200	0.000367975
2.899274	0.000387471
2.890347	0.000407718
2.881420	0.000428652
2.872493	0.000450152
2.863566	0.000471987
2.854639	0.00049364
&
```
