## Supplementary material for "All-at-once RNA folding with 3D motif prediction framed by evolutionary information": RF00775_mir-432.cacofold.power

```
# Power analysis of CaCoFold structure 
#
# Powertype = SINGLE SUBSTITUTIONS
# covary  left_pos      right_pos    substitutions      power
#----------------------------------------------------------------
          7		87		0		0.00
          8		86		1		0.00
          9		85		0		0.00
          10		84		0		0.00
          11		83		0		0.00
          12		82		2		0.00
          13		81		0		0.00
          14		80		1		0.00
          15		79		0		0.00
          17		77		0		0.00
          18		76		0		0.00
          19		75		0		0.00
          20		74		0		0.00
          21		73		0		0.00
          24		71		0		0.00
          25		70		0		0.00
          26		69		0		0.00
          27		68		0		0.00
          28		67		0		0.00
          29		66		0		0.00
          30		65		0		0.00
          32		63		0		0.00
          33		62		0		0.00
          34		61		0		0.00
          35		60		0		0.00
          36		59		0		0.00
          38		58		0		0.00
          39		57		0		0.00
          40		56		0		0.00
#
# BPAIRS 29
# avg substitutions per BP  0.1
# BPAIRS expected to covary 0.0 +/- 0.0
# BPAIRS observed to covary 0
#
```
