## Supplementary material for "All-at-once RNA folding with 3D motif prediction framed by evolutionary information": RF00775_mir-432.helixcov

```
# RMs = 2 L = 87

# RM_HELIX NESTED 24-40 56-71, nbp = 15 nbp_cov = 0
# pvals: 0.509596,0.509596,0.509596,0.509596,0.509596,0.509596,0.509596,0.509596,0.509596,0.509596,0.509596,0.509596,0.509596,0.509596,0.509596
# aggregated NONE
NESTED  :::::::::::::::::::::::<<<<<<<-<<<<<-<<<_______________>>>>>>>>->>>>>>>::::::::::::::::
        :::::::::::::::::::::::::::::::::::::::::::::::::::::::::::::::::::::::::::::::::::::::

# RM_HELIX NESTED 9-21 73-85, nbp = 11 nbp_cov = 0
# pvals: 0.940203,0.940203,0.940203,0.89603,0.89603,0.509596,0.509596,0.509596,0.509596,0.509596,0.509596
# aggregated NONE
NESTED  ::::::::<<<<<-<-<<<<<___________________________________________________>>>>>->->>>>>::
        :::::::::::::::::::::::::::::::::::::::::::::::::::::::::::::::::::::::::::::::::::::::
```
