## Supplementary material for "All-at-once RNA folding with 3D motif prediction framed by evolutionary information": RF00775_mir-432.surv

```
-0.000106	0.0384615
-0.000446	0.807692
-0.026830	0.884615
-0.053214	1
&
4.141849	0.000269179
3.403096	0.000538358
3.086487	0.000807537
3.007335	0.00107672
2.611575	0.0013459
2.558806	0.00161507
2.268582	0.00323015
2.189430	0.00538358
2.136662	0.00565276
1.846437	0.00592194
1.582597	0.00619112
1.556213	0.0064603
1.477061	0.00672948
0.896611	0.00834455
0.843843	0.00861373
0.711923	0.00888291
0.500851	0.00915209
0.395315	0.00942127
0.210626	0.00969044
0.105090	0.00995962
0.078706	0.0269179
0.025938	0.028533
-0.000446	0.599731
-0.026830	0.940511
-0.053214	0.950471
-0.079598	0.970929
-0.105982	0.97362
-0.132366	0.97389
-0.158750	0.981696
-0.237903	0.984118
-0.264287	0.98681
-0.290671	0.990848
-0.317055	0.994886
-0.528127	0.995155
-0.554511	0.995424
-0.633663	0.995962
-0.686431	0.997577
-0.950272	0.997847
-1.398801	0.998116
-1.794561	0.998385
-2.084786	0.998654
-2.216706	0.998923
-2.269474	0.999192
-2.612467	0.999462
-4.644038	0.999731
-5.514712	1
&
9.128434	1.33654e-05
9.075666	2.67308e-05
8.970130	4.00962e-05
8.890978	5.34616e-05
8.864594	6.68271e-05
7.624544	8.01925e-05
7.202399	9.35579e-05
6.885790	0.000120289
6.806638	0.000133654
6.621950	0.00014702
6.173421	0.00017375
5.830428	0.000187116
5.724892	0.000200481
4.827835	0.000213847
4.036313	0.000227212
3.983545	0.000347501
3.957161	0.000374231
3.930777	0.000387597
3.904393	0.000414328
3.825241	0.000427693
3.798857	0.000441059
3.719705	0.000481155
3.693320	0.000521251
3.666936	0.000561347
3.640552	0.000601443
3.614168	0.000628174
3.535016	0.00064154
3.482248	0.000654905
3.429480	0.000681636
3.403096	0.00081529
3.376712	0.000828655
3.323944	0.000842021
3.297560	0.00133654
3.271176	0.00148356
3.244792	0.00175087
3.112871	0.00189789
3.086487	0.00191125
3.033719	0.00195135
2.980951	0.00200481
2.954567	0.00201818
2.928183	0.00203154
2.875415	0.00205827
2.849031	0.002085
2.822647	0.00209837
2.796263	0.00219193
2.769879	0.00220529
2.717111	0.00221866
2.690727	0.00223202
2.664343	0.00224539
2.637959	0.00228549
2.611575	0.00229885
2.585191	0.00235231
2.558806	0.00237904
2.506038	0.00239241
2.453270	0.0024325
2.426886	0.00244587
2.400502	0.00248597
2.347734	0.00253943
2.321350	0.00255279
2.294966	0.00260626
2.268582	0.00366212
2.242198	0.00408982
2.215814	0.00467789
2.189430	0.00582732
2.163046	0.00612136
2.136662	0.00654905
2.110278	0.00656242
2.083894	0.00658915
2.057510	0.00662924
2.031126	0.00668271
2.004741	0.00678963
1.978357	0.00700348
1.951973	0.00701684
1.899205	0.0070703
1.846437	0.00712376
1.820053	0.00720396
1.793669	0.00721732
1.767285	0.00723069
1.714517	0.00740444
1.661749	0.00743117
1.635365	0.00748463
1.608981	0.007498
1.582597	0.00751136
1.556213	0.00753809
1.529829	0.00759155
1.503445	0.00764501
1.477061	0.00768511
1.450676	0.00791232
1.424292	0.00800588
1.397908	0.00804598
1.371524	0.00809944
1.345140	0.00812617
1.318756	0.0081529
1.292372	0.00817963
1.265988	0.00821973
1.239604	0.00823309
1.213220	0.00824646
1.160452	0.00828655
1.134068	0.00831329
1.107684	0.00834002
1.081300	0.00836675
1.054916	0.00838011
1.028532	0.00840684
1.002148	0.00847367
0.975764	0.0085004
0.949380	0.00851377
0.922996	0.00858059
0.896611	0.00872761
0.870227	0.00878107
0.843843	0.00883454
0.817459	0.00890136
0.791075	0.00900829
0.764691	0.00907511
0.738307	0.00915531
0.711923	0.0091954
0.632771	0.00922213
0.606387	0.00927559
0.580003	0.00928896
0.553619	0.00934242
0.527235	0.00939588
0.500851	0.00951617
0.474467	0.00952954
0.448083	0.00960973
0.421699	0.00964983
0.395315	0.00968992
0.368931	0.00990377
0.342546	0.00991713
0.316162	0.0100642
0.289778	0.0101443
0.263394	0.0102379
0.237010	0.0103849
0.210626	0.0104785
0.184242	0.0105453
0.157858	0.0108794
0.131474	0.0110933
0.105090	0.0114007
0.078706	0.0135926
0.052322	0.0276397
0.025938	0.0289094
-0.000446	0.509596
-0.026830	0.89603
-0.053214	0.940203
-0.079598	0.955426
-0.105982	0.965678
-0.132366	0.9751
-0.158750	0.976878
-0.185134	0.978428
-0.211518	0.981449
-0.237903	0.984135
-0.264287	0.986367
-0.290671	0.989655
-0.317055	0.99019
-0.343439	0.991566
-0.369823	0.992876
-0.396207	0.993812
-0.422591	0.994293
-0.448975	0.994547
-0.475359	0.994814
-0.501743	0.994921
-0.528127	0.995509
-0.554511	0.99563
-0.580895	0.995817
-0.607279	0.995977
-0.633663	0.996391
-0.660047	0.996792
-0.686431	0.996899
-0.712815	0.996913
-0.739199	0.996979
-0.765583	0.997153
-0.791968	0.997327
-0.818352	0.997407
-0.844736	0.997567
-0.871120	0.997634
-0.897504	0.997661
-0.923888	0.997701
-0.950272	0.997728
-0.976656	0.997755
-1.029424	0.997768
-1.055808	0.997795
-1.082192	0.997848
-1.134960	0.997875
-1.161344	0.997942
-1.187728	0.997955
-1.214112	0.997995
-1.266880	0.998062
-1.293264	0.998075
-1.319648	0.998102
-1.346033	0.998156
-1.372417	0.998182
-1.398801	0.998209
-1.425185	0.998222
-1.451569	0.998236
-1.477953	0.998303
-1.504337	0.998329
-1.530721	0.998343
-1.557105	0.998356
-1.636257	0.99841
-1.662641	0.998423
-1.689025	0.99845
-1.715409	0.99849
-1.741793	0.99853
-1.794561	0.998543
-1.820945	0.998557
-1.847329	0.99857
-1.952866	0.998597
-1.979250	0.998663
-2.005634	0.99873
-2.058402	0.998744
-2.111170	0.998797
-2.137554	0.998851
-2.163938	0.998891
-2.190322	0.998917
-2.216706	0.998931
-2.243090	0.998957
-2.269474	0.998971
-2.295858	0.998984
-2.401394	0.998998
-2.480547	0.999011
-2.533315	0.999024
-2.559699	0.999038
-2.586083	0.999051
-2.612467	0.999064
-2.744387	0.999078
-2.876307	0.999105
-2.902691	0.999118
-3.034612	0.999131
-3.509524	0.999145
-3.535908	0.999158
-3.588677	0.999185
-3.667829	0.999211
-3.720597	0.999252
-3.773365	0.999278
-3.799749	0.999292
-4.089973	0.999318
-4.142742	0.999372
-4.248278	0.999399
-4.274662	0.999412
-4.380198	0.999425
-4.406582	0.999439
-4.512118	0.999465
-4.564886	0.999479
-4.644038	0.999492
-4.670422	0.999505
-4.723191	0.999519
-4.802343	0.999559
-4.828727	0.999572
-4.907879	0.999586
-4.934263	0.999612
-5.039799	0.999626
-5.066183	0.999666
-5.092567	0.999679
-5.118951	0.999693
-5.198103	0.999706
-5.250872	0.999719
-5.277256	0.999733
-5.303640	0.999746
-5.593864	0.999759
-5.699400	0.999773
-5.804936	0.999786
-5.910473	0.9998
-5.936857	0.999813
-6.121545	0.999826
-6.147929	0.99984
-6.174313	0.999853
-6.200697	0.999866
-6.253465	0.99988
-6.306233	0.999893
-6.570074	0.999906
-6.596458	0.99992
-6.807530	0.99996
-7.361595	0.999973
-8.073965	0.999987
-10.000000	1
&
28.494325	1.07298e-08
28.467941	1.08445e-08
28.441557	1.09605e-08
28.415173	1.10777e-08
28.388789	1.11962e-08
28.362405	1.13159e-08
28.336021	1.14369e-08
28.309636	1.15592e-08
28.283252	1.16828e-08
28.256868	1.18078e-08
28.230484	1.19341e-08
28.204100	1.20617e-08
28.177716	1.21908e-08
28.151332	1.23212e-08
28.124948	1.2453e-08
28.098564	1.25862e-08
28.072180	1.27208e-08
28.045796	1.28569e-08
28.019412	1.29944e-08
27.993028	1.31335e-08
27.966644	1.3274e-08
27.940260	1.3416e-08
27.913876	1.35595e-08
27.887492	1.37046e-08
27.861108	1.38513e-08
27.834724	1.39995e-08
27.808340	1.41493e-08
27.781956	1.43007e-08
27.755572	1.44538e-08
27.729187	1.46084e-08
27.702803	1.47648e-08
27.676419	1.49228e-08
27.650035	1.50825e-08
27.623651	1.5244e-08
27.597267	1.54071e-08
27.570883	1.5572e-08
27.544499	1.57387e-08
27.518115	1.59072e-08
27.491731	1.60775e-08
27.465347	1.62496e-08
27.438963	1.64236e-08
27.412579	1.65994e-08
27.386195	1.67771e-08
27.359811	1.69568e-08
27.333427	1.71383e-08
27.307043	1.73218e-08
27.280659	1.75073e-08
27.254275	1.76948e-08
27.227891	1.78843e-08
27.201507	1.80758e-08
27.175122	1.82694e-08
27.148738	1.8465e-08
27.122354	1.86628e-08
27.095970	1.88627e-08
27.069586	1.90647e-08
27.043202	1.92689e-08
27.016818	1.94753e-08
26.990434	1.96839e-08
26.964050	1.98948e-08
26.937666	2.01079e-08
26.911282	2.03233e-08
26.884898	2.0541e-08
26.858514	2.07611e-08
26.832130	2.09835e-08
26.805746	2.12084e-08
26.779362	2.14356e-08
26.752978	2.16653e-08
26.726594	2.18974e-08
26.700210	2.21321e-08
26.673826	2.23692e-08
26.647442	2.2609e-08
26.621057	2.28513e-08
26.594673	2.30962e-08
26.568289	2.33437e-08
26.541905	2.35939e-08
26.515521	2.38468e-08
26.489137	2.41024e-08
26.462753	2.43608e-08
26.436369	2.46219e-08
26.409985	2.48858e-08
26.383601	2.51526e-08
26.357217	2.54223e-08
26.330833	2.56948e-08
26.304449	2.59703e-08
26.278065	2.62487e-08
26.251681	2.65302e-08
26.225297	2.68147e-08
26.198913	2.71022e-08
26.172529	2.73928e-08
26.146145	2.76866e-08
26.119761	2.79835e-08
26.093377	2.82836e-08
26.066992	2.85869e-08
26.040608	2.88935e-08
26.014224	2.92034e-08
25.987840	2.95166e-08
25.961456	2.98333e-08
25.935072	3.01533e-08
25.908688	3.04767e-08
25.882304	3.08037e-08
25.855920	3.11341e-08
25.829536	3.14681e-08
25.803152	3.18058e-08
25.776768	3.2147e-08
25.750384	3.24919e-08
25.724000	3.28406e-08
25.697616	3.31929e-08
25.671232	3.35491e-08
25.644848	3.39092e-08
25.618464	3.4273e-08
25.592080	3.46409e-08
25.565696	3.50126e-08
25.539312	3.53884e-08
25.512927	3.57682e-08
25.486543	3.61522e-08
25.460159	3.65402e-08
25.433775	3.69325e-08
25.407391	3.73289e-08
25.381007	3.77297e-08
25.354623	3.81347e-08
25.328239	3.85441e-08
25.301855	3.89579e-08
25.275471	3.93762e-08
25.249087	3.9799e-08
25.222703	4.02264e-08
25.196319	4.06583e-08
25.169935	4.10949e-08
25.143551	4.15362e-08
25.117167	4.19823e-08
25.090783	4.24332e-08
25.064399	4.28889e-08
25.038015	4.33496e-08
25.011631	4.38152e-08
24.985247	4.42858e-08
24.958863	4.47615e-08
24.932478	4.52424e-08
24.906094	4.57284e-08
24.879710	4.62197e-08
24.853326	4.67162e-08
24.826942	4.72182e-08
24.800558	4.77255e-08
24.774174	4.82383e-08
24.747790	4.87566e-08
24.721406	4.92806e-08
24.695022	4.98101e-08
24.668638	5.03454e-08
24.642254	5.08865e-08
24.615870	5.14334e-08
24.589486	5.19862e-08
24.563102	5.2545e-08
24.536718	5.31097e-08
24.510334	5.36806e-08
24.483950	5.42577e-08
24.457566	5.4841e-08
24.431182	5.54305e-08
24.404798	5.60265e-08
24.378413	5.66288e-08
24.352029	5.72377e-08
24.325645	5.78531e-08
24.299261	5.84752e-08
24.272877	5.9104e-08
24.246493	5.97396e-08
24.220109	6.0382e-08
24.193725	6.10314e-08
24.167341	6.16878e-08
24.140957	6.23513e-08
24.114573	6.3022e-08
24.088189	6.36999e-08
24.061805	6.43851e-08
24.035421	6.50777e-08
24.009037	6.57778e-08
23.982653	6.64854e-08
23.956269	6.72007e-08
23.929885	6.79238e-08
23.903501	6.86546e-08
23.877117	6.93933e-08
23.850733	7.014e-08
23.824348	7.08948e-08
23.797964	7.16578e-08
23.771580	7.24289e-08
23.745196	7.32085e-08
23.718812	7.39964e-08
23.692428	7.47929e-08
23.666044	7.55979e-08
23.639660	7.64117e-08
23.613276	7.72342e-08
23.586892	7.80657e-08
23.560508	7.89061e-08
23.534124	7.97557e-08
23.507740	8.06144e-08
23.481356	8.14824e-08
23.454972	8.23598e-08
23.428588	8.32466e-08
23.402204	8.41431e-08
23.375820	8.50493e-08
23.349436	8.59652e-08
23.323052	8.68911e-08
23.296668	8.7827e-08
23.270283	8.8773e-08
23.243899	8.97292e-08
23.217515	9.06958e-08
23.191131	9.16728e-08
23.164747	9.26604e-08
23.138363	9.36587e-08
23.111979	9.46678e-08
23.085595	9.56878e-08
23.059211	9.67189e-08
23.032827	9.77611e-08
23.006443	9.88146e-08
22.980059	9.98795e-08
22.953675	1.00956e-07
22.927291	1.02044e-07
22.900907	1.03144e-07
22.874523	1.04256e-07
22.848139	1.05379e-07
22.821755	1.06515e-07
22.795371	1.07664e-07
22.768987	1.08824e-07
22.742603	1.09998e-07
22.716218	1.11184e-07
22.689834	1.12382e-07
22.663450	1.13594e-07
22.637066	1.14819e-07
22.610682	1.16057e-07
22.584298	1.17309e-07
22.557914	1.18574e-07
22.531530	1.19853e-07
22.505146	1.21146e-07
22.478762	1.22453e-07
22.452378	1.23774e-07
22.425994	1.25109e-07
22.399610	1.26458e-07
22.373226	1.27823e-07
22.346842	1.29202e-07
22.320458	1.30596e-07
22.294074	1.32005e-07
22.267690	1.3343e-07
22.241306	1.3487e-07
22.214922	1.36325e-07
22.188538	1.37796e-07
22.162154	1.39284e-07
22.135769	1.40787e-07
22.109385	1.42307e-07
22.083001	1.43843e-07
22.056617	1.45396e-07
22.030233	1.46965e-07
22.003849	1.48552e-07
21.977465	1.50156e-07
21.951081	1.51777e-07
21.924697	1.53416e-07
21.898313	1.55073e-07
21.871929	1.56748e-07
21.845545	1.5844e-07
21.819161	1.60152e-07
21.792777	1.61881e-07
21.766393	1.6363e-07
21.740009	1.65398e-07
21.713625	1.67184e-07
21.687241	1.6899e-07
21.660857	1.70816e-07
21.634473	1.72662e-07
21.608089	1.74527e-07
21.581704	1.76413e-07
21.555320	1.7832e-07
21.528936	1.80247e-07
21.502552	1.82195e-07
21.476168	1.84164e-07
21.449784	1.86154e-07
21.423400	1.88167e-07
21.397016	1.90201e-07
21.370632	1.92257e-07
21.344248	1.94335e-07
21.317864	1.96436e-07
21.291480	1.9856e-07
21.265096	2.00707e-07
21.238712	2.02877e-07
21.212328	2.05071e-07
21.185944	2.07289e-07
21.159560	2.09531e-07
21.133176	2.11797e-07
21.106792	2.14088e-07
21.080408	2.16404e-07
21.054024	2.18745e-07
21.027639	2.21111e-07
21.001255	2.23503e-07
20.974871	2.25922e-07
20.948487	2.28366e-07
20.922103	2.30837e-07
20.895719	2.33335e-07
20.869335	2.3586e-07
20.842951	2.38413e-07
20.816567	2.40993e-07
20.790183	2.43602e-07
20.763799	2.46239e-07
20.737415	2.48904e-07
20.711031	2.51599e-07
20.684647	2.54323e-07
20.658263	2.57076e-07
20.631879	2.5986e-07
20.605495	2.62674e-07
20.579111	2.65518e-07
20.552727	2.68394e-07
20.526343	2.713e-07
20.499959	2.74239e-07
20.473574	2.77209e-07
20.447190	2.80212e-07
20.420806	2.83248e-07
20.394422	2.86316e-07
20.368038	2.89418e-07
20.341654	2.92554e-07
20.315270	2.95724e-07
20.288886	2.98929e-07
20.262502	3.02168e-07
20.236118	3.05443e-07
20.209734	3.08753e-07
20.183350	3.121e-07
20.156966	3.15483e-07
20.130582	3.18903e-07
20.104198	3.2236e-07
20.077814	3.25855e-07
20.051430	3.29388e-07
20.025046	3.32959e-07
19.998662	3.3657e-07
19.972278	3.4022e-07
19.945894	3.4391e-07
19.919509	3.4764e-07
19.893125	3.5141e-07
19.866741	3.55222e-07
19.840357	3.59075e-07
19.813973	3.62971e-07
19.787589	3.66909e-07
19.761205	3.7089e-07
19.734821	3.74914e-07
19.708437	3.78983e-07
19.682053	3.83095e-07
19.655669	3.87253e-07
19.629285	3.91456e-07
19.602901	3.95705e-07
19.576517	4.00001e-07
19.550133	4.04343e-07
19.523749	4.08733e-07
19.497365	4.1317e-07
19.470981	4.17657e-07
19.444597	4.22192e-07
19.418213	4.26776e-07
19.391829	4.31411e-07
19.365445	4.36097e-07
19.339060	4.40834e-07
19.312676	4.45622e-07
19.286292	4.50463e-07
19.259908	4.55357e-07
19.233524	4.60304e-07
19.207140	4.65305e-07
19.180756	4.70361e-07
19.154372	4.75473e-07
19.127988	4.8064e-07
19.101604	4.85864e-07
19.075220	4.91145e-07
19.048836	4.96484e-07
19.022452	5.01881e-07
18.996068	5.07337e-07
18.969684	5.12853e-07
18.943300	5.18429e-07
18.916916	5.24066e-07
18.890532	5.29765e-07
18.864148	5.35527e-07
18.837764	5.41351e-07
18.811380	5.4724e-07
18.784995	5.53192e-07
18.758611	5.5921e-07
18.732227	5.65294e-07
18.705843	5.71445e-07
18.679459	5.77662e-07
18.653075	5.83948e-07
18.626691	5.90303e-07
18.600307	5.96728e-07
18.573923	6.03223e-07
18.547539	6.09789e-07
18.521155	6.16427e-07
18.494771	6.23138e-07
18.468387	6.29922e-07
18.442003	6.36781e-07
18.415619	6.43715e-07
18.389235	6.50725e-07
18.362851	6.57812e-07
18.336467	6.64977e-07
18.310083	6.7222e-07
18.283699	6.79543e-07
18.257315	6.86946e-07
18.230930	6.9443e-07
18.204546	7.01996e-07
18.178162	7.09646e-07
18.151778	7.17379e-07
18.125394	7.25198e-07
18.099010	7.33102e-07
18.072626	7.41093e-07
18.046242	7.49171e-07
18.019858	7.57339e-07
17.993474	7.65596e-07
17.967090	7.73944e-07
17.940706	7.82383e-07
17.914322	7.90915e-07
17.887938	7.99541e-07
17.861554	8.08262e-07
17.835170	8.17079e-07
17.808786	8.25992e-07
17.782402	8.35004e-07
17.756018	8.44114e-07
17.729634	8.53325e-07
17.703250	8.62637e-07
17.676865	8.72051e-07
17.650481	8.81569e-07
17.624097	8.91192e-07
17.597713	9.0092e-07
17.571329	9.10756e-07
17.544945	9.207e-07
17.518561	9.30753e-07
17.492177	9.40917e-07
17.465793	9.51192e-07
17.439409	9.61581e-07
17.413025	9.72084e-07
17.386641	9.82703e-07
17.360257	9.93439e-07
17.333873	1.00429e-06
17.307489	1.01527e-06
17.281105	1.02636e-06
17.254721	1.03758e-06
17.228337	1.04892e-06
17.201953	1.06038e-06
17.175569	1.07197e-06
17.149185	1.08369e-06
17.122800	1.09554e-06
17.096416	1.10752e-06
17.070032	1.11963e-06
17.043648	1.13188e-06
17.017264	1.14426e-06
16.990880	1.15677e-06
16.964496	1.16943e-06
16.938112	1.18222e-06
16.911728	1.19516e-06
16.885344	1.20823e-06
16.858960	1.22145e-06
16.832576	1.23482e-06
16.806192	1.24834e-06
16.779808	1.262e-06
16.753424	1.27582e-06
16.727040	1.28979e-06
16.700656	1.30391e-06
16.674272	1.31819e-06
16.647888	1.33262e-06
16.621504	1.34722e-06
16.595120	1.36198e-06
16.568736	1.3769e-06
16.542351	1.39198e-06
16.515967	1.40723e-06
16.489583	1.42265e-06
16.463199	1.43824e-06
16.436815	1.45401e-06
16.410431	1.46995e-06
16.384047	1.48606e-06
16.357663	1.50235e-06
16.331279	1.51882e-06
16.304895	1.53548e-06
16.278511	1.55232e-06
16.252127	1.56934e-06
16.225743	1.58656e-06
16.199359	1.60396e-06
16.172975	1.62156e-06
16.146591	1.63935e-06
16.120207	1.65734e-06
16.093823	1.67553e-06
16.067439	1.69392e-06
16.041055	1.71251e-06
16.014671	1.73131e-06
15.988286	1.75032e-06
15.961902	1.76954e-06
15.935518	1.78897e-06
15.909134	1.80861e-06
15.882750	1.82848e-06
15.856366	1.84856e-06
15.829982	1.86887e-06
15.803598	1.88941e-06
15.777214	1.91017e-06
15.750830	1.93116e-06
15.724446	1.95238e-06
15.698062	1.97384e-06
15.671678	1.99554e-06
15.645294	2.01748e-06
15.618910	2.03966e-06
15.592526	2.06209e-06
15.566142	2.08477e-06
15.539758	2.1077e-06
15.513374	2.13089e-06
15.486990	2.15433e-06
15.460606	2.17803e-06
15.434221	2.202e-06
15.407837	2.22624e-06
15.381453	2.25074e-06
15.355069	2.27551e-06
15.328685	2.30057e-06
15.302301	2.32589e-06
15.275917	2.35151e-06
15.249533	2.3774e-06
15.223149	2.40359e-06
15.196765	2.43006e-06
15.170381	2.45684e-06
15.143997	2.48391e-06
15.117613	2.51128e-06
15.091229	2.53895e-06
15.064845	2.56694e-06
15.038461	2.59523e-06
15.012077	2.62384e-06
14.985693	2.65277e-06
14.959309	2.68203e-06
14.932925	2.7116e-06
14.906541	2.74151e-06
14.880156	2.77176e-06
14.853772	2.80234e-06
14.827388	2.83326e-06
14.801004	2.86452e-06
14.774620	2.89614e-06
14.748236	2.9281e-06
14.721852	2.96043e-06
14.695468	2.99312e-06
14.669084	3.02617e-06
14.642700	3.05959e-06
14.616316	3.09338e-06
14.589932	3.12755e-06
14.563548	3.1621e-06
14.537164	3.19704e-06
14.510780	3.23237e-06
14.484396	3.2681e-06
14.458012	3.30422e-06
14.431628	3.34075e-06
14.405244	3.37769e-06
14.378860	3.41504e-06
14.352476	3.45281e-06
14.326091	3.491e-06
14.299707	3.52962e-06
14.273323	3.56867e-06
14.246939	3.60816e-06
14.220555	3.64809e-06
14.194171	3.68847e-06
14.167787	3.7293e-06
14.141403	3.77059e-06
14.115019	3.81234e-06
14.088635	3.85456e-06
14.062251	3.89725e-06
14.035867	3.94043e-06
14.009483	3.98408e-06
13.983099	4.02823e-06
13.956715	4.07287e-06
13.930331	4.11802e-06
13.903947	4.16367e-06
13.877563	4.20983e-06
13.851179	4.25651e-06
13.824795	4.30372e-06
13.798411	4.35146e-06
13.772027	4.39973e-06
13.745642	4.44855e-06
13.719258	4.49791e-06
13.692874	4.54783e-06
13.666490	4.59831e-06
13.640106	4.64936e-06
13.613722	4.70099e-06
13.587338	4.75319e-06
13.560954	4.80599e-06
13.534570	4.85937e-06
13.508186	4.91336e-06
13.481802	4.96796e-06
13.455418	5.02317e-06
13.429034	5.07901e-06
13.402650	5.13547e-06
13.376266	5.19257e-06
13.349882	5.25032e-06
13.323498	5.30871e-06
13.297114	5.36777e-06
13.270730	5.42749e-06
13.244346	5.48788e-06
13.217962	5.54896e-06
13.191577	5.61073e-06
13.165193	5.67319e-06
13.138809	5.73636e-06
13.112425	5.80025e-06
13.086041	5.86486e-06
13.059657	5.93019e-06
13.033273	5.99627e-06
13.006889	6.06309e-06
12.980505	6.13067e-06
12.954121	6.19902e-06
12.927737	6.26813e-06
12.901353	6.33804e-06
12.874969	6.40873e-06
12.848585	6.48022e-06
12.822201	6.55252e-06
12.795817	6.62565e-06
12.769433	6.6996e-06
12.743049	6.77439e-06
12.716665	6.85003e-06
12.690281	6.92652e-06
12.663897	7.00389e-06
12.637512	7.08213e-06
12.611128	7.16126e-06
12.584744	7.24129e-06
12.558360	7.32223e-06
12.531976	7.40408e-06
12.505592	7.48687e-06
12.479208	7.5706e-06
12.452824	7.65528e-06
12.426440	7.74093e-06
12.400056	7.82755e-06
12.373672	7.91515e-06
12.347288	8.00375e-06
12.320904	8.09336e-06
12.294520	8.18399e-06
12.268136	8.27566e-06
12.241752	8.36837e-06
12.215368	8.46213e-06
12.188984	8.55697e-06
12.162600	8.65288e-06
12.136216	8.74989e-06
12.109832	8.84801e-06
12.083447	8.94725e-06
12.057063	9.04762e-06
12.030679	9.14913e-06
12.004295	9.25181e-06
11.977911	9.35566e-06
11.951527	9.4607e-06
11.925143	9.56693e-06
11.898759	9.67439e-06
11.872375	9.78307e-06
11.845991	9.893e-06
11.819607	1.00042e-05
11.793223	1.01166e-05
11.766839	1.02304e-05
11.740455	1.03454e-05
11.714071	1.04618e-05
11.687687	1.05795e-05
11.661303	1.06986e-05
11.634919	1.0819e-05
11.608535	1.09408e-05
11.582151	1.1064e-05
11.555767	1.11886e-05
11.529382	1.13146e-05
11.502998	1.14421e-05
11.476614	1.15711e-05
11.450230	1.17015e-05
11.423846	1.18335e-05
11.397462	1.1967e-05
11.371078	1.2102e-05
11.344694	1.22385e-05
11.318310	1.23766e-05
11.291926	1.25163e-05
11.265542	1.26577e-05
11.239158	1.28006e-05
11.212774	1.29452e-05
11.186390	1.30915e-05
11.160006	1.32395e-05
11.133622	1.33892e-05
11.107238	1.35406e-05
11.080854	1.36937e-05
11.054470	1.38486e-05
11.028086	1.40054e-05
11.001702	1.41639e-05
10.975318	1.43242e-05
10.948933	1.44865e-05
10.922549	1.46506e-05
10.896165	1.48166e-05
10.869781	1.49845e-05
10.843397	1.51544e-05
10.817013	1.53262e-05
10.790629	1.55e-05
10.764245	1.56759e-05
10.737861	1.58538e-05
10.711477	1.60337e-05
10.685093	1.62158e-05
10.658709	1.64e-05
10.632325	1.65863e-05
10.605941	1.67748e-05
10.579557	1.69654e-05
10.553173	1.71583e-05
10.526789	1.73535e-05
10.500405	1.75509e-05
10.474021	1.77506e-05
10.447637	1.79527e-05
10.421253	1.81571e-05
10.394868	1.83639e-05
10.368484	1.85731e-05
10.342100	1.87848e-05
10.315716	1.89989e-05
10.289332	1.92155e-05
10.262948	1.94347e-05
10.236564	1.96564e-05
10.210180	1.98808e-05
10.183796	2.01077e-05
10.157412	2.03374e-05
10.131028	2.05697e-05
10.104644	2.08047e-05
10.078260	2.10425e-05
10.051876	2.12831e-05
10.025492	2.15266e-05
9.999108	2.17729e-05
9.972724	2.20221e-05
9.946340	2.22742e-05
9.919956	2.25293e-05
9.893572	2.27874e-05
9.867188	2.30485e-05
9.840803	2.33127e-05
9.814419	2.35801e-05
9.788035	2.38506e-05
9.761651	2.41242e-05
9.735267	2.44012e-05
9.708883	2.46814e-05
9.682499	2.49649e-05
9.656115	2.52517e-05
9.629731	2.5542e-05
9.603347	2.58357e-05
9.576963	2.61329e-05
9.550579	2.64336e-05
9.524195	2.67379e-05
9.497811	2.70458e-05
9.471427	2.73574e-05
9.445043	2.76726e-05
9.418659	2.79917e-05
9.392275	2.83145e-05
9.365891	2.86411e-05
9.339507	2.89717e-05
9.313123	2.93062e-05
9.286738	2.96447e-05
9.260354	2.99872e-05
9.233970	3.03338e-05
9.207586	3.06846e-05
9.181202	3.10396e-05
9.154818	3.13988e-05
9.128434	3.17623e-05
9.102050	3.21302e-05
9.075666	3.25025e-05
9.049282	3.28792e-05
9.022898	3.32605e-05
8.996514	3.36464e-05
8.970130	3.40369e-05
8.943746	3.44321e-05
8.917362	3.48321e-05
8.890978	3.52369e-05
8.864594	3.56465e-05
8.838210	3.60612e-05
8.811826	3.64808e-05
8.785442	3.69055e-05
8.759058	3.73353e-05
8.732673	3.77703e-05
8.706289	3.82107e-05
8.679905	3.86563e-05
8.653521	3.91074e-05
8.627137	3.95639e-05
8.600753	4.0026e-05
8.574369	4.04937e-05
8.547985	4.09671e-05
8.521601	4.14462e-05
8.495217	4.19312e-05
8.468833	4.24221e-05
8.442449	4.2919e-05
8.416065	4.3422e-05
8.389681	4.39311e-05
8.363297	4.44465e-05
8.336913	4.49682e-05
8.310529	4.54963e-05
8.284145	4.60308e-05
8.257761	4.6572e-05
8.231377	4.71197e-05
8.204993	4.76743e-05
8.178609	4.82356e-05
8.152224	4.88039e-05
8.125840	4.93792e-05
8.099456	4.99616e-05
8.073072	5.05512e-05
8.046688	5.11481e-05
8.020304	5.17523e-05
7.993920	5.23641e-05
7.967536	5.29835e-05
7.941152	5.36106e-05
7.914768	5.42454e-05
7.888384	5.48882e-05
7.862000	5.5539e-05
7.835616	5.61979e-05
7.809232	5.68651e-05
7.782848	5.75405e-05
7.756464	5.82245e-05
7.730080	5.8917e-05
7.703696	5.96182e-05
7.677312	6.03282e-05
7.650928	6.10471e-05
7.624544	6.17751e-05
7.598159	6.25123e-05
7.571775	6.32587e-05
7.545391	6.40146e-05
7.519007	6.47801e-05
7.492623	6.55552e-05
7.466239	6.63402e-05
7.439855	6.71352e-05
7.413471	6.79402e-05
7.387087	6.87555e-05
7.360703	6.95812e-05
7.334319	7.04175e-05
7.307935	7.12644e-05
7.281551	7.21222e-05
7.255167	7.29909e-05
7.228783	7.38708e-05
7.202399	7.47621e-05
7.176015	7.56648e-05
7.149631	7.65791e-05
7.123247	7.75052e-05
7.096863	7.84434e-05
7.070479	7.93936e-05
7.044094	8.03562e-05
7.017710	8.13313e-05
6.991326	8.23191e-05
6.964942	8.33197e-05
6.938558	8.43334e-05
6.912174	8.53604e-05
6.885790	8.64008e-05
6.859406	8.74549e-05
6.833022	8.85228e-05
6.806638	8.96048e-05
6.780254	9.0701e-05
6.753870	9.18117e-05
6.727486	9.29372e-05
6.701102	9.40775e-05
6.674718	9.5233e-05
6.648334	9.64039e-05
6.621950	9.75904e-05
6.595566	9.87928e-05
6.569182	0.000100011
6.542798	0.000101246
6.516414	0.000102498
6.490029	0.000103766
6.463645	0.000105051
6.437261	0.000106354
6.410877	0.000107675
6.384493	0.000109013
6.358109	0.00011037
6.331725	0.000111745
6.305341	0.000113139
6.278957	0.000114552
6.252573	0.000115985
6.226189	0.000117437
6.199805	0.00011891
6.173421	0.000120403
6.147037	0.000121916
6.120653	0.000123451
6.094269	0.000125007
6.067885	0.000126585
6.041501	0.000128185
6.015117	0.000129808
5.988733	0.000131454
5.962349	0.000133123
5.935964	0.000134816
5.909580	0.000136533
5.883196	0.000138274
5.856812	0.000140041
5.830428	0.000141833
5.804044	0.000143651
5.777660	0.000145495
5.751276	0.000147367
5.724892	0.000149265
5.698508	0.000151192
5.672124	0.000153146
5.645740	0.00015513
5.619356	0.000157143
5.592972	0.000159187
5.566588	0.00016126
5.540204	0.000163365
5.513820	0.000165502
5.487436	0.000167671
5.461052	0.000169874
5.434668	0.00017211
5.408284	0.00017438
5.381900	0.000176685
5.355515	0.000179027
5.329131	0.000181405
5.302747	0.00018382
5.276363	0.000186273
5.249979	0.000188765
5.223595	0.000191297
5.197211	0.00019387
5.170827	0.000196485
5.144443	0.000199142
5.118059	0.000201842
5.091675	0.000204587
5.065291	0.000207377
5.038907	0.000210215
5.012523	0.000213099
4.986139	0.000216033
4.959755	0.000219017
4.933371	0.000222053
4.906987	0.000225141
4.880603	0.000228283
4.854219	0.000231481
4.827835	0.000234736
4.801450	0.00023805
4.775066	0.000241424
4.748682	0.00024486
4.722298	0.000248359
4.695914	0.000251925
4.669530	0.000255558
4.643146	0.000259261
4.616762	0.000263037
4.590378	0.000266886
4.563994	0.000270813
4.537610	0.000274819
4.511226	0.000278908
4.484842	0.000283083
4.458458	0.000287346
4.432074	0.000291701
4.405690	0.000296152
4.379306	0.000300702
4.352922	0.000305357
4.326538	0.000310121
4.300154	0.000314998
4.273770	0.000319994
4.247385	0.000325116
4.221001	0.00033037
4.194617	0.000335762
4.168233	0.000341302
4.141849	0.000346998
4.115465	0.00035286
4.089081	0.000358899
4.062697	0.00036513
4.036313	0.000371566
4.009929	0.000378224
3.983545	0.000385126
3.957161	0.000392296
3.930777	0.000399762
3.904393	0.000407561
3.878009	0.000415737
3.851625	0.000424349
3.825241	0.000433475
3.798857	0.000443223
3.772473	0.000453754
3.746089	0.000465327
3.719705	0.000478421
3.693320	0.000494185
&
```
