## Supplementary material for "All-at-once RNA folding with 3D motif prediction framed by evolutionary information": RF00777_mir-541.cacofold.helixcov

```
# RMs = 2 L = 84

# RM_HELIX NESTED 13-31 53-70, nbp = 17 nbp_cov = 0
# pvals: 0.915443,0.915443,0.915443,0.915443,0.915443,0.915443,0.915443,0.915443,0.915443,0.915443,0.915443,0.00201234,0.915443,0.915443,0.915443,0.915443,0.915443
# aggregated NONE
NESTED  ::::::::::::<<<<<<<<-<<<<-<<<<<_____________________>>>>>->>>>>>>>>>>>::::::::::::::
        ::::::::::::::::::::::::::::::::::::::::::::::::::::::::::::::::::::::::::::::::::::

# RM_HELIX NESTED 5-9 74-78, nbp = 5 nbp_cov = 0
# pvals: 0.915443,0.915443,0.915443,0.915443,0.915443
# aggregated NONE
NESTED  ::::<<<<<________________________________________________________________>>>>>::::::
        ::::::::::::::::::::::::::::::::::::::::::::::::::::::::::::::::::::::::::::::::::::
```
