## Supplementary material for "All-at-once RNA folding with 3D motif prediction framed by evolutionary information": RF00777_mir-541.cacofold.power

```
# Power analysis of CaCoFold structure 
#
# Powertype = SINGLE SUBSTITUTIONS
# covary  left_pos      right_pos    substitutions      power
#----------------------------------------------------------------
          5		78		0		0.00
          6		77		0		0.00
          7		76		0		0.00
          8		75		1		0.00
          9		74		0		0.00
          13		70		1		0.00
          14		69		0		0.00
          15		68		0		0.00
          16		67		0		0.00
          17		66		0		0.00
          18		65		0		0.00
          19		64		0		0.00
          20		63		0		0.00
          22		62		0		0.00
          23		61		0		0.00
          24		60		1		0.00
          25		59		2		0.00
          27		57		1		0.00
          28		56		0		0.00
          29		55		0		0.00
          30		54		1		0.00
          31		53		0		0.00
#
# BPAIRS 22
# avg substitutions per BP  0.3
# BPAIRS expected to covary 0.0 +/- 0.0
# BPAIRS observed to covary 0
#
```
