## Supplementary material for "All-at-once RNA folding with 3D motif prediction framed by evolutionary information": RF00777_mir-541.helixcov

```
# RMs = 3 L = 84

# RM_HELIX NESTED 13-35 51-70, nbp = 19 nbp_cov = 0
# pvals: 0.915443,0.915443,0.915443,0.915443,0.915443,0.915443,0.915443,0.915443,0.915443,0.915443,0.915443,0.00201234,0.915443,0.915443,0.915443,0.915443,0.915443,0.915443,0.915443
# aggregated NONE
NESTED  ::::::::::::<<<<<<<<-<<<<-<--<<<<<<_______________>>>>>>>->>>>>>>>>>>>::::::::::::::
        ::::::::::::::::::::::::::::::::::::::::::::::::::::::::::::::::::::::::::::::::::::

# RM_HELIX NESTED 5-9 74-78, nbp = 5 nbp_cov = 0
# pvals: 0.915443,0.915443,0.915443,0.915443,0.915443
# aggregated NONE
NESTED  ::::<<<<<________________________________________________________________>>>>>::::::
        ::::::::::::::::::::::::::::::::::::::::::::::::::::::::::::::::::::::::::::::::::::

# RM_HELIX NESTED 1-3 81-83, nbp = 3 nbp_cov = 0
# pvals: 0.915443,0.0269263,0.932856
# aggregated NONE
NESTED  <<<_____________________________________________________________________________>>>:
        ::::::::::::::::::::::::::::::::::::::::::::::::::::::::::::::::::::::::::::::::::::
```
