## Supplementary material for "All-at-once RNA folding with 3D motif prediction framed by evolutionary information": RF00777_mir-541.surv

```
2.997525	0.037037
0.293156	0.0740741
-0.010395	0.962963
-0.065586	1
&
7.385224	0.000289101
6.943694	0.000578202
6.171018	0.000867303
5.370746	0.00173461
2.997525	0.00346921
2.914738	0.00433651
2.721569	0.00491472
2.555995	0.00693842
2.362826	0.00867303
1.534958	0.0106967
1.479767	0.0109858
0.927855	0.011564
0.845068	0.0118531
0.789877	0.0121422
0.541517	0.0124313
0.458730	0.0127204
0.431134	0.0138768
0.403539	0.0147441
0.375943	0.0161897
0.348348	0.0164788
0.320752	0.017057
0.293156	0.0237063
0.265561	0.0239954
0.237965	0.0245736
0.210370	0.0260191
0.182774	0.0271755
0.155178	0.0274646
0.127583	0.0280428
0.099987	0.0294883
0.072392	0.0326684
0.044796	0.0361376
0.017200	0.0370049
-0.010395	0.941313
-0.037991	0.945649
-0.065586	0.953455
-0.093182	0.956924
-0.120778	0.959526
-0.148373	0.960393
-0.175969	0.965019
-0.203564	0.966753
-0.231160	0.969355
-0.258755	0.969644
-0.286351	0.970512
-0.313947	0.97109
-0.341542	0.972246
-0.369138	0.972535
-0.396733	0.973114
-0.424329	0.973403
-0.451925	0.979763
-0.534711	0.98063
-0.562307	0.984967
-0.672689	0.985256
-0.727881	0.985545
-0.838263	0.985834
-0.948645	0.988147
-1.197006	0.990171
-1.224601	0.990749
-1.279792	0.991616
-1.390175	0.992483
-1.417770	0.994507
-1.528153	0.995085
-1.804109	0.995663
-1.859300	0.996242
-1.914491	0.996531
-2.273234	0.99682
-2.576785	0.997398
-2.687168	0.997687
-2.769954	0.997976
-3.101102	0.998265
-3.211484	0.998554
-3.708205	0.998844
-3.846183	0.999133
-4.756837	1
&
9.786041	1.43431e-06
9.675658	5.73723e-06
7.854349	7.17154e-06
7.826753	8.60585e-06
7.799158	1.00402e-05
7.743967	1.57774e-05
7.688775	1.72117e-05
7.661180	2.00803e-05
7.633584	2.15146e-05
7.605989	2.29489e-05
7.578393	2.43832e-05
7.550797	3.01205e-05
7.495606	3.15548e-05
7.468011	4.01606e-05
7.440415	4.1595e-05
7.412820	4.44636e-05
7.385224	5.30694e-05
7.357628	5.88067e-05
7.330033	6.31096e-05
7.302437	7.8887e-05
7.274842	8.60585e-05
7.247246	9.60987e-05
7.219650	0.000117613
7.192055	0.000127653
7.164459	0.000144865
7.136864	0.000160643
7.109268	0.000170683
7.081672	0.000192197
7.054077	0.000207975
7.026481	0.000228055
6.998886	0.000238095
6.971290	0.000261044
6.943694	0.00027969
6.916099	0.000295468
6.888503	0.000318417
6.860908	0.000331325
6.833312	0.0003428
6.805716	0.000368617
6.778121	0.000378657
6.750525	0.000403041
6.722930	0.000414515
6.695334	0.000428858
6.667738	0.00044607
6.640143	0.000467585
6.612547	0.000480493
6.584952	0.000500574
6.557356	0.000512048
6.529761	0.00052926
6.502165	0.000547906
6.474569	0.000566552
6.446974	0.000585198
6.419378	0.000628227
6.391783	0.000645439
6.364187	0.000666954
6.336591	0.000694205
6.308996	0.000712851
6.281400	0.000750143
6.253805	0.000797476
6.226209	0.000847676
6.198613	0.000870625
6.171018	0.000913655
6.143422	0.000976764
6.115827	0.00101406
6.088231	0.00104131
6.060635	0.00108147
6.033040	0.0011331
6.005444	0.00116036
5.977849	0.00119478
5.950253	0.00122777
5.922657	0.00125932
5.895062	0.0012794
5.867466	0.00131383
5.839871	0.00135829
5.812275	0.00138841
5.784679	0.00140132
5.757084	0.00142283
5.729488	0.00144435
5.701893	0.00146299
5.674297	0.00147877
5.646702	0.00150459
5.619106	0.00151176
5.591510	0.0015175
5.563915	0.00153614
5.536319	0.00153901
5.508724	0.00154762
5.481128	0.00155192
5.425937	0.00156196
5.398341	0.00157057
5.370746	0.001572
5.343150	0.00157774
5.315554	0.00157917
5.260363	0.00158204
5.232768	0.00158491
5.205172	0.00159208
5.177576	0.00159495
4.929216	0.00159639
4.901621	0.00159925
4.874025	0.00160069
4.846429	0.00160499
4.763643	0.00161647
4.736047	0.00162077
4.708451	0.00162651
4.598069	0.00162937
4.515282	0.00163081
4.487687	0.00163224
4.432495	0.00165376
4.404900	0.00170396
4.377304	0.00171543
4.349709	0.00172834
4.322113	0.00173264
4.294517	0.00173695
4.266922	0.00173838
4.239326	0.00174412
4.211731	0.00174555
4.156539	0.00174842
4.128944	0.00175559
4.101348	0.00175703
4.046157	0.0017599
4.018562	0.0017642
3.990966	0.00176994
3.963370	0.00177424
3.880584	0.00177854
3.852988	0.00178141
3.825392	0.00178715
3.770201	0.00178858
3.742606	0.00179289
3.715010	0.00179575
3.687414	0.00180436
3.659819	0.00181153
3.632223	0.0018144
3.577032	0.00182444
3.549436	0.00182587
3.521841	0.00183018
3.494245	0.00184022
3.466650	0.00185026
3.439054	0.00185456
3.411458	0.00185743
3.383863	0.00186173
3.356267	0.00187034
3.328672	0.00187177
3.301076	0.00188181
3.273480	0.00188755
3.245885	0.00189759
3.218289	0.0019062
3.190694	0.00191337
3.163098	0.00191624
3.135503	0.0019191
3.107907	0.00193058
3.080311	0.00194349
3.052716	0.00195496
3.025120	0.00197217
2.997525	0.00201234
2.969929	0.00211704
2.942333	0.00231354
2.914738	0.00256311
2.887142	0.00321859
2.859547	0.00389271
2.831951	0.00449082
2.804355	0.00502008
2.776760	0.00545037
2.749164	0.00557659
2.721569	0.00583333
2.693973	0.00595238
2.666377	0.00602697
2.638782	0.00612737
2.611186	0.00621199
2.583591	0.00628944
2.555995	0.00644148
2.528399	0.00660069
2.500804	0.00682587
2.473208	0.00703528
2.445613	0.0071529
2.418017	0.007249
2.390421	0.007358
2.362826	0.00746414
2.335230	0.00751721
2.307635	0.00759323
2.280039	0.00772375
2.252444	0.00774527
2.224848	0.00775818
2.197252	0.00779116
2.169657	0.00781698
2.142061	0.0078428
2.114466	0.00786575
2.086870	0.00788726
2.059274	0.00799197
2.031679	0.00820425
2.004083	0.00826018
1.976488	0.00826305
1.948892	0.00827166
1.921296	0.00828026
1.893701	0.00828313
1.866105	0.008286
1.838510	0.00829891
1.810914	0.00830465
1.783318	0.00830752
1.755723	0.00831325
1.728127	0.00833764
1.700532	0.00835485
1.672936	0.00836632
1.645340	0.00838497
1.617745	0.00840935
1.590149	0.00850688
1.562554	0.00860585
1.534958	0.00880235
1.507362	0.00900316
1.479767	0.00934452
1.452171	0.00965863
1.424576	0.0100316
1.396980	0.010383
1.369385	0.010667
1.341789	0.0109567
1.314193	0.0111561
1.286598	0.0113741
1.259002	0.0115146
1.231407	0.0116179
1.203811	0.0116724
1.176215	0.0117642
1.148620	0.0118402
1.121024	0.011889
1.093429	0.0119363
1.065833	0.0120267
1.038237	0.0121414
1.010642	0.0122189
0.983046	0.0123064
0.955451	0.0124154
0.927855	0.0125488
0.900259	0.0126979
0.872664	0.0128686
0.845068	0.0131182
0.817473	0.0133993
0.789877	0.0137034
0.762281	0.0140591
0.734686	0.0147662
0.707090	0.0152223
0.679495	0.0155981
0.651899	0.0158678
0.624304	0.0161202
0.596708	0.0166351
0.569112	0.0173695
0.541517	0.0180436
0.513921	0.0186331
0.486326	0.0190663
0.458730	0.0194693
0.431134	0.0198021
0.403539	0.0205666
0.375943	0.0216867
0.348348	0.0232659
0.320752	0.0250818
0.293156	0.0269263
0.265561	0.0282186
0.237965	0.0294937
0.210370	0.0304705
0.182774	0.0313683
0.155178	0.0319908
0.127583	0.0326219
0.099987	0.0335614
0.072392	0.0349771
0.044796	0.0366351
0.017200	0.0385671
-0.010395	0.915443
-0.037991	0.923669
-0.065586	0.932856
-0.093182	0.938011
-0.120778	0.943437
-0.148373	0.94781
-0.175969	0.951288
-0.203564	0.955552
-0.231160	0.959048
-0.258755	0.961965
-0.286351	0.964369
-0.313947	0.966033
-0.341542	0.967103
-0.369138	0.967963
-0.396733	0.968742
-0.424329	0.969654
-0.451925	0.970604
-0.479520	0.972305
-0.507116	0.974892
-0.534711	0.977041
-0.562307	0.97887
-0.589903	0.980338
-0.617498	0.981786
-0.645094	0.982976
-0.672689	0.983865
-0.700285	0.984682
-0.727881	0.985234
-0.755476	0.985875
-0.783072	0.986332
-0.810667	0.986908
-0.838263	0.987453
-0.865859	0.987869
-0.893454	0.988286
-0.921050	0.988804
-0.948645	0.989281
-0.976241	0.989683
-1.003837	0.990055
-1.031432	0.990392
-1.059028	0.990818
-1.086623	0.991212
-1.114219	0.991579
-1.141814	0.991896
-1.169410	0.992316
-1.197006	0.992694
-1.224601	0.993039
-1.252197	0.993339
-1.279792	0.993742
-1.307388	0.994175
-1.334984	0.994505
-1.362579	0.995019
-1.390175	0.995459
-1.417770	0.995733
-1.445366	0.995964
-1.472962	0.996229
-1.500557	0.996384
-1.528153	0.996542
-1.555748	0.996665
-1.583344	0.996766
-1.610940	0.996839
-1.638535	0.99691
-1.666131	0.996959
-1.693726	0.99702
-1.721322	0.997034
-1.748918	0.997057
-1.776513	0.997078
-1.804109	0.997094
-1.831704	0.99711
-1.859300	0.997124
-1.886896	0.997134
-1.914491	0.997139
-1.942087	0.997157
-1.969682	0.997167
-1.997278	0.997189
-2.024873	0.997194
-2.052469	0.997205
-2.080065	0.997209
-2.107660	0.997217
-2.135256	0.997223
-2.162851	0.997233
-2.190447	0.997238
-2.218043	0.997243
-2.245638	0.997262
-2.273234	0.997275
-2.300829	0.997289
-2.328425	0.997296
-2.356021	0.997306
-2.383616	0.997319
-2.411212	0.997328
-2.438807	0.997336
-2.466403	0.997349
-2.493999	0.997357
-2.521594	0.997364
-2.549190	0.997377
-2.576785	0.997382
-2.604381	0.997391
-2.631977	0.997402
-2.659572	0.997421
-2.687168	0.997434
-2.714763	0.997454
-2.742359	0.997473
-2.769954	0.997494
-2.797550	0.997511
-2.825146	0.997552
-2.852741	0.997563
-2.880337	0.997589
-2.907932	0.997619
-2.935528	0.997632
-2.963124	0.997659
-2.990719	0.997697
-3.018315	0.997718
-3.045910	0.997778
-3.073506	0.997808
-3.101102	0.99784
-3.128697	0.997879
-3.156293	0.997935
-3.183888	0.997972
-3.211484	0.998032
-3.239080	0.998075
-3.266675	0.998105
-3.294271	0.998153
-3.321866	0.998197
-3.349462	0.998257
-3.377058	0.998315
-3.404653	0.998386
-3.432249	0.998437
-3.459844	0.998494
-3.487440	0.99857
-3.515036	0.998633
-3.542631	0.998711
-3.570227	0.998762
-3.597822	0.998822
-3.625418	0.99888
-3.653013	0.998957
-3.680609	0.999028
-3.708205	0.999091
-3.735800	0.999145
-3.763396	0.999182
-3.790991	0.999218
-3.818587	0.999266
-3.846183	0.999316
-3.873778	0.99936
-3.901374	0.999412
-3.928969	0.999451
-3.956565	0.999476
-3.984161	0.999507
-4.011756	0.999554
-4.039352	0.999571
-4.066947	0.999623
-4.094543	0.999649
-4.122139	0.999662
-4.149734	0.999696
-4.177330	0.99972
-4.204925	0.999743
-4.232521	0.99975
-4.260117	0.999775
-4.287712	0.999788
-4.315308	0.999801
-4.342903	0.999809
-4.370499	0.999812
-4.398095	0.999814
-4.425690	0.999829
-4.453286	0.999831
-4.480881	0.999832
-4.508477	0.999836
-4.536072	0.999855
-4.563668	0.999858
-4.591264	0.999867
-4.618859	0.99989
-4.646455	0.999911
-4.674050	0.99992
-4.701646	0.99993
-4.729242	0.999947
-4.756837	0.999963
-4.784433	0.99997
-4.812028	0.999974
-4.839624	0.999984
-4.867220	0.99999
-4.922411	0.999996
-4.977602	1
&
29.820441	1.68208e-42
29.792846	1.87557e-42
29.765250	2.09132e-42
29.737655	2.33188e-42
29.710059	2.6001e-42
29.682463	2.89918e-42
29.654868	3.23265e-42
29.627272	3.60448e-42
29.599677	4.01907e-42
29.572081	4.48134e-42
29.544486	4.99677e-42
29.516890	5.57148e-42
29.489294	6.21229e-42
29.461699	6.92679e-42
29.434103	7.72345e-42
29.406508	8.61173e-42
29.378912	9.60216e-42
29.351316	1.07065e-41
29.323721	1.19378e-41
29.296125	1.33107e-41
29.268530	1.48415e-41
29.240934	1.65483e-41
29.213338	1.84514e-41
29.185743	2.05733e-41
29.158147	2.29392e-41
29.130552	2.55771e-41
29.102956	2.85183e-41
29.075360	3.17977e-41
29.047765	3.54542e-41
29.020169	3.95311e-41
28.992574	4.40768e-41
28.964978	4.91451e-41
28.937382	5.47961e-41
28.909787	6.10968e-41
28.882191	6.81219e-41
28.854596	7.59547e-41
28.827000	8.4688e-41
28.799404	9.44254e-41
28.771809	1.05282e-40
28.744213	1.17387e-40
28.716618	1.30884e-40
28.689022	1.45932e-40
28.661427	1.6271e-40
28.633831	1.81416e-40
28.606235	2.02273e-40
28.578640	2.25528e-40
28.551044	2.51456e-40
28.523449	2.80364e-40
28.495853	3.12596e-40
28.468257	3.48532e-40
28.440662	3.88599e-40
28.413066	4.33272e-40
28.385471	4.83079e-40
28.357875	5.38611e-40
28.330279	6.00526e-40
28.302684	6.69557e-40
28.275088	7.46523e-40
28.247493	8.32334e-40
28.219897	9.28008e-40
28.192301	1.03468e-39
28.164706	1.15361e-39
28.137110	1.28621e-39
28.109515	1.43404e-39
28.081919	1.59887e-39
28.054323	1.78264e-39
28.026728	1.98753e-39
27.999132	2.21596e-39
27.971537	2.47065e-39
27.943941	2.75461e-39
27.916345	3.07119e-39
27.888750	3.42415e-39
27.861154	3.81768e-39
27.833559	4.25642e-39
27.805963	4.74558e-39
27.778368	5.29095e-39
27.750772	5.89899e-39
27.723176	6.57688e-39
27.695581	7.33268e-39
27.667985	8.17531e-39
27.640390	9.11476e-39
27.612794	1.01621e-38
27.585198	1.13299e-38
27.557603	1.26318e-38
27.530007	1.40832e-38
27.502412	1.57015e-38
27.474816	1.75056e-38
27.447220	1.9517e-38
27.419625	2.17595e-38
27.392029	2.42596e-38
27.364434	2.7047e-38
27.336838	3.01545e-38
27.309242	3.36191e-38
27.281647	3.74816e-38
27.254051	4.17878e-38
27.226456	4.65887e-38
27.198860	5.19411e-38
27.171264	5.79083e-38
27.143669	6.4561e-38
27.116073	7.19778e-38
27.088478	8.02465e-38
27.060882	8.9465e-38
27.033287	9.97423e-38
27.005691	1.112e-37
26.978095	1.23974e-37
26.950500	1.38215e-37
26.922904	1.54091e-37
26.895309	1.71791e-37
26.867713	1.91524e-37
26.840117	2.13523e-37
26.812522	2.38049e-37
26.784926	2.65391e-37
26.757331	2.95873e-37
26.729735	3.29856e-37
26.702139	3.67741e-37
26.674544	4.09977e-37
26.646948	4.57063e-37
26.619353	5.09556e-37
26.591757	5.68076e-37
26.564161	6.33317e-37
26.536566	7.06049e-37
26.508970	7.87133e-37
26.481375	8.77527e-37
26.453779	9.783e-37
26.426183	1.09064e-36
26.398588	1.21589e-36
26.370992	1.35551e-36
26.343397	1.51116e-36
26.315801	1.68469e-36
26.288205	1.87813e-36
26.260610	2.09379e-36
26.233014	2.3342e-36
26.205419	2.60222e-36
26.177823	2.901e-36
26.150228	3.23408e-36
26.122632	3.6054e-36
26.095036	4.01935e-36
26.067441	4.48081e-36
26.039845	4.99525e-36
26.012250	5.56874e-36
25.984654	6.20806e-36
25.957058	6.92077e-36
25.929463	7.71528e-36
25.901867	8.60099e-36
25.874272	9.58837e-36
25.846676	1.06891e-35
25.819080	1.19161e-35
25.791485	1.3284e-35
25.763889	1.48088e-35
25.736294	1.65087e-35
25.708698	1.84037e-35
25.681102	2.05161e-35
25.653507	2.2871e-35
25.625911	2.54961e-35
25.598316	2.84224e-35
25.570720	3.16846e-35
25.543124	3.53212e-35
25.515529	3.93751e-35
25.487933	4.38941e-35
25.460338	4.89317e-35
25.432742	5.45474e-35
25.405146	6.08074e-35
25.377551	6.77857e-35
25.349955	7.55647e-35
25.322360	8.42363e-35
25.294764	9.39028e-35
25.267169	1.04678e-34
25.239573	1.1669e-34
25.211977	1.3008e-34
25.184382	1.45007e-34
25.156786	1.61645e-34
25.129191	1.80193e-34
25.101595	2.00868e-34
25.073999	2.23915e-34
25.046404	2.49606e-34
25.018808	2.78245e-34
24.991213	3.10168e-34
24.963617	3.45753e-34
24.936021	3.85421e-34
24.908426	4.29638e-34
24.880830	4.78927e-34
24.853235	5.3387e-34
24.825639	5.95115e-34
24.798043	6.63384e-34
24.770448	7.39484e-34
24.742852	8.24311e-34
24.715257	9.18867e-34
24.687661	1.02427e-33
24.660065	1.14176e-33
24.632470	1.27272e-33
24.604874	1.4187e-33
24.577279	1.58142e-33
24.549683	1.76281e-33
24.522087	1.96499e-33
24.494492	2.19036e-33
24.466896	2.44157e-33
24.439301	2.72158e-33
24.411705	3.03371e-33
24.384110	3.38162e-33
24.356514	3.76943e-33
24.328918	4.20169e-33
24.301323	4.68353e-33
24.273727	5.2206e-33
24.246132	5.81925e-33
24.218536	6.48653e-33
24.190940	7.23032e-33
24.163345	8.05937e-33
24.135749	8.98347e-33
24.108154	1.00135e-32
24.080558	1.11616e-32
24.052962	1.24414e-32
24.025367	1.38678e-32
23.997771	1.54577e-32
23.970176	1.72299e-32
23.942580	1.92052e-32
23.914984	2.14069e-32
23.887389	2.3861e-32
23.859793	2.65964e-32
23.832198	2.96452e-32
23.804602	3.30435e-32
23.777006	3.68313e-32
23.749411	4.10532e-32
23.721815	4.57589e-32
23.694220	5.10039e-32
23.666624	5.685e-32
23.639029	6.3366e-32
23.611433	7.06287e-32
23.583837	7.87236e-32
23.556242	8.77461e-32
23.528646	9.78024e-32
23.501051	1.09011e-31
23.473455	1.21504e-31
23.445859	1.35428e-31
23.418264	1.50948e-31
23.390668	1.68246e-31
23.363073	1.87525e-31
23.335477	2.09014e-31
23.307881	2.32964e-31
23.280286	2.59658e-31
23.252690	2.8941e-31
23.225095	3.2257e-31
23.197499	3.59529e-31
23.169903	4.00722e-31
23.142308	4.46633e-31
23.114712	4.97803e-31
23.087117	5.54834e-31
23.059521	6.18397e-31
23.031925	6.89241e-31
23.004330	7.68199e-31
22.976734	8.562e-31
22.949139	9.54279e-31
22.921543	1.06359e-30
22.893947	1.18542e-30
22.866352	1.32121e-30
22.838756	1.47254e-30
22.811161	1.6412e-30
22.783565	1.82918e-30
22.755970	2.03868e-30
22.728374	2.27217e-30
22.700778	2.53239e-30
22.673183	2.82241e-30
22.645587	3.14564e-30
22.617992	3.50587e-30
22.590396	3.90735e-30
22.562800	4.3548e-30
22.535205	4.85347e-30
22.507609	5.40922e-30
22.480014	6.02861e-30
22.452418	6.71889e-30
22.424822	7.4882e-30
22.397227	8.34556e-30
22.369631	9.30107e-30
22.342036	1.0366e-29
22.314440	1.15527e-29
22.286844	1.28753e-29
22.259249	1.43493e-29
22.231653	1.5992e-29
22.204058	1.78227e-29
22.176462	1.98629e-29
22.148866	2.21366e-29
22.121271	2.46705e-29
22.093675	2.74943e-29
22.066080	3.06413e-29
22.038484	3.41485e-29
22.010888	3.80569e-29
21.983293	4.24125e-29
21.955697	4.72666e-29
21.928102	5.2676e-29
21.900506	5.87043e-29
21.872911	6.54224e-29
21.845315	7.2909e-29
21.817719	8.12522e-29
21.790124	9.05498e-29
21.762528	1.00911e-28
21.734933	1.12458e-28
21.707337	1.25325e-28
21.679741	1.39664e-28
21.652146	1.55644e-28
21.624550	1.73451e-28
21.596955	1.93295e-28
21.569359	2.15409e-28
21.541763	2.40052e-28
21.514168	2.67513e-28
21.486572	2.98115e-28
21.458977	3.32217e-28
21.431381	3.70218e-28
21.403785	4.12565e-28
21.376190	4.59755e-28
21.348594	5.12341e-28
21.320999	5.70939e-28
21.293403	6.36238e-28
21.265807	7.09003e-28
21.238212	7.90088e-28
21.210616	8.80443e-28
21.183021	9.81128e-28
21.155425	1.09332e-27
21.127829	1.21835e-27
21.100234	1.35766e-27
21.072638	1.5129e-27
21.045043	1.68589e-27
21.017447	1.87865e-27
20.989852	2.09344e-27
20.962256	2.33278e-27
20.934660	2.59948e-27
20.907065	2.89666e-27
20.879469	3.2278e-27
20.851874	3.59679e-27
20.824278	4.00795e-27
20.796682	4.46609e-27
20.769087	4.97659e-27
20.741491	5.54542e-27
20.713896	6.17924e-27
20.686300	6.8855e-27
20.658704	7.67244e-27
20.631109	8.5493e-27
20.603513	9.52634e-27
20.575918	1.0615e-26
20.548322	1.1828e-26
20.520726	1.31797e-26
20.493131	1.46857e-26
20.465535	1.63637e-26
20.437940	1.82335e-26
20.410344	2.03168e-26
20.382748	2.2638e-26
20.355153	2.52244e-26
20.327557	2.81062e-26
20.299962	3.13171e-26
20.272366	3.48947e-26
20.244770	3.88808e-26
20.217175	4.33222e-26
20.189579	4.82707e-26
20.161984	5.37843e-26
20.134388	5.99275e-26
20.106793	6.6772e-26
20.079197	7.43981e-26
20.051601	8.28949e-26
20.024006	9.23617e-26
19.996410	1.02909e-25
19.968815	1.14661e-25
19.941219	1.27754e-25
19.913623	1.42342e-25
19.886028	1.58595e-25
19.858432	1.76703e-25
19.830837	1.96878e-25
19.803241	2.19355e-25
19.775645	2.44398e-25
19.748050	2.72299e-25
19.720454	3.03384e-25
19.692859	3.38016e-25
19.665263	3.76601e-25
19.637667	4.19588e-25
19.610072	4.6748e-25
19.582476	5.20836e-25
19.554881	5.8028e-25
19.527285	6.46506e-25
19.499689	7.20288e-25
19.472094	8.02487e-25
19.444498	8.94062e-25
19.416903	9.96084e-25
19.389307	1.10974e-24
19.361712	1.23637e-24
19.334116	1.37743e-24
19.306520	1.53459e-24
19.278925	1.70967e-24
19.251329	1.90471e-24
19.223734	2.122e-24
19.196138	2.36407e-24
19.168542	2.63374e-24
19.140947	2.93416e-24
19.113351	3.26883e-24
19.085756	3.64166e-24
19.058160	4.057e-24
19.030564	4.51969e-24
19.002969	5.03512e-24
18.975373	5.60932e-24
18.947778	6.24897e-24
18.920182	6.96153e-24
18.892586	7.75531e-24
18.864991	8.63956e-24
18.837395	9.62459e-24
18.809800	1.07219e-23
18.782204	1.19442e-23
18.754608	1.33059e-23
18.727013	1.48227e-23
18.699417	1.65123e-23
18.671822	1.83945e-23
18.644226	2.04911e-23
18.616630	2.28266e-23
18.589035	2.54281e-23
18.561439	2.8326e-23
18.533844	3.15541e-23
18.506248	3.51498e-23
18.478653	3.91551e-23
18.451057	4.36167e-23
18.423461	4.85863e-23
18.395866	5.4122e-23
18.368270	6.02881e-23
18.340675	6.71564e-23
18.313079	7.48068e-23
18.285483	8.33283e-23
18.257888	9.28202e-23
18.230292	1.03393e-22
18.202697	1.15169e-22
18.175101	1.28286e-22
18.147505	1.42896e-22
18.119910	1.59169e-22
18.092314	1.77295e-22
18.064719	1.97484e-22
18.037123	2.1997e-22
18.009527	2.45016e-22
17.981932	2.72913e-22
17.954336	3.03984e-22
17.926741	3.3859e-22
17.899145	3.77135e-22
17.871549	4.20065e-22
17.843954	4.67879e-22
17.816358	5.21134e-22
17.788763	5.80447e-22
17.761167	6.46508e-22
17.733571	7.20083e-22
17.705976	8.02027e-22
17.678380	8.93292e-22
17.650785	9.94937e-22
17.623189	1.10814e-21
17.595594	1.23422e-21
17.567998	1.37464e-21
17.540402	1.53102e-21
17.512807	1.70518e-21
17.485211	1.89915e-21
17.457616	2.11517e-21
17.430020	2.35575e-21
17.402424	2.62367e-21
17.374829	2.92205e-21
17.347233	3.25435e-21
17.319638	3.62442e-21
17.292042	4.03654e-21
17.264446	4.49551e-21
17.236851	5.00662e-21
17.209255	5.57582e-21
17.181660	6.2097e-21
17.154064	6.9156e-21
17.126468	7.7017e-21
17.098873	8.5771e-21
17.071277	9.55195e-21
17.043682	1.06375e-20
17.016086	1.18464e-20
16.988490	1.31926e-20
16.960895	1.46917e-20
16.933299	1.63611e-20
16.905704	1.822e-20
16.878108	2.029e-20
16.850512	2.2595e-20
16.822917	2.51617e-20
16.795321	2.80199e-20
16.767726	3.12025e-20
16.740130	3.47464e-20
16.712535	3.86925e-20
16.684939	4.30865e-20
16.657343	4.79793e-20
16.629748	5.34273e-20
16.602152	5.94935e-20
16.574557	6.62481e-20
16.546961	7.37691e-20
16.519365	8.21434e-20
16.491770	9.14678e-20
16.464174	1.0185e-19
16.436579	1.1341e-19
16.408983	1.26281e-19
16.381387	1.40612e-19
16.353792	1.56568e-19
16.326196	1.74333e-19
16.298601	1.94114e-19
16.271005	2.16136e-19
16.243409	2.40656e-19
16.215814	2.67956e-19
16.188218	2.98351e-19
16.160623	3.32191e-19
16.133027	3.69866e-19
16.105431	4.11812e-19
16.077836	4.58512e-19
16.050240	5.10503e-19
16.022645	5.68386e-19
15.995049	6.32828e-19
15.967454	7.0457e-19
15.939858	7.8444e-19
15.912262	8.73358e-19
15.884667	9.72348e-19
15.857071	1.08255e-18
15.829476	1.20523e-18
15.801880	1.34181e-18
15.774284	1.49385e-18
15.746689	1.6631e-18
15.719093	1.85152e-18
15.691498	2.06127e-18
15.663902	2.29477e-18
15.636306	2.55469e-18
15.608711	2.84404e-18
15.581115	3.16612e-18
15.553520	3.52466e-18
15.525924	3.92377e-18
15.498328	4.36804e-18
15.470733	4.86257e-18
15.443137	5.41304e-18
15.415542	6.02578e-18
15.387946	6.70783e-18
15.360350	7.46702e-18
15.332755	8.31206e-18
15.305159	9.25266e-18
15.277564	1.02996e-17
15.249968	1.14649e-17
15.222372	1.2762e-17
15.194777	1.42057e-17
15.167181	1.58125e-17
15.139586	1.7601e-17
15.111990	1.95915e-17
15.084395	2.1807e-17
15.056799	2.42729e-17
15.029203	2.70173e-17
15.001608	3.00717e-17
14.974012	3.34712e-17
14.946417	3.72546e-17
14.918821	4.14653e-17
14.891225	4.61515e-17
14.863630	5.13668e-17
14.836034	5.7171e-17
14.808439	6.36304e-17
14.780843	7.08189e-17
14.753247	7.88188e-17
14.725652	8.77216e-17
14.698056	9.7629e-17
14.670461	1.08654e-16
14.642865	1.20924e-16
14.615269	1.34577e-16
14.587674	1.49771e-16
14.560078	1.66678e-16
14.532483	1.85492e-16
14.504887	2.06428e-16
14.477291	2.29724e-16
14.449696	2.55646e-16
14.422100	2.84491e-16
14.394505	3.16588e-16
14.366909	3.52302e-16
14.339313	3.9204e-16
14.311718	4.36257e-16
14.284122	4.85455e-16
14.256527	5.40195e-16
14.228931	6.01102e-16
14.201336	6.68869e-16
14.173740	7.44268e-16
14.146144	8.28157e-16
14.118549	9.21492e-16
14.090953	1.02533e-15
14.063358	1.14086e-15
14.035762	1.2694e-15
14.008166	1.4124e-15
13.980571	1.57149e-15
13.952975	1.74848e-15
13.925380	1.94538e-15
13.897784	2.16443e-15
13.870188	2.40812e-15
13.842593	2.67921e-15
13.814997	2.98078e-15
13.787402	3.31626e-15
13.759806	3.68945e-15
13.732210	4.10459e-15
13.704615	4.56638e-15
13.677019	5.08006e-15
13.649424	5.65146e-15
13.621828	6.28705e-15
13.594232	6.99404e-15
13.566637	7.78042e-15
13.539041	8.65512e-15
13.511446	9.62802e-15
13.483850	1.07101e-14
13.456254	1.19137e-14
13.428659	1.32524e-14
13.401063	1.47413e-14
13.373468	1.63973e-14
13.345872	1.8239e-14
13.318277	2.02873e-14
13.290681	2.25653e-14
13.263085	2.50988e-14
13.235490	2.79163e-14
13.207894	3.10497e-14
13.180299	3.45343e-14
13.152703	3.84094e-14
13.125107	4.27187e-14
13.097512	4.75108e-14
13.069916	5.28397e-14
13.042321	5.87654e-14
13.014725	6.53547e-14
12.987129	7.26817e-14
12.959534	8.0829e-14
12.931938	8.98881e-14
12.904343	9.99611e-14
12.876747	1.11161e-13
12.849151	1.23614e-13
12.821556	1.3746e-13
12.793960	1.52854e-13
12.766365	1.69969e-13
12.738769	1.88998e-13
12.711173	2.10154e-13
12.683578	2.33674e-13
12.655982	2.59822e-13
12.628387	2.88891e-13
12.600791	3.21207e-13
12.573196	3.57132e-13
12.545600	3.97068e-13
12.518004	4.41462e-13
12.490409	4.90811e-13
12.462813	5.45667e-13
12.435218	6.06643e-13
12.407622	6.7442e-13
12.380026	7.49756e-13
12.352431	8.33493e-13
12.324835	9.26564e-13
12.297240	1.03001e-12
12.269644	1.14498e-12
12.242048	1.27276e-12
12.214453	1.41478e-12
12.186857	1.57261e-12
12.159262	1.74801e-12
12.131666	1.94294e-12
12.104070	2.15956e-12
12.076475	2.40029e-12
12.048879	2.66779e-12
12.021284	2.96505e-12
11.993688	3.29536e-12
11.966092	3.6624e-12
11.938497	4.07022e-12
11.910901	4.52336e-12
11.883306	5.02684e-12
11.855710	5.58625e-12
11.828114	6.20776e-12
11.800519	6.89828e-12
11.772923	7.66542e-12
11.745328	8.51769e-12
11.717732	9.4645e-12
11.690137	1.05163e-11
11.662541	1.16848e-11
11.634945	1.29827e-11
11.607350	1.44245e-11
11.579754	1.6026e-11
11.552159	1.78049e-11
11.524563	1.97807e-11
11.496967	2.19753e-11
11.469372	2.44127e-11
11.441776	2.71198e-11
11.414181	3.01263e-11
11.386585	3.34653e-11
11.358989	3.71733e-11
11.331394	4.12911e-11
11.303798	4.58638e-11
11.276203	5.09415e-11
11.248607	5.65798e-11
11.221011	6.28404e-11
11.193416	6.97919e-11
11.165820	7.75101e-11
11.138225	8.60794e-11
11.110629	9.55933e-11
11.083033	1.06156e-10
11.055438	1.17881e-10
11.027842	1.30899e-10
11.000247	1.45349e-10
10.972651	1.61389e-10
10.945055	1.79194e-10
10.917460	1.98957e-10
10.889864	2.20893e-10
10.862269	2.45239e-10
10.834673	2.7226e-10
10.807078	3.02248e-10
10.779482	3.35527e-10
10.751886	3.72459e-10
10.724291	4.13441e-10
10.696695	4.58917e-10
10.669100	5.09376e-10
10.641504	5.65364e-10
10.613908	6.27483e-10
10.586313	6.96402e-10
10.558717	7.72862e-10
10.531122	8.57685e-10
10.503526	9.51781e-10
10.475930	1.05616e-09
10.448335	1.17194e-09
10.420739	1.30036e-09
10.393144	1.44279e-09
10.365548	1.60077e-09
10.337952	1.77596e-09
10.310357	1.97025e-09
10.282761	2.1857e-09
10.255166	2.4246e-09
10.227570	2.6895e-09
10.199974	2.98321e-09
10.172379	3.30885e-09
10.144783	3.66987e-09
10.117188	4.07009e-09
10.089592	4.51374e-09
10.061996	5.00552e-09
10.034401	5.55061e-09
10.006805	6.15476e-09
9.979210	6.82433e-09
9.951614	7.56636e-09
9.924019	8.38865e-09
9.896423	9.29982e-09
9.868827	1.03094e-08
9.841232	1.1428e-08
9.813636	1.26673e-08
9.786041	1.40402e-08
9.758445	1.5561e-08
9.730849	1.72455e-08
9.703254	1.91114e-08
9.675658	2.11778e-08
9.648063	2.34663e-08
9.620467	2.60005e-08
9.592871	2.88065e-08
9.565276	3.19135e-08
9.537680	3.53532e-08
9.510085	3.91612e-08
9.482489	4.33765e-08
9.454893	4.80423e-08
9.427298	5.32063e-08
9.399702	5.89212e-08
9.372107	6.52454e-08
9.344511	7.22432e-08
9.316915	7.99856e-08
9.289320	8.85512e-08
9.261724	9.80266e-08
9.234129	1.08507e-07
9.206533	1.20099e-07
9.178937	1.32919e-07
9.151342	1.47095e-07
9.123746	1.62769e-07
9.096151	1.80098e-07
9.068555	1.99254e-07
9.040960	2.20429e-07
9.013364	2.43831e-07
8.985768	2.69694e-07
8.958173	2.98271e-07
8.930577	3.29844e-07
8.902982	3.64723e-07
8.875386	4.03251e-07
8.847790	4.45802e-07
8.820195	4.92791e-07
8.792599	5.44675e-07
8.765004	6.01955e-07
8.737408	6.65184e-07
8.709812	7.3497e-07
8.682217	8.11983e-07
8.654621	8.96957e-07
8.627026	9.90701e-07
8.599430	1.09411e-06
8.571834	1.20815e-06
8.544239	1.3339e-06
8.516643	1.47254e-06
8.489048	1.62536e-06
8.461452	1.79379e-06
8.433856	1.97938e-06
8.406261	2.18385e-06
8.378665	2.40906e-06
8.351070	2.65708e-06
8.323474	2.93016e-06
8.295879	3.23076e-06
8.268283	3.56159e-06
8.240687	3.92561e-06
8.213092	4.32604e-06
8.185496	4.76642e-06
8.157901	5.25063e-06
8.130305	5.78287e-06
8.102709	6.36777e-06
8.075114	7.01034e-06
8.047518	7.71607e-06
8.019923	8.49095e-06
7.992327	9.34147e-06
7.964731	1.02747e-05
7.937136	1.12984e-05
7.909540	1.24209e-05
7.881945	1.36513e-05
7.854349	1.49995e-05
7.826753	1.64761e-05
7.799158	1.80927e-05
7.771562	1.98619e-05
7.743967	2.17971e-05
7.716371	2.3913e-05
7.688775	2.62253e-05
7.661180	2.87509e-05
7.633584	3.15079e-05
7.605989	3.4516e-05
7.578393	3.77959e-05
7.550797	4.137e-05
7.523202	4.5262e-05
7.495606	4.94973e-05
7.468011	5.41027e-05
7.440415	5.91066e-05
7.412820	6.45388e-05
7.385224	7.04307e-05
7.357628	7.68151e-05
7.330033	8.37262e-05
7.302437	9.11991e-05
7.274842	9.92702e-05
7.247246	0.000107976
7.219650	0.000117354
7.192055	0.000127441
7.164459	0.000138272
7.136864	0.000149883
7.109268	0.000162306
7.081672	0.000175569
7.054077	0.000189696
7.026481	0.000204704
6.998886	0.000220602
6.971290	0.000237387
6.943694	0.000255044
6.916099	0.000273538
6.888503	0.000292815
6.860908	0.000312794
6.833312	0.000333361
6.805716	0.000354361
6.778121	0.000375592
6.750525	0.000396792
6.722930	0.000417624
6.695334	0.000437663
6.667738	0.000456369
6.640143	0.000473057
6.612547	0.000486852
6.584952	0.000496597
&
```
