## Supplementary material for "All-at-once RNA folding with 3D motif prediction framed by evolutionary information": RF00778_MIR473.cacofold.helixcov

```
# RMs = 2 L = 115

# RM_HELIX NESTED 43-51 65-73, nbp = 9 nbp_cov = 0
# pvals: 0.112617,0.793308,0.655071,0.996824,0.131862,0.12909,0.793308,0.832796,0.112617
# aggregated NONE
NESTED  :::::::::::::::::::::::::::::::::::::::<<<<<<<<<_____>>>>>>>>>::::::::::::::::::::::::::::::::::::::::::
        ::::::::::::::::::::::::::::::::::::::::::::::::::::::::::::::::::::::::::::::::::::::::::::::::::::::::

# RM_HELIX NESTED 2-38 77-112, nbp = 34 nbp_cov = 0
# pvals: 0.108569,0.0981068,0.219889,0.0227427,0.457919,0.208181,0.392007,0.457919,0.392007,0.392007,0.457919,0.509338,0.710999,0.392007,0.536535,0.634068,0.804018,0.392007,0.0504332,0.457919,0.457919,0.392007,0.457919,0.392007,0.392007,0.0297283,0.0632571,0.78174,0.112617,0.984052,0.000606796,0.00238611,0.11467,0.804018
# aggregated NONE
NESTED  :<<<<<<<<<<<<<<<<<<<<<<<<<<<<<<<<<<______________________________>>>>>-->>>>>>>>>>>>>>>>>>>>>>>>>>>>>:::
        ::::::::::::::::::::::::::::::::::::::::::::::::::::::::::::::::::::::::::::::::::::::::::::::::::::::::
```
