## Supplementary material for "All-at-once RNA folding with 3D motif prediction framed by evolutionary information": RF00778_MIR473.cacofold.power

```
# Power analysis of CaCoFold structure 
#
# Powertype = SINGLE SUBSTITUTIONS
# covary  left_pos      right_pos    substitutions      power
#----------------------------------------------------------------
          2		112		2		0.00
          3		111		1		0.00
          4		110		3		0.02
          8		109		3		0.02
          9		108		1		0.00
          10		107		1		0.00
          11		106		1		0.00
          12		105		1		0.00
          13		104		0		0.00
          14		103		0		0.00
          15		102		1		0.00
          16		101		2		0.00
          17		100		4		0.07
          18		99		0		0.00
          19		98		1		0.00
          20		97		2		0.00
          21		96		2		0.00
          22		95		0		0.00
          23		94		2		0.00
          24		93		1		0.00
          25		92		2		0.00
          26		91		0		0.00
          27		90		2		0.00
          28		89		0		0.00
          29		88		0		0.00
          30		87		4		0.07
          31		86		2		0.00
          32		85		6		0.16
          33		84		3		0.02
          34		81		5		0.11
          35		80		5		0.11
          36		79		4		0.07
          37		78		7		0.20
          38		77		2		0.00
          43		73		1		0.00
          44		72		0		0.00
          45		71		2		0.00
          46		70		2		0.00
          47		69		3		0.02
          48		68		4		0.07
          49		67		4		0.07
          50		66		3		0.02
          51		65		5		0.11
#
# BPAIRS 43
# avg substitutions per BP  2.2
# BPAIRS expected to covary 1.1 +/- 1.0
# BPAIRS observed to covary 0
#
```
