## Supplementary material for "All-at-once RNA folding with 3D motif prediction framed by evolutionary information": RF00778_MIR473.helixcov

```
# RMs = 1 L = 115

# RM_HELIX NESTED 9-29 88-108, nbp = 20 nbp_cov = 0
# pvals: 0.457919,0.208181,0.392007,0.457919,0.392007,0.392007,0.457919,0.509338,0.710999,0.392007,0.634068,0.804018,0.392007,0.0504332,0.457919,0.457919,0.392007,0.457919,0.392007,0.392007
# aggregated NONE
NESTED  :::::<<<<<<<<<<-<<<<<<<<<<__________________________________________________>>>>>>>>>>->>>>>>>>>>:::::::
        ::::::::::::::::::::::::::::::::::::::::::::::::::::::::::::::::::::::::::::::::::::::::::::::::::::::::
```
