## Supplementary material for "All-at-once RNA folding with 3D motif prediction framed by evolutionary information": RF00778_MIR473.surv

```
1.371685	0.05
0.066117	0.1
-0.009568	0.5
-0.028489	0.8
-0.066332	0.85
-0.160938	0.9
-0.236623	0.95
-0.369072	1
&
5.837105	0.000187406
5.345152	0.000374813
5.326231	0.000562219
4.796435	0.000749625
4.493695	0.000937031
4.380167	0.00112444
4.323403	0.00131184
4.285561	0.00168666
4.228797	0.00187406
3.944978	0.00206147
3.926057	0.00224888
3.888214	0.00243628
3.812529	0.00262369
3.717923	0.00281109
3.642238	0.0029985
3.585474	0.00318591
3.547631	0.00337331
3.471946	0.00356072
3.358418	0.00412294
3.301655	0.00431034
3.263812	0.00468516
3.244891	0.00487256
3.207048	0.00543478
3.188127	0.005997
3.150284	0.00618441
3.093521	0.00637181
3.074599	0.00655922
3.055678	0.00674663
3.017836	0.00693403
2.979993	0.00768366
2.885387	0.00787106
2.866465	0.00824588
2.847544	0.00862069
2.828623	0.00918291
2.790780	0.00993253
2.752938	0.0101199
2.734016	0.0104948
2.677253	0.0112444
2.658331	0.0118066
2.639410	0.011994
2.620489	0.0125562
2.601568	0.0127436
2.582646	0.0136807
2.563725	0.0140555
2.544804	0.0142429
2.525882	0.0146177
2.506961	0.0153673
2.469119	0.0155547
2.450197	0.0157421
2.431276	0.0159295
2.393434	0.0163043
2.374512	0.0166792
2.355591	0.0168666
2.317748	0.017054
2.298827	0.0172414
2.260985	0.0176162
2.204221	0.017991
2.185300	0.0181784
2.166378	0.0187406
2.147457	0.0193028
2.109614	0.0194903
2.090693	0.0196777
2.071772	0.0198651
2.052851	0.0204273
2.033929	0.0209895
2.015008	0.0221139
1.996087	0.023051
1.977166	0.0243628
1.958244	0.0251124
1.939323	0.0254873
1.920402	0.0262369
1.901480	0.0271739
1.863638	0.0279235
1.825795	0.0292354
1.806874	0.0296102
1.787953	0.030922
1.769032	0.0318591
1.750110	0.0320465
1.731189	0.0326087
1.712268	0.0333583
1.693346	0.0339205
1.674425	0.0341079
1.655504	0.0354198
1.636583	0.0361694
1.617661	0.036919
1.579819	0.0378561
1.560898	0.0389805
1.541976	0.0395427
1.523055	0.0397301
1.504134	0.0399175
1.485212	0.0406672
1.466291	0.041042
1.447370	0.0417916
1.428449	0.0421664
1.409527	0.0427286
1.390606	0.0431034
1.371685	0.0436657
1.352764	0.0444153
1.333842	0.0449775
1.314921	0.0457271
1.296000	0.0464768
1.277078	0.0468516
1.258157	0.047976
1.239236	0.0485382
1.220315	0.0491004
1.201393	0.0505997
1.182472	0.0507871
1.163551	0.052099
1.144630	0.053036
1.125708	0.0535982
1.106787	0.0541604
1.087866	0.0562219
1.068944	0.0571589
1.050023	0.058096
1.031102	0.059033
1.012181	0.0594078
0.993259	0.0607196
0.974338	0.0618441
0.955417	0.0629685
0.936496	0.064093
0.917574	0.0644678
0.898653	0.0654048
0.879732	0.0665292
0.860810	0.0672789
0.841889	0.0693403
0.822968	0.0704648
0.804047	0.071027
0.785125	0.0725262
0.766204	0.0742129
0.747283	0.0755247
0.728362	0.0777736
0.709440	0.0781484
0.690519	0.0800225
0.671598	0.082084
0.652676	0.0843328
0.633755	0.0860195
0.614834	0.0893928
0.595913	0.0907046
0.576991	0.0927661
0.558070	0.0937031
0.539149	0.0983883
0.520228	0.101012
0.501306	0.102136
0.482385	0.106634
0.463464	0.108321
0.444542	0.11057
0.425621	0.113568
0.406700	0.116379
0.387779	0.118066
0.368857	0.12069
0.349936	0.124438
0.331015	0.127999
0.312094	0.132684
0.293172	0.134745
0.274251	0.137369
0.255330	0.140555
0.236408	0.143366
0.217487	0.147114
0.198566	0.157796
0.179645	0.164543
0.160723	0.168291
0.141802	0.173726
0.122881	0.187406
0.103960	0.192091
0.085038	0.199588
0.066117	0.211582
0.047196	0.223388
0.028274	0.240255
0.009353	0.257496
-0.009568	0.394865
-0.028489	0.526987
-0.047411	0.619753
-0.066332	0.630997
-0.085253	0.643928
-0.104174	0.656859
-0.123096	0.671102
-0.142017	0.688343
-0.160938	0.6994
-0.179860	0.715892
-0.198781	0.728636
-0.217702	0.742879
-0.236623	0.756934
-0.255545	0.768553
-0.274466	0.780172
-0.293387	0.791229
-0.312308	0.801724
-0.331230	0.814093
-0.350151	0.824025
-0.369072	0.833021
-0.387994	0.838456
-0.406915	0.846514
-0.425836	0.85476
-0.444757	0.863756
-0.463679	0.869003
-0.482600	0.87425
-0.501521	0.880247
-0.520442	0.885307
-0.539364	0.889055
-0.558285	0.89524
-0.577206	0.897676
-0.596128	0.903486
-0.615049	0.908171
-0.633970	0.912856
-0.652891	0.916417
-0.671813	0.92054
-0.690734	0.923913
-0.709655	0.927849
-0.728576	0.931034
-0.747498	0.934595
-0.766419	0.938156
-0.785340	0.94078
-0.804262	0.942841
-0.823183	0.946402
-0.842104	0.949025
-0.861025	0.951837
-0.879947	0.952961
-0.898868	0.953898
-0.917789	0.957084
-0.936710	0.958958
-0.955632	0.95952
-0.974553	0.962144
-0.993474	0.965142
-1.012396	0.966454
-1.031317	0.967579
-1.050238	0.968703
-1.069159	0.97039
-1.088081	0.971702
-1.107002	0.972451
-1.125923	0.973388
-1.144844	0.974138
-1.163766	0.975262
-1.182687	0.976199
-1.201608	0.977136
-1.220530	0.978636
-1.239451	0.97976
-1.258372	0.982009
-1.277293	0.984445
-1.296215	0.985382
-1.315136	0.986507
-1.334057	0.986882
-1.352978	0.987631
-1.371900	0.988756
-1.390821	0.990067
-1.409742	0.991004
-1.428663	0.991379
-1.447585	0.992129
-1.466506	0.993441
-1.485427	0.994003
-1.504349	0.994378
-1.542191	0.99494
-1.561112	0.995877
-1.580034	0.996252
-1.598955	0.996814
-1.617876	0.997564
-1.655719	0.998313
-1.674640	0.998501
-1.731404	0.998688
-1.750325	0.999063
-1.807089	0.99925
-1.863853	0.999438
-1.996302	0.999625
-2.034144	1
&
8.259028	9.33532e-07
7.861681	1.86706e-06
7.842760	2.8006e-06
7.804918	3.73413e-06
7.785996	4.66766e-06
7.634626	5.60119e-06
7.615705	6.53473e-06
7.540020	7.46826e-06
7.521098	8.40179e-06
7.445413	9.33532e-06
7.350807	1.02689e-05
7.294043	1.12024e-05
7.275122	1.21359e-05
7.256201	1.4003e-05
7.237279	1.49365e-05
7.218358	1.68036e-05
7.161594	1.77371e-05
7.104830	1.96042e-05
7.066988	2.05377e-05
7.048067	2.14712e-05
6.896696	2.24048e-05
6.877775	2.33383e-05
6.858854	2.61389e-05
6.839933	2.70724e-05
6.802090	2.8006e-05
6.726405	2.89395e-05
6.688562	2.9873e-05
6.669641	3.17401e-05
6.650720	3.45407e-05
6.631799	3.54742e-05
6.612877	3.82748e-05
6.593956	4.01419e-05
6.575035	4.2009e-05
6.556114	4.3876e-05
6.537192	4.76102e-05
6.518271	4.94772e-05
6.499350	5.04108e-05
6.480428	5.22778e-05
6.461507	5.50784e-05
6.442586	5.69455e-05
6.404743	5.97461e-05
6.385822	6.53473e-05
6.366901	7.09485e-05
6.347980	7.56161e-05
6.329058	7.84167e-05
6.291216	8.21509e-05
6.272294	8.40179e-05
6.253373	8.86856e-05
6.234452	9.24197e-05
6.215531	9.52203e-05
6.196609	0.000100822
6.177688	0.000110157
6.158767	0.000114824
6.139846	0.000125093
6.120924	0.000129761
6.102003	0.000136296
6.083082	0.00014283
6.064160	0.000148432
6.045239	0.000152166
6.026318	0.000160568
6.007397	0.000167102
5.988475	0.00017177
5.969554	0.000177371
5.950633	0.000181105
5.931712	0.000186706
5.912790	0.000191374
5.893869	0.000199776
5.874948	0.000210045
5.856026	0.000217513
5.837105	0.000228715
5.818184	0.000239918
5.799263	0.000250187
5.780341	0.000258588
5.761420	0.000267924
5.742499	0.00028006
5.723578	0.000292196
5.704656	0.00029873
5.685735	0.000309933
5.666814	0.000325803
5.647892	0.000341673
5.628971	0.000351942
5.610050	0.000373413
5.591129	0.000382748
5.572207	0.000399552
5.553286	0.000415422
5.534365	0.000429425
5.515444	0.000441561
5.496522	0.00045463
5.477601	0.000477969
5.458680	0.000490105
5.439758	0.000504108
5.420837	0.000529313
5.401916	0.000552651
5.382995	0.000561987
5.364073	0.000581591
5.345152	0.000606796
5.326231	0.000630134
5.307310	0.000645071
5.288388	0.000664675
5.269467	0.000685213
5.250546	0.000702016
5.231624	0.000719754
5.212703	0.000752427
5.193782	0.0007795
5.174861	0.000800037
5.155939	0.000825243
5.137018	0.000847647
5.118097	0.000872853
5.099176	0.000902726
5.080254	0.000923264
5.061333	0.000941001
5.042412	0.000964339
5.023490	0.000995146
5.004569	0.00102689
4.985648	0.00106516
4.966727	0.00110437
4.947805	0.00112677
4.928884	0.00116038
4.909963	0.00118932
4.891042	0.00121826
4.872120	0.00124066
4.853199	0.00125934
4.834278	0.00129481
4.815356	0.00132001
4.796435	0.00134149
4.777514	0.00137509
4.758593	0.00140963
4.739671	0.00144978
4.720750	0.00148338
4.701829	0.00151046
4.682908	0.00153566
4.663986	0.00157114
4.645065	0.00160474
4.626144	0.00164488
4.607222	0.00167569
4.588301	0.0017149
4.569380	0.00175784
4.550459	0.00178865
4.531537	0.00182319
4.512616	0.0018708
4.493695	0.00190907
4.474774	0.00196135
4.455852	0.00200243
4.436931	0.00205284
4.418010	0.00209765
4.399088	0.00216206
4.380167	0.00221247
4.361246	0.00226662
4.342325	0.00231983
4.323403	0.00238611
4.304482	0.00244772
4.285561	0.00250653
4.266640	0.00257095
4.247718	0.00263816
4.228797	0.00269604
4.209876	0.00278286
4.190954	0.00286968
4.172033	0.00292849
4.153112	0.00299104
4.134191	0.00306759
4.115269	0.00316841
4.096348	0.00325429
4.077427	0.00335792
4.058506	0.0034494
4.039584	0.00353342
4.020663	0.0036137
4.001742	0.00369866
3.982820	0.00378454
3.963899	0.00387043
3.944978	0.00396004
3.926057	0.0040506
3.907135	0.00414675
3.888214	0.0042373
3.869293	0.00433159
3.850372	0.00441654
3.831450	0.00450803
3.812529	0.00460232
3.793608	0.0047022
3.774686	0.00479742
3.755765	0.00490291
3.736844	0.00499347
3.717923	0.00508869
3.699001	0.00519511
3.680080	0.0053006
3.661159	0.00538275
3.642238	0.00549477
3.623316	0.00558999
3.604395	0.00569268
3.585474	0.00579444
3.566552	0.00589059
3.547631	0.00601942
3.528710	0.00617345
3.509789	0.00630041
3.490867	0.00646098
3.471946	0.00660568
3.453025	0.00676251
3.434104	0.00688013
3.415182	0.00701736
3.396261	0.00716486
3.377340	0.00731889
3.358418	0.00744586
3.339497	0.00758962
3.320576	0.00772685
3.301655	0.00787528
3.282733	0.00804052
3.263812	0.00819828
3.244891	0.00837285
3.225970	0.00850541
3.207048	0.00866505
3.188127	0.00882282
3.169206	0.00899365
3.150284	0.00915889
3.131363	0.00934653
3.112442	0.00952016
3.093521	0.00973114
3.074599	0.00993745
3.055678	0.0101456
3.036757	0.0103435
3.017836	0.0105667
2.998914	0.0107543
2.979993	0.0109587
2.961072	0.0111688
2.942150	0.0114003
2.923229	0.0116383
2.904308	0.0118661
2.885387	0.0120724
2.866465	0.0122872
2.847544	0.012514
2.828623	0.0127465
2.809702	0.0129948
2.790780	0.0132422
2.771859	0.0135007
2.752938	0.0137304
2.734016	0.0140105
2.715095	0.0143167
2.696174	0.0145631
2.677253	0.0148441
2.658331	0.0151176
2.639410	0.0153986
2.620489	0.0156721
2.601568	0.0159578
2.582646	0.0162509
2.563725	0.0165637
2.544804	0.0168736
2.525882	0.0171751
2.506961	0.0174916
2.488040	0.0178267
2.469119	0.0181572
2.450197	0.0185045
2.431276	0.0188555
2.412355	0.0192009
2.393434	0.0195258
2.374512	0.019846
2.355591	0.020168
2.336670	0.0204453
2.317748	0.0207496
2.298827	0.0210586
2.279906	0.0213826
2.260985	0.0217102
2.242063	0.0220426
2.223142	0.0223917
2.204221	0.0227427
2.185300	0.0230667
2.166378	0.0233915
2.147457	0.0237612
2.128536	0.0241299
2.109614	0.0244782
2.090693	0.0248376
2.071772	0.0252082
2.052851	0.0255909
2.033929	0.0259634
2.015008	0.0263406
1.996087	0.026742
1.977166	0.0271257
1.958244	0.0275439
1.939323	0.0279462
1.920402	0.0283588
1.901480	0.0287752
1.882559	0.0292709
1.863638	0.0297283
1.844717	0.0302315
1.825795	0.0307142
1.806874	0.0311903
1.787953	0.0316776
1.769032	0.0322321
1.750110	0.0327913
1.731189	0.0333094
1.712268	0.0338854
1.693346	0.0344875
1.674425	0.0352044
1.655504	0.0359261
1.636583	0.0366897
1.617661	0.0374711
1.598740	0.0381917
1.579819	0.0390105
1.560898	0.0398441
1.541976	0.0406376
1.523055	0.0414563
1.504134	0.0423049
1.485212	0.0433234
1.466291	0.044452
1.447370	0.0456189
1.428449	0.0469305
1.409527	0.0481283
1.390606	0.0493325
1.371685	0.0504332
1.352764	0.0516085
1.333842	0.0527857
1.314921	0.0539479
1.296000	0.055155
1.277078	0.0563144
1.258157	0.057415
1.239236	0.0585689
1.220315	0.0597246
1.201393	0.060941
1.182472	0.0620976
1.163551	0.0632571
1.144630	0.0644324
1.125708	0.0656637
1.106787	0.0668428
1.087866	0.0681432
1.068944	0.0694203
1.050023	0.0706413
1.031102	0.0719249
1.012181	0.0732188
0.993259	0.0746845
0.974338	0.0760736
0.955417	0.0774113
0.936496	0.0788191
0.917574	0.0802595
0.898653	0.0817709
0.879732	0.0831983
0.860810	0.084606
0.841889	0.0860091
0.822968	0.0874935
0.804047	0.0889423
0.785125	0.0903949
0.766204	0.091896
0.747283	0.0933869
0.728362	0.0949309
0.709440	0.0964656
0.690519	0.0981068
0.671598	0.0997059
0.652676	0.101372
0.633755	0.103084
0.614834	0.104805
0.595913	0.106615
0.576991	0.108569
0.558070	0.110557
0.539149	0.112617
0.520228	0.11467
0.501306	0.116854
0.482385	0.119137
0.463464	0.121437
0.444542	0.123871
0.425621	0.126438
0.406700	0.12909
0.387779	0.131862
0.368857	0.134749
0.349936	0.137796
0.331015	0.14094
0.312094	0.14407
0.293172	0.147388
0.274251	0.150752
0.255330	0.154365
0.236408	0.158103
0.217487	0.162074
0.198566	0.166206
0.179645	0.170723
0.160723	0.175634
0.141802	0.180664
0.122881	0.186216
0.103960	0.192224
0.085038	0.198998
0.066117	0.208181
0.047196	0.219889
0.028274	0.233889
0.009353	0.267138
-0.009568	0.392007
-0.028489	0.457919
-0.047411	0.482294
-0.066332	0.509338
-0.085253	0.536535
-0.104174	0.563096
-0.123096	0.588159
-0.142017	0.611651
-0.160938	0.634068
-0.179860	0.655071
-0.198781	0.67494
-0.217702	0.693546
-0.236623	0.710999
-0.255545	0.727043
-0.274466	0.742296
-0.293387	0.756457
-0.312308	0.769465
-0.331230	0.78174
-0.350151	0.793308
-0.369072	0.804018
-0.387994	0.814151
-0.406915	0.823794
-0.425836	0.832796
-0.444757	0.841346
-0.463679	0.849466
-0.482600	0.857137
-0.501521	0.864411
-0.520442	0.87122
-0.539364	0.877753
-0.558285	0.883807
-0.577206	0.88968
-0.596128	0.895163
-0.615049	0.900472
-0.633970	0.905361
-0.652891	0.90995
-0.671813	0.914446
-0.690734	0.918683
-0.709655	0.92285
-0.728576	0.926913
-0.747498	0.930693
-0.766419	0.934294
-0.785340	0.937743
-0.804262	0.941073
-0.823183	0.944128
-0.842104	0.947156
-0.861025	0.950062
-0.879947	0.952731
-0.898868	0.955309
-0.917789	0.957877
-0.936710	0.960355
-0.955632	0.962736
-0.974553	0.964888
-0.993474	0.966792
-1.012396	0.968797
-1.031317	0.97068
-1.050238	0.972437
-1.069159	0.974111
-1.088081	0.975687
-1.107002	0.977306
-1.125923	0.978749
-1.144844	0.980186
-1.163766	0.981558
-1.182687	0.982813
-1.201608	0.984052
-1.220530	0.985219
-1.239451	0.986319
-1.258372	0.987321
-1.277293	0.988266
-1.296215	0.989145
-1.315136	0.989978
-1.334057	0.990697
-1.352978	0.991436
-1.371900	0.992116
-1.390821	0.992764
-1.409742	0.993368
-1.428663	0.993933
-1.447585	0.99443
-1.466506	0.994936
-1.485427	0.995391
-1.504349	0.99583
-1.523270	0.996177
-1.542191	0.996514
-1.561112	0.996824
-1.580034	0.997141
-1.598955	0.997423
-1.617876	0.997683
-1.636797	0.997908
-1.655719	0.998106
-1.674640	0.998283
-1.693561	0.998447
-1.712483	0.998605
-1.731404	0.998756
-1.750325	0.998889
-1.769246	0.999017
-1.788168	0.999114
-1.807089	0.999217
-1.826010	0.999296
-1.844931	0.999358
-1.863853	0.99942
-1.882774	0.99949
-1.901695	0.999537
-1.920617	0.999589
-1.939538	0.999631
-1.958459	0.99967
-1.977380	0.999708
-1.996302	0.999741
-2.015223	0.999763
-2.034144	0.999796
-2.053065	0.999823
-2.071987	0.999839
-2.090908	0.999866
-2.109829	0.999878
-2.128751	0.999895
-2.147672	0.999908
-2.166593	0.999917
-2.185514	0.999926
-2.204436	0.999939
-2.223357	0.999948
-2.242278	0.999951
-2.261199	0.999957
-2.280121	0.999961
-2.299042	0.999968
-2.317963	0.999974
-2.336885	0.999978
-2.355806	0.999979
-2.374727	0.999985
-2.393648	0.999988
-2.412570	0.999989
-2.431491	0.999991
-2.450412	0.999992
-2.526097	0.999993
-2.563940	0.999995
-2.601782	0.999997
-2.639625	0.999998
-2.658546	0.999999
-2.677467	1
&
26.688348	1.9433e-27
26.669426	2.04066e-27
26.650505	2.14291e-27
26.631584	2.25028e-27
26.612663	2.36303e-27
26.593741	2.48143e-27
26.574820	2.60576e-27
26.555899	2.73632e-27
26.536977	2.87342e-27
26.518056	3.01739e-27
26.499135	3.16857e-27
26.480214	3.32732e-27
26.461292	3.49403e-27
26.442371	3.66909e-27
26.423450	3.85291e-27
26.404529	4.04595e-27
26.385607	4.24866e-27
26.366686	4.46153e-27
26.347765	4.68505e-27
26.328843	4.91978e-27
26.309922	5.16626e-27
26.291001	5.42509e-27
26.272080	5.69689e-27
26.253158	5.9823e-27
26.234237	6.28201e-27
26.215316	6.59674e-27
26.196395	6.92723e-27
26.177473	7.27427e-27
26.158552	7.6387e-27
26.139631	8.02139e-27
26.120709	8.42324e-27
26.101788	8.84523e-27
26.082867	9.28835e-27
26.063946	9.75368e-27
26.045024	1.02423e-26
26.026103	1.07554e-26
26.007182	1.12942e-26
25.988261	1.186e-26
25.969339	1.24542e-26
25.950418	1.30781e-26
25.931497	1.37332e-26
25.912575	1.44212e-26
25.893654	1.51436e-26
25.874733	1.59022e-26
25.855812	1.66988e-26
25.836890	1.75353e-26
25.817969	1.84137e-26
25.799048	1.93362e-26
25.780127	2.03048e-26
25.761205	2.13219e-26
25.742284	2.239e-26
25.723363	2.35115e-26
25.704441	2.46893e-26
25.685520	2.5926e-26
25.666599	2.72247e-26
25.647678	2.85884e-26
25.628756	3.00204e-26
25.609835	3.15242e-26
25.590914	3.31032e-26
25.571993	3.47614e-26
25.553071	3.65026e-26
25.534150	3.8331e-26
25.515229	4.0251e-26
25.496307	4.22671e-26
25.477386	4.43842e-26
25.458465	4.66074e-26
25.439544	4.89419e-26
25.420622	5.13933e-26
25.401701	5.39675e-26
25.382780	5.66706e-26
25.363859	5.9509e-26
25.344937	6.24897e-26
25.326016	6.56196e-26
25.307095	6.89062e-26
25.288173	7.23575e-26
25.269252	7.59816e-26
25.250331	7.97871e-26
25.231410	8.37833e-26
25.212488	8.79796e-26
25.193567	9.2386e-26
25.174646	9.70131e-26
25.155725	1.01872e-25
25.136803	1.06974e-25
25.117882	1.12332e-25
25.098961	1.17958e-25
25.080039	1.23865e-25
25.061118	1.30069e-25
25.042197	1.36583e-25
25.023276	1.43423e-25
25.004354	1.50606e-25
24.985433	1.58149e-25
24.966512	1.66069e-25
24.947591	1.74386e-25
24.928669	1.8312e-25
24.909748	1.9229e-25
24.890827	2.0192e-25
24.871905	2.12032e-25
24.852984	2.22651e-25
24.834063	2.33801e-25
24.815142	2.4551e-25
24.796220	2.57804e-25
24.777299	2.70715e-25
24.758378	2.84272e-25
24.739457	2.98507e-25
24.720535	3.13456e-25
24.701614	3.29153e-25
24.682693	3.45636e-25
24.663771	3.62944e-25
24.644850	3.81119e-25
24.625929	4.00204e-25
24.607008	4.20245e-25
24.588086	4.41289e-25
24.569165	4.63386e-25
24.550244	4.8659e-25
24.531323	5.10956e-25
24.512401	5.36542e-25
24.493480	5.63408e-25
24.474559	5.9162e-25
24.455637	6.21245e-25
24.436716	6.52352e-25
24.417795	6.85017e-25
24.398874	7.19318e-25
24.379952	7.55335e-25
24.361031	7.93156e-25
24.342110	8.32871e-25
24.323189	8.74574e-25
24.304267	9.18364e-25
24.285346	9.64347e-25
24.266425	1.01263e-24
24.247503	1.06334e-24
24.228582	1.11658e-24
24.209661	1.17248e-24
24.190740	1.23119e-24
24.171818	1.29283e-24
24.152897	1.35756e-24
24.133976	1.42553e-24
24.115055	1.4969e-24
24.096133	1.57185e-24
24.077212	1.65055e-24
24.058291	1.73319e-24
24.039369	1.81996e-24
24.020448	1.91108e-24
24.001527	2.00676e-24
23.982606	2.10723e-24
23.963684	2.21273e-24
23.944763	2.32351e-24
23.925842	2.43983e-24
23.906921	2.56198e-24
23.887999	2.69024e-24
23.869078	2.82493e-24
23.850157	2.96635e-24
23.831235	3.11486e-24
23.812314	3.27079e-24
23.793393	3.43454e-24
23.774472	3.60648e-24
23.755550	3.78702e-24
23.736629	3.97661e-24
23.717708	4.17568e-24
23.698787	4.38472e-24
23.679865	4.60422e-24
23.660944	4.8347e-24
23.642023	5.07673e-24
23.623101	5.33086e-24
23.604180	5.59772e-24
23.585259	5.87794e-24
23.566338	6.17218e-24
23.547416	6.48114e-24
23.528495	6.80557e-24
23.509574	7.14624e-24
23.490653	7.50396e-24
23.471731	7.87958e-24
23.452810	8.27401e-24
23.433889	8.68817e-24
23.414967	9.12306e-24
23.396046	9.57972e-24
23.377125	1.00592e-23
23.358204	1.05627e-23
23.339282	1.10915e-23
23.320361	1.16466e-23
23.301440	1.22296e-23
23.282519	1.28417e-23
23.263597	1.34845e-23
23.244676	1.41594e-23
23.225755	1.48681e-23
23.206833	1.56123e-23
23.187912	1.63937e-23
23.168991	1.72142e-23
23.150070	1.80758e-23
23.131148	1.89805e-23
23.112227	1.99305e-23
23.093306	2.0928e-23
23.074385	2.19754e-23
23.055463	2.30753e-23
23.036542	2.42302e-23
23.017621	2.54429e-23
22.998699	2.67162e-23
22.979778	2.80533e-23
22.960857	2.94573e-23
22.941936	3.09315e-23
22.923014	3.24796e-23
22.904093	3.4105e-23
22.885172	3.58119e-23
22.866251	3.76041e-23
22.847329	3.9486e-23
22.828408	4.1462e-23
22.809487	4.3537e-23
22.790565	4.57158e-23
22.771644	4.80035e-23
22.752723	5.04058e-23
22.733802	5.29282e-23
22.714880	5.55769e-23
22.695959	5.83581e-23
22.677038	6.12784e-23
22.658117	6.43449e-23
22.639195	6.75648e-23
22.620274	7.09458e-23
22.601353	7.44959e-23
22.582431	7.82237e-23
22.563510	8.2138e-23
22.544589	8.62481e-23
22.525668	9.05638e-23
22.506746	9.50955e-23
22.487825	9.98539e-23
22.468904	1.0485e-22
22.449983	1.10097e-22
22.431061	1.15606e-22
22.412140	1.2139e-22
22.393219	1.27464e-22
22.374297	1.33842e-22
22.355376	1.40539e-22
22.336455	1.47571e-22
22.317534	1.54954e-22
22.298612	1.62707e-22
22.279691	1.70848e-22
22.260770	1.79396e-22
22.241849	1.88372e-22
22.222927	1.97797e-22
22.204006	2.07693e-22
22.185085	2.18084e-22
22.166163	2.28995e-22
22.147242	2.40452e-22
22.128321	2.52482e-22
22.109400	2.65114e-22
22.090478	2.78378e-22
22.071557	2.92305e-22
22.052636	3.06929e-22
22.033715	3.22284e-22
22.014793	3.38407e-22
21.995872	3.55337e-22
21.976951	3.73114e-22
21.958029	3.91779e-22
21.939108	4.11379e-22
21.920187	4.31959e-22
21.901266	4.53568e-22
21.882344	4.76258e-22
21.863423	5.00083e-22
21.844502	5.25099e-22
21.825581	5.51367e-22
21.806659	5.78949e-22
21.787738	6.0791e-22
21.768817	6.38319e-22
21.749895	6.7025e-22
21.730974	7.03777e-22
21.712053	7.38981e-22
21.693132	7.75946e-22
21.674210	8.1476e-22
21.655289	8.55515e-22
21.636368	8.98308e-22
21.617447	9.43241e-22
21.598525	9.90421e-22
21.579604	1.03996e-21
21.560683	1.09198e-21
21.541761	1.1466e-21
21.522840	1.20395e-21
21.503919	1.26417e-21
21.484998	1.3274e-21
21.466076	1.39379e-21
21.447155	1.4635e-21
21.428234	1.5367e-21
21.409313	1.61355e-21
21.390391	1.69426e-21
21.371470	1.77899e-21
21.352549	1.86797e-21
21.333627	1.96139e-21
21.314706	2.05949e-21
21.295785	2.16249e-21
21.276864	2.27064e-21
21.257942	2.38419e-21
21.239021	2.50343e-21
21.220100	2.62863e-21
21.201179	2.76009e-21
21.182257	2.89812e-21
21.163336	3.04305e-21
21.144415	3.19523e-21
21.125493	3.35502e-21
21.106572	3.5228e-21
21.087651	3.69897e-21
21.068730	3.88394e-21
21.049808	4.07817e-21
21.030887	4.2821e-21
21.011966	4.49623e-21
20.993045	4.72107e-21
20.974123	4.95715e-21
20.955202	5.20503e-21
20.936281	5.4653e-21
20.917359	5.73859e-21
20.898438	6.02553e-21
20.879517	6.32683e-21
20.860596	6.64318e-21
20.841674	6.97535e-21
20.822753	7.32413e-21
20.803832	7.69034e-21
20.784911	8.07486e-21
20.765989	8.47861e-21
20.747068	8.90253e-21
20.728147	9.34765e-21
20.709225	9.81502e-21
20.690304	1.03058e-20
20.671383	1.0821e-20
20.652462	1.1362e-20
20.633540	1.19301e-20
20.614619	1.25266e-20
20.595698	1.31528e-20
20.576777	1.38104e-20
20.557855	1.45009e-20
20.538934	1.52258e-20
20.520013	1.5987e-20
20.501091	1.67863e-20
20.482170	1.76255e-20
20.463249	1.85066e-20
20.444328	1.94318e-20
20.425406	2.04032e-20
20.406485	2.14232e-20
20.387564	2.24941e-20
20.368643	2.36186e-20
20.349721	2.47993e-20
20.330800	2.6039e-20
20.311879	2.73407e-20
20.292957	2.87074e-20
20.274036	3.01424e-20
20.255115	3.16491e-20
20.236194	3.32311e-20
20.217272	3.48922e-20
20.198351	3.66363e-20
20.179430	3.84676e-20
20.160509	4.03904e-20
20.141587	4.24093e-20
20.122666	4.4529e-20
20.103745	4.67547e-20
20.084823	4.90916e-20
20.065902	5.15453e-20
20.046981	5.41216e-20
20.028060	5.68267e-20
20.009138	5.96669e-20
19.990217	6.26491e-20
19.971296	6.57802e-20
19.952375	6.90679e-20
19.933453	7.25198e-20
19.914532	7.61442e-20
19.895611	7.99496e-20
19.876689	8.39453e-20
19.857768	8.81406e-20
19.838847	9.25454e-20
19.819926	9.71704e-20
19.801004	1.02027e-19
19.782083	1.07125e-19
19.763162	1.12479e-19
19.744241	1.181e-19
19.725319	1.24001e-19
19.706398	1.30198e-19
19.687477	1.36704e-19
19.668555	1.43535e-19
19.649634	1.50708e-19
19.630713	1.58239e-19
19.611792	1.66146e-19
19.592870	1.74448e-19
19.573949	1.83165e-19
19.555028	1.92317e-19
19.536107	2.01927e-19
19.517185	2.12016e-19
19.498264	2.2261e-19
19.479343	2.33733e-19
19.460421	2.45411e-19
19.441500	2.57673e-19
19.422579	2.70548e-19
19.403658	2.84065e-19
19.384736	2.98258e-19
19.365815	3.13159e-19
19.346894	3.28805e-19
19.327973	3.45233e-19
19.309051	3.62481e-19
19.290130	3.8059e-19
19.271209	3.99605e-19
19.252287	4.19568e-19
19.233366	4.40529e-19
19.214445	4.62537e-19
19.195524	4.85644e-19
19.176602	5.09905e-19
19.157681	5.35378e-19
19.138760	5.62123e-19
19.119839	5.90204e-19
19.100917	6.19687e-19
19.081996	6.50643e-19
19.063075	6.83145e-19
19.044153	7.17269e-19
19.025232	7.53099e-19
19.006311	7.90717e-19
18.987390	8.30214e-19
18.968468	8.71683e-19
18.949547	9.15223e-19
18.930626	9.60938e-19
18.911705	1.00894e-18
18.892783	1.05933e-18
18.873862	1.11224e-18
18.854941	1.16779e-18
18.836019	1.22612e-18
18.817098	1.28736e-18
18.798177	1.35165e-18
18.779256	1.41916e-18
18.760334	1.49004e-18
18.741413	1.56446e-18
18.722492	1.64259e-18
18.703571	1.72462e-18
18.684649	1.81075e-18
18.665728	1.90118e-18
18.646807	1.99613e-18
18.627885	2.09581e-18
18.608964	2.20048e-18
18.590043	2.31036e-18
18.571122	2.42574e-18
18.552200	2.54687e-18
18.533279	2.67405e-18
18.514358	2.80758e-18
18.495437	2.94778e-18
18.476515	3.09497e-18
18.457594	3.24952e-18
18.438673	3.41177e-18
18.419751	3.58213e-18
18.400830	3.76099e-18
18.381909	3.94878e-18
18.362988	4.14595e-18
18.344066	4.35295e-18
18.325145	4.57029e-18
18.306224	4.79848e-18
18.287303	5.03806e-18
18.268381	5.28959e-18
18.249460	5.55368e-18
18.230539	5.83096e-18
18.211617	6.12207e-18
18.192696	6.42771e-18
18.173775	6.74861e-18
18.154854	7.08552e-18
18.135932	7.43924e-18
18.117011	7.81062e-18
18.098090	8.20054e-18
18.079169	8.60992e-18
18.060247	9.03972e-18
18.041326	9.49098e-18
18.022405	9.96475e-18
18.003483	1.04622e-17
17.984562	1.09844e-17
17.965641	1.15327e-17
17.946720	1.21084e-17
17.927798	1.27128e-17
17.908877	1.33473e-17
17.889956	1.40135e-17
17.871035	1.4713e-17
17.852113	1.54473e-17
17.833192	1.62183e-17
17.814271	1.70278e-17
17.795349	1.78777e-17
17.776428	1.87699e-17
17.757507	1.97067e-17
17.738586	2.06902e-17
17.719664	2.17228e-17
17.700743	2.28069e-17
17.681822	2.39451e-17
17.662901	2.51401e-17
17.643979	2.63947e-17
17.625058	2.77119e-17
17.606137	2.90948e-17
17.587215	3.05467e-17
17.568294	3.20711e-17
17.549373	3.36714e-17
17.530452	3.53516e-17
17.511530	3.71157e-17
17.492609	3.89677e-17
17.473688	4.09121e-17
17.454767	4.29535e-17
17.435845	4.50967e-17
17.416924	4.73468e-17
17.398003	4.97092e-17
17.379081	5.21894e-17
17.360160	5.47933e-17
17.341239	5.75271e-17
17.322318	6.03972e-17
17.303396	6.34105e-17
17.284475	6.6574e-17
17.265554	6.98954e-17
17.246633	7.33824e-17
17.227711	7.70433e-17
17.208790	8.08867e-17
17.189869	8.49219e-17
17.170947	8.91583e-17
17.152026	9.36059e-17
17.133105	9.82754e-17
17.114184	1.03178e-16
17.095262	1.08324e-16
17.076341	1.13728e-16
17.057420	1.19401e-16
17.038499	1.25356e-16
17.019577	1.31609e-16
17.000656	1.38174e-16
16.981735	1.45065e-16
16.962813	1.52301e-16
16.943892	1.59897e-16
16.924971	1.67872e-16
16.906050	1.76244e-16
16.887128	1.85034e-16
16.868207	1.94262e-16
16.849286	2.03951e-16
16.830365	2.14122e-16
16.811443	2.248e-16
16.792522	2.36011e-16
16.773601	2.47781e-16
16.754679	2.60137e-16
16.735758	2.73109e-16
16.716837	2.86728e-16
16.697916	3.01026e-16
16.678994	3.16036e-16
16.660073	3.31795e-16
16.641152	3.48339e-16
16.622231	3.65708e-16
16.603309	3.83943e-16
16.584388	4.03086e-16
16.565467	4.23184e-16
16.546545	4.44283e-16
16.527624	4.66434e-16
16.508703	4.89689e-16
16.489782	5.14103e-16
16.470860	5.39733e-16
16.451939	5.66641e-16
16.433018	5.9489e-16
16.414097	6.24547e-16
16.395175	6.55682e-16
16.376254	6.88368e-16
16.357333	7.22683e-16
16.338411	7.58707e-16
16.319490	7.96527e-16
16.300569	8.36232e-16
16.281648	8.77915e-16
16.262726	9.21674e-16
16.243805	9.67615e-16
16.224884	1.01584e-15
16.205963	1.06648e-15
16.187041	1.11963e-15
16.168120	1.17543e-15
16.149199	1.23402e-15
16.130277	1.29552e-15
16.111356	1.36008e-15
16.092435	1.42787e-15
16.073514	1.49903e-15
16.054592	1.57373e-15
16.035671	1.65215e-15
16.016750	1.73449e-15
15.997829	1.82092e-15
15.978907	1.91166e-15
15.959986	2.00692e-15
15.941065	2.10692e-15
15.922144	2.2119e-15
15.903222	2.32212e-15
15.884301	2.43782e-15
15.865380	2.55928e-15
15.846458	2.6868e-15
15.827537	2.82066e-15
15.808616	2.9612e-15
15.789695	3.10873e-15
15.770773	3.2636e-15
15.751852	3.42619e-15
15.732931	3.59688e-15
15.714010	3.77607e-15
15.695088	3.96418e-15
15.676167	4.16166e-15
15.657246	4.36897e-15
15.638324	4.5866e-15
15.619403	4.81507e-15
15.600482	5.05491e-15
15.581561	5.3067e-15
15.562639	5.57102e-15
15.543718	5.8485e-15
15.524797	6.1398e-15
15.505876	6.4456e-15
15.486954	6.76662e-15
15.468033	7.10363e-15
15.449112	7.45741e-15
15.430190	7.8288e-15
15.411269	8.21868e-15
15.392348	8.62797e-15
15.373427	9.05763e-15
15.354505	9.50868e-15
15.335584	9.98217e-15
15.316663	1.04792e-14
15.297742	1.1001e-14
15.278820	1.15488e-14
15.259899	1.21239e-14
15.240978	1.27275e-14
15.222056	1.33612e-14
15.203135	1.40265e-14
15.184214	1.47248e-14
15.165293	1.54579e-14
15.146371	1.62275e-14
15.127450	1.70354e-14
15.108529	1.78834e-14
15.089608	1.87737e-14
15.070686	1.97083e-14
15.051765	2.06893e-14
15.032844	2.17192e-14
15.013922	2.28004e-14
14.995001	2.39353e-14
14.976080	2.51267e-14
14.957159	2.63773e-14
14.938237	2.76902e-14
14.919316	2.90684e-14
14.900395	3.05151e-14
14.881474	3.20338e-14
14.862552	3.36281e-14
14.843631	3.53017e-14
14.824710	3.70585e-14
14.805788	3.89027e-14
14.786867	4.08386e-14
14.767946	4.28708e-14
14.749025	4.50041e-14
14.730103	4.72435e-14
14.711182	4.95942e-14
14.692261	5.20619e-14
14.673340	5.46523e-14
14.654418	5.73715e-14
14.635497	6.02259e-14
14.616576	6.32223e-14
14.597654	6.63676e-14
14.578733	6.96694e-14
14.559812	7.31353e-14
14.540891	7.67736e-14
14.521969	8.05928e-14
14.503048	8.46018e-14
14.484127	8.88102e-14
14.465206	9.32278e-14
14.446284	9.7865e-14
14.427363	1.02733e-13
14.408442	1.07843e-13
14.389520	1.13206e-13
14.370599	1.18837e-13
14.351678	1.24747e-13
14.332757	1.30951e-13
14.313835	1.37463e-13
14.294914	1.44299e-13
14.275993	1.51475e-13
14.257072	1.59008e-13
14.238150	1.66914e-13
14.219229	1.75214e-13
14.200308	1.83926e-13
14.181386	1.93072e-13
14.162465	2.02671e-13
14.143544	2.12748e-13
14.124623	2.23325e-13
14.105701	2.34428e-13
14.086780	2.46083e-13
14.067859	2.58317e-13
14.048938	2.71158e-13
14.030016	2.84638e-13
14.011095	2.98787e-13
13.992174	3.13639e-13
13.973252	3.29229e-13
13.954331	3.45593e-13
13.935410	3.6277e-13
13.916489	3.80801e-13
13.897567	3.99727e-13
13.878646	4.19593e-13
13.859725	4.40446e-13
13.840804	4.62334e-13
13.821882	4.8531e-13
13.802961	5.09426e-13
13.784040	5.34741e-13
13.765118	5.61312e-13
13.746197	5.89203e-13
13.727276	6.18479e-13
13.708355	6.49209e-13
13.689433	6.81464e-13
13.670512	7.15321e-13
13.651591	7.50859e-13
13.632670	7.88161e-13
13.613748	8.27316e-13
13.594827	8.68414e-13
13.575906	9.11552e-13
13.556984	9.56832e-13
13.538063	1.00436e-12
13.519142	1.05425e-12
13.500221	1.10661e-12
13.481299	1.16157e-12
13.462378	1.21926e-12
13.443457	1.27981e-12
13.424536	1.34337e-12
13.405614	1.41008e-12
13.386693	1.48011e-12
13.367772	1.5536e-12
13.348850	1.63075e-12
13.329929	1.71172e-12
13.311008	1.79671e-12
13.292087	1.88592e-12
13.273165	1.97955e-12
13.254244	2.07783e-12
13.235323	2.18099e-12
13.216402	2.28926e-12
13.197480	2.4029e-12
13.178559	2.52218e-12
13.159638	2.64738e-12
13.140716	2.77879e-12
13.121795	2.91671e-12
13.102874	3.06148e-12
13.083953	3.21342e-12
13.065031	3.3729e-12
13.046110	3.54029e-12
13.027189	3.71598e-12
13.008268	3.90039e-12
12.989346	4.09393e-12
12.970425	4.29708e-12
12.951504	4.51029e-12
12.932582	4.73408e-12
12.913661	4.96896e-12
12.894740	5.21548e-12
12.875819	5.47423e-12
12.856897	5.7458e-12
12.837976	6.03084e-12
12.819055	6.33e-12
12.800134	6.64399e-12
12.781212	6.97355e-12
12.762291	7.31944e-12
12.743370	7.68247e-12
12.724448	8.06348e-12
12.705527	8.46339e-12
12.686606	8.8831e-12
12.667685	9.32362e-12
12.648763	9.78596e-12
12.629842	1.02712e-11
12.610921	1.07805e-11
12.592000	1.1315e-11
12.573078	1.1876e-11
12.554157	1.24648e-11
12.535236	1.30828e-11
12.516314	1.37313e-11
12.497393	1.4412e-11
12.478472	1.51264e-11
12.459551	1.58762e-11
12.440629	1.66631e-11
12.421708	1.7489e-11
12.402787	1.83558e-11
12.383866	1.92655e-11
12.364944	2.02202e-11
12.346023	2.12222e-11
12.327102	2.22739e-11
12.308180	2.33775e-11
12.289259	2.45359e-11
12.270338	2.57515e-11
12.251417	2.70274e-11
12.232495	2.83664e-11
12.213574	2.97716e-11
12.194653	3.12464e-11
12.175732	3.27942e-11
12.156810	3.44186e-11
12.137889	3.61234e-11
12.118968	3.79125e-11
12.100046	3.97902e-11
12.081125	4.17607e-11
12.062204	4.38288e-11
12.043283	4.59992e-11
12.024361	4.82769e-11
12.005440	5.06673e-11
11.986519	5.31759e-11
11.967598	5.58086e-11
11.948676	5.85716e-11
11.929755	6.14712e-11
11.910834	6.45141e-11
11.891912	6.77076e-11
11.872991	7.10589e-11
11.854070	7.4576e-11
11.835149	7.82669e-11
11.816227	8.21404e-11
11.797306	8.62053e-11
11.778385	9.04711e-11
11.759464	9.49479e-11
11.740542	9.96459e-11
11.721621	1.04576e-10
11.702700	1.0975e-10
11.683778	1.1518e-10
11.664857	1.20877e-10
11.645936	1.26857e-10
11.627015	1.33132e-10
11.608093	1.39717e-10
11.589172	1.46627e-10
11.570251	1.53878e-10
11.551330	1.61488e-10
11.532408	1.69474e-10
11.513487	1.77854e-10
11.494566	1.86648e-10
11.475644	1.95877e-10
11.456723	2.05561e-10
11.437802	2.15723e-10
11.418881	2.26387e-10
11.399959	2.37578e-10
11.381038	2.49321e-10
11.362117	2.61643e-10
11.343196	2.74575e-10
11.324274	2.88144e-10
11.305353	3.02383e-10
11.286432	3.17325e-10
11.267510	3.33004e-10
11.248589	3.49457e-10
11.229668	3.66722e-10
11.210747	3.84839e-10
11.191825	4.0385e-10
11.172904	4.23798e-10
11.153983	4.44731e-10
11.135062	4.66696e-10
11.116140	4.89744e-10
11.097219	5.1393e-10
11.078298	5.39308e-10
11.059376	5.65937e-10
11.040455	5.9388e-10
11.021534	6.232e-10
11.002613	6.53966e-10
10.983691	6.86248e-10
10.964770	7.20122e-10
10.945849	7.55666e-10
10.926928	7.92961e-10
10.908006	8.32095e-10
10.889085	8.73157e-10
10.870164	9.16242e-10
10.851242	9.6145e-10
10.832321	1.00889e-09
10.813400	1.05866e-09
10.794479	1.11088e-09
10.775557	1.16568e-09
10.756636	1.22317e-09
10.737715	1.2835e-09
10.718794	1.3468e-09
10.699872	1.41321e-09
10.680951	1.4829e-09
10.662030	1.55601e-09
10.643108	1.63273e-09
10.624187	1.71322e-09
10.605266	1.79767e-09
10.586345	1.88628e-09
10.567423	1.97925e-09
10.548502	2.07679e-09
10.529581	2.17914e-09
10.510660	2.28651e-09
10.491738	2.39918e-09
10.472817	2.51738e-09
10.453896	2.64139e-09
10.434974	2.77151e-09
10.416053	2.90802e-09
10.397132	3.05125e-09
10.378211	3.20152e-09
10.359289	3.35917e-09
10.340368	3.52458e-09
10.321447	3.69811e-09
10.302526	3.88018e-09
10.283604	4.07119e-09
10.264683	4.27159e-09
10.245762	4.48183e-09
10.226840	4.7024e-09
10.207919	4.93381e-09
10.188998	5.17658e-09
10.170077	5.43128e-09
10.151155	5.69848e-09
10.132234	5.97881e-09
10.113313	6.27289e-09
10.094392	6.58142e-09
10.075470	6.90509e-09
10.056549	7.24465e-09
10.037628	7.60087e-09
10.018706	7.97457e-09
9.999785	8.36661e-09
9.980864	8.77788e-09
9.961943	9.20932e-09
9.943021	9.66193e-09
9.924100	1.01367e-08
9.905179	1.06348e-08
9.886258	1.11573e-08
9.867336	1.17055e-08
9.848415	1.22805e-08
9.829494	1.28836e-08
9.810572	1.35164e-08
9.791651	1.41801e-08
9.772730	1.48764e-08
9.753809	1.56068e-08
9.734887	1.63729e-08
9.715966	1.71766e-08
9.697045	1.80197e-08
9.678124	1.8904e-08
9.659202	1.98316e-08
9.640281	2.08047e-08
9.621360	2.18253e-08
9.602438	2.28959e-08
9.583517	2.40189e-08
9.564596	2.51969e-08
9.545675	2.64325e-08
9.526753	2.77285e-08
9.507832	2.90879e-08
9.488911	3.05138e-08
9.469990	3.20093e-08
9.451068	3.35781e-08
9.432147	3.52234e-08
9.413226	3.69492e-08
9.394304	3.87594e-08
9.375383	4.06579e-08
9.356462	4.26493e-08
9.337541	4.47379e-08
9.318619	4.69284e-08
9.299698	4.9226e-08
9.280777	5.16357e-08
9.261856	5.41631e-08
9.242934	5.68137e-08
9.224013	5.95938e-08
9.205092	6.25095e-08
9.186170	6.55674e-08
9.167249	6.87744e-08
9.148328	7.21379e-08
9.129407	7.56654e-08
9.110485	7.93648e-08
9.091564	8.32445e-08
9.072643	8.73133e-08
9.053722	9.15804e-08
9.034800	9.60553e-08
9.015879	1.00748e-07
8.996958	1.0567e-07
8.978036	1.10831e-07
8.959115	1.16243e-07
8.940194	1.21919e-07
8.921273	1.2787e-07
8.902351	1.34112e-07
8.883430	1.40657e-07
8.864509	1.4752e-07
8.845588	1.54717e-07
8.826666	1.62264e-07
8.807745	1.70178e-07
8.788824	1.78476e-07
8.769902	1.87178e-07
8.750981	1.96302e-07
8.732060	2.05869e-07
8.713139	2.15901e-07
8.694217	2.2642e-07
8.675296	2.37449e-07
8.656375	2.49014e-07
8.637454	2.61139e-07
8.618532	2.73853e-07
8.599611	2.87183e-07
8.580690	3.01159e-07
8.561768	3.15812e-07
8.542847	3.31176e-07
8.523926	3.47283e-07
8.505005	3.64171e-07
8.486083	3.81877e-07
8.467162	4.0044e-07
8.448241	4.19901e-07
8.429320	4.40303e-07
8.410398	4.61692e-07
8.391477	4.84116e-07
8.372556	5.07624e-07
8.353634	5.32268e-07
8.334713	5.58102e-07
8.315792	5.85185e-07
8.296871	6.13575e-07
8.277949	6.43336e-07
8.259028	6.74533e-07
8.240107	7.07235e-07
8.221186	7.41515e-07
8.202264	7.77448e-07
8.183343	8.15113e-07
8.164422	8.54593e-07
8.145500	8.95975e-07
8.126579	9.39349e-07
8.107658	9.84812e-07
8.088737	1.03246e-06
8.069815	1.08241e-06
8.050894	1.13475e-06
8.031973	1.18961e-06
8.013052	1.24711e-06
7.994130	1.30738e-06
7.975209	1.37053e-06
7.956288	1.43672e-06
7.937366	1.50608e-06
7.918445	1.57878e-06
7.899524	1.65496e-06
7.880603	1.73479e-06
7.861681	1.81844e-06
7.842760	1.90611e-06
7.823839	1.99797e-06
7.804918	2.09422e-06
7.785996	2.19509e-06
7.767075	2.30077e-06
7.748154	2.41151e-06
7.729232	2.52754e-06
7.710311	2.64911e-06
7.691390	2.77648e-06
7.672469	2.90993e-06
7.653547	3.04975e-06
7.634626	3.19623e-06
7.615705	3.34969e-06
7.596784	3.51045e-06
7.577862	3.67887e-06
7.558941	3.85531e-06
7.540020	4.04013e-06
7.521098	4.23373e-06
7.502177	4.43653e-06
7.483256	4.64896e-06
7.464335	4.87147e-06
7.445413	5.10452e-06
7.426492	5.34863e-06
7.407571	5.60429e-06
7.388650	5.87205e-06
7.369728	6.15248e-06
7.350807	6.44617e-06
7.331886	6.75374e-06
7.312964	7.07582e-06
7.294043	7.4131e-06
7.275122	7.76628e-06
7.256201	8.1361e-06
7.237279	8.52334e-06
7.218358	8.92879e-06
7.199437	9.35331e-06
7.180516	9.79776e-06
7.161594	1.02631e-05
7.142673	1.07502e-05
7.123752	1.12602e-05
7.104830	1.17941e-05
7.085909	1.23529e-05
7.066988	1.29378e-05
7.048067	1.35501e-05
7.029145	1.41909e-05
7.010224	1.48617e-05
6.991303	1.55636e-05
6.972382	1.62982e-05
6.953460	1.7067e-05
6.934539	1.78714e-05
6.915618	1.87132e-05
6.896696	1.95939e-05
6.877775	2.05154e-05
6.858854	2.14796e-05
6.839933	2.24882e-05
6.821011	2.35433e-05
6.802090	2.46471e-05
6.783169	2.58016e-05
6.764248	2.70091e-05
6.745326	2.8272e-05
6.726405	2.95928e-05
6.707484	3.0974e-05
6.688562	3.24183e-05
6.669641	3.39285e-05
6.650720	3.55074e-05
6.631799	3.71581e-05
6.612877	3.88837e-05
6.593956	4.06875e-05
6.575035	4.25729e-05
6.556114	4.45433e-05
6.537192	4.66026e-05
6.518271	4.87544e-05
6.499350	5.10027e-05
6.480428	5.33517e-05
6.461507	5.58057e-05
6.442586	5.8369e-05
6.423665	6.10462e-05
6.404743	6.38422e-05
6.385822	6.67618e-05
6.366901	6.98103e-05
6.347980	7.29928e-05
6.329058	7.63149e-05
6.310137	7.97822e-05
6.291216	8.34006e-05
6.272294	8.71762e-05
6.253373	9.11152e-05
6.234452	9.5224e-05
6.215531	9.95092e-05
6.196609	0.000103978
6.177688	0.000108637
6.158767	0.000113493
6.139846	0.000118554
6.120924	0.000123828
6.102003	0.000129321
6.083082	0.000135043
6.064160	0.000141001
6.045239	0.000147203
6.026318	0.000153658
6.007397	0.000160373
5.988475	0.000167357
5.969554	0.000174619
5.950633	0.000182167
5.931712	0.000190009
5.912790	0.000198153
5.893869	0.000206608
5.874948	0.000215381
5.856026	0.000224479
5.837105	0.00023391
5.818184	0.000243679
5.799263	0.000253791
5.780341	0.000264253
5.761420	0.000275066
5.742499	0.000286232
5.723578	0.000297752
5.704656	0.000309623
5.685735	0.000321841
5.666814	0.000334397
5.647892	0.000347279
5.628971	0.00036047
5.610050	0.000373944
5.591129	0.000387671
5.572207	0.000401607
5.553286	0.000415696
5.534365	0.00042986
5.515444	0.000443995
5.496522	0.000457957
5.477601	0.000471533
5.458680	0.000484389
5.439758	0.000495907
&
```
