## Supplementary material for "All-at-once RNA folding with 3D motif prediction framed by evolutionary information": RF00779_MIR474.cacofold.helixcov

```
# RMs = 3 L = 131

# RM_HELIX NESTED 34-41 61-68, nbp = 8 nbp_cov = 0
# pvals: 0.683971,0.426203,0.426203,0.491624,0.458482,0.106375,0.426203,0.458482
# aggregated NONE
NESTED  :::::::::::::::::::::::::::::::<<<<<<<<_____>>>>>>>>:::::::::::::::::::::::::::::::::::::::::::::::::::::::
        :::::::::::::::::::::::::::::::::::::::::::::::::::::::::::::::::::::::::::::::::::::::::::::::::::::::::::

# RM_HELIX NESTED 80-83 92-95, nbp = 4 nbp_cov = 1
# pvals: 0.0059866,0.00666549,0.20499,0.00098748
# aggregated NONE
NESTED  :::::::::::::::::::::::::::::::::::::::::::::::::::::::<<<<________>>>>::::::::::::::::::::::::::::::::::::
        ::::::::::::::::::::::::::::::::::::::::::::::::::::::::::<________>:::::::::::::::::::::::::::::::::::::::

# RM_HELIX NESTED 1-33 97-129, nbp = 31 nbp_cov = 0
# pvals: 0.249074,0.0155528,0.102266,0.0103862,0.0279933,0.899083,0.0757627,0.0247135,0.00464645,0.491624,0.258834,0.0428408,0.0318198,0.694842,0.0675366,0.177473,0.426203,0.607053,0.0548757,0.20499,0.534297,0.940645,0.426203,0.802786,0.0865103,0.147214,0.138203,0.00151649,0.0626874,0.426203,0.877843
# aggregated NONE
NESTED  <<<<<<<<<<<<<<<<<<<<<<<<<<<<<<<_________________________________________>>>>>>>>>>>>>>>>>>>>>>-->>>>>>>>>::
        :::::::::::::::::::::::::::::::::::::::::::::::::::::::::::::::::::::::::::::::::::::::::::::::::::::::::::
```
