## Supplementary material for "All-at-once RNA folding with 3D motif prediction framed by evolutionary information": RF00779_MIR474.surv

```
9.033966	0.0243902
8.552648	0.0487805
7.239960	0.0731707
6.933667	0.097561
6.802398	0.121951
6.189810	0.146341
5.664735	0.170732
5.052148	0.195122
4.877123	0.219512
4.702098	0.243902
4.264536	0.268293
3.870729	0.292683
3.651948	0.317073
3.520680	0.341463
3.301898	0.365854
3.039361	0.390244
2.601798	0.414634
2.032967	0.439024
1.901698	0.463415
1.814186	0.487805
1.507892	0.512195
1.201599	0.560976
0.764036	0.585366
0.676524	0.609756
-0.023576	0.756098
-0.111089	0.804878
-0.198601	0.829268
-0.329870	0.853659
-0.592407	0.878049
-0.898701	0.902439
-0.942457	0.926829
-1.467532	0.95122
-2.123876	0.97561
-2.561438	1
&
11.178022	0.00017762
9.296504	0.00035524
9.033966	0.00053286
8.946454	0.00071048
8.246354	0.000888099
8.158841	0.00106572
8.115085	0.00124334
7.983816	0.00142096
7.852548	0.00159858
7.546254	0.0017762
7.239960	0.00195382
7.064935	0.00213144
7.021179	0.0026643
6.977423	0.00301954
6.933667	0.00337478
6.889910	0.0035524
6.802398	0.00373002
6.671129	0.00390764
6.627373	0.00426288
6.539860	0.00461812
6.496104	0.00479574
6.452348	0.00497336
6.408592	0.0053286
6.364835	0.00550622
6.321079	0.00568384
6.277323	0.00603908
6.233567	0.00692718
6.189810	0.00728242
6.102298	0.00763766
6.058542	0.00817052
5.971029	0.00834813
5.927273	0.00852575
5.839760	0.00941385
5.796004	0.00976909
5.708492	0.0101243
5.664735	0.0115453
5.620979	0.0119005
5.577223	0.012611
5.445954	0.0127886
5.402198	0.0133215
5.314686	0.0134991
5.270929	0.0145648
5.227173	0.0149201
5.183417	0.0159858
5.139661	0.0166963
5.095904	0.0174067
5.052148	0.0175844
4.964636	0.0190053
4.920879	0.0195382
4.877123	0.0209591
4.833367	0.0220249
4.789611	0.0227353
4.745854	0.0239787
4.702098	0.0255773
4.658342	0.026643
4.614586	0.0273535
4.570829	0.0278863
4.527073	0.0287744
4.483317	0.0291297
4.439561	0.0296625
4.395804	0.0309059
4.352048	0.0314387
4.308292	0.0321492
4.264536	0.0325044
4.220779	0.0330373
4.177023	0.0344583
4.133267	0.0360568
4.089511	0.0373002
4.045754	0.0380107
4.001998	0.0387211
3.958242	0.040675
3.914486	0.0417407
3.870729	0.042984
3.826973	0.0440497
3.783217	0.0451155
3.739461	0.0472469
3.695704	0.0486679
3.651948	0.0493783
3.608192	0.0502664
3.564436	0.0520426
3.520680	0.0529307
3.476923	0.0561279
3.433167	0.0564831
3.389411	0.0582593
3.345655	0.0614565
3.301898	0.0630551
3.258142	0.0635879
3.214386	0.0648313
3.170630	0.0655417
3.126873	0.0676732
3.083117	0.0706927
3.039361	0.0728242
2.995605	0.0744227
2.951848	0.0761989
2.908092	0.0788632
2.864336	0.0809947
2.820580	0.0833037
2.776823	0.085968
2.733067	0.087389
2.689311	0.0884547
2.645555	0.0907638
2.601798	0.0923623
2.558042	0.0952043
2.514286	0.0968028
2.470530	0.100355
2.426773	0.101954
2.383017	0.104085
2.339261	0.107282
2.295505	0.110124
2.251748	0.113321
2.207992	0.117052
2.164236	0.118472
2.120480	0.120782
2.076723	0.124334
2.032967	0.128597
1.989211	0.131972
1.945455	0.136234
1.901698	0.140675
1.857942	0.142984
1.814186	0.147069
1.770430	0.149911
1.726673	0.154885
1.682917	0.158615
1.639161	0.165542
1.595405	0.170337
1.551649	0.173179
1.507892	0.179929
1.464136	0.183837
1.420380	0.186856
1.376624	0.191652
1.332867	0.197513
1.289111	0.200888
1.245355	0.203908
1.201599	0.208526
1.157842	0.213677
1.114086	0.218295
1.070330	0.223091
1.026574	0.227531
0.982817	0.230906
0.939061	0.235346
0.895305	0.239787
0.851549	0.244405
0.807792	0.248313
0.764036	0.253641
0.720280	0.257016
0.676524	0.261989
0.632767	0.26643
0.589011	0.271758
0.545255	0.275488
0.501499	0.281172
0.457742	0.286146
0.413986	0.291652
0.370230	0.29627
0.326474	0.304085
0.282717	0.310302
0.238961	0.317052
0.195205	0.321492
0.151449	0.326998
0.107692	0.334813
0.063936	0.342984
0.020180	0.360391
-0.023576	0.452043
-0.067333	0.462877
-0.111089	0.482593
-0.154845	0.5
-0.198601	0.519538
-0.242357	0.538011
-0.286114	0.563055
-0.329870	0.576554
-0.373626	0.588988
-0.417382	0.602487
-0.461139	0.613677
-0.504895	0.628952
-0.548651	0.639432
-0.592407	0.652575
-0.636164	0.660746
-0.679920	0.668561
-0.723676	0.679041
-0.767432	0.686501
-0.811189	0.697869
-0.854945	0.703197
-0.898701	0.71048
-0.942457	0.716696
-0.986214	0.725755
-1.029970	0.733215
-1.073726	0.739787
-1.117482	0.749378
-1.161239	0.756483
-1.204995	0.763943
-1.248751	0.771048
-1.292507	0.779218
-1.336264	0.784902
-1.380020	0.791474
-1.423776	0.79929
-1.467532	0.805506
-1.511289	0.814565
-1.555045	0.821314
-1.598801	0.828064
-1.642557	0.835346
-1.686314	0.843162
-1.730070	0.848135
-1.773826	0.856128
-1.817582	0.861456
-1.861339	0.866075
-1.905095	0.871048
-1.948851	0.874245
-1.992607	0.879929
-2.036364	0.884547
-2.080120	0.887567
-2.123876	0.892718
-2.167632	0.897869
-2.211388	0.904263
-2.255145	0.908881
-2.298901	0.914032
-2.342657	0.918828
-2.386413	0.923801
-2.430170	0.927353
-2.473926	0.929663
-2.517682	0.93357
-2.561438	0.938366
-2.605195	0.940853
-2.648951	0.943517
-2.692707	0.947247
-2.736463	0.948845
-2.780220	0.952398
-2.823976	0.953641
-2.867732	0.957016
-2.911488	0.95897
-2.955245	0.961101
-2.999001	0.963055
-3.042757	0.964831
-3.086513	0.966075
-3.130270	0.968206
-3.174026	0.969449
-3.217782	0.970693
-3.261538	0.972291
-3.305295	0.975133
-3.349051	0.976909
-3.392807	0.978508
-3.436563	0.979396
-3.480320	0.980284
-3.524076	0.982238
-3.567832	0.983304
-3.611588	0.984369
-3.655345	0.98579
-3.699101	0.987034
-3.742857	0.988277
-3.786613	0.988632
-3.830370	0.990053
-3.874126	0.990231
-3.917882	0.991474
-3.961638	0.992007
-4.005395	0.99254
-4.049151	0.992895
-4.092907	0.993606
-4.136663	0.994139
-4.180419	0.994494
-4.224176	0.995204
-4.267932	0.99556
-4.311688	0.995737
-4.355444	0.995915
-4.399201	0.996092
-4.442957	0.99698
-4.486713	0.997869
-4.530469	0.998224
-4.574226	0.998401
-4.617982	0.998579
-4.705494	0.998757
-4.749251	0.99929
-4.968032	0.999467
-5.011788	0.999645
-5.186813	0.999822
-5.318082	1
&
12.534466	8.81679e-06
12.096903	1.76336e-05
12.009391	2.64504e-05
11.484316	3.52671e-05
11.440560	4.40839e-05
11.396804	5.29007e-05
11.353047	6.17175e-05
11.221779	7.05343e-05
11.046754	7.93511e-05
11.002997	9.69847e-05
10.827972	0.000105801
10.696704	0.000114618
10.652947	0.000132252
10.565435	0.000149885
10.521679	0.000158702
10.434166	0.000167519
10.346654	0.000193969
10.259141	0.000211603
10.215385	0.00022042
10.171629	0.00024687
10.084116	0.000255687
10.040360	0.000264504
9.996604	0.000282137
9.909091	0.000299771
9.865335	0.000317404
9.821579	0.000361488
9.777822	0.000379122
9.734066	0.000414389
9.690310	0.000440839
9.646554	0.000458473
9.602797	0.00049374
9.559041	0.000537824
9.515285	0.000581908
9.471529	0.000617175
9.427773	0.000652442
9.384016	0.000678893
9.340260	0.000731793
9.296504	0.00074061
9.252748	0.000749427
9.208991	0.000793511
9.165235	0.000855228
9.121479	0.000881679
9.077723	0.000952213
9.033966	0.00098748
8.990210	0.00103156
8.946454	0.00106683
8.902698	0.00111092
8.858941	0.001155
8.815185	0.00118145
8.771429	0.00125198
8.727673	0.00132252
8.683916	0.00139305
8.640160	0.0014195
8.596404	0.00148122
8.552648	0.00151649
8.508891	0.00161347
8.465135	0.00169282
8.421379	0.00177217
8.377623	0.00184271
8.333866	0.00189561
8.290110	0.00197496
8.246354	0.00203668
8.202598	0.0020984
8.158841	0.00218656
8.115085	0.00228355
8.071329	0.00235408
8.027573	0.00242462
7.983816	0.00256569
7.940060	0.00265385
7.896304	0.0027332
7.852548	0.00283019
7.808791	0.00293599
7.765035	0.00302416
7.721279	0.00319168
7.677523	0.00336801
7.633766	0.00348263
7.590010	0.00359725
7.546254	0.00368542
7.502498	0.0037824
7.458742	0.00385294
7.414985	0.00402927
7.371229	0.00416152
7.327473	0.00431141
7.283717	0.00446129
7.239960	0.00464645
7.196204	0.00484042
7.152448	0.00497267
7.108692	0.00515782
7.064935	0.00534297
7.021179	0.00565156
6.977423	0.00581908
6.933667	0.0059866
6.889910	0.0062511
6.846154	0.0064627
6.802398	0.00666549
6.758642	0.00685064
6.714885	0.00705343
6.671129	0.00723858
6.627373	0.00750309
6.583617	0.00771469
6.539860	0.00798801
6.496104	0.00822606
6.452348	0.00853465
6.408592	0.00884324
6.364835	0.00916946
6.321079	0.00943396
6.277323	0.00969847
6.233567	0.0100423
6.189810	0.0103862
6.146054	0.0106683
6.102298	0.0110474
6.058542	0.0114354
6.014785	0.0118762
5.971029	0.0123082
5.927273	0.0127403
5.883517	0.0131811
5.839760	0.0136396
5.796004	0.0140716
5.752248	0.0145918
5.708492	0.015112
5.664735	0.0155528
5.620979	0.0160289
5.577223	0.016505
5.533467	0.0170693
5.489711	0.0176159
5.445954	0.0184183
5.402198	0.019106
5.358442	0.0197408
5.314686	0.0203403
5.270929	0.0211162
5.227173	0.0217951
5.183417	0.0224475
5.139661	0.0231352
5.095904	0.0238847
5.052148	0.0247135
5.008392	0.0255246
4.964636	0.0263269
4.920879	0.0271469
4.877123	0.0279933
4.833367	0.029016
4.789611	0.0300476
4.745854	0.0309117
4.702098	0.0318198
4.658342	0.0328337
4.614586	0.0340063
4.570829	0.0349762
4.527073	0.0359549
4.483317	0.0370041
4.439561	0.038256
4.395804	0.0392171
4.352048	0.0404867
4.308292	0.0417916
4.264536	0.0428408
4.220779	0.0441104
4.177023	0.0453536
4.133267	0.0467466
4.089511	0.0481837
4.045754	0.0495239
4.001998	0.0509258
3.958242	0.0522571
3.914486	0.0536413
3.870729	0.0548757
3.826973	0.0564451
3.783217	0.0579439
3.739461	0.0596015
3.695704	0.0611709
3.651948	0.0626874
3.608192	0.0642303
3.564436	0.0657468
3.520680	0.0675366
3.476923	0.0693088
3.433167	0.0708517
3.389411	0.0724652
3.345655	0.0740522
3.301898	0.0757627
3.258142	0.0774996
3.214386	0.0794745
3.170630	0.081423
3.126873	0.0831864
3.083117	0.0849057
3.039361	0.0865103
2.995605	0.0882472
2.951848	0.0903104
2.908092	0.09225
2.864336	0.0940663
2.820580	0.0961118
2.776823	0.0980779
2.733067	0.100168
2.689311	0.102266
2.645555	0.104188
2.601798	0.106375
2.558042	0.108323
2.514286	0.110686
2.470530	0.112969
2.426773	0.115341
2.383017	0.117431
2.339261	0.119996
2.295505	0.122465
2.251748	0.12474
2.207992	0.127253
2.164236	0.130101
2.120480	0.132851
2.076723	0.135399
2.032967	0.138203
1.989211	0.141192
1.945455	0.14404
1.901698	0.147214
1.857942	0.150176
1.814186	0.153218
1.770430	0.156472
1.726673	0.159813
1.682917	0.163172
1.639161	0.166778
1.595405	0.170173
1.551649	0.173973
1.507892	0.177473
1.464136	0.180797
1.420380	0.184438
1.376624	0.188186
1.332867	0.192426
1.289111	0.196694
1.245355	0.200705
1.201599	0.20499
1.157842	0.209187
1.114086	0.213252
1.070330	0.217113
1.026574	0.221601
0.982817	0.226327
0.939061	0.230947
0.895305	0.23547
0.851549	0.239773
0.807792	0.244604
0.764036	0.249074
0.720280	0.25365
0.676524	0.258834
0.632767	0.264169
0.589011	0.26937
0.545255	0.275084
0.501499	0.280321
0.457742	0.285893
0.413986	0.292206
0.370230	0.297487
0.326474	0.303209
0.282717	0.309707
0.238961	0.316152
0.195205	0.322694
0.151449	0.329422
0.107692	0.336193
0.063936	0.343687
0.020180	0.356524
-0.023576	0.426203
-0.067333	0.440072
-0.111089	0.458482
-0.154845	0.475489
-0.198601	0.491624
-0.242357	0.506939
-0.286114	0.520781
-0.329870	0.534297
-0.373626	0.546385
-0.417382	0.559372
-0.461139	0.570719
-0.504895	0.58346
-0.548651	0.595477
-0.592407	0.607053
-0.636164	0.618489
-0.679920	0.630409
-0.723676	0.640998
-0.767432	0.651957
-0.811189	0.662943
-0.854945	0.673206
-0.898701	0.683971
-0.942457	0.694842
-0.986214	0.705431
-1.029970	0.715253
-1.073726	0.724749
-1.117482	0.734597
-1.161239	0.743731
-1.204995	0.75283
-1.248751	0.762344
-1.292507	0.770173
-1.336264	0.77861
-1.380020	0.786854
-1.423776	0.794807
-1.467532	0.802786
-1.511289	0.810201
-1.555045	0.817819
-1.598801	0.82541
-1.642557	0.832622
-1.686314	0.839437
-1.730070	0.846244
-1.773826	0.852883
-1.817582	0.859619
-1.861339	0.865764
-1.905095	0.872333
-1.948851	0.877843
-1.992607	0.883715
-2.036364	0.889147
-2.080120	0.894172
-2.123876	0.899083
-2.167632	0.904241
-2.211388	0.908711
-2.255145	0.913534
-2.298901	0.918145
-2.342657	0.922306
-2.386413	0.926318
-2.430170	0.930153
-2.473926	0.933989
-2.517682	0.937498
-2.561438	0.940645
-2.605195	0.944331
-2.648951	0.94732
-2.692707	0.950485
-2.736463	0.953174
-2.780220	0.956092
-2.823976	0.958737
-2.867732	0.961268
-2.911488	0.963719
-2.955245	0.965958
-2.999001	0.968163
-3.042757	0.970358
-3.086513	0.972042
-3.130270	0.973664
-3.174026	0.975622
-3.217782	0.977173
-3.261538	0.978646
-3.305295	0.980197
-3.349051	0.981467
-3.392807	0.982693
-3.436563	0.983839
-3.480320	0.984976
-3.524076	0.985981
-3.567832	0.987127
-3.611588	0.988018
-3.655345	0.988908
-3.699101	0.989596
-3.742857	0.990513
-3.786613	0.991139
-3.830370	0.991783
-3.874126	0.992444
-3.917882	0.992947
-3.961638	0.993431
-4.005395	0.994005
-4.049151	0.994375
-4.092907	0.994877
-4.136663	0.995257
-4.180419	0.99553
-4.224176	0.995918
-4.267932	0.996235
-4.311688	0.996553
-4.355444	0.996905
-4.399201	0.997108
-4.442957	0.997355
-4.486713	0.997575
-4.530469	0.99784
-4.574226	0.997963
-4.617982	0.998166
-4.661738	0.998387
-4.705494	0.99851
-4.749251	0.99866
-4.793007	0.998774
-4.836763	0.998889
-4.880519	0.999004
-4.924276	0.999136
-4.968032	0.999242
-5.011788	0.999277
-5.055544	0.999312
-5.099301	0.9994
-5.143057	0.999489
-5.186813	0.999533
-5.230569	0.999568
-5.274326	0.999594
-5.318082	0.999621
-5.361838	0.999709
-5.405594	0.999744
-5.449351	0.99978
-5.493107	0.999797
-5.536863	0.999824
-5.624376	0.999841
-5.668132	0.999877
-5.711888	0.999903
-5.755644	0.999921
-5.799401	0.999929
-5.843157	0.999938
-5.930669	0.999947
-6.018182	0.999956
-6.105694	0.999965
-6.411988	0.999974
-6.455744	0.999982
-6.587013	0.999991
-6.762038	1
&
35.462738	2.50057e-21
35.418982	2.67755e-21
35.375225	2.86705e-21
35.331469	3.06996e-21
35.287713	3.28722e-21
35.243957	3.51986e-21
35.200200	3.76897e-21
35.156444	4.0357e-21
35.112688	4.3213e-21
35.068932	4.62712e-21
35.025175	4.95457e-21
34.981419	5.3052e-21
34.937663	5.68063e-21
34.893907	6.08263e-21
34.850151	6.51307e-21
34.806394	6.97397e-21
34.762638	7.46748e-21
34.718882	7.99591e-21
34.675126	8.56173e-21
34.631369	9.16759e-21
34.587613	9.81631e-21
34.543857	1.05109e-20
34.500101	1.12547e-20
34.456344	1.20511e-20
34.412588	1.29038e-20
34.368832	1.38169e-20
34.325076	1.47945e-20
34.281319	1.58414e-20
34.237563	1.69623e-20
34.193807	1.81625e-20
34.150051	1.94476e-20
34.106294	2.08236e-20
34.062538	2.2297e-20
34.018782	2.38746e-20
33.975026	2.55638e-20
33.931269	2.73725e-20
33.887513	2.93092e-20
33.843757	3.13829e-20
33.800001	3.36032e-20
33.756244	3.59807e-20
33.712488	3.85263e-20
33.668732	4.1252e-20
33.624976	4.41705e-20
33.581219	4.72955e-20
33.537463	5.06415e-20
33.493707	5.42242e-20
33.449951	5.80603e-20
33.406194	6.21678e-20
33.362438	6.65658e-20
33.318682	7.1275e-20
33.274926	7.63172e-20
33.231169	8.1716e-20
33.187413	8.74968e-20
33.143657	9.36864e-20
33.099901	1.00314e-19
33.056144	1.0741e-19
33.012388	1.15008e-19
32.968632	1.23143e-19
32.924876	1.31854e-19
32.881120	1.41181e-19
32.837363	1.51168e-19
32.793607	1.61861e-19
32.749851	1.7331e-19
32.706095	1.85569e-19
32.662338	1.98695e-19
32.618582	2.12749e-19
32.574826	2.27797e-19
32.531070	2.4391e-19
32.487313	2.61161e-19
32.443557	2.79633e-19
32.399801	2.99412e-19
32.356045	3.20588e-19
32.312288	3.43263e-19
32.268532	3.67541e-19
32.224776	3.93535e-19
32.181020	4.21368e-19
32.137263	4.51169e-19
32.093507	4.83078e-19
32.049751	5.17243e-19
32.005995	5.53823e-19
31.962238	5.9299e-19
31.918482	6.34927e-19
31.874726	6.79829e-19
31.830970	7.27906e-19
31.787213	7.79383e-19
31.743457	8.34499e-19
31.699701	8.93512e-19
31.655945	9.56698e-19
31.612188	1.02435e-18
31.568432	1.09679e-18
31.524676	1.17435e-18
31.480920	1.25739e-18
31.437163	1.3463e-18
31.393407	1.4415e-18
31.349651	1.54343e-18
31.305895	1.65256e-18
31.262138	1.76941e-18
31.218382	1.89453e-18
31.174626	2.02848e-18
31.130870	2.17191e-18
31.087113	2.32548e-18
31.043357	2.4899e-18
30.999601	2.66595e-18
30.955845	2.85444e-18
30.912089	3.05625e-18
30.868332	3.27234e-18
30.824576	3.50369e-18
30.780820	3.7514e-18
30.737064	4.01663e-18
30.693307	4.30059e-18
30.649551	4.60464e-18
30.605795	4.93017e-18
30.562039	5.27871e-18
30.518282	5.65189e-18
30.474526	6.05144e-18
30.430770	6.47924e-18
30.387014	6.93727e-18
30.343257	7.42767e-18
30.299501	7.95274e-18
30.255745	8.51492e-18
30.211989	9.11682e-18
30.168232	9.76127e-18
30.124476	1.04513e-17
30.080720	1.119e-17
30.036964	1.1981e-17
29.993207	1.28279e-17
29.949451	1.37346e-17
29.905695	1.47054e-17
29.861939	1.57448e-17
29.818182	1.68576e-17
29.774426	1.80491e-17
29.730670	1.93248e-17
29.686914	2.06906e-17
29.643157	2.2153e-17
29.599401	2.37187e-17
29.555645	2.5395e-17
29.511889	2.71898e-17
29.468132	2.91113e-17
29.424376	3.11687e-17
29.380620	3.33714e-17
29.336864	3.57298e-17
29.293107	3.82548e-17
29.249351	4.09582e-17
29.205595	4.38526e-17
29.161839	4.69515e-17
29.118082	5.02693e-17
29.074326	5.38216e-17
29.030570	5.76248e-17
28.986814	6.16967e-17
28.943058	6.60563e-17
28.899301	7.07239e-17
28.855545	7.57212e-17
28.811789	8.10715e-17
28.768033	8.67998e-17
28.724276	9.29327e-17
28.680520	9.94989e-17
28.636764	1.06529e-16
28.593008	1.14056e-16
28.549251	1.22114e-16
28.505495	1.30741e-16
28.461739	1.39978e-16
28.417983	1.49868e-16
28.374226	1.60455e-16
28.330470	1.71791e-16
28.286714	1.83927e-16
28.242958	1.96921e-16
28.199201	2.10832e-16
28.155445	2.25726e-16
28.111689	2.41671e-16
28.067933	2.58743e-16
28.024176	2.77021e-16
27.980420	2.96589e-16
27.936664	3.17539e-16
27.892908	3.39969e-16
27.849151	3.63982e-16
27.805395	3.89692e-16
27.761639	4.17217e-16
27.717883	4.46685e-16
27.674126	4.78235e-16
27.630370	5.12012e-16
27.586614	5.48175e-16
27.542858	5.8689e-16
27.499101	6.2834e-16
27.455345	6.72716e-16
27.411589	7.20226e-16
27.367833	7.7109e-16
27.324076	8.25545e-16
27.280320	8.83845e-16
27.236564	9.4626e-16
27.192808	1.01308e-15
27.149051	1.08462e-15
27.105295	1.16121e-15
27.061539	1.24321e-15
27.017783	1.331e-15
26.974027	1.42498e-15
26.930270	1.5256e-15
26.886514	1.63332e-15
26.842758	1.74864e-15
26.799002	1.87211e-15
26.755245	2.00429e-15
26.711489	2.1458e-15
26.667733	2.2973e-15
26.623977	2.45949e-15
26.580220	2.63313e-15
26.536464	2.81903e-15
26.492708	3.01804e-15
26.448952	3.23111e-15
26.405195	3.45921e-15
26.361439	3.7034e-15
26.317683	3.96483e-15
26.273927	4.24472e-15
26.230170	4.54435e-15
26.186414	4.86512e-15
26.142658	5.20854e-15
26.098902	5.57618e-15
26.055145	5.96977e-15
26.011389	6.39114e-15
25.967633	6.84223e-15
25.923877	7.32516e-15
25.880120	7.84215e-15
25.836364	8.39563e-15
25.792608	8.98816e-15
25.748852	9.62249e-15
25.705095	1.03016e-14
25.661339	1.10286e-14
25.617583	1.18069e-14
25.573827	1.26401e-14
25.530070	1.3532e-14
25.486314	1.44869e-14
25.442558	1.55092e-14
25.398802	1.66036e-14
25.355045	1.77751e-14
25.311289	1.90293e-14
25.267533	2.0372e-14
25.223777	2.18094e-14
25.180020	2.33482e-14
25.136264	2.49955e-14
25.092508	2.67589e-14
25.048752	2.86468e-14
25.004996	3.06678e-14
24.961239	3.28313e-14
24.917483	3.51475e-14
24.873727	3.76269e-14
24.829971	4.02812e-14
24.786214	4.31227e-14
24.742458	4.61646e-14
24.698702	4.94209e-14
24.654946	5.29069e-14
24.611189	5.66387e-14
24.567433	6.06336e-14
24.523677	6.49101e-14
24.479921	6.94882e-14
24.436164	7.43891e-14
24.392408	7.96355e-14
24.348652	8.52518e-14
24.304896	9.1264e-14
24.261139	9.77001e-14
24.217383	1.0459e-13
24.173627	1.11965e-13
24.129871	1.19861e-13
24.086114	1.28313e-13
24.042358	1.3736e-13
23.998602	1.47046e-13
23.954846	1.57414e-13
23.911089	1.68513e-13
23.867333	1.80394e-13
23.823577	1.93112e-13
23.779821	2.06727e-13
23.736064	2.21301e-13
23.692308	2.36903e-13
23.648552	2.53604e-13
23.604796	2.71481e-13
23.561039	2.90619e-13
23.517283	3.11105e-13
23.473527	3.33034e-13
23.429771	3.56509e-13
23.386014	3.81637e-13
23.342258	4.08536e-13
23.298502	4.37331e-13
23.254746	4.68153e-13
23.210989	5.01148e-13
23.167233	5.36466e-13
23.123477	5.74273e-13
23.079721	6.14743e-13
23.035965	6.58064e-13
22.992208	7.04436e-13
22.948452	7.54074e-13
22.904696	8.07209e-13
22.860940	8.64086e-13
22.817183	9.24969e-13
22.773427	9.90139e-13
22.729671	1.0599e-12
22.685915	1.13457e-12
22.642158	1.2145e-12
22.598402	1.30006e-12
22.554646	1.39165e-12
22.510890	1.48968e-12
22.467133	1.59462e-12
22.423377	1.70695e-12
22.379621	1.82718e-12
22.335865	1.95588e-12
22.292108	2.09364e-12
22.248352	2.24109e-12
22.204596	2.39893e-12
22.160840	2.56788e-12
22.117083	2.74872e-12
22.073327	2.94229e-12
22.029571	3.14949e-12
21.985815	3.37127e-12
21.942058	3.60865e-12
21.898302	3.86275e-12
21.854546	4.13473e-12
21.810790	4.42584e-12
21.767033	4.73745e-12
21.723277	5.07098e-12
21.679521	5.42797e-12
21.635765	5.81009e-12
21.592008	6.2191e-12
21.548252	6.65688e-12
21.504496	7.12546e-12
21.460740	7.62701e-12
21.416983	8.16384e-12
21.373227	8.73843e-12
21.329471	9.35344e-12
21.285715	1.00117e-11
21.241958	1.07163e-11
21.198202	1.14704e-11
21.154446	1.22776e-11
21.110690	1.31415e-11
21.066934	1.40662e-11
21.023177	1.50559e-11
20.979421	1.61153e-11
20.935665	1.72491e-11
20.891909	1.84626e-11
20.848152	1.97615e-11
20.804396	2.11516e-11
20.760640	2.26395e-11
20.716884	2.4232e-11
20.673127	2.59365e-11
20.629371	2.77608e-11
20.585615	2.97133e-11
20.541859	3.1803e-11
20.498102	3.40396e-11
20.454346	3.64334e-11
20.410590	3.89955e-11
20.366834	4.17376e-11
20.323077	4.46724e-11
20.279321	4.78134e-11
20.235565	5.11751e-11
20.191809	5.4773e-11
20.148052	5.86237e-11
20.104296	6.27449e-11
20.060540	6.71556e-11
20.016784	7.18761e-11
19.973027	7.69283e-11
19.929271	8.23353e-11
19.885515	8.81221e-11
19.841759	9.43153e-11
19.798002	1.00943e-10
19.754246	1.08037e-10
19.710490	1.15629e-10
19.666734	1.23754e-10
19.622977	1.32449e-10
19.579221	1.41754e-10
19.535465	1.51714e-10
19.491709	1.62372e-10
19.447952	1.73778e-10
19.404196	1.85985e-10
19.360440	1.99049e-10
19.316684	2.1303e-10
19.272928	2.27991e-10
19.229171	2.44003e-10
19.185415	2.61139e-10
19.141659	2.79476e-10
19.097903	2.99101e-10
19.054146	3.20102e-10
19.010390	3.42577e-10
18.966634	3.66628e-10
18.922878	3.92366e-10
18.879121	4.1991e-10
18.835365	4.49385e-10
18.791609	4.80928e-10
18.747853	5.14682e-10
18.704096	5.50804e-10
18.660340	5.89458e-10
18.616584	6.30823e-10
18.572828	6.75088e-10
18.529071	7.22455e-10
18.485315	7.73144e-10
18.441559	8.27385e-10
18.397803	8.85427e-10
18.354046	9.47538e-10
18.310290	1.014e-09
18.266534	1.08512e-09
18.222778	1.16123e-09
18.179021	1.24266e-09
18.135265	1.3298e-09
18.091509	1.42305e-09
18.047753	1.52283e-09
18.003996	1.62959e-09
17.960240	1.74384e-09
17.916484	1.86608e-09
17.872728	1.99688e-09
17.828971	2.13685e-09
17.785215	2.28661e-09
17.741459	2.44685e-09
17.697703	2.61832e-09
17.653946	2.80178e-09
17.610190	2.99809e-09
17.566434	3.20813e-09
17.522678	3.43288e-09
17.478921	3.67334e-09
17.435165	3.93064e-09
17.391409	4.20593e-09
17.347653	4.50048e-09
17.303897	4.81563e-09
17.260140	5.15282e-09
17.216384	5.5136e-09
17.172628	5.8996e-09
17.128872	6.31259e-09
17.085115	6.75445e-09
17.041359	7.2272e-09
16.997603	7.73299e-09
16.953847	8.27414e-09
16.910090	8.8531e-09
16.866334	9.47252e-09
16.822578	1.01352e-08
16.778822	1.08442e-08
16.735065	1.16027e-08
16.691309	1.24142e-08
16.647553	1.32824e-08
16.603797	1.42112e-08
16.560040	1.52049e-08
16.516284	1.62679e-08
16.472528	1.74051e-08
16.428772	1.86217e-08
16.385015	1.99232e-08
16.341259	2.13155e-08
16.297503	2.2805e-08
16.253747	2.43984e-08
16.209990	2.6103e-08
16.166234	2.79264e-08
16.122478	2.9877e-08
16.078722	3.19636e-08
16.034965	3.41957e-08
15.991209	3.65833e-08
15.947453	3.91374e-08
15.903697	4.18695e-08
15.859940	4.4792e-08
15.816184	4.79181e-08
15.772428	5.1262e-08
15.728672	5.48387e-08
15.684915	5.86646e-08
15.641159	6.27568e-08
15.597403	6.7134e-08
15.553647	7.18158e-08
15.509890	7.68235e-08
15.466134	8.21797e-08
15.422378	8.79085e-08
15.378622	9.40359e-08
15.334866	1.00589e-07
15.291109	1.07599e-07
15.247353	1.15095e-07
15.203597	1.23113e-07
15.159841	1.31688e-07
15.116084	1.40859e-07
15.072328	1.50667e-07
15.028572	1.61157e-07
14.984816	1.72375e-07
14.941059	1.84372e-07
14.897303	1.97202e-07
14.853547	2.10923e-07
14.809791	2.25595e-07
14.766034	2.41286e-07
14.722278	2.58066e-07
14.678522	2.76009e-07
14.634766	2.95196e-07
14.591009	3.15714e-07
14.547253	3.37654e-07
14.503497	3.61114e-07
14.459741	3.86199e-07
14.415984	4.13022e-07
14.372228	4.41703e-07
14.328472	4.72369e-07
14.284716	5.05157e-07
14.240959	5.40215e-07
14.197203	5.77697e-07
14.153447	6.17773e-07
14.109691	6.60618e-07
14.065934	7.06426e-07
14.022178	7.55399e-07
13.978422	8.07756e-07
13.934666	8.63729e-07
13.890909	9.23566e-07
13.847153	9.87534e-07
13.803397	1.05592e-06
13.759641	1.12901e-06
13.715884	1.20715e-06
13.672128	1.29068e-06
13.628372	1.37997e-06
13.584616	1.4754e-06
13.540859	1.57741e-06
13.497103	1.68644e-06
13.453347	1.80297e-06
13.409591	1.92752e-06
13.365835	2.06064e-06
13.322078	2.2029e-06
13.278322	2.35494e-06
13.234566	2.51743e-06
13.190810	2.69107e-06
13.147053	2.87663e-06
13.103297	3.07492e-06
13.059541	3.28681e-06
13.015785	3.51322e-06
12.972028	3.75514e-06
12.928272	4.01363e-06
12.884516	4.2898e-06
12.840760	4.58487e-06
12.797003	4.90012e-06
12.753247	5.23691e-06
12.709491	5.5967e-06
12.665735	5.98105e-06
12.621978	6.39162e-06
12.578222	6.83019e-06
12.534466	7.29864e-06
12.490710	7.79899e-06
12.446953	8.33339e-06
12.403197	8.90414e-06
12.359441	9.51368e-06
12.315685	1.01646e-05
12.271928	1.08597e-05
12.228172	1.1602e-05
12.184416	1.23945e-05
12.140660	1.32407e-05
12.096903	1.41442e-05
12.053147	1.51087e-05
12.009391	1.61384e-05
11.965635	1.72375e-05
11.921878	1.84108e-05
11.878122	1.9663e-05
11.834366	2.09995e-05
11.790610	2.24258e-05
11.746853	2.39479e-05
11.703097	2.5572e-05
11.659341	2.73049e-05
11.615585	2.91537e-05
11.571828	3.1126e-05
11.528072	3.32299e-05
11.484316	3.5474e-05
11.440560	3.78673e-05
11.396804	4.04196e-05
11.353047	4.31412e-05
11.309291	4.6043e-05
11.265535	4.91365e-05
11.221779	5.24341e-05
11.178022	5.59488e-05
11.134266	5.96944e-05
11.090510	6.36855e-05
11.046754	6.79377e-05
11.002997	7.24674e-05
10.959241	7.72919e-05
10.915485	8.24295e-05
10.871729	8.78995e-05
10.827972	9.37225e-05
10.784216	9.992e-05
10.740460	0.000106515
10.696704	0.00011353
10.652947	0.000120992
10.609191	0.000128926
10.565435	0.000137359
10.521679	0.000146322
10.477922	0.000155842
10.434166	0.000165953
10.390410	0.000176686
10.346654	0.000188074
10.302897	0.000200152
10.259141	0.000212954
10.215385	0.000226518
10.171629	0.000240877
10.127872	0.000256069
10.084116	0.000272128
10.040360	0.000289087
9.996604	0.000306978
9.952847	0.000325827
9.909091	0.000345656
9.865335	0.000366479
9.821579	0.000388296
9.777822	0.000411092
9.734066	0.000434827
9.690310	0.000459421
9.646554	0.000484734
9.602797	0.000510525
9.559041	0.000536354
9.515285	0.000561304
&
```
