## Supplementary material for "All-at-once RNA folding with 3D motif prediction framed by evolutionary information": RF00780_MIR477.cacofold.helixcov

```
# RMs = 2 L = 114

# RM_HELIX NESTED 42-54 62-74, nbp = 13 nbp_cov = 0
# pvals: 0.911542,0.991934,0.919034,0.94734,0.884987,0.967683,0.919034,0.911542,0.884987,0.807602,0.807602,0.884987,0.931022
# aggregated NONE
NESTED  :::::::::::::::::::::::::::::::::::::::::<<<<<<<<<<<<<_______>>>>>>>>>>>>>::::::::::::::::::::::::::::::::::::::::
        ::::::::::::::::::::::::::::::::::::::::::::::::::::::::::::::::::::::::::::::::::::::::::::::::::::::::::::::::::

# RM_HELIX NESTED 2-37 79-114, nbp = 35 nbp_cov = 0
# pvals: 0.823507,0.823507,0.734401,0.0322217,0.823507,0.823507,0.621726,0.621726,0.104073,0.104073,0.00989857,0.621726,0.621726,0.149238,0.621726,0.621726,0.621726,0.104073,0.953327,0.621726,0.621726,0.621726,0.621726,0.104073,0.621726,0.621726,0.621726,0.621726,0.689766,0.621726,0.104073,0.621726,0.127435,0.994359,0.0645728
# aggregated NONE
NESTED  :<<<<<<-<<<<<<<<<<<<<<<<<<<<<<<<<<<<<_________________________________________>>>>>>>>>>>>>>>>>>>>>>>>>>>>>->>>>>>
        ::::::::::::::::::::::::::::::::::::::::::::::::::::::::::::::::::::::::::::::::::::::::::::::::::::::::::::::::::
```
