## Supplementary material for "All-at-once RNA folding with 3D motif prediction framed by evolutionary information": RF00780_MIR477.helixcov

```
# RMs = 1 L = 114

# RM_HELIX NESTED 3-33 83-113, nbp = 29 nbp_cov = 0
# pvals: 0.823507,0.734401,0.0322217,0.823507,0.823507,0.621726,0.621726,0.104073,0.104073,0.00989857,0.621726,0.621726,0.149238,0.621726,0.621726,0.621726,0.953327,0.621726,0.621726,0.621726,0.621726,0.104073,0.621726,0.621726,0.621726,0.621726,0.689766,0.621726,0.104073
# aggregated NONE
NESTED  ::<<<<-<<<<<<<<<<<<-<<<<<<<<<<<<<_________________________________________________>>>>>>>>>>>>>->>>>>>>>>>>>->>>>:
        ::::::::::::::::::::::::::::::::::::::::::::::::::::::::::::::::::::::::::::::::::::::::::::::::::::::::::::::::::
```
