## Supplementary material for "All-at-once RNA folding with 3D motif prediction framed by evolutionary information": RF00780_MIR477.surv

```
1.416710	0.0344828
1.032851	0.0689655
0.042247	0.206897
0.005100	0.241379
-0.007283	0.793103
-0.019665	0.827586
-0.056813	0.862069
-0.118726	0.965517
-0.353994	1
&
2.097751	0.000155958
2.072985	0.000779788
1.961542	0.000935745
1.924395	0.0010917
1.899630	0.00140362
1.850100	0.00202745
1.837717	0.00218341
1.825334	0.00249532
1.812952	0.00265128
1.763422	0.00327511
1.738657	0.00343107
1.713891	0.0040549
1.651979	0.00499064
1.639596	0.00545852
1.590066	0.00561447
1.577683	0.00592639
1.565301	0.00717405
1.503388	0.00733001
1.466240	0.00748596
1.453858	0.00779788
1.441475	0.00795384
1.416710	0.00810979
1.404328	0.00904554
1.391945	0.0102932
1.379563	0.0104492
1.367180	0.011073
1.342415	0.0135683
1.317650	0.0141921
1.305267	0.0159077
1.280502	0.0163755
1.243355	0.0168434
1.218590	0.0177792
1.206207	0.018247
1.193824	0.0187149
1.181442	0.0190268
1.169059	0.0215221
1.156677	0.02199
1.144294	0.0233936
1.131912	0.0241734
1.119529	0.0243294
1.107147	0.0254211
1.094764	0.025889
1.082381	0.0268247
1.057616	0.0277604
1.045234	0.0300998
1.032851	0.0307236
1.008086	0.0321273
0.995704	0.0361822
0.983321	0.0363381
0.970939	0.0377417
0.958556	0.0380536
0.946173	0.0386775
0.933791	0.040393
0.921408	0.0419526
0.909026	0.0432002
0.896643	0.0438241
0.884261	0.0464754
0.871878	0.0467873
0.859496	0.0488147
0.834730	0.0502183
0.797583	0.0520898
0.772818	0.0539613
0.760435	0.055053
0.748053	0.0555209
0.735670	0.0570805
0.723288	0.0583281
0.710905	0.0598877
0.698522	0.0616032
0.686140	0.0631628
0.673757	0.0636307
0.661375	0.0648784
0.648992	0.0651903
0.624227	0.0658141
0.611845	0.0687773
0.599462	0.069713
0.587080	0.069869
0.574697	0.070025
0.562314	0.0703369
0.549932	0.0715845
0.537549	0.0720524
0.525167	0.073456
0.512784	0.0747037
0.500402	0.0750156
0.488019	0.0754835
0.475637	0.077043
0.463254	0.0776669
0.450871	0.0779788
0.438489	0.0786026
0.426106	0.0795384
0.401341	0.0803182
0.351811	0.080942
0.339429	0.0818777
0.327046	0.0828135
0.314663	0.0856207
0.302281	0.0860886
0.289898	0.0871803
0.265133	0.0887399
0.252751	0.0906114
0.240368	0.0917031
0.227986	0.0921709
0.215603	0.0924828
0.203220	0.0926388
0.190838	0.0932626
0.178455	0.0934186
0.166073	0.0940424
0.153690	0.0943543
0.141308	0.0945103
0.116543	0.0960699
0.104160	0.0965377
0.091778	0.0984092
0.079395	0.0988771
0.067012	0.0990331
0.054630	0.0996569
0.042247	0.11884
0.029865	0.132252
0.017482	0.152059
0.005100	0.173581
-0.007283	0.611666
-0.019665	0.673425
-0.032048	0.682938
-0.044430	0.68559
-0.056813	0.695571
-0.069196	0.707112
-0.081578	0.728322
-0.093961	0.739707
-0.106343	0.759981
-0.118726	0.781192
-0.131108	0.800374
-0.143491	0.815502
-0.155873	0.826263
-0.168256	0.844354
-0.180639	0.856363
-0.193021	0.863381
-0.205404	0.873518
-0.217786	0.881784
-0.230169	0.891609
-0.242551	0.898316
-0.254934	0.906737
-0.267316	0.91048
-0.279699	0.917187
-0.292081	0.921085
-0.304464	0.923269
-0.316847	0.92748
-0.329229	0.931067
-0.341612	0.937149
-0.353994	0.938085
-0.366377	0.939333
-0.378759	0.94136
-0.391142	0.942296
-0.403524	0.944479
-0.415907	0.945103
-0.428290	0.948222
-0.440672	0.950717
-0.453055	0.953213
-0.465437	0.953993
-0.477820	0.957735
-0.490202	0.960387
-0.502585	0.961323
-0.514967	0.962102
-0.527350	0.963506
-0.539732	0.966469
-0.552115	0.967717
-0.564498	0.968185
-0.576880	0.969744
-0.589263	0.973019
-0.601645	0.975203
-0.614028	0.975515
-0.626410	0.97645
-0.651175	0.978322
-0.663558	0.981441
-0.675941	0.981597
-0.688323	0.982065
-0.700706	0.982689
-0.713088	0.983313
-0.725471	0.984716
-0.737853	0.98534
-0.762618	0.985652
-0.775001	0.98612
-0.787383	0.987211
-0.799766	0.987523
-0.812149	0.988303
-0.824531	0.988927
-0.836914	0.990019
-0.861679	0.990799
-0.874061	0.990954
-0.886444	0.99111
-0.898826	0.991422
-0.911209	0.991734
-0.923591	0.99189
-0.935974	0.992202
-0.960739	0.992358
-0.973122	0.992514
-0.997887	0.993138
-1.010269	0.99345
-1.047417	0.994074
-1.059800	0.99423
-1.084565	0.994386
-1.121712	0.994697
-1.245538	0.994853
-1.270303	0.995165
-1.319833	0.995477
-1.381746	0.995789
-1.406511	0.995945
-1.493189	0.996257
-1.530336	0.996725
-1.604632	0.996881
-1.629397	0.997037
-1.641779	0.997505
-1.728457	0.997661
-1.740840	0.997973
-1.777987	0.998129
-1.877048	0.99844
-1.889430	0.998596
-1.963726	0.998908
-2.099934	0.99922
-2.198994	0.999844
-2.211377	1
&
3.484596	5.17518e-07
3.410301	1.03504e-06
3.373153	1.55255e-06
3.336005	2.07007e-06
3.236945	4.14014e-06
3.212180	4.65766e-06
3.162650	5.17518e-06
3.150267	5.6927e-06
3.100737	6.21022e-06
3.038824	6.72773e-06
2.964529	7.24525e-06
2.939764	7.76277e-06
2.914999	8.28029e-06
2.890234	8.79781e-06
2.828321	9.31532e-06
2.778791	9.83284e-06
2.754026	1.08679e-05
2.716878	1.13854e-05
2.704495	1.24204e-05
2.692113	1.3973e-05
2.667348	1.44905e-05
2.654965	1.55255e-05
2.642583	1.60431e-05
2.617818	1.75956e-05
2.605435	2.01832e-05
2.593052	2.12182e-05
2.580670	2.38058e-05
2.568287	2.58759e-05
2.555905	2.74285e-05
2.543522	2.94985e-05
2.531140	3.15686e-05
2.518757	3.36387e-05
2.506375	3.51912e-05
2.493992	3.77788e-05
2.481610	4.14014e-05
2.469227	4.50241e-05
2.456844	4.55416e-05
2.444462	4.76117e-05
2.432079	4.96817e-05
2.419697	5.58919e-05
2.407314	6.21022e-05
2.394932	6.72773e-05
2.382549	7.297e-05
2.370167	7.91803e-05
2.357784	8.6943e-05
2.345401	9.88459e-05
2.333019	0.000110749
2.320636	0.000131967
2.308254	0.00014594
2.295871	0.00015422
2.283489	0.000163536
2.271106	0.000173886
2.258724	0.000184754
2.246341	0.00020442
2.233959	0.00021477
2.221576	0.000231331
2.209193	0.000248409
2.196811	0.000270144
2.184428	0.00029602
2.172046	0.000321379
2.159663	0.00035243
2.147281	0.000380893
2.134898	0.000414014
2.122516	0.000447136
2.110133	0.000483879
2.097751	0.000529938
2.085368	0.000576515
2.072985	0.000632407
2.060603	0.000676914
2.048220	0.000711587
2.035838	0.000754541
2.023455	0.000807846
2.011073	0.000850282
1.998690	0.000883921
1.986308	0.000928945
1.973925	0.000964136
1.961542	0.00101175
1.949160	0.00107074
1.936777	0.0011225
1.924395	0.00119805
1.912012	0.00125964
1.899630	0.00132226
1.887247	0.00139885
1.874865	0.00149252
1.862482	0.00157481
1.850100	0.00167365
1.837717	0.00178181
1.825334	0.00187238
1.812952	0.00198054
1.800569	0.00207007
1.788187	0.00217668
1.775804	0.00231486
1.763422	0.00243596
1.751039	0.00255447
1.738657	0.00274957
1.726274	0.00290586
1.713891	0.0030813
1.701509	0.00323242
1.689126	0.0034032
1.676744	0.00357191
1.664361	0.0037489
1.651979	0.0039202
1.639596	0.00411893
1.627214	0.00434405
1.614831	0.00460229
1.602449	0.00484707
1.590066	0.00516379
1.577683	0.0054298
1.565301	0.00570822
1.552918	0.00597319
1.540536	0.00629302
1.528153	0.00659991
1.515771	0.00693371
1.503388	0.00728303
1.491006	0.00760182
1.478623	0.00796357
1.466240	0.00829633
1.453858	0.00870776
1.441475	0.00913989
1.429093	0.00947472
1.416710	0.00989857
1.404328	0.0103084
1.391945	0.010752
1.379563	0.0112379
1.367180	0.0117482
1.354798	0.01232
1.342415	0.012968
1.330032	0.013678
1.317650	0.0144108
1.305267	0.0151271
1.292885	0.0159447
1.280502	0.0167955
1.268120	0.0176386
1.255737	0.0185841
1.243355	0.0196134
1.230972	0.0207023
1.218590	0.0217699
1.206207	0.0226233
1.193824	0.0234472
1.181442	0.0242757
1.169059	0.0251084
1.156677	0.0258583
1.144294	0.0266103
1.131912	0.0273958
1.119529	0.0281437
1.107147	0.028876
1.094764	0.0294871
1.082381	0.030045
1.069999	0.0305574
1.057616	0.0310806
1.045234	0.0316654
1.032851	0.0322217
1.020469	0.0327149
1.008086	0.0332811
0.995704	0.0338731
0.983321	0.0344651
0.970939	0.0350991
0.958556	0.0357206
0.946173	0.0363675
0.933791	0.0370698
0.921408	0.0377146
0.909026	0.0383212
0.896643	0.0389318
0.884261	0.0395384
0.871878	0.0401294
0.859496	0.0406407
0.847113	0.0410894
0.834730	0.0416178
0.822348	0.0421047
0.809965	0.0425829
0.797583	0.0430585
0.785200	0.043516
0.772818	0.0439844
0.760435	0.0444584
0.748053	0.0449304
0.735670	0.0453868
0.723288	0.0458216
0.710905	0.0462899
0.698522	0.0467262
0.686140	0.0472163
0.673757	0.0476624
0.661375	0.0481142
0.648992	0.0485841
0.636610	0.0490498
0.624227	0.0495472
0.611845	0.0501351
0.599462	0.0506754
0.587080	0.0512498
0.574697	0.0518693
0.562314	0.0525136
0.549932	0.0531506
0.537549	0.0537903
0.525167	0.0543647
0.512784	0.0549733
0.500402	0.0555323
0.488019	0.0561512
0.475637	0.0567179
0.463254	0.0573327
0.450871	0.0579253
0.438489	0.0585629
0.426106	0.0591233
0.413724	0.0597055
0.401341	0.0601522
0.388959	0.0606453
0.376576	0.061108
0.364194	0.0615877
0.351811	0.0621037
0.339429	0.062643
0.327046	0.0632956
0.314663	0.0639155
0.302281	0.0645728
0.289898	0.0654194
0.277516	0.0663406
0.265133	0.067296
0.252751	0.0683201
0.240368	0.0692905
0.227986	0.0704539
0.215603	0.0715091
0.203220	0.0725312
0.190838	0.0734353
0.178455	0.0744584
0.166073	0.0754759
0.153690	0.0764141
0.141308	0.0773141
0.128925	0.0781685
0.116543	0.0789417
0.104160	0.079661
0.091778	0.0802805
0.079395	0.0809341
0.067012	0.0821203
0.054630	0.0889137
0.042247	0.104073
0.029865	0.115046
0.017482	0.127435
0.005100	0.149238
-0.007283	0.621726
-0.019665	0.689766
-0.032048	0.703569
-0.044430	0.71626
-0.056813	0.734401
-0.069196	0.754598
-0.081578	0.773638
-0.093961	0.790724
-0.106343	0.807602
-0.118726	0.823507
-0.131108	0.838409
-0.143491	0.851718
-0.155873	0.863601
-0.168256	0.874701
-0.180639	0.884987
-0.193021	0.894303
-0.205404	0.903183
-0.217786	0.911542
-0.230169	0.919034
-0.242551	0.925468
-0.254934	0.931022
-0.267316	0.935715
-0.279699	0.939311
-0.292081	0.942457
-0.304464	0.94506
-0.316847	0.94734
-0.329229	0.949324
-0.341612	0.951453
-0.353994	0.953327
-0.366377	0.95508
-0.378759	0.956818
-0.391142	0.958518
-0.403524	0.960095
-0.415907	0.961722
-0.428290	0.963273
-0.440672	0.964822
-0.453055	0.966333
-0.465437	0.967683
-0.477820	0.968986
-0.490202	0.970253
-0.502585	0.971491
-0.514967	0.972717
-0.527350	0.973877
-0.539732	0.974896
-0.552115	0.97588
-0.564498	0.976821
-0.576880	0.977717
-0.589263	0.978517
-0.601645	0.979367
-0.614028	0.980202
-0.626410	0.980939
-0.638793	0.981639
-0.651175	0.982337
-0.663558	0.98301
-0.675941	0.983675
-0.688323	0.9843
-0.700706	0.984917
-0.713088	0.985532
-0.725471	0.986109
-0.737853	0.986645
-0.750236	0.987197
-0.762618	0.987718
-0.775001	0.988184
-0.787383	0.988617
-0.799766	0.989055
-0.812149	0.989528
-0.824531	0.989937
-0.836914	0.990362
-0.849296	0.990714
-0.861679	0.991081
-0.874061	0.991359
-0.886444	0.991637
-0.898826	0.991934
-0.911209	0.992197
-0.923591	0.992473
-0.935974	0.992692
-0.948357	0.992928
-0.960739	0.993133
-0.973122	0.993333
-0.985504	0.9935
-0.997887	0.993706
-1.010269	0.993888
-1.022652	0.99407
-1.035034	0.994213
-1.047417	0.994359
-1.059800	0.994487
-1.072182	0.9946
-1.084565	0.99472
-1.096947	0.994847
-1.109330	0.994965
-1.121712	0.99508
-1.134095	0.995166
-1.146477	0.99526
-1.158860	0.995375
-1.171242	0.995477
-1.183625	0.995556
-1.196008	0.995644
-1.208390	0.995712
-1.220773	0.99578
-1.233155	0.995844
-1.245538	0.995921
-1.257920	0.995987
-1.270303	0.99607
-1.282685	0.996145
-1.295068	0.996218
-1.307451	0.996284
-1.319833	0.996344
-1.332216	0.9964
-1.344598	0.996459
-1.356981	0.996506
-1.369363	0.996572
-1.381746	0.996623
-1.394128	0.996676
-1.406511	0.996731
-1.418893	0.996802
-1.431276	0.996868
-1.443659	0.996929
-1.456041	0.996981
-1.468424	0.997038
-1.480806	0.997092
-1.493189	0.997147
-1.505571	0.997193
-1.517954	0.997255
-1.530336	0.997312
-1.542719	0.997376
-1.555101	0.997443
-1.567484	0.997499
-1.579867	0.997547
-1.592249	0.997605
-1.604632	0.997672
-1.617014	0.997721
-1.629397	0.997791
-1.641779	0.997852
-1.654162	0.997909
-1.666544	0.997977
-1.678927	0.998035
-1.691310	0.998089
-1.703692	0.998133
-1.716075	0.9982
-1.728457	0.99826
-1.740840	0.998318
-1.753222	0.998379
-1.765605	0.998438
-1.777987	0.998506
-1.790370	0.998564
-1.802752	0.998616
-1.815135	0.998665
-1.827518	0.998715
-1.839900	0.998763
-1.852283	0.998811
-1.864665	0.998861
-1.877048	0.998908
-1.889430	0.998955
-1.901813	0.998995
-1.914195	0.999036
-1.926578	0.999084
-1.938961	0.999131
-1.951343	0.999164
-1.963726	0.99922
-1.976108	0.999258
-1.988491	0.999296
-2.000873	0.999339
-2.013256	0.999374
-2.025638	0.99941
-2.038021	0.999446
-2.050403	0.999472
-2.062786	0.999502
-2.075169	0.99953
-2.087551	0.999566
-2.099934	0.999595
-2.112316	0.999622
-2.124699	0.999649
-2.137081	0.999672
-2.149464	0.999694
-2.161846	0.999721
-2.174229	0.999737
-2.186611	0.999752
-2.198994	0.999774
-2.211377	0.99979
-2.223759	0.999805
-2.236142	0.999818
-2.248524	0.999831
-2.260907	0.999843
-2.273289	0.999848
-2.285672	0.99986
-2.298054	0.999869
-2.310437	0.999879
-2.322820	0.999894
-2.335202	0.999904
-2.347585	0.999911
-2.359967	0.999919
-2.372350	0.999924
-2.384732	0.99993
-2.397115	0.999934
-2.409497	0.999944
-2.421880	0.999946
-2.434262	0.999952
-2.446645	0.999955
-2.459028	0.99996
-2.471410	0.999964
-2.483793	0.999967
-2.496175	0.999971
-2.508558	0.999973
-2.520940	0.999976
-2.545705	0.999977
-2.558088	0.999978
-2.570471	0.999981
-2.582853	0.999982
-2.595236	0.999985
-2.620001	0.999987
-2.632383	0.999992
-2.644766	0.999993
-2.657148	0.999994
-2.669531	0.999995
-2.681913	0.999995
-2.694296	0.999996
-2.706679	0.999997
-2.719061	0.999998
-2.731444	0.999998
-2.756209	0.999999
-2.780974	1
&
```
