## Supplementary material for "All-at-once RNA folding with 3D motif prediction framed by evolutionary information": RF00781_mir-505.surv

```
-0.000007	0.037037
-0.035468	1
&
8.581548	0.000296209
5.744670	0.000592417
2.907793	0.000888626
1.950347	0.00177725
0.992901	0.00207346
0.780135	0.00236967
0.425525	0.00266588
0.283681	0.00296209
0.141837	0.00325829
0.070915	0.00562796
0.035454	0.0112559
-0.000007	0.0453199
-0.035468	0.992002
-0.070929	0.993483
-0.106390	0.994668
-0.141851	0.995557
-0.460999	0.996742
-0.531921	0.99763
-0.602843	0.998519
-1.134758	0.998815
-1.489367	0.999111
-1.560289	0.999408
-1.595750	0.999704
-2.836884	1
&
12.695020	1.46929e-05
12.517716	2.93858e-05
12.411333	5.87717e-05
12.375872	7.34646e-05
12.163106	8.81575e-05
12.056723	0.000132236
11.914879	0.000146929
11.879418	0.000161622
11.773035	0.000191008
11.702113	0.000220394
11.631191	0.000235087
11.560269	0.00024978
11.524808	0.000279165
11.489347	0.000293858
11.418426	0.000308551
11.312043	0.000323244
11.205660	0.000337937
11.063816	0.000382016
10.957433	0.000411402
10.886511	0.000426095
10.851050	0.000440788
10.815589	0.00045548
10.567362	0.000470173
10.496440	0.000484866
10.425518	0.000499559
10.177292	0.000514252
10.070909	0.000543638
9.716299	0.000558331
8.936158	0.000573024
8.865236	0.000587717
8.829775	0.00060241
8.758853	0.000617103
7.021265	0.000631795
6.985804	0.000646488
6.950343	0.000661181
6.773039	0.000690567
6.737578	0.000719953
6.666656	0.000734646
6.595734	0.000749339
6.524812	0.000764032
6.382968	0.000793418
6.347507	0.00080811
6.312046	0.000822803
6.276585	0.000881575
6.241124	0.000896268
6.134741	0.00095504
6.099280	0.000969733
6.063819	0.000984426
6.028358	0.000999118
5.992897	0.00101381
5.886514	0.0010285
5.851053	0.00107258
5.815592	0.00110197
5.780131	0.00113135
5.744670	0.00114605
5.709209	0.00116074
5.673748	0.00117543
5.638288	0.00119013
5.602827	0.00121951
5.567366	0.00126359
5.460983	0.00127828
5.425522	0.00129298
5.354600	0.00132236
5.283678	0.00133706
5.212756	0.00135175
5.070912	0.00136644
4.964529	0.00138113
4.468076	0.00141052
4.255310	0.00142521
4.078005	0.00143991
3.510629	0.00149868
3.475168	0.00154276
3.439707	0.00163091
3.404246	0.00164561
3.368785	0.00176315
3.333325	0.00180723
3.297864	0.00183661
3.262403	0.00192477
3.226942	0.00199824
3.191481	0.00201293
3.156020	0.00202762
3.120559	0.00210109
3.085098	0.00217455
3.049637	0.00226271
3.014176	0.00235087
2.978715	0.00251249
2.943254	0.00254187
2.907793	0.00261534
2.872332	0.00263003
2.801410	0.0026888
2.765949	0.00271819
2.730488	0.00273288
2.695027	0.00274758
2.659566	0.00276227
2.624105	0.00280635
2.588644	0.00283573
2.553183	0.00286512
2.304956	0.0028945
2.269495	0.0029092
2.234034	0.00293858
2.056730	0.00295328
1.985808	0.00296797
1.950347	0.00301205
1.914886	0.00305613
1.737581	0.00307082
1.666659	0.00310021
1.241127	0.0031149
1.205666	0.00312959
1.170205	0.00314428
1.099283	0.00315898
1.028361	0.00318836
0.921979	0.00321775
0.851057	0.00323244
0.744674	0.00326183
0.673752	0.00327652
0.602830	0.00330591
0.460986	0.00337937
0.390064	0.00365854
0.354603	0.00461358
0.319142	0.00508375
0.283681	0.00655304
0.248220	0.00721422
0.212759	0.00824273
0.177298	0.00878636
0.141837	0.00915369
0.106376	0.0100353
0.070915	0.0107846
0.035454	0.0177784
-0.000007	0.0869821
-0.035468	0.97345
-0.070929	0.980679
-0.106390	0.987908
-0.141851	0.990729
-0.177311	0.99089
-0.212772	0.990949
-0.248233	0.991008
-0.283694	0.991155
-0.319155	0.991228
-0.354616	0.991816
-0.390077	0.991875
-0.425538	0.991904
-0.460999	0.991934
-0.496460	0.991963
-0.531921	0.991992
-0.567382	0.992081
-0.602843	0.992183
-0.638304	0.99233
-0.673765	0.992448
-0.709226	0.992742
-0.744687	0.992991
-0.780148	0.993285
-0.815609	0.993667
-0.851070	0.994108
-0.886531	0.99449
-0.921992	0.994916
-0.957453	0.995284
-0.992914	0.995489
-1.028375	0.995827
-1.063836	0.996033
-1.099297	0.996253
-1.134758	0.996474
-1.170219	0.996723
-1.205680	0.996856
-1.241141	0.996959
-1.276602	0.996973
-1.312062	0.996988
-1.347523	0.997017
-1.382984	0.997047
-1.418445	0.997076
-1.453906	0.997135
-1.489367	0.997179
-1.524828	0.997267
-1.560289	0.997311
-1.631211	0.99737
-1.702133	0.997399
-1.737594	0.997414
-1.773055	0.997429
-1.808516	0.997458
-1.914899	0.997488
-1.950360	0.997517
-2.056743	0.997532
-2.127665	0.997576
-2.163126	0.997679
-2.198587	0.997737
-2.234048	0.997825
-2.269509	0.997958
-2.304970	0.998046
-2.340431	0.998207
-2.375892	0.998384
-2.411353	0.998472
-2.446814	0.998487
-2.482274	0.998545
-2.517735	0.998604
-2.553196	0.998634
-2.624118	0.998692
-2.659579	0.998707
-2.695040	0.99878
-2.730501	0.998795
-2.765962	0.998854
-2.836884	0.998913
-2.872345	0.998957
-2.907806	0.998986
-2.978728	0.99903
-3.014189	0.99906
-3.049650	0.999074
-3.085111	0.999133
-3.120572	0.999163
-3.156033	0.999207
-3.191494	0.99928
-3.226955	0.999324
-3.262416	0.999354
-3.297877	0.999427
-3.333338	0.999486
-3.368799	0.99953
-3.404260	0.999633
-3.439721	0.999677
-3.475182	0.999736
-3.510643	0.999838
-3.546104	0.999912
-3.581565	0.999941
-3.687947	0.999971
-3.723408	1
&
35.709190	3.87357e-32
35.673729	4.28806e-32
35.638268	4.74689e-32
35.602807	5.25477e-32
35.567346	5.81697e-32
35.531885	6.43927e-32
35.496424	7.1281e-32
35.460963	7.89058e-32
35.425502	8.73456e-32
35.390041	9.66876e-32
35.354580	1.07028e-31
35.319119	1.18474e-31
35.283658	1.31143e-31
35.248197	1.45165e-31
35.212736	1.60687e-31
35.177275	1.77866e-31
35.141814	1.96882e-31
35.106353	2.17928e-31
35.070892	2.41224e-31
35.035431	2.67007e-31
34.999970	2.95545e-31
34.964509	3.27131e-31
34.929048	3.62091e-31
34.893587	4.00784e-31
34.858126	4.43608e-31
34.822665	4.91006e-31
34.787204	5.43465e-31
34.751743	6.01524e-31
34.716282	6.65782e-31
34.680821	7.369e-31
34.645360	8.15609e-31
34.609900	9.02719e-31
34.574439	9.99127e-31
34.538978	1.10582e-30
34.503517	1.22391e-30
34.468056	1.35459e-30
34.432595	1.49922e-30
34.397134	1.65928e-30
34.361673	1.83641e-30
34.326212	2.03244e-30
34.290751	2.24939e-30
34.255290	2.48947e-30
34.219829	2.75516e-30
34.184368	3.04919e-30
34.148907	3.37457e-30
34.113446	3.73465e-30
34.077985	4.13312e-30
34.042524	4.57408e-30
34.007063	5.06205e-30
33.971602	5.60204e-30
33.936141	6.19959e-30
33.900680	6.86083e-30
33.865219	7.59255e-30
33.829758	8.40225e-30
33.794297	9.29824e-30
33.758836	1.02897e-29
33.723375	1.13868e-29
33.687914	1.26008e-29
33.652453	1.39441e-29
33.616992	1.54306e-29
33.581531	1.70753e-29
33.546070	1.88953e-29
33.510609	2.09091e-29
33.475149	2.31373e-29
33.439688	2.56028e-29
33.404227	2.83309e-29
33.368766	3.13494e-29
33.333305	3.46892e-29
33.297844	3.83847e-29
33.262383	4.24734e-29
33.226922	4.69974e-29
33.191461	5.20029e-29
33.156000	5.75411e-29
33.120539	6.36687e-29
33.085078	7.04482e-29
33.049617	7.79491e-29
33.014156	8.6248e-29
32.978695	9.54298e-29
32.943234	1.05588e-28
32.907773	1.16827e-28
32.872312	1.29262e-28
32.836851	1.43018e-28
32.801390	1.58238e-28
32.765929	1.75076e-28
32.730468	1.93704e-28
32.695007	2.14313e-28
32.659546	2.37112e-28
32.624085	2.62335e-28
32.588624	2.90239e-28
32.553163	3.21108e-28
32.517702	3.55259e-28
32.482241	3.93038e-28
32.446780	4.34831e-28
32.411319	4.81065e-28
32.375858	5.3221e-28
32.340397	5.88788e-28
32.304937	6.51377e-28
32.269476	7.20612e-28
32.234015	7.97201e-28
32.198554	8.81923e-28
32.163093	9.75641e-28
32.127632	1.07931e-27
32.092171	1.19398e-27
32.056710	1.32083e-27
32.021249	1.46115e-27
31.985788	1.61635e-27
31.950327	1.78803e-27
31.914866	1.97793e-27
31.879405	2.18797e-27
31.843944	2.42031e-27
31.808483	2.67729e-27
31.773022	2.96153e-27
31.737561	3.27593e-27
31.702100	3.62367e-27
31.666639	4.00829e-27
31.631178	4.43371e-27
31.595717	4.90423e-27
31.560256	5.42464e-27
31.524795	6.00022e-27
31.489334	6.63682e-27
31.453873	7.3409e-27
31.418412	8.1196e-27
31.382951	8.98084e-27
31.347490	9.93333e-27
31.312029	1.09868e-26
31.276568	1.21518e-26
31.241107	1.34403e-26
31.205646	1.48652e-26
31.170185	1.64411e-26
31.134725	1.81839e-26
31.099264	2.01113e-26
31.063803	2.22428e-26
31.028342	2.45999e-26
30.992881	2.72066e-26
30.957420	3.00893e-26
30.921959	3.32771e-26
30.886498	3.68023e-26
30.851037	4.07006e-26
30.815576	4.50115e-26
30.780115	4.97784e-26
30.744654	5.50498e-26
30.709193	6.08788e-26
30.673732	6.73244e-26
30.638271	7.44518e-26
30.602810	8.2333e-26
30.567349	9.10477e-26
30.531888	1.00684e-25
30.496427	1.11339e-25
30.460966	1.2312e-25
30.425505	1.36147e-25
30.390044	1.50551e-25
30.354583	1.66477e-25
30.319122	1.84086e-25
30.283661	2.03556e-25
30.248200	2.25083e-25
30.212739	2.48884e-25
30.177278	2.752e-25
30.141817	3.04295e-25
30.106356	3.36463e-25
30.070895	3.72028e-25
30.035434	4.11348e-25
29.999974	4.5482e-25
29.964513	5.02881e-25
29.929052	5.56016e-25
29.893591	6.14759e-25
29.858130	6.79701e-25
29.822669	7.51497e-25
29.787208	8.30868e-25
29.751747	9.18612e-25
29.716286	1.01561e-24
29.680825	1.12285e-24
29.645364	1.24139e-24
29.609903	1.37243e-24
29.574442	1.5173e-24
29.538981	1.67743e-24
29.503520	1.85445e-24
29.468059	2.05013e-24
29.432598	2.26643e-24
29.397137	2.50553e-24
29.361676	2.76983e-24
29.326215	3.06197e-24
29.290754	3.38489e-24
29.255293	3.74183e-24
29.219832	4.13636e-24
29.184371	4.57245e-24
29.148910	5.05446e-24
29.113449	5.58722e-24
29.077988	6.17607e-24
29.042527	6.82691e-24
29.007066	7.54626e-24
28.971605	8.34132e-24
28.936144	9.22004e-24
28.900683	1.01912e-23
28.865222	1.12646e-23
28.829762	1.24509e-23
28.794301	1.37619e-23
28.758840	1.52109e-23
28.723379	1.68122e-23
28.687918	1.85819e-23
28.652457	2.05376e-23
28.616996	2.2699e-23
28.581535	2.50875e-23
28.546074	2.7727e-23
28.510613	3.06439e-23
28.475152	3.38673e-23
28.439691	3.74294e-23
28.404230	4.13656e-23
28.368769	4.57152e-23
28.333308	5.05217e-23
28.297847	5.58328e-23
28.262386	6.17016e-23
28.226925	6.81865e-23
28.191464	7.53521e-23
28.156003	8.32697e-23
28.120542	9.20183e-23
28.085081	1.01685e-22
28.049620	1.12365e-22
28.014159	1.24166e-22
27.978698	1.37205e-22
27.943237	1.51611e-22
27.907776	1.67528e-22
27.872315	1.85114e-22
27.836854	2.04543e-22
27.801393	2.26009e-22
27.765932	2.49724e-22
27.730471	2.75925e-22
27.695010	3.0487e-22
27.659550	3.36848e-22
27.624089	3.72176e-22
27.588628	4.11204e-22
27.553167	4.54319e-22
27.517706	5.01948e-22
27.482245	5.54563e-22
27.446784	6.12686e-22
27.411323	6.76893e-22
27.375862	7.47818e-22
27.340401	8.26165e-22
27.304940	9.12708e-22
27.269479	1.0083e-21
27.234018	1.1139e-21
27.198557	1.23053e-21
27.163096	1.35937e-21
27.127635	1.50167e-21
27.092174	1.65884e-21
27.056713	1.83244e-21
27.021252	2.02419e-21
26.985791	2.23597e-21
26.950330	2.46987e-21
26.914869	2.7282e-21
26.879408	3.01352e-21
26.843947	3.32862e-21
26.808486	3.67663e-21
26.773025	4.06097e-21
26.737564	4.48542e-21
26.702103	4.95417e-21
26.666642	5.47183e-21
26.631181	6.04349e-21
26.595720	6.67479e-21
26.560259	7.37193e-21
26.524799	8.14177e-21
26.489338	8.99188e-21
26.453877	9.93061e-21
26.418416	1.09672e-20
26.382955	1.21118e-20
26.347494	1.33757e-20
26.312033	1.47712e-20
26.276572	1.63121e-20
26.241111	1.80135e-20
26.205650	1.98921e-20
26.170189	2.19663e-20
26.134728	2.42564e-20
26.099267	2.67848e-20
26.063806	2.95764e-20
26.028345	3.26584e-20
25.992884	3.60611e-20
25.957423	3.98177e-20
25.921962	4.39649e-20
25.886501	4.85434e-20
25.851040	5.35979e-20
25.815579	5.91778e-20
25.780118	6.53376e-20
25.744657	7.21375e-20
25.709196	7.96438e-20
25.673735	8.79298e-20
25.638274	9.70764e-20
25.602813	1.07173e-19
25.567352	1.18317e-19
25.531891	1.30619e-19
25.496430	1.44197e-19
25.460969	1.59184e-19
25.425508	1.75726e-19
25.390047	1.93983e-19
25.354587	2.14135e-19
25.319126	2.36376e-19
25.283665	2.60922e-19
25.248204	2.88013e-19
25.212743	3.17912e-19
25.177282	3.50908e-19
25.141821	3.87323e-19
25.106360	4.27509e-19
25.070899	4.71858e-19
25.035438	5.20798e-19
24.999977	5.74804e-19
24.964516	6.344e-19
24.929055	7.00163e-19
24.893594	7.7273e-19
24.858133	8.52803e-19
24.822672	9.41157e-19
24.787211	1.03865e-18
24.751750	1.14622e-18
24.716289	1.2649e-18
24.680828	1.39586e-18
24.645367	1.54034e-18
24.609906	1.69975e-18
24.574445	1.87562e-18
24.538984	2.06965e-18
24.503523	2.28371e-18
24.468062	2.51987e-18
24.432601	2.7804e-18
24.397140	3.0678e-18
24.361679	3.38486e-18
24.326218	3.73461e-18
24.290757	4.12043e-18
24.255296	4.54601e-18
24.219835	5.01547e-18
24.184375	5.53329e-18
24.148914	6.10447e-18
24.113453	6.73448e-18
24.077992	7.42936e-18
24.042531	8.19579e-18
24.007070	9.04111e-18
23.971609	9.97343e-18
23.936148	1.10017e-17
23.900687	1.21357e-17
23.865226	1.33863e-17
23.829765	1.47655e-17
23.794304	1.62866e-17
23.758843	1.79639e-17
23.723382	1.98136e-17
23.687921	2.18533e-17
23.652460	2.41025e-17
23.616999	2.65826e-17
23.581538	2.93173e-17
23.546077	3.23327e-17
23.510616	3.56576e-17
23.475155	3.93235e-17
23.439694	4.33653e-17
23.404233	4.78217e-17
23.368772	5.27348e-17
23.333311	5.81515e-17
23.297850	6.41232e-17
23.262389	7.07066e-17
23.226928	7.79643e-17
23.191467	8.5965e-17
23.156006	9.47848e-17
23.120545	1.04507e-16
23.085084	1.15224e-16
23.049623	1.27037e-16
23.014163	1.40059e-16
22.978702	1.54411e-16
22.943241	1.7023e-16
22.907780	1.87666e-16
22.872319	2.06883e-16
22.836858	2.28063e-16
22.801397	2.51405e-16
22.765936	2.77129e-16
22.730475	3.05479e-16
22.695014	3.36721e-16
22.659553	3.7115e-16
22.624092	4.09089e-16
22.588631	4.50895e-16
22.553170	4.96962e-16
22.517709	5.47722e-16
22.482248	6.03653e-16
22.446787	6.65278e-16
22.411326	7.33177e-16
22.375865	8.07986e-16
22.340404	8.90406e-16
22.304943	9.81209e-16
22.269482	1.08124e-15
22.234021	1.19145e-15
22.198560	1.31285e-15
22.163099	1.44659e-15
22.127638	1.59391e-15
22.092177	1.75619e-15
22.056716	1.93494e-15
22.021255	2.13183e-15
21.985794	2.34869e-15
21.950333	2.58755e-15
21.914872	2.85062e-15
21.879412	3.14035e-15
21.843951	3.45943e-15
21.808490	3.81084e-15
21.773029	4.19783e-15
21.737568	4.62399e-15
21.702107	5.09327e-15
21.666646	5.61003e-15
21.631185	6.17904e-15
21.595724	6.80558e-15
21.560263	7.49544e-15
21.524802	8.25499e-15
21.489341	9.09125e-15
21.453880	1.00119e-14
21.418419	1.10256e-14
21.382958	1.21415e-14
21.347497	1.33699e-14
21.312036	1.47222e-14
21.276575	1.62108e-14
21.241114	1.78494e-14
21.205653	1.9653e-14
21.170192	2.16382e-14
21.134731	2.38232e-14
21.099270	2.62281e-14
21.063809	2.88749e-14
21.028348	3.17878e-14
20.992887	3.49934e-14
20.957426	3.85211e-14
20.921965	4.24032e-14
20.886504	4.66749e-14
20.851043	5.13754e-14
20.815582	5.65475e-14
20.780121	6.22382e-14
20.744660	6.84994e-14
20.709200	7.5388e-14
20.673739	8.29667e-14
20.638278	9.13042e-14
20.602817	1.00476e-13
20.567356	1.10566e-13
20.531895	1.21665e-13
20.496434	1.33873e-13
20.460973	1.47302e-13
20.425512	1.62072e-13
20.390051	1.78316e-13
20.354590	1.96182e-13
20.319129	2.15831e-13
20.283668	2.37439e-13
20.248207	2.61201e-13
20.212746	2.87331e-13
20.177285	3.16064e-13
20.141824	3.47657e-13
20.106363	3.82394e-13
20.070902	4.20586e-13
20.035441	4.62577e-13
19.999980	5.0874e-13
19.964519	5.59489e-13
19.929058	6.15278e-13
19.893597	6.76603e-13
19.858136	7.44013e-13
19.822675	8.18107e-13
19.787214	8.99545e-13
19.751753	9.89051e-13
19.716292	1.08742e-12
19.680831	1.19553e-12
19.645370	1.31433e-12
19.609909	1.44487e-12
19.574448	1.58832e-12
19.538988	1.74594e-12
19.503527	1.91913e-12
19.468066	2.1094e-12
19.432605	2.31844e-12
19.397144	2.5481e-12
19.361683	2.80038e-12
19.326222	3.07751e-12
19.290761	3.38192e-12
19.255300	3.71628e-12
19.219839	4.08351e-12
19.184378	4.48684e-12
19.148917	4.92979e-12
19.113456	5.41623e-12
19.077995	5.9504e-12
19.042534	6.53695e-12
19.007073	7.18099e-12
18.971612	7.88813e-12
18.936151	8.6645e-12
18.900690	9.51684e-12
18.865229	1.04525e-11
18.829768	1.14797e-11
18.794307	1.26072e-11
18.758846	1.38447e-11
18.723385	1.5203e-11
18.687924	1.66937e-11
18.652463	1.83297e-11
18.617002	2.01251e-11
18.581541	2.20952e-11
18.546080	2.42569e-11
18.510619	2.66287e-11
18.475158	2.9231e-11
18.439697	3.20859e-11
18.404237	3.52178e-11
18.368776	3.86535e-11
18.333315	4.2422e-11
18.297854	4.65554e-11
18.262393	5.10888e-11
18.226932	5.60607e-11
18.191471	6.1513e-11
18.156010	6.74918e-11
18.120549	7.40477e-11
18.085088	8.12358e-11
18.049627	8.91167e-11
18.014166	9.77565e-11
17.978705	1.07228e-10
17.943244	1.1761e-10
17.907783	1.2899e-10
17.872322	1.41462e-10
17.836861	1.55131e-10
17.801400	1.70111e-10
17.765939	1.86526e-10
17.730478	2.04513e-10
17.695017	2.2422e-10
17.659556	2.4581e-10
17.624095	2.69463e-10
17.588634	2.95373e-10
17.553173	3.23754e-10
17.517712	3.54839e-10
17.482251	3.88883e-10
17.446790	4.26165e-10
17.411329	4.66991e-10
17.375868	5.11693e-10
17.340407	5.60636e-10
17.304946	6.14219e-10
17.269485	6.72877e-10
17.234025	7.37086e-10
17.198564	8.07365e-10
17.163103	8.84282e-10
17.127642	9.68458e-10
17.092181	1.06057e-09
17.056720	1.16136e-09
17.021259	1.27163e-09
16.985798	1.39227e-09
16.950337	1.52424e-09
16.914876	1.6686e-09
16.879415	1.82648e-09
16.843954	1.99915e-09
16.808493	2.18798e-09
16.773032	2.39445e-09
16.737571	2.62019e-09
16.702110	2.86699e-09
16.666649	3.13678e-09
16.631188	3.43168e-09
16.595727	3.75398e-09
16.560266	4.10622e-09
16.524805	4.49113e-09
16.489344	4.91169e-09
16.453883	5.37118e-09
16.418422	5.87314e-09
16.382961	6.42144e-09
16.347500	7.02031e-09
16.312039	7.67433e-09
16.276578	8.38852e-09
16.241117	9.16833e-09
16.205656	1.00197e-08
16.170195	1.09491e-08
16.134734	1.19636e-08
16.099273	1.30708e-08
16.063813	1.42791e-08
16.028352	1.55975e-08
15.992891	1.70361e-08
15.957430	1.86054e-08
15.921969	2.03172e-08
15.886508	2.21842e-08
15.851047	2.42202e-08
15.815586	2.64404e-08
15.780125	2.8861e-08
15.744664	3.14998e-08
15.709203	3.43762e-08
15.673742	3.7511e-08
15.638281	4.09272e-08
15.602820	4.46494e-08
15.567359	4.87047e-08
15.531898	5.31221e-08
15.496437	5.79334e-08
15.460976	6.31729e-08
15.425515	6.88781e-08
15.390054	7.50894e-08
15.354593	8.18508e-08
15.319132	8.921e-08
15.283671	9.72185e-08
15.248210	1.05933e-07
15.212749	1.15413e-07
15.177288	1.25725e-07
15.141827	1.3694e-07
15.106366	1.49136e-07
15.070905	1.62396e-07
15.035444	1.76811e-07
14.999983	1.92478e-07
14.964522	2.09504e-07
14.929062	2.28003e-07
14.893601	2.481e-07
14.858140	2.69928e-07
14.822679	2.93633e-07
14.787218	3.19372e-07
14.751757	3.47314e-07
14.716296	3.77641e-07
14.680835	4.10552e-07
14.645374	4.4626e-07
14.609913	4.84995e-07
14.574452	5.27005e-07
14.538991	5.72559e-07
14.503530	6.21946e-07
14.468069	6.75476e-07
14.432608	7.33485e-07
14.397147	7.96336e-07
14.361686	8.64418e-07
14.326225	9.38149e-07
14.290764	1.01798e-06
14.255303	1.1044e-06
14.219842	1.19792e-06
14.184381	1.29912e-06
14.148920	1.40858e-06
14.113459	1.52697e-06
14.077998	1.65497e-06
14.042537	1.79333e-06
14.007076	1.94285e-06
13.971615	2.10439e-06
13.936154	2.27887e-06
13.900693	2.46727e-06
13.865232	2.67065e-06
13.829771	2.89014e-06
13.794310	3.12695e-06
13.758850	3.38237e-06
13.723389	3.65778e-06
13.687928	3.95465e-06
13.652467	4.27456e-06
13.617006	4.61918e-06
13.581545	4.99032e-06
13.546084	5.38987e-06
13.510623	5.81987e-06
13.475162	6.28248e-06
13.439701	6.78e-06
13.404240	7.31487e-06
13.368779	7.88968e-06
13.333318	8.5072e-06
13.297857	9.17033e-06
13.262396	9.88218e-06
13.226935	1.0646e-05
13.191474	1.14653e-05
13.156013	1.23437e-05
13.120552	1.3285e-05
13.085091	1.42934e-05
13.049630	1.53732e-05
13.014169	1.65288e-05
12.978708	1.7765e-05
12.943247	1.90867e-05
12.907786	2.04993e-05
12.872325	2.20082e-05
12.836864	2.36191e-05
12.801403	2.5338e-05
12.765942	2.71711e-05
12.730481	2.9125e-05
12.695020	3.12063e-05
12.659559	3.34221e-05
12.624098	3.57796e-05
12.588638	3.82864e-05
12.553177	4.095e-05
12.517716	4.37786e-05
12.482255	4.67802e-05
12.446794	4.99632e-05
12.411333	5.3336e-05
12.375872	5.69074e-05
12.340411	6.0686e-05
12.304950	6.46808e-05
12.269489	6.89006e-05
12.234028	7.33543e-05
12.198567	7.80507e-05
12.163106	8.29985e-05
12.127645	8.82063e-05
12.092184	9.36823e-05
12.056723	9.94346e-05
12.021262	0.000105471
11.985801	0.000111798
11.950340	0.000118423
11.914879	0.00012535
11.879418	0.000132587
11.843957	0.000140135
11.808496	0.000148
11.773035	0.000156181
11.737574	0.000164681
11.702113	0.000173497
11.666652	0.000182628
11.631191	0.000192069
11.595730	0.000201813
11.560269	0.000211853
11.524808	0.000222177
11.489347	0.000232773
11.453886	0.000243624
11.418426	0.000254713
11.382965	0.000266017
11.347504	0.000277513
11.312043	0.000289173
11.276582	0.000300967
11.241121	0.000312861
11.205660	0.000324819
11.170199	0.000336799
11.134738	0.00034876
11.099277	0.000360656
11.063816	0.000372438
11.028355	0.000384056
10.992894	0.000395456
10.957433	0.000406586
10.921972	0.00041739
10.886511	0.000427814
10.851050	0.000437802
10.815589	0.000447303
10.780128	0.000456267
10.744667	0.000464646
10.709206	0.0004724
10.673745	0.000479494
10.638284	0.000485899
10.602823	0.000491598
10.567362	0.000496582
10.531901	0.000500855
10.496440	0.000504433
10.460979	0.000507344
10.425518	0.000509633
10.390057	0.000511357
10.354596	0.000512585
10.319135	0.000513397
10.283675	0.000513881
10.248214	0.000514129
10.212753	0.000514227
10.177292	0.000514251
&
```
