## Supplementary material for "All-at-once RNA folding with 3D motif prediction framed by evolutionary information": RF00782_MIR480.cacofold.helixcov

```
# RMs = 1 L = 192

# RM_HELIX NESTED 8-12 178-183, nbp = 4 nbp_cov = 2
# pvals: 0.0529805,0.00137718,0.226398,0.000432933
# aggregated NONE
NESTED  :::::::<<<-<____________________________________________________________________________________________________________________>->>>:::::::
        ::::::::<--<____________________________________________________________________________________________________________________>-->::::::::
```
