## Supplementary material for "All-at-once RNA folding with 3D motif prediction framed by evolutionary information": RF00782_MIR480.cacofold.power

```
# Power analysis of CaCoFold structure 
#
# Powertype = SINGLE SUBSTITUTIONS
# covary  left_pos      right_pos    substitutions      power
#----------------------------------------------------------------
          8		183		16		0.50
     *    9		182		27		0.70
          10		181		32		0.76
     *    12		178		29		0.73
#
# BPAIRS 4
# avg substitutions per BP  26.0
# BPAIRS expected to covary 2.7 +/- 0.9
# BPAIRS observed to covary 2
#
```
