## Supplementary material for "All-at-once RNA folding with 3D motif prediction framed by evolutionary information": RF00782_MIR480.helixcov

```
# RMs = 5 L = 192

# RM_HELIX NESTED 33-38 129-133, nbp = 5 nbp_cov = 0
# pvals: 0.31869,0.205283,0.0218345,0.00883864,0.330493
# aggregated NONE
NESTED  ::::::::::::::::::::::::::<<<<<______________________________________________________________________________>>>>>::::::::::::::::::::::::::
        ::::::::::::::::::::::::::::::::::::::::::::::::::::::::::::::::::::::::::::::::::::::::::::::::::::::::::::::::::::::::::::::::::::::::::::

# RM_HELIX NESTED 25-27 145-147, nbp = 3 nbp_cov = 0
# pvals: 0.552621,0.259568,0.422903
# aggregated NONE
NESTED  ::::::::::::::::::::::<<<___________________________________________________________________________________________>>>:::::::::::::::::::::
        ::::::::::::::::::::::::::::::::::::::::::::::::::::::::::::::::::::::::::::::::::::::::::::::::::::::::::::::::::::::::::::::::::::::::::::

# RM_HELIX NESTED 20-21 158-159, nbp = 2 nbp_cov = 0
# pvals: 0.0263977,0.0136074
# aggregated NONE
NESTED  :::::::::::::::::<<______________________________________________________________________________________________________>>:::::::::::::::::
        ::::::::::::::::::::::::::::::::::::::::::::::::::::::::::::::::::::::::::::::::::::::::::::::::::::::::::::::::::::::::::::::::::::::::::::

# RM_HELIX NESTED 12-16 169-178, nbp = 3 nbp_cov = 1
# pvals: 0.000432933,0.0656937,0.00383864
# aggregated NONE
NESTED  :::::::::::<-<<______________________________________________________________________________________________________________>>->:::::::::::
        :::::::::::<____________________________________________________________________________________________________________________>:::::::::::

# RM_HELIX NESTED 4-9 182-190, nbp = 6 nbp_cov = 1
# pvals: 0.509866,0.00353032,0.010036,0.0129394,0.0529805,0.00137718
# aggregated NONE
NESTED  :::<<<<<<__________________________________________________________________________________________________________________________>>->>>>::
        ::::::::<__________________________________________________________________________________________________________________________>::::::::
```
