## Supplementary material for "All-at-once RNA folding with 3D motif prediction framed by evolutionary information": RF00782_MIR480.power

```
# Power analysis of given structure 
#
# Powertype = SINGLE SUBSTITUTIONS
# covary  left_pos      right_pos    substitutions      power
#----------------------------------------------------------------
          4		190		29		0.73
          5		189		47		0.85
          6		188		23		0.64
          7		187		41		0.82
          8		183		16		0.50
     *    9		182		27		0.70
     *    12		178		29		0.73
          15		170		34		0.78
          16		169		40		0.82
          20		159		17		0.52
          21		158		19		0.57
          25		147		28		0.72
          26		146		15		0.47
          27		145		10		0.32
          33		133		2		0.00
          34		132		18		0.55
          35		131		24		0.66
          36		130		7		0.20
          38		129		15		0.47
#
# BPAIRS 19
# avg substitutions per BP  23.2
# BPAIRS expected to covary 11.1 +/- 1.9
# BPAIRS observed to covary 2
#
```
