## Supplementary material for "All-at-once RNA folding with 3D motif prediction framed by evolutionary information": RF00782_MIR480.sorted.cacofold.cov

```
# The predicted CaCoFold structure
# BPAIRS observed to covary 2
#
#
# Method Target_E-val [cov_min,cov_max] [FP | TP True Found | Sen PPV F] 
# GTp    0.05         [-9.95,32.59]     [0 | 2 4 2 | 50.00 100.00 66.67] 
#
# in_fold in_given   left_pos       right_pos      score           E-value    pvalue       substitutions      power
#-----------------------------------------------------------------------------------------------------------------------
*	*	        12	       178	32.51510	0.00822572	0.000432933	29		0.73
*	*	         9	       182	25.25584	0.0261665	0.00137718	27		0.70
```
