## Supplementary material for "All-at-once RNA folding with 3D motif prediction framed by evolutionary information": RF00782_MIR480.surv

```
32.500000	0.0526316
25.250000	0.105263
20.350000	0.157895
19.900000	0.210526
15.950000	0.263158
15.350000	0.315789
14.200000	0.368421
14.000000	0.421053
11.900000	0.473684
11.100000	0.526316
8.250000	0.578947
7.400000	0.631579
2.850000	0.684211
1.900000	0.736842
1.050000	0.789474
0.900000	0.842105
-0.150000	0.894737
-0.950000	0.947368
-1.300000	1
&
32.550000	0.000102976
27.750000	0.000205952
22.050000	0.000308928
21.250000	0.000411904
21.000000	0.00051488
19.850000	0.000617856
19.200000	0.000720832
19.100000	0.000823808
18.850000	0.000926784
18.500000	0.00102976
18.350000	0.00113274
17.250000	0.00123571
17.150000	0.00133869
17.050000	0.00144166
16.800000	0.00154464
16.700000	0.00164762
16.050000	0.00175059
16.000000	0.00185357
15.900000	0.00195654
15.800000	0.00205952
15.700000	0.0021625
15.050000	0.00236845
15.000000	0.0025744
14.850000	0.00267738
14.650000	0.00278035
14.400000	0.00288333
14.300000	0.0029863
14.200000	0.00319226
14.100000	0.00329523
14.050000	0.00350118
14.000000	0.00370714
13.950000	0.00381011
13.800000	0.00391309
13.750000	0.00401606
13.450000	0.00411904
13.300000	0.00422202
13.250000	0.00432499
13.100000	0.00442797
13.000000	0.00453094
12.550000	0.00463392
12.500000	0.0047369
12.350000	0.00483987
12.250000	0.00504582
12.200000	0.0051488
12.050000	0.00525178
12.000000	0.00545773
11.900000	0.0055607
11.850000	0.00566368
11.700000	0.00586963
11.650000	0.00597261
11.600000	0.00607558
11.500000	0.00628154
11.450000	0.00648749
11.350000	0.00669344
11.300000	0.00679642
11.250000	0.00689939
11.200000	0.00700237
11.100000	0.00710534
11.050000	0.00720832
11.000000	0.0073113
10.950000	0.00751725
10.850000	0.0077232
10.750000	0.00792915
10.650000	0.00803213
10.600000	0.00844403
10.400000	0.00864998
10.300000	0.00885594
10.200000	0.00906189
10.150000	0.00947379
10.100000	0.0098857
10.050000	0.0101946
10.000000	0.0106065
9.800000	0.0107095
9.750000	0.0109155
9.700000	0.0111214
9.650000	0.0117393
9.600000	0.0120482
9.550000	0.0121512
9.500000	0.0123571
9.450000	0.0125631
9.400000	0.012666
9.350000	0.012872
9.300000	0.012975
9.250000	0.0132839
9.200000	0.0134899
9.100000	0.0137988
9.050000	0.0142107
9.000000	0.0144166
8.950000	0.0150345
8.900000	0.0152404
8.850000	0.0153434
8.800000	0.0154464
8.750000	0.0157553
8.700000	0.0161672
8.650000	0.0166821
8.600000	0.016991
8.550000	0.0173
8.500000	0.0177119
8.450000	0.0183297
8.400000	0.0185357
8.350000	0.0189476
8.300000	0.0192565
8.250000	0.0193595
8.200000	0.0194625
8.100000	0.0201833
8.050000	0.0204922
8.000000	0.0210071
7.950000	0.021419
7.900000	0.0218309
7.850000	0.0223458
7.800000	0.0227577
7.750000	0.0231696
7.700000	0.0238904
7.650000	0.0243023
7.600000	0.0246113
7.550000	0.0247142
7.450000	0.0250232
7.400000	0.0254351
7.350000	0.0260529
7.300000	0.0263619
7.250000	0.0268767
7.200000	0.0271857
7.150000	0.0278035
7.100000	0.0283184
7.050000	0.0291422
7.000000	0.0295541
6.950000	0.030172
6.900000	0.0305839
6.850000	0.0315107
6.800000	0.0322315
6.750000	0.0326434
6.700000	0.0332613
6.650000	0.0337761
6.600000	0.0340851
6.550000	0.034497
6.500000	0.0353208
6.450000	0.0356297
6.400000	0.0365565
6.350000	0.0373803
6.300000	0.0381011
6.250000	0.038822
6.200000	0.0396458
6.150000	0.0400577
6.100000	0.0403666
6.050000	0.0410874
6.000000	0.0421172
5.950000	0.042735
5.900000	0.0433529
5.850000	0.0439708
5.800000	0.0450005
5.750000	0.0465452
5.700000	0.0474719
5.650000	0.0481928
5.600000	0.0493255
5.550000	0.0498404
5.500000	0.0503553
5.450000	0.051385
5.400000	0.0521059
5.350000	0.0535475
5.300000	0.0545773
5.250000	0.05571
5.200000	0.0569457
5.150000	0.0575636
5.100000	0.0590053
5.050000	0.059932
5.000000	0.0605499
4.950000	0.0613737
4.900000	0.0620945
4.850000	0.0630213
4.800000	0.0636392
4.750000	0.0651838
4.700000	0.0663165
4.650000	0.0675523
4.600000	0.0682731
4.550000	0.0693029
4.500000	0.0707445
4.450000	0.0721862
4.400000	0.0735249
4.350000	0.0744517
4.300000	0.0758933
4.250000	0.077335
4.200000	0.0792915
4.150000	0.0804243
4.100000	0.0820719
4.050000	0.0838225
4.000000	0.0854701
3.950000	0.0870147
3.900000	0.0885594
3.850000	0.0898981
3.800000	0.0911338
3.750000	0.0921635
3.700000	0.0941201
3.650000	0.0955617
3.600000	0.0970034
3.550000	0.0982391
3.500000	0.100196
3.450000	0.101637
3.400000	0.103079
3.350000	0.105241
3.300000	0.106683
3.250000	0.108743
3.200000	0.110905
3.150000	0.112965
3.100000	0.115024
3.050000	0.116981
3.000000	0.119555
2.950000	0.1211
2.900000	0.122233
2.850000	0.124807
2.800000	0.127175
2.750000	0.12872
2.700000	0.130574
2.650000	0.132839
2.600000	0.134487
2.550000	0.136546
2.500000	0.138297
2.450000	0.140665
2.400000	0.14324
2.350000	0.145917
2.300000	0.149006
2.250000	0.152199
2.200000	0.154773
2.150000	0.15848
2.100000	0.161466
2.050000	0.163526
2.000000	0.165997
1.950000	0.169396
1.900000	0.172382
1.850000	0.17578
1.800000	0.178972
1.750000	0.181135
1.700000	0.183915
1.650000	0.186798
1.600000	0.190506
1.550000	0.194522
1.500000	0.197302
1.450000	0.20173
1.400000	0.205128
1.350000	0.208217
1.300000	0.213057
1.250000	0.21625
1.200000	0.219545
1.150000	0.223458
1.100000	0.227165
1.050000	0.231181
1.000000	0.23427
0.950000	0.238389
0.900000	0.243023
0.850000	0.248172
0.800000	0.252188
0.750000	0.25641
0.700000	0.262074
0.650000	0.266914
0.600000	0.271857
0.550000	0.276285
0.500000	0.281742
0.450000	0.286891
0.400000	0.293585
0.350000	0.298939
0.300000	0.305839
0.250000	0.310988
0.200000	0.317372
0.150000	0.323963
0.100000	0.329935
0.050000	0.336011
0.000000	0.37164
-0.050000	0.440428
-0.100000	0.455875
-0.150000	0.470394
-0.200000	0.484502
-0.250000	0.496653
-0.300000	0.507569
-0.350000	0.517146
-0.400000	0.52734
-0.450000	0.539491
-0.500000	0.549377
-0.550000	0.558542
-0.600000	0.569869
-0.650000	0.579961
-0.700000	0.5917
-0.750000	0.603027
-0.800000	0.612707
-0.850000	0.624344
-0.900000	0.634332
-0.950000	0.643703
-1.000000	0.65225
-1.050000	0.662136
-1.100000	0.672227
-1.150000	0.680671
-1.200000	0.688498
-1.250000	0.69653
-1.300000	0.705901
-1.350000	0.715065
-1.400000	0.722995
-1.450000	0.730924
-1.500000	0.737514
-1.550000	0.744517
-1.600000	0.751004
-1.650000	0.759345
-1.700000	0.767995
-1.750000	0.775203
-1.800000	0.781794
-1.850000	0.787972
-1.900000	0.794563
-1.950000	0.801565
-2.000000	0.808568
-2.050000	0.81454
-2.100000	0.819998
-2.150000	0.825662
-2.200000	0.83009
-2.250000	0.835238
-2.300000	0.840078
-2.350000	0.843579
-2.400000	0.848522
-2.450000	0.853053
-2.500000	0.857893
-2.550000	0.863145
-2.600000	0.866646
-2.650000	0.871383
-2.700000	0.876944
-2.750000	0.880239
-2.800000	0.883328
-2.850000	0.88755
-2.900000	0.891154
-2.950000	0.895479
-3.000000	0.899701
-3.050000	0.902379
-3.100000	0.905056
-3.150000	0.908042
-3.200000	0.911029
-3.250000	0.913706
-3.300000	0.917516
-3.350000	0.920708
-3.400000	0.924313
-3.450000	0.927608
-3.500000	0.930285
-3.550000	0.932448
-3.600000	0.934713
-3.650000	0.937905
-3.700000	0.939862
-3.750000	0.94223
-3.800000	0.943981
-3.850000	0.94635
-3.900000	0.94913
-3.950000	0.95088
-4.000000	0.953352
-4.050000	0.955102
-4.100000	0.957059
-4.150000	0.958089
-4.200000	0.958913
-4.250000	0.959942
-4.300000	0.961796
-4.350000	0.962826
-4.400000	0.963958
-4.450000	0.965606
-4.500000	0.967151
-4.550000	0.968489
-4.600000	0.969828
-4.650000	0.971682
-4.700000	0.972711
-4.750000	0.973947
-4.800000	0.974874
-4.850000	0.976316
-4.900000	0.977139
-4.950000	0.978478
-5.000000	0.979405
-5.050000	0.980332
-5.100000	0.981361
-5.150000	0.982803
-5.200000	0.98373
-5.250000	0.984451
-5.300000	0.985377
-5.350000	0.985892
-5.400000	0.986407
-5.450000	0.987025
-5.500000	0.98754
-5.550000	0.988055
-5.600000	0.988364
-5.650000	0.988776
-5.700000	0.989393
-5.750000	0.989908
-5.800000	0.99032
-5.850000	0.990835
-5.900000	0.99135
-5.950000	0.991659
-6.000000	0.991865
-6.050000	0.992998
-6.100000	0.99341
-6.150000	0.993821
-6.200000	0.99413
-6.250000	0.994645
-6.300000	0.994954
-6.350000	0.995263
-6.400000	0.995469
-6.450000	0.995572
-6.550000	0.995881
-6.600000	0.99619
-6.700000	0.996499
-6.750000	0.996602
-6.800000	0.996808
-6.850000	0.997014
-6.900000	0.997426
-6.950000	0.997735
-7.000000	0.997838
-7.100000	0.99794
-7.150000	0.998043
-7.200000	0.998352
-7.250000	0.998455
-7.750000	0.998558
-7.800000	0.998661
-7.850000	0.998764
-7.950000	0.998867
-8.150000	0.999073
-8.250000	0.999176
-8.500000	0.999279
-8.650000	0.999485
-8.750000	0.999588
-9.250000	0.999691
-9.800000	0.999794
-9.950000	1
&
51.200000	5.13875e-06
49.950000	1.02775e-05
49.800000	1.54162e-05
49.400000	2.0555e-05
48.600000	2.56937e-05
46.250000	3.08325e-05
45.550000	3.59712e-05
44.650000	4.111e-05
44.400000	4.62487e-05
44.300000	5.13875e-05
43.600000	5.65262e-05
42.800000	6.1665e-05
42.600000	6.68037e-05
42.300000	7.19424e-05
41.900000	7.70812e-05
41.750000	8.22199e-05
41.700000	8.73587e-05
41.550000	9.24974e-05
41.500000	9.76362e-05
41.400000	0.000102775
41.350000	0.000107914
40.400000	0.000113052
40.350000	0.00012333
39.750000	0.000128469
39.550000	0.000133607
39.400000	0.000138746
38.550000	0.000143885
38.300000	0.000149024
38.250000	0.000154162
38.000000	0.000159301
37.750000	0.00016444
37.700000	0.000169579
37.650000	0.000174717
37.200000	0.000179856
37.150000	0.000184995
36.900000	0.000190134
36.700000	0.000195272
36.450000	0.000200411
36.350000	0.00020555
36.100000	0.000210689
35.950000	0.000226105
35.650000	0.000236382
35.550000	0.00024666
35.500000	0.000256937
35.450000	0.000262076
35.400000	0.000272354
35.200000	0.000277492
34.950000	0.00028777
34.800000	0.000292909
34.700000	0.000298047
34.600000	0.000303186
34.500000	0.000308325
34.350000	0.000313464
34.300000	0.000318602
34.250000	0.000323741
34.000000	0.00032888
33.950000	0.000334018
33.700000	0.000339157
33.550000	0.000344296
33.500000	0.000349435
33.400000	0.000359712
33.200000	0.000364851
33.150000	0.000375128
33.100000	0.000385406
33.000000	0.000390545
32.950000	0.000395683
32.850000	0.000400822
32.750000	0.000405961
32.600000	0.0004111
32.550000	0.000421377
32.500000	0.000431655
32.350000	0.000441932
32.300000	0.000447071
32.250000	0.00045221
32.200000	0.000457348
32.100000	0.000467626
32.050000	0.000477903
31.950000	0.000483042
31.900000	0.000488181
31.800000	0.00049332
31.750000	0.000498458
31.700000	0.000503597
31.550000	0.000508736
31.500000	0.000519013
31.400000	0.000524152
31.350000	0.000529291
31.250000	0.000539568
31.000000	0.000554985
30.850000	0.000560123
30.800000	0.000565262
30.700000	0.000580678
30.650000	0.000596095
30.550000	0.000601233
30.500000	0.000606372
30.450000	0.000611511
30.350000	0.000626927
30.300000	0.000632066
30.150000	0.000647482
30.100000	0.000652621
29.950000	0.00065776
29.900000	0.000668037
29.850000	0.000673176
29.750000	0.000678314
29.650000	0.000688592
29.550000	0.000698869
29.500000	0.000704008
29.400000	0.000709147
29.350000	0.000719424
29.300000	0.000729702
29.200000	0.000739979
29.050000	0.000745118
29.000000	0.000765673
28.950000	0.000775951
28.900000	0.000786228
28.850000	0.000791367
28.750000	0.000801644
28.700000	0.000806783
28.600000	0.000811922
28.550000	0.000817061
28.500000	0.000822199
28.450000	0.000832477
28.400000	0.000842754
28.350000	0.000858171
28.300000	0.000863309
28.250000	0.000868448
28.150000	0.000873587
28.100000	0.000878726
28.000000	0.000883864
27.950000	0.000889003
27.900000	0.000919836
27.850000	0.000924974
27.650000	0.000930113
27.600000	0.000935252
27.500000	0.000940391
27.450000	0.000971223
27.400000	0.000986639
27.300000	0.00100206
27.250000	0.00101233
27.200000	0.00101747
27.150000	0.00103803
27.050000	0.00104317
27.000000	0.0010483
26.950000	0.00105344
26.900000	0.00105858
26.850000	0.00106886
26.800000	0.00108428
26.750000	0.00109455
26.700000	0.00112025
26.650000	0.00112539
26.600000	0.0011408
26.550000	0.00114594
26.500000	0.00116136
26.450000	0.0011665
26.400000	0.00117677
26.300000	0.00118191
26.250000	0.00119219
26.200000	0.00120247
26.100000	0.00122302
26.050000	0.00122816
26.000000	0.0012333
25.950000	0.00124358
25.850000	0.00125385
25.700000	0.00125899
25.600000	0.00126927
25.550000	0.00128469
25.500000	0.00130524
25.450000	0.00133094
25.400000	0.00134635
25.350000	0.00135663
25.300000	0.00136691
25.250000	0.00137718
25.200000	0.0013926
25.150000	0.00140288
25.100000	0.00140802
25.050000	0.00142343
25.000000	0.00143885
24.950000	0.00144913
24.900000	0.00147482
24.800000	0.00149538
24.750000	0.00150051
24.700000	0.00150565
24.650000	0.00151593
24.600000	0.00152621
24.550000	0.00153649
24.450000	0.00156218
24.400000	0.0015776
24.350000	0.00159301
24.300000	0.00160843
24.250000	0.00162898
24.200000	0.00163926
24.150000	0.00165982
24.100000	0.00168551
24.050000	0.00170092
24.000000	0.00171634
23.950000	0.0017369
23.900000	0.00175745
23.850000	0.00176773
23.800000	0.00178314
23.750000	0.00179342
23.700000	0.00181398
23.650000	0.00181912
23.600000	0.00183453
23.550000	0.00186536
23.500000	0.00191161
23.450000	0.00193217
23.400000	0.00195786
23.350000	0.00196814
23.300000	0.00198356
23.250000	0.00199383
23.200000	0.00201953
23.150000	0.00205036
23.100000	0.00207605
23.050000	0.00208633
23.000000	0.00211716
22.950000	0.00213258
22.900000	0.002148
22.850000	0.00215827
22.800000	0.00216341
22.750000	0.00218397
22.700000	0.00219424
22.650000	0.00220452
22.600000	0.00225077
22.550000	0.00227646
22.500000	0.00233299
22.450000	0.00235355
22.400000	0.00237924
22.350000	0.00240493
22.300000	0.00242549
22.250000	0.00244604
22.200000	0.00245632
22.150000	0.00248715
22.100000	0.00250771
22.050000	0.00252826
22.000000	0.00253854
21.950000	0.00256937
21.900000	0.00258993
21.850000	0.00261562
21.800000	0.00266187
21.750000	0.00267215
21.700000	0.00270298
21.650000	0.00272354
21.600000	0.00275951
21.550000	0.00277492
21.500000	0.00280576
21.450000	0.00283145
21.400000	0.00287256
21.350000	0.00289825
21.300000	0.00291881
21.250000	0.00293936
21.200000	0.00296506
21.150000	0.00298047
21.100000	0.00300103
21.050000	0.00301644
21.000000	0.00305242
20.950000	0.00309353
20.900000	0.00313977
20.850000	0.00316033
20.800000	0.0031963
20.750000	0.00325283
20.700000	0.0032888
20.650000	0.00330421
20.600000	0.00333505
20.550000	0.00339671
20.500000	0.00341727
20.450000	0.00346351
20.400000	0.00349949
20.350000	0.00353032
20.300000	0.00355087
20.250000	0.0036074
20.200000	0.00364851
20.150000	0.00367934
20.100000	0.00371017
20.050000	0.00375642
20.000000	0.00379753
19.950000	0.00382837
19.900000	0.00383864
19.850000	0.0038592
19.800000	0.00389517
19.750000	0.00390031
19.700000	0.00394656
19.650000	0.00398253
19.600000	0.00400822
19.550000	0.00407503
19.500000	0.004111
19.450000	0.00415725
19.400000	0.00422919
19.350000	0.00426516
19.300000	0.00430113
19.250000	0.00435252
19.200000	0.00438335
19.150000	0.00444502
19.100000	0.00450154
19.050000	0.00455807
19.000000	0.00461459
18.950000	0.00467626
18.900000	0.00472251
18.850000	0.00476876
18.800000	0.00479959
18.750000	0.00487153
18.700000	0.00494347
18.650000	0.00500514
18.600000	0.00504111
18.550000	0.00510791
18.500000	0.00514902
18.450000	0.00519527
18.400000	0.00526208
18.350000	0.00530319
18.300000	0.00535457
18.250000	0.00542652
18.200000	0.0054779
18.150000	0.00551387
18.100000	0.00558582
18.050000	0.00563207
18.000000	0.00571429
17.950000	0.00576053
17.900000	0.00582734
17.850000	0.00589928
17.800000	0.00596608
17.750000	0.0060483
17.700000	0.00608428
17.650000	0.0061408
17.600000	0.00620247
17.550000	0.00625899
17.500000	0.00633094
17.450000	0.00637718
17.400000	0.00647482
17.350000	0.00652107
17.300000	0.00659301
17.250000	0.00669579
17.200000	0.00675231
17.150000	0.00683967
17.100000	0.00690134
17.050000	0.00695272
17.000000	0.00704008
16.950000	0.00709661
16.900000	0.00717369
16.850000	0.00723535
16.800000	0.00731757
16.750000	0.00738952
16.700000	0.00749743
16.650000	0.0075591
16.600000	0.00764132
16.550000	0.00773381
16.500000	0.00781603
16.450000	0.00789311
16.400000	0.00795478
16.350000	0.00805755
16.300000	0.00811922
16.250000	0.00823741
16.200000	0.00831449
16.150000	0.00839671
16.100000	0.00847893
16.050000	0.00859712
16.000000	0.00871017
15.950000	0.00883864
15.900000	0.00896711
15.850000	0.00906475
15.800000	0.00916238
15.750000	0.00928571
15.700000	0.00940391
15.650000	0.00951182
15.600000	0.0095889
15.550000	0.00970195
15.500000	0.00978417
15.450000	0.00985612
15.400000	0.00995375
15.350000	0.010036
15.300000	0.0101028
15.250000	0.0101953
15.200000	0.010334
15.150000	0.0104265
15.100000	0.0105293
15.050000	0.0106526
15.000000	0.0108016
14.950000	0.0109096
14.900000	0.0110072
14.850000	0.0111716
14.800000	0.0112898
14.750000	0.0114388
14.700000	0.0116136
14.650000	0.0117677
14.600000	0.0118756
14.550000	0.0119887
14.500000	0.0120863
14.450000	0.0122199
14.400000	0.0123638
14.350000	0.012518
14.300000	0.0126465
14.250000	0.0127852
14.200000	0.0129394
14.150000	0.0130524
14.100000	0.013258
14.050000	0.0134738
14.000000	0.0136074
13.950000	0.0136948
13.900000	0.0138952
13.850000	0.0140545
13.800000	0.0141932
13.750000	0.0143268
13.700000	0.0144707
13.650000	0.0146249
13.600000	0.014779
13.550000	0.014964
13.500000	0.0151387
13.450000	0.0153237
13.400000	0.0154728
13.350000	0.0156578
13.300000	0.0158119
13.250000	0.0159815
13.200000	0.0161922
13.150000	0.016372
13.100000	0.0165416
13.050000	0.0166855
13.000000	0.0168756
12.950000	0.0171017
12.900000	0.017333
12.850000	0.017482
12.800000	0.0176773
12.750000	0.0178417
12.700000	0.0180164
12.650000	0.0182528
12.600000	0.0184789
12.550000	0.0186382
12.500000	0.0188335
12.450000	0.0190596
12.400000	0.0193114
12.350000	0.0195683
12.300000	0.0197636
12.250000	0.0199692
12.200000	0.0202158
12.150000	0.0204317
12.100000	0.0206886
12.050000	0.0209558
12.000000	0.021259
11.950000	0.0215673
11.900000	0.0218345
11.850000	0.0220709
11.800000	0.0223381
11.750000	0.0225745
11.700000	0.0228006
11.650000	0.0230781
11.600000	0.0232888
11.550000	0.023592
11.500000	0.0238746
11.450000	0.0242292
11.400000	0.0245632
11.350000	0.024815
11.300000	0.0250925
11.250000	0.0254162
11.200000	0.0257811
11.150000	0.0260946
11.100000	0.0263977
11.050000	0.0266752
11.000000	0.0270041
10.950000	0.0273381
10.900000	0.0276156
10.850000	0.0279342
10.800000	0.0282939
10.750000	0.0286793
10.700000	0.0289825
10.650000	0.0294142
10.600000	0.0297636
10.550000	0.0300822
10.500000	0.0304368
10.450000	0.0307348
10.400000	0.0310843
10.350000	0.031408
10.300000	0.0317523
10.250000	0.0321531
10.200000	0.0325591
10.150000	0.0329239
10.100000	0.0333248
10.050000	0.0336485
10.000000	0.0340442
9.950000	0.0345118
9.900000	0.0349383
9.850000	0.0353546
9.800000	0.0358171
9.750000	0.0362487
9.700000	0.0367266
9.650000	0.0372199
9.600000	0.0377235
9.550000	0.0381809
9.500000	0.0387102
9.450000	0.039224
9.400000	0.0397482
9.350000	0.0401953
9.300000	0.0406372
9.250000	0.0411819
9.200000	0.0417009
9.150000	0.0422508
9.100000	0.0426978
9.050000	0.0432169
9.000000	0.0438335
8.950000	0.0444707
8.900000	0.0450617
8.850000	0.0456269
8.800000	0.0462641
8.750000	0.0467986
8.700000	0.0473587
8.650000	0.048001
8.600000	0.0485149
8.550000	0.049075
8.500000	0.0496711
8.450000	0.0503443
8.400000	0.0510175
8.350000	0.0516598
8.300000	0.052333
8.250000	0.0529805
8.200000	0.0536074
8.150000	0.0542652
8.100000	0.0548818
8.050000	0.055591
8.000000	0.0562539
7.950000	0.0570555
7.900000	0.0578417
7.850000	0.0587205
7.800000	0.0593834
7.750000	0.0601901
7.700000	0.060925
7.650000	0.0616495
7.600000	0.0624563
7.550000	0.063222
7.500000	0.0640853
7.450000	0.0648407
7.400000	0.0656937
7.350000	0.0665468
7.300000	0.0673844
7.250000	0.0682169
7.200000	0.069075
7.150000	0.0698664
7.100000	0.0706629
7.050000	0.0715776
7.000000	0.0723844
6.950000	0.0733813
6.900000	0.0741932
6.850000	0.0750976
6.800000	0.0759301
6.750000	0.076742
6.700000	0.0776105
6.650000	0.0786536
6.600000	0.0797225
6.550000	0.0807914
6.500000	0.0818808
6.450000	0.0829856
6.400000	0.0840699
6.350000	0.0852004
6.300000	0.0863052
6.250000	0.0873535
6.200000	0.0885868
6.150000	0.0897585
6.100000	0.0908839
6.050000	0.0920709
6.000000	0.0934018
5.950000	0.0946557
5.900000	0.0958171
5.850000	0.0970092
5.800000	0.0981501
5.750000	0.0994553
5.700000	0.100761
5.650000	0.102086
5.600000	0.103284
5.550000	0.104589
5.500000	0.105992
5.450000	0.107251
5.400000	0.108505
5.350000	0.110021
5.300000	0.111465
5.250000	0.113016
5.200000	0.114486
5.150000	0.116033
5.100000	0.117518
5.050000	0.119039
5.000000	0.120581
4.950000	0.122122
4.900000	0.12371
4.850000	0.12536
4.800000	0.126948
4.750000	0.128356
4.700000	0.129918
4.650000	0.13147
4.600000	0.133114
4.550000	0.134933
4.500000	0.136737
4.450000	0.138494
4.400000	0.140252
4.350000	0.142009
4.300000	0.143772
4.250000	0.145586
4.200000	0.147436
4.150000	0.149404
4.100000	0.151187
4.050000	0.153063
4.000000	0.154959
3.950000	0.156793
3.900000	0.158541
3.850000	0.160257
3.800000	0.162343
3.750000	0.164424
3.700000	0.166521
3.650000	0.168494
3.600000	0.170689
3.550000	0.172708
3.500000	0.175046
3.450000	0.177127
3.400000	0.179322
3.350000	0.181418
3.300000	0.183515
3.250000	0.185642
3.200000	0.188068
3.150000	0.190462
3.100000	0.193047
3.050000	0.195447
3.000000	0.197909
2.950000	0.200344
2.900000	0.202811
2.850000	0.205283
2.800000	0.207888
2.750000	0.210488
2.700000	0.212867
2.650000	0.215606
2.600000	0.218181
2.550000	0.220982
2.500000	0.223613
2.450000	0.226398
2.400000	0.229188
2.350000	0.232153
2.300000	0.234856
2.250000	0.238063
2.200000	0.241074
2.150000	0.243854
2.100000	0.246871
2.050000	0.250118
2.000000	0.253222
1.950000	0.256439
1.900000	0.259568
1.850000	0.262734
1.800000	0.266156
1.750000	0.269178
1.700000	0.272544
1.650000	0.275868
1.600000	0.279327
1.550000	0.282734
1.500000	0.285935
1.450000	0.289466
1.400000	0.293135
1.350000	0.296727
1.300000	0.300211
1.250000	0.303772
1.200000	0.307359
1.150000	0.311197
1.100000	0.315087
1.050000	0.31869
1.000000	0.322703
0.950000	0.326547
0.900000	0.330493
0.850000	0.33444
0.800000	0.338361
0.750000	0.342333
0.700000	0.346316
0.650000	0.350324
0.600000	0.354538
0.550000	0.358782
0.500000	0.362975
0.450000	0.367271
0.400000	0.371408
0.350000	0.376028
0.300000	0.380462
0.250000	0.384604
0.200000	0.38907
0.150000	0.393535
0.100000	0.398422
0.050000	0.402975
0.000000	0.407713
-0.050000	0.412569
-0.100000	0.41758
-0.150000	0.422903
-0.200000	0.428155
-0.250000	0.433191
-0.300000	0.438237
-0.350000	0.443366
-0.400000	0.448577
-0.450000	0.4537
-0.500000	0.459054
-0.550000	0.463993
-0.600000	0.469404
-0.650000	0.474949
-0.700000	0.480581
-0.750000	0.486403
-0.800000	0.492045
-0.850000	0.497893
-0.900000	0.503823
-0.950000	0.509866
-1.000000	0.515791
-1.050000	0.52166
-1.100000	0.52776
-1.150000	0.533756
-1.200000	0.539928
-1.250000	0.546141
-1.300000	0.552621
-1.350000	0.558546
-1.400000	0.565087
-1.450000	0.571357
-1.500000	0.577739
-1.550000	0.584363
-1.600000	0.590704
-1.650000	0.59724
-1.700000	0.603571
-1.750000	0.609872
-1.800000	0.616238
-1.850000	0.62239
-1.900000	0.628715
-1.950000	0.635272
-2.000000	0.641413
-2.050000	0.647847
-2.100000	0.654111
-2.150000	0.660344
-2.200000	0.666665
-2.250000	0.673042
-2.300000	0.679239
-2.350000	0.685293
-2.400000	0.691269
-2.450000	0.697343
-2.500000	0.70334
-2.550000	0.70943
-2.600000	0.715226
-2.650000	0.72129
-2.700000	0.726942
-2.750000	0.732724
-2.800000	0.738582
-2.850000	0.744445
-2.900000	0.750159
-2.950000	0.75592
-3.000000	0.761608
-3.050000	0.766881
-3.100000	0.772297
-3.150000	0.777652
-3.200000	0.783099
-3.250000	0.788469
-3.300000	0.793464
-3.350000	0.798428
-3.400000	0.803011
-3.450000	0.80761
-3.500000	0.812138
-3.550000	0.816742
-3.600000	0.821357
-3.650000	0.825992
-3.700000	0.83038
-3.750000	0.8348
-3.800000	0.839132
-3.850000	0.843294
-3.900000	0.847354
-3.950000	0.851516
-4.000000	0.855504
-4.050000	0.859306
-4.100000	0.862852
-4.150000	0.866511
-4.200000	0.870092
-4.250000	0.873664
-4.300000	0.877066
-4.350000	0.88056
-4.400000	0.88388
-4.450000	0.886783
-4.500000	0.889789
-4.550000	0.892924
-4.600000	0.896115
-4.650000	0.898988
-4.700000	0.901845
-4.750000	0.904964
-4.800000	0.907657
-4.850000	0.910344
-4.900000	0.912955
-4.950000	0.915827
-5.000000	0.918325
-5.050000	0.920612
-5.100000	0.922965
-5.150000	0.92518
-5.200000	0.92759
-5.250000	0.929841
-5.300000	0.932189
-5.350000	0.934353
-5.400000	0.93631
-5.450000	0.938253
-5.500000	0.940082
-5.550000	0.941927
-5.600000	0.943803
-5.650000	0.945534
-5.700000	0.947138
-5.750000	0.948792
-5.800000	0.950617
-5.850000	0.952338
-5.900000	0.953931
-5.950000	0.955555
-6.000000	0.957014
-6.050000	0.958407
-6.100000	0.959784
-6.150000	0.961079
-6.200000	0.962384
-6.250000	0.963803
-6.300000	0.96501
-6.350000	0.966228
-6.400000	0.967467
-6.450000	0.968597
-6.500000	0.969825
-6.550000	0.970822
-6.600000	0.97184
-6.650000	0.972883
-6.700000	0.973864
-6.750000	0.974943
-6.800000	0.975863
-6.850000	0.97665
-6.900000	0.977518
-6.950000	0.978227
-7.000000	0.978983
-7.050000	0.979733
-7.100000	0.980432
-7.150000	0.981228
-7.200000	0.981953
-7.250000	0.982528
-7.300000	0.983145
-7.350000	0.983767
-7.400000	0.984394
-7.450000	0.985113
-7.500000	0.985581
-7.550000	0.986125
-7.600000	0.986711
-7.650000	0.987174
-7.700000	0.987595
-7.750000	0.988068
-7.800000	0.988489
-7.850000	0.988911
-7.900000	0.989337
-7.950000	0.989687
-8.000000	0.99019
-8.050000	0.990617
-8.100000	0.990997
-8.150000	0.991285
-8.200000	0.991603
-8.250000	0.991937
-8.300000	0.992318
-8.350000	0.9926
-8.400000	0.992862
-8.450000	0.993073
-8.500000	0.993335
-8.550000	0.993592
-8.600000	0.993808
-8.650000	0.994065
-8.700000	0.994291
-8.750000	0.994517
-8.800000	0.994723
-8.850000	0.994938
-8.900000	0.995128
-8.950000	0.995324
-9.000000	0.995447
-9.050000	0.995637
-9.100000	0.995781
-9.150000	0.995935
-9.200000	0.996074
-9.250000	0.99631
-9.300000	0.996475
-9.350000	0.996619
-9.400000	0.996742
-9.450000	0.996845
-9.500000	0.996953
-9.550000	0.997066
-9.600000	0.997199
-9.650000	0.997318
-9.700000	0.997441
-9.750000	0.997564
-9.800000	0.997652
-9.850000	0.997698
-9.900000	0.997806
-9.950000	1
&
112.850000	4.10994e-11
112.800000	4.15196e-11
112.750000	4.19442e-11
112.700000	4.23731e-11
112.650000	4.28064e-11
112.600000	4.32441e-11
112.550000	4.36863e-11
112.500000	4.4133e-11
112.450000	4.45843e-11
112.400000	4.50402e-11
112.350000	4.55007e-11
112.300000	4.5966e-11
112.250000	4.6436e-11
112.200000	4.69108e-11
112.150000	4.73905e-11
112.100000	4.7875e-11
112.050000	4.83646e-11
112.000000	4.88591e-11
111.950000	4.93587e-11
111.900000	4.98634e-11
111.850000	5.03732e-11
111.800000	5.08883e-11
111.750000	5.14086e-11
111.700000	5.19343e-11
111.650000	5.24653e-11
111.600000	5.30018e-11
111.550000	5.35437e-11
111.500000	5.40912e-11
111.450000	5.46442e-11
111.400000	5.5203e-11
111.350000	5.57674e-11
111.300000	5.63376e-11
111.250000	5.69136e-11
111.200000	5.74956e-11
111.150000	5.80834e-11
111.100000	5.86773e-11
111.050000	5.92772e-11
111.000000	5.98833e-11
110.950000	6.04956e-11
110.900000	6.11141e-11
110.850000	6.1739e-11
110.800000	6.23702e-11
110.750000	6.30079e-11
110.700000	6.36521e-11
110.650000	6.43029e-11
110.600000	6.49604e-11
110.550000	6.56246e-11
110.500000	6.62955e-11
110.450000	6.69733e-11
110.400000	6.76581e-11
110.350000	6.83498e-11
110.300000	6.90487e-11
110.250000	6.97546e-11
110.200000	7.04678e-11
110.150000	7.11882e-11
110.100000	7.19161e-11
110.050000	7.26513e-11
110.000000	7.33941e-11
109.950000	7.41445e-11
109.900000	7.49025e-11
109.850000	7.56683e-11
109.800000	7.64419e-11
109.750000	7.72235e-11
109.700000	7.8013e-11
109.650000	7.88106e-11
109.600000	7.96163e-11
109.550000	8.04303e-11
109.500000	8.12525e-11
109.450000	8.20832e-11
109.400000	8.29224e-11
109.350000	8.37702e-11
109.300000	8.46266e-11
109.250000	8.54918e-11
109.200000	8.63658e-11
109.150000	8.72487e-11
109.100000	8.81407e-11
109.050000	8.90418e-11
109.000000	8.99521e-11
108.950000	9.08717e-11
108.900000	9.18007e-11
108.850000	9.27392e-11
108.800000	9.36873e-11
108.750000	9.46451e-11
108.700000	9.56126e-11
108.650000	9.65901e-11
108.600000	9.75775e-11
108.550000	9.85751e-11
108.500000	9.95828e-11
108.450000	1.00601e-10
108.400000	1.01629e-10
108.350000	1.02668e-10
108.300000	1.03718e-10
108.250000	1.04778e-10
108.200000	1.05849e-10
108.150000	1.06931e-10
108.100000	1.08024e-10
108.050000	1.09129e-10
108.000000	1.10244e-10
107.950000	1.11371e-10
107.900000	1.1251e-10
107.850000	1.1366e-10
107.800000	1.14822e-10
107.750000	1.15996e-10
107.700000	1.17181e-10
107.650000	1.18379e-10
107.600000	1.19589e-10
107.550000	1.20812e-10
107.500000	1.22047e-10
107.450000	1.23294e-10
107.400000	1.24555e-10
107.350000	1.25828e-10
107.300000	1.27114e-10
107.250000	1.28414e-10
107.200000	1.29726e-10
107.150000	1.31052e-10
107.100000	1.32392e-10
107.050000	1.33745e-10
107.000000	1.35112e-10
106.950000	1.36494e-10
106.900000	1.37889e-10
106.850000	1.39298e-10
106.800000	1.40722e-10
106.750000	1.42161e-10
106.700000	1.43614e-10
106.650000	1.45082e-10
106.600000	1.46565e-10
106.550000	1.48063e-10
106.500000	1.49576e-10
106.450000	1.51105e-10
106.400000	1.5265e-10
106.350000	1.5421e-10
106.300000	1.55786e-10
106.250000	1.57379e-10
106.200000	1.58987e-10
106.150000	1.60612e-10
106.100000	1.62254e-10
106.050000	1.63913e-10
106.000000	1.65588e-10
105.950000	1.67281e-10
105.900000	1.6899e-10
105.850000	1.70718e-10
105.800000	1.72463e-10
105.750000	1.74225e-10
105.700000	1.76006e-10
105.650000	1.77805e-10
105.600000	1.79623e-10
105.550000	1.81458e-10
105.500000	1.83313e-10
105.450000	1.85187e-10
105.400000	1.8708e-10
105.350000	1.88992e-10
105.300000	1.90923e-10
105.250000	1.92875e-10
105.200000	1.94846e-10
105.150000	1.96838e-10
105.100000	1.98849e-10
105.050000	2.00882e-10
105.000000	2.02935e-10
104.950000	2.05009e-10
104.900000	2.07104e-10
104.850000	2.09221e-10
104.800000	2.1136e-10
104.750000	2.1352e-10
104.700000	2.15702e-10
104.650000	2.17907e-10
104.600000	2.20134e-10
104.550000	2.22384e-10
104.500000	2.24656e-10
104.450000	2.26952e-10
104.400000	2.29272e-10
104.350000	2.31615e-10
104.300000	2.33982e-10
104.250000	2.36374e-10
104.200000	2.38789e-10
104.150000	2.4123e-10
104.100000	2.43695e-10
104.050000	2.46186e-10
104.000000	2.48702e-10
103.950000	2.51244e-10
103.900000	2.53811e-10
103.850000	2.56405e-10
103.800000	2.59026e-10
103.750000	2.61673e-10
103.700000	2.64347e-10
103.650000	2.67049e-10
103.600000	2.69778e-10
103.550000	2.72535e-10
103.500000	2.7532e-10
103.450000	2.78134e-10
103.400000	2.80976e-10
103.350000	2.83847e-10
103.300000	2.86748e-10
103.250000	2.89679e-10
103.200000	2.92639e-10
103.150000	2.9563e-10
103.100000	2.98651e-10
103.050000	3.01703e-10
103.000000	3.04786e-10
102.950000	3.07901e-10
102.900000	3.11047e-10
102.850000	3.14226e-10
102.800000	3.17437e-10
102.750000	3.20681e-10
102.700000	3.23958e-10
102.650000	3.27268e-10
102.600000	3.30613e-10
102.550000	3.33991e-10
102.500000	3.37404e-10
102.450000	3.40852e-10
102.400000	3.44335e-10
102.350000	3.47854e-10
102.300000	3.51409e-10
102.250000	3.54999e-10
102.200000	3.58627e-10
102.150000	3.62292e-10
102.100000	3.65994e-10
102.050000	3.69734e-10
102.000000	3.73512e-10
101.950000	3.77329e-10
101.900000	3.81184e-10
101.850000	3.8508e-10
101.800000	3.89014e-10
101.750000	3.9299e-10
101.700000	3.97005e-10
101.650000	4.01062e-10
101.600000	4.0516e-10
101.550000	4.093e-10
101.500000	4.13482e-10
101.450000	4.17707e-10
101.400000	4.21976e-10
101.350000	4.26287e-10
101.300000	4.30643e-10
101.250000	4.35043e-10
101.200000	4.39489e-10
101.150000	4.43979e-10
101.100000	4.48516e-10
101.050000	4.53099e-10
101.000000	4.57728e-10
100.950000	4.62405e-10
100.900000	4.6713e-10
100.850000	4.71903e-10
100.800000	4.76725e-10
100.750000	4.81596e-10
100.700000	4.86517e-10
100.650000	4.91487e-10
100.600000	4.96509e-10
100.550000	5.01582e-10
100.500000	5.06707e-10
100.450000	5.11884e-10
100.400000	5.17114e-10
100.350000	5.22398e-10
100.300000	5.27735e-10
100.250000	5.33127e-10
100.200000	5.38574e-10
100.150000	5.44077e-10
100.100000	5.49636e-10
100.050000	5.55252e-10
100.000000	5.60925e-10
99.950000	5.66656e-10
99.900000	5.72445e-10
99.850000	5.78294e-10
99.800000	5.84202e-10
99.750000	5.90171e-10
99.700000	5.962e-10
99.650000	6.02292e-10
99.600000	6.08445e-10
99.550000	6.14661e-10
99.500000	6.20941e-10
99.450000	6.27285e-10
99.400000	6.33694e-10
99.350000	6.40168e-10
99.300000	6.46708e-10
99.250000	6.53315e-10
99.200000	6.5999e-10
99.150000	6.66732e-10
99.100000	6.73544e-10
99.050000	6.80425e-10
99.000000	6.87376e-10
98.950000	6.94399e-10
98.900000	7.01493e-10
98.850000	7.08659e-10
98.800000	7.15899e-10
98.750000	7.23213e-10
98.700000	7.30601e-10
98.650000	7.38065e-10
98.600000	7.45605e-10
98.550000	7.53222e-10
98.500000	7.60916e-10
98.450000	7.6869e-10
98.400000	7.76543e-10
98.350000	7.84475e-10
98.300000	7.92489e-10
98.250000	8.00585e-10
98.200000	8.08764e-10
98.150000	8.17026e-10
98.100000	8.25372e-10
98.050000	8.33803e-10
98.000000	8.42321e-10
97.950000	8.50926e-10
97.900000	8.59618e-10
97.850000	8.68399e-10
97.800000	8.7727e-10
97.750000	8.86232e-10
97.700000	8.95285e-10
97.650000	9.0443e-10
97.600000	9.13669e-10
97.550000	9.23002e-10
97.500000	9.32431e-10
97.450000	9.41955e-10
97.400000	9.51577e-10
97.350000	9.61297e-10
97.300000	9.71117e-10
97.250000	9.81037e-10
97.200000	9.91058e-10
97.150000	1.00118e-09
97.100000	1.01141e-09
97.050000	1.02174e-09
97.000000	1.03218e-09
96.950000	1.04272e-09
96.900000	1.05337e-09
96.850000	1.06413e-09
96.800000	1.075e-09
96.750000	1.08598e-09
96.700000	1.09707e-09
96.650000	1.10828e-09
96.600000	1.1196e-09
96.550000	1.13103e-09
96.500000	1.14259e-09
96.450000	1.15426e-09
96.400000	1.16605e-09
96.350000	1.17796e-09
96.300000	1.18999e-09
96.250000	1.20214e-09
96.200000	1.21442e-09
96.150000	1.22682e-09
96.100000	1.23935e-09
96.050000	1.25201e-09
96.000000	1.2648e-09
95.950000	1.27772e-09
95.900000	1.29077e-09
95.850000	1.30395e-09
95.800000	1.31727e-09
95.750000	1.33072e-09
95.700000	1.34432e-09
95.650000	1.35805e-09
95.600000	1.37192e-09
95.550000	1.38593e-09
95.500000	1.40008e-09
95.450000	1.41438e-09
95.400000	1.42883e-09
95.350000	1.44342e-09
95.300000	1.45816e-09
95.250000	1.47305e-09
95.200000	1.4881e-09
95.150000	1.5033e-09
95.100000	1.51865e-09
95.050000	1.53416e-09
95.000000	1.54983e-09
94.950000	1.56565e-09
94.900000	1.58164e-09
94.850000	1.5978e-09
94.800000	1.61411e-09
94.750000	1.6306e-09
94.700000	1.64725e-09
94.650000	1.66407e-09
94.600000	1.68107e-09
94.550000	1.69824e-09
94.500000	1.71558e-09
94.450000	1.7331e-09
94.400000	1.7508e-09
94.350000	1.76868e-09
94.300000	1.78674e-09
94.250000	1.80499e-09
94.200000	1.82342e-09
94.150000	1.84204e-09
94.100000	1.86085e-09
94.050000	1.87985e-09
94.000000	1.89905e-09
93.950000	1.91844e-09
93.900000	1.93803e-09
93.850000	1.95782e-09
93.800000	1.97782e-09
93.750000	1.99801e-09
93.700000	2.01842e-09
93.650000	2.03903e-09
93.600000	2.05985e-09
93.550000	2.08088e-09
93.500000	2.10213e-09
93.450000	2.1236e-09
93.400000	2.14528e-09
93.350000	2.16719e-09
93.300000	2.18932e-09
93.250000	2.21167e-09
93.200000	2.23426e-09
93.150000	2.25707e-09
93.100000	2.28012e-09
93.050000	2.3034e-09
93.000000	2.32692e-09
92.950000	2.35068e-09
92.900000	2.37468e-09
92.850000	2.39893e-09
92.800000	2.42342e-09
92.750000	2.44817e-09
92.700000	2.47317e-09
92.650000	2.49842e-09
92.600000	2.52393e-09
92.550000	2.5497e-09
92.500000	2.57573e-09
92.450000	2.60203e-09
92.400000	2.6286e-09
92.350000	2.65544e-09
92.300000	2.68255e-09
92.250000	2.70994e-09
92.200000	2.73761e-09
92.150000	2.76556e-09
92.100000	2.7938e-09
92.050000	2.82232e-09
92.000000	2.85114e-09
91.950000	2.88025e-09
91.900000	2.90966e-09
91.850000	2.93936e-09
91.800000	2.96937e-09
91.750000	2.99969e-09
91.700000	3.03032e-09
91.650000	3.06125e-09
91.600000	3.09251e-09
91.550000	3.12408e-09
91.500000	3.15598e-09
91.450000	3.1882e-09
91.400000	3.22075e-09
91.350000	3.25363e-09
91.300000	3.28684e-09
91.250000	3.3204e-09
91.200000	3.3543e-09
91.150000	3.38854e-09
91.100000	3.42314e-09
91.050000	3.45808e-09
91.000000	3.49339e-09
90.950000	3.52905e-09
90.900000	3.56508e-09
90.850000	3.60147e-09
90.800000	3.63824e-09
90.750000	3.67538e-09
90.700000	3.7129e-09
90.650000	3.75081e-09
90.600000	3.7891e-09
90.550000	3.82778e-09
90.500000	3.86685e-09
90.450000	3.90633e-09
90.400000	3.9462e-09
90.350000	3.98649e-09
90.300000	4.02718e-09
90.250000	4.06829e-09
90.200000	4.10982e-09
90.150000	4.15178e-09
90.100000	4.19416e-09
90.050000	4.23697e-09
90.000000	4.28022e-09
89.950000	4.32391e-09
89.900000	4.36805e-09
89.850000	4.41264e-09
89.800000	4.45768e-09
89.750000	4.50319e-09
89.700000	4.54915e-09
89.650000	4.59559e-09
89.600000	4.6425e-09
89.550000	4.68989e-09
89.500000	4.73776e-09
89.450000	4.78612e-09
89.400000	4.83497e-09
89.350000	4.88432e-09
89.300000	4.93418e-09
89.250000	4.98454e-09
89.200000	5.03542e-09
89.150000	5.08681e-09
89.100000	5.13873e-09
89.050000	5.19119e-09
89.000000	5.24417e-09
88.950000	5.2977e-09
88.900000	5.35177e-09
88.850000	5.40639e-09
88.800000	5.46157e-09
88.750000	5.51732e-09
88.700000	5.57363e-09
88.650000	5.63052e-09
88.600000	5.68798e-09
88.550000	5.74604e-09
88.500000	5.80468e-09
88.450000	5.86393e-09
88.400000	5.92378e-09
88.350000	5.98424e-09
88.300000	6.04531e-09
88.250000	6.10701e-09
88.200000	6.16934e-09
88.150000	6.2323e-09
88.100000	6.29591e-09
88.050000	6.36016e-09
88.000000	6.42507e-09
87.950000	6.49064e-09
87.900000	6.55688e-09
87.850000	6.6238e-09
87.800000	6.6914e-09
87.750000	6.75969e-09
87.700000	6.82867e-09
87.650000	6.89836e-09
87.600000	6.96876e-09
87.550000	7.03988e-09
87.500000	7.11172e-09
87.450000	7.1843e-09
87.400000	7.25762e-09
87.350000	7.33168e-09
87.300000	7.4065e-09
87.250000	7.48208e-09
87.200000	7.55843e-09
87.150000	7.63557e-09
87.100000	7.71349e-09
87.050000	7.7922e-09
87.000000	7.87172e-09
86.950000	7.95204e-09
86.900000	8.03319e-09
86.850000	8.11516e-09
86.800000	8.19797e-09
86.750000	8.28163e-09
86.700000	8.36613e-09
86.650000	8.4515e-09
86.600000	8.53774e-09
86.550000	8.62486e-09
86.500000	8.71287e-09
86.450000	8.80178e-09
86.400000	8.89159e-09
86.350000	8.98232e-09
86.300000	9.07397e-09
86.250000	9.16656e-09
86.200000	9.26009e-09
86.150000	9.35458e-09
86.100000	9.45003e-09
86.050000	9.54645e-09
86.000000	9.64386e-09
85.950000	9.74226e-09
85.900000	9.84166e-09
85.850000	9.94208e-09
85.800000	1.00435e-08
85.750000	1.0146e-08
85.700000	1.02495e-08
85.650000	1.03541e-08
85.600000	1.04597e-08
85.550000	1.05664e-08
85.500000	1.06743e-08
85.450000	1.07832e-08
85.400000	1.08932e-08
85.350000	1.10043e-08
85.300000	1.11166e-08
85.250000	1.123e-08
85.200000	1.13446e-08
85.150000	1.14603e-08
85.100000	1.15772e-08
85.050000	1.16954e-08
85.000000	1.18147e-08
84.950000	1.19352e-08
84.900000	1.2057e-08
84.850000	1.218e-08
84.800000	1.23042e-08
84.750000	1.24298e-08
84.700000	1.25566e-08
84.650000	1.26847e-08
84.600000	1.28141e-08
84.550000	1.29448e-08
84.500000	1.30769e-08
84.450000	1.32103e-08
84.400000	1.3345e-08
84.350000	1.34812e-08
84.300000	1.36187e-08
84.250000	1.37576e-08
84.200000	1.3898e-08
84.150000	1.40397e-08
84.100000	1.41829e-08
84.050000	1.43276e-08
84.000000	1.44738e-08
83.950000	1.46214e-08
83.900000	1.47706e-08
83.850000	1.49212e-08
83.800000	1.50735e-08
83.750000	1.52272e-08
83.700000	1.53825e-08
83.650000	1.55394e-08
83.600000	1.5698e-08
83.550000	1.58581e-08
83.500000	1.60198e-08
83.450000	1.61832e-08
83.400000	1.63483e-08
83.350000	1.65151e-08
83.300000	1.66835e-08
83.250000	1.68537e-08
83.200000	1.70256e-08
83.150000	1.71993e-08
83.100000	1.73747e-08
83.050000	1.75519e-08
83.000000	1.77309e-08
82.950000	1.79118e-08
82.900000	1.80945e-08
82.850000	1.8279e-08
82.800000	1.84654e-08
82.750000	1.86538e-08
82.700000	1.8844e-08
82.650000	1.90362e-08
82.600000	1.92304e-08
82.550000	1.94265e-08
82.500000	1.96246e-08
82.450000	1.98248e-08
82.400000	2.0027e-08
82.350000	2.02312e-08
82.300000	2.04375e-08
82.250000	2.0646e-08
82.200000	2.08565e-08
82.150000	2.10692e-08
82.100000	2.12841e-08
82.050000	2.15012e-08
82.000000	2.17204e-08
81.950000	2.1942e-08
81.900000	2.21657e-08
81.850000	2.23918e-08
81.800000	2.26201e-08
81.750000	2.28508e-08
81.700000	2.30838e-08
81.650000	2.33192e-08
81.600000	2.3557e-08
81.550000	2.37973e-08
81.500000	2.40399e-08
81.450000	2.42851e-08
81.400000	2.45327e-08
81.350000	2.47829e-08
81.300000	2.50356e-08
81.250000	2.52909e-08
81.200000	2.55488e-08
81.150000	2.58093e-08
81.100000	2.60725e-08
81.050000	2.63383e-08
81.000000	2.66069e-08
80.950000	2.68782e-08
80.900000	2.71523e-08
80.850000	2.74291e-08
80.800000	2.77088e-08
80.750000	2.79914e-08
80.700000	2.82768e-08
80.650000	2.85651e-08
80.600000	2.88563e-08
80.550000	2.91506e-08
80.500000	2.94478e-08
80.450000	2.9748e-08
80.400000	3.00513e-08
80.350000	3.03577e-08
80.300000	3.06673e-08
80.250000	3.09799e-08
80.200000	3.12958e-08
80.150000	3.16149e-08
80.100000	3.19372e-08
80.050000	3.22628e-08
80.000000	3.25918e-08
79.950000	3.2924e-08
79.900000	3.32597e-08
79.850000	3.35988e-08
79.800000	3.39413e-08
79.750000	3.42874e-08
79.700000	3.46369e-08
79.650000	3.499e-08
79.600000	3.53467e-08
79.550000	3.57071e-08
79.500000	3.60711e-08
79.450000	3.64388e-08
79.400000	3.68103e-08
79.350000	3.71856e-08
79.300000	3.75646e-08
79.250000	3.79476e-08
79.200000	3.83344e-08
79.150000	3.87252e-08
79.100000	3.912e-08
79.050000	3.95188e-08
79.000000	3.99216e-08
78.950000	4.03286e-08
78.900000	4.07397e-08
78.850000	4.11549e-08
78.800000	4.15745e-08
78.750000	4.19982e-08
78.700000	4.24263e-08
78.650000	4.28588e-08
78.600000	4.32957e-08
78.550000	4.3737e-08
78.500000	4.41828e-08
78.450000	4.46332e-08
78.400000	4.50881e-08
78.350000	4.55477e-08
78.300000	4.60119e-08
78.250000	4.64809e-08
78.200000	4.69547e-08
78.150000	4.74332e-08
78.100000	4.79167e-08
78.050000	4.84051e-08
78.000000	4.88984e-08
77.950000	4.93968e-08
77.900000	4.99003e-08
77.850000	5.04089e-08
77.800000	5.09226e-08
77.750000	5.14416e-08
77.700000	5.19659e-08
77.650000	5.24955e-08
77.600000	5.30305e-08
77.550000	5.3571e-08
77.500000	5.41169e-08
77.450000	5.46685e-08
77.400000	5.52256e-08
77.350000	5.57884e-08
77.300000	5.6357e-08
77.250000	5.69313e-08
77.200000	5.75115e-08
77.150000	5.80976e-08
77.100000	5.86896e-08
77.050000	5.92877e-08
77.000000	5.98919e-08
76.950000	6.05022e-08
76.900000	6.11188e-08
76.850000	6.17416e-08
76.800000	6.23707e-08
76.750000	6.30063e-08
76.700000	6.36483e-08
76.650000	6.42969e-08
76.600000	6.49521e-08
76.550000	6.5614e-08
76.500000	6.62825e-08
76.450000	6.69579e-08
76.400000	6.76402e-08
76.350000	6.83294e-08
76.300000	6.90257e-08
76.250000	6.9729e-08
76.200000	7.04395e-08
76.150000	7.11572e-08
76.100000	7.18822e-08
76.050000	7.26146e-08
76.000000	7.33545e-08
75.950000	7.41019e-08
75.900000	7.48569e-08
75.850000	7.56195e-08
75.800000	7.639e-08
75.750000	7.71683e-08
75.700000	7.79545e-08
75.650000	7.87487e-08
75.600000	7.9551e-08
75.550000	8.03615e-08
75.500000	8.11802e-08
75.450000	8.20073e-08
75.400000	8.28427e-08
75.350000	8.36867e-08
75.300000	8.45393e-08
75.250000	8.54005e-08
75.200000	8.62705e-08
75.150000	8.71494e-08
75.100000	8.80372e-08
75.050000	8.89341e-08
75.000000	8.984e-08
74.950000	9.07552e-08
74.900000	9.16798e-08
74.850000	9.26137e-08
74.800000	9.35571e-08
74.750000	9.45101e-08
74.700000	9.54729e-08
74.650000	9.64454e-08
74.600000	9.74278e-08
74.550000	9.84202e-08
74.500000	9.94228e-08
74.450000	1.00435e-07
74.400000	1.01459e-07
74.350000	1.02492e-07
74.300000	1.03536e-07
74.250000	1.0459e-07
74.200000	1.05656e-07
74.150000	1.06732e-07
74.100000	1.07819e-07
74.050000	1.08917e-07
74.000000	1.10027e-07
73.950000	1.11147e-07
73.900000	1.12279e-07
73.850000	1.13423e-07
73.800000	1.14578e-07
73.750000	1.15745e-07
73.700000	1.16924e-07
73.650000	1.18115e-07
73.600000	1.19317e-07
73.550000	1.20533e-07
73.500000	1.2176e-07
73.450000	1.23e-07
73.400000	1.24253e-07
73.350000	1.25518e-07
73.300000	1.26796e-07
73.250000	1.28088e-07
73.200000	1.29392e-07
73.150000	1.3071e-07
73.100000	1.32041e-07
73.050000	1.33385e-07
73.000000	1.34744e-07
72.950000	1.36116e-07
72.900000	1.37502e-07
72.850000	1.38902e-07
72.800000	1.40317e-07
72.750000	1.41745e-07
72.700000	1.43189e-07
72.650000	1.44647e-07
72.600000	1.4612e-07
72.550000	1.47607e-07
72.500000	1.4911e-07
72.450000	1.50629e-07
72.400000	1.52162e-07
72.350000	1.53712e-07
72.300000	1.55277e-07
72.250000	1.56858e-07
72.200000	1.58455e-07
72.150000	1.60068e-07
72.100000	1.61698e-07
72.050000	1.63344e-07
72.000000	1.65007e-07
71.950000	1.66687e-07
71.900000	1.68384e-07
71.850000	1.70098e-07
71.800000	1.7183e-07
71.750000	1.7358e-07
71.700000	1.75347e-07
71.650000	1.77132e-07
71.600000	1.78935e-07
71.550000	1.80757e-07
71.500000	1.82597e-07
71.450000	1.84456e-07
71.400000	1.86333e-07
71.350000	1.8823e-07
71.300000	1.90146e-07
71.250000	1.92082e-07
71.200000	1.94037e-07
71.150000	1.96012e-07
71.100000	1.98008e-07
71.050000	2.00023e-07
71.000000	2.02059e-07
70.950000	2.04116e-07
70.900000	2.06194e-07
70.850000	2.08292e-07
70.800000	2.10413e-07
70.750000	2.12554e-07
70.700000	2.14718e-07
70.650000	2.16903e-07
70.600000	2.19111e-07
70.550000	2.21341e-07
70.500000	2.23594e-07
70.450000	2.2587e-07
70.400000	2.28168e-07
70.350000	2.30491e-07
70.300000	2.32836e-07
70.250000	2.35206e-07
70.200000	2.376e-07
70.150000	2.40018e-07
70.100000	2.42461e-07
70.050000	2.44928e-07
70.000000	2.47421e-07
69.950000	2.49939e-07
69.900000	2.52482e-07
69.850000	2.55052e-07
69.800000	2.57647e-07
69.750000	2.60269e-07
69.700000	2.62917e-07
69.650000	2.65593e-07
69.600000	2.68296e-07
69.550000	2.71026e-07
69.500000	2.73784e-07
69.450000	2.76569e-07
69.400000	2.79384e-07
69.350000	2.82226e-07
69.300000	2.85098e-07
69.250000	2.87999e-07
69.200000	2.90929e-07
69.150000	2.9389e-07
69.100000	2.9688e-07
69.050000	2.999e-07
69.000000	3.02952e-07
68.950000	3.06034e-07
68.900000	3.09148e-07
68.850000	3.12293e-07
68.800000	3.1547e-07
68.750000	3.1868e-07
68.700000	3.21922e-07
68.650000	3.25197e-07
68.600000	3.28506e-07
68.550000	3.31848e-07
68.500000	3.35224e-07
68.450000	3.38634e-07
68.400000	3.42079e-07
68.350000	3.45559e-07
68.300000	3.49074e-07
68.250000	3.52625e-07
68.200000	3.56212e-07
68.150000	3.59836e-07
68.100000	3.63496e-07
68.050000	3.67193e-07
68.000000	3.70929e-07
67.950000	3.74702e-07
67.900000	3.78513e-07
67.850000	3.82363e-07
67.800000	3.86252e-07
67.750000	3.90181e-07
67.700000	3.9415e-07
67.650000	3.98159e-07
67.600000	4.02208e-07
67.550000	4.06299e-07
67.500000	4.10431e-07
67.450000	4.14606e-07
67.400000	4.18822e-07
67.350000	4.23082e-07
67.300000	4.27385e-07
67.250000	4.31731e-07
67.200000	4.36122e-07
67.150000	4.40557e-07
67.100000	4.45038e-07
67.050000	4.49564e-07
67.000000	4.54135e-07
66.950000	4.58754e-07
66.900000	4.63419e-07
66.850000	4.68131e-07
66.800000	4.72892e-07
66.750000	4.777e-07
66.700000	4.82558e-07
66.650000	4.87465e-07
66.600000	4.92422e-07
66.550000	4.97429e-07
66.500000	5.02486e-07
66.450000	5.07596e-07
66.400000	5.12757e-07
66.350000	5.1797e-07
66.300000	5.23237e-07
66.250000	5.28557e-07
66.200000	5.33931e-07
66.150000	5.39359e-07
66.100000	5.44843e-07
66.050000	5.50382e-07
66.000000	5.55978e-07
65.950000	5.6163e-07
65.900000	5.6734e-07
65.850000	5.73108e-07
65.800000	5.78934e-07
65.750000	5.8482e-07
65.700000	5.90765e-07
65.650000	5.9677e-07
65.600000	6.02837e-07
65.550000	6.08965e-07
65.500000	6.15155e-07
65.450000	6.21408e-07
65.400000	6.27725e-07
65.350000	6.34106e-07
65.300000	6.40551e-07
65.250000	6.47062e-07
65.200000	6.53639e-07
65.150000	6.60283e-07
65.100000	6.66994e-07
65.050000	6.73773e-07
65.000000	6.80621e-07
64.950000	6.87539e-07
64.900000	6.94527e-07
64.850000	7.01586e-07
64.800000	7.08716e-07
64.750000	7.15919e-07
64.700000	7.23195e-07
64.650000	7.30544e-07
64.600000	7.37968e-07
64.550000	7.45468e-07
64.500000	7.53044e-07
64.450000	7.60696e-07
64.400000	7.68427e-07
64.350000	7.76235e-07
64.300000	7.84123e-07
64.250000	7.92091e-07
64.200000	8.0014e-07
64.150000	8.0827e-07
64.100000	8.16483e-07
64.050000	8.24779e-07
64.000000	8.3316e-07
63.950000	8.41625e-07
63.900000	8.50177e-07
63.850000	8.58815e-07
63.800000	8.6754e-07
63.750000	8.76355e-07
63.700000	8.85258e-07
63.650000	8.94252e-07
63.600000	9.03337e-07
63.550000	9.12515e-07
63.500000	9.21785e-07
63.450000	9.3115e-07
63.400000	9.40609e-07
63.350000	9.50164e-07
63.300000	9.59817e-07
63.250000	9.69567e-07
63.200000	9.79416e-07
63.150000	9.89365e-07
63.100000	9.99415e-07
63.050000	1.00957e-06
63.000000	1.01982e-06
62.950000	1.03018e-06
62.900000	1.04064e-06
62.850000	1.05121e-06
62.800000	1.06189e-06
62.750000	1.07268e-06
62.700000	1.08357e-06
62.650000	1.09458e-06
62.600000	1.10569e-06
62.550000	1.11692e-06
62.500000	1.12827e-06
62.450000	1.13972e-06
62.400000	1.1513e-06
62.350000	1.16299e-06
62.300000	1.1748e-06
62.250000	1.18673e-06
62.200000	1.19878e-06
62.150000	1.21096e-06
62.100000	1.22325e-06
62.050000	1.23567e-06
62.000000	1.24822e-06
61.950000	1.2609e-06
61.900000	1.2737e-06
61.850000	1.28663e-06
61.800000	1.2997e-06
61.750000	1.31289e-06
61.700000	1.32622e-06
61.650000	1.33969e-06
61.600000	1.35329e-06
61.550000	1.36703e-06
61.500000	1.38091e-06
61.450000	1.39493e-06
61.400000	1.40909e-06
61.350000	1.42339e-06
61.300000	1.43784e-06
61.250000	1.45244e-06
61.200000	1.46718e-06
61.150000	1.48208e-06
61.100000	1.49712e-06
61.050000	1.51232e-06
61.000000	1.52767e-06
60.950000	1.54317e-06
60.900000	1.55884e-06
60.850000	1.57466e-06
60.800000	1.59064e-06
60.750000	1.60679e-06
60.700000	1.6231e-06
60.650000	1.63957e-06
60.600000	1.65621e-06
60.550000	1.67302e-06
60.500000	1.69e-06
60.450000	1.70715e-06
60.400000	1.72447e-06
60.350000	1.74197e-06
60.300000	1.75965e-06
60.250000	1.77751e-06
60.200000	1.79554e-06
60.150000	1.81376e-06
60.100000	1.83217e-06
60.050000	1.85076e-06
60.000000	1.86954e-06
59.950000	1.88851e-06
59.900000	1.90767e-06
59.850000	1.92703e-06
59.800000	1.94658e-06
59.750000	1.96633e-06
59.700000	1.98628e-06
59.650000	2.00643e-06
59.600000	2.02678e-06
59.550000	2.04734e-06
59.500000	2.06811e-06
59.450000	2.08909e-06
59.400000	2.11029e-06
59.350000	2.13169e-06
59.300000	2.15332e-06
59.250000	2.17516e-06
59.200000	2.19722e-06
59.150000	2.21951e-06
59.100000	2.24202e-06
59.050000	2.26477e-06
59.000000	2.28774e-06
58.950000	2.31094e-06
58.900000	2.33438e-06
58.850000	2.35805e-06
58.800000	2.38197e-06
58.750000	2.40613e-06
58.700000	2.43053e-06
58.650000	2.45518e-06
58.600000	2.48007e-06
58.550000	2.50522e-06
58.500000	2.53063e-06
58.450000	2.55629e-06
58.400000	2.58221e-06
58.350000	2.60839e-06
58.300000	2.63484e-06
58.250000	2.66156e-06
58.200000	2.68854e-06
58.150000	2.7158e-06
58.100000	2.74334e-06
58.050000	2.77115e-06
58.000000	2.79925e-06
57.950000	2.82763e-06
57.900000	2.85629e-06
57.850000	2.88525e-06
57.800000	2.9145e-06
57.750000	2.94404e-06
57.700000	2.97389e-06
57.650000	3.00403e-06
57.600000	3.03448e-06
57.550000	3.06524e-06
57.500000	3.09631e-06
57.450000	3.12769e-06
57.400000	3.1594e-06
57.350000	3.19142e-06
57.300000	3.22376e-06
57.250000	3.25643e-06
57.200000	3.28944e-06
57.150000	3.32277e-06
57.100000	3.35645e-06
57.050000	3.39046e-06
57.000000	3.42482e-06
56.950000	3.45953e-06
56.900000	3.49458e-06
56.850000	3.52999e-06
56.800000	3.56576e-06
56.750000	3.60189e-06
56.700000	3.63839e-06
56.650000	3.67525e-06
56.600000	3.71249e-06
56.550000	3.7501e-06
56.500000	3.78809e-06
56.450000	3.82647e-06
56.400000	3.86524e-06
56.350000	3.90439e-06
56.300000	3.94395e-06
56.250000	3.9839e-06
56.200000	4.02425e-06
56.150000	4.06502e-06
56.100000	4.10619e-06
56.050000	4.14778e-06
56.000000	4.1898e-06
55.950000	4.23223e-06
55.900000	4.2751e-06
55.850000	4.3184e-06
55.800000	4.36213e-06
55.750000	4.40631e-06
55.700000	4.45093e-06
55.650000	4.49601e-06
55.600000	4.54153e-06
55.550000	4.58752e-06
55.500000	4.63398e-06
55.450000	4.6809e-06
55.400000	4.7283e-06
55.350000	4.77617e-06
55.300000	4.82453e-06
55.250000	4.87338e-06
55.200000	4.92272e-06
55.150000	4.97256e-06
55.100000	5.0229e-06
55.050000	5.07375e-06
55.000000	5.12511e-06
54.950000	5.177e-06
54.900000	5.2294e-06
54.850000	5.28234e-06
54.800000	5.33581e-06
54.750000	5.38982e-06
54.700000	5.44437e-06
54.650000	5.49947e-06
54.600000	5.55514e-06
54.550000	5.61136e-06
54.500000	5.66815e-06
54.450000	5.72551e-06
54.400000	5.78345e-06
54.350000	5.84198e-06
54.300000	5.9011e-06
54.250000	5.96081e-06
54.200000	6.02113e-06
54.150000	6.08205e-06
54.100000	6.14359e-06
54.050000	6.20575e-06
54.000000	6.26854e-06
53.950000	6.33196e-06
53.900000	6.39602e-06
53.850000	6.46073e-06
53.800000	6.52609e-06
53.750000	6.59211e-06
53.700000	6.65879e-06
53.650000	6.72615e-06
53.600000	6.79418e-06
53.550000	6.86291e-06
53.500000	6.93232e-06
53.450000	7.00244e-06
53.400000	7.07326e-06
53.350000	7.1448e-06
53.300000	7.21705e-06
53.250000	7.29004e-06
53.200000	7.36376e-06
53.150000	7.43823e-06
53.100000	7.51344e-06
53.050000	7.58941e-06
53.000000	7.66615e-06
52.950000	7.74367e-06
52.900000	7.82196e-06
52.850000	7.90104e-06
52.800000	7.98092e-06
52.750000	8.06161e-06
52.700000	8.14311e-06
52.650000	8.22543e-06
52.600000	8.30858e-06
52.550000	8.39256e-06
52.500000	8.4774e-06
52.450000	8.56308e-06
52.400000	8.64963e-06
52.350000	8.73706e-06
52.300000	8.82536e-06
52.250000	8.91455e-06
52.200000	9.00464e-06
52.150000	9.09564e-06
52.100000	9.18755e-06
52.050000	9.28039e-06
52.000000	9.37417e-06
51.950000	9.46889e-06
51.900000	9.56456e-06
51.850000	9.6612e-06
51.800000	9.75881e-06
51.750000	9.8574e-06
51.700000	9.95698e-06
51.650000	1.00576e-05
51.600000	1.01592e-05
51.550000	1.02618e-05
51.500000	1.03654e-05
51.450000	1.04701e-05
51.400000	1.05759e-05
51.350000	1.06827e-05
51.300000	1.07906e-05
51.250000	1.08996e-05
51.200000	1.10096e-05
51.150000	1.11208e-05
51.100000	1.12331e-05
51.050000	1.13466e-05
51.000000	1.14611e-05
50.950000	1.15768e-05
50.900000	1.16937e-05
50.850000	1.18118e-05
50.800000	1.1931e-05
50.750000	1.20515e-05
50.700000	1.21732e-05
50.650000	1.2296e-05
50.600000	1.24202e-05
50.550000	1.25455e-05
50.500000	1.26721e-05
50.450000	1.28e-05
50.400000	1.29292e-05
50.350000	1.30597e-05
50.300000	1.31915e-05
50.250000	1.33246e-05
50.200000	1.34591e-05
50.150000	1.35949e-05
50.100000	1.37321e-05
50.050000	1.38706e-05
50.000000	1.40106e-05
49.950000	1.41519e-05
49.900000	1.42947e-05
49.850000	1.44389e-05
49.800000	1.45845e-05
49.750000	1.47317e-05
49.700000	1.48802e-05
49.650000	1.50303e-05
49.600000	1.51819e-05
49.550000	1.5335e-05
49.500000	1.54897e-05
49.450000	1.56459e-05
49.400000	1.58037e-05
49.350000	1.5963e-05
49.300000	1.6124e-05
49.250000	1.62866e-05
49.200000	1.64508e-05
49.150000	1.66166e-05
49.100000	1.67841e-05
49.050000	1.69533e-05
49.000000	1.71242e-05
48.950000	1.72968e-05
48.900000	1.74712e-05
48.850000	1.76473e-05
48.800000	1.78251e-05
48.750000	1.80048e-05
48.700000	1.81862e-05
48.650000	1.83695e-05
48.600000	1.85546e-05
48.550000	1.87416e-05
48.500000	1.89304e-05
48.450000	1.91211e-05
48.400000	1.93138e-05
48.350000	1.95083e-05
48.300000	1.97048e-05
48.250000	1.99033e-05
48.200000	2.01038e-05
48.150000	2.03063e-05
48.100000	2.05108e-05
48.050000	2.07174e-05
48.000000	2.0926e-05
47.950000	2.11368e-05
47.900000	2.13496e-05
47.850000	2.15646e-05
47.800000	2.17817e-05
47.750000	2.2001e-05
47.700000	2.22225e-05
47.650000	2.24462e-05
47.600000	2.26722e-05
47.550000	2.29004e-05
47.500000	2.31309e-05
47.450000	2.33637e-05
47.400000	2.35988e-05
47.350000	2.38363e-05
47.300000	2.40762e-05
47.250000	2.43185e-05
47.200000	2.45632e-05
47.150000	2.48103e-05
47.100000	2.50599e-05
47.050000	2.5312e-05
47.000000	2.55667e-05
46.950000	2.58239e-05
46.900000	2.60836e-05
46.850000	2.6346e-05
46.800000	2.66109e-05
46.750000	2.68786e-05
46.700000	2.71489e-05
46.650000	2.74219e-05
46.600000	2.76976e-05
46.550000	2.79761e-05
46.500000	2.82574e-05
46.450000	2.85415e-05
46.400000	2.88284e-05
46.350000	2.91182e-05
46.300000	2.94109e-05
46.250000	2.97065e-05
46.200000	3.0005e-05
46.150000	3.03066e-05
46.100000	3.06111e-05
46.050000	3.09187e-05
46.000000	3.12294e-05
45.950000	3.15432e-05
45.900000	3.18601e-05
45.850000	3.21801e-05
45.800000	3.25034e-05
45.750000	3.28299e-05
45.700000	3.31596e-05
45.650000	3.34926e-05
45.600000	3.3829e-05
45.550000	3.41687e-05
45.500000	3.45118e-05
45.450000	3.48583e-05
45.400000	3.52083e-05
45.350000	3.55618e-05
45.300000	3.59188e-05
45.250000	3.62793e-05
45.200000	3.66435e-05
45.150000	3.70112e-05
45.100000	3.73827e-05
45.050000	3.77578e-05
45.000000	3.81367e-05
44.950000	3.85193e-05
44.900000	3.89058e-05
44.850000	3.92961e-05
44.800000	3.96903e-05
44.750000	4.00884e-05
44.700000	4.04905e-05
44.650000	4.08966e-05
44.600000	4.13067e-05
44.550000	4.17209e-05
44.500000	4.21393e-05
44.450000	4.25618e-05
44.400000	4.29885e-05
44.350000	4.34194e-05
44.300000	4.38546e-05
44.250000	4.42942e-05
44.200000	4.47381e-05
44.150000	4.51865e-05
44.100000	4.56393e-05
44.050000	4.60966e-05
44.000000	4.65584e-05
43.950000	4.70249e-05
43.900000	4.74959e-05
43.850000	4.79717e-05
43.800000	4.84522e-05
43.750000	4.89374e-05
43.700000	4.94275e-05
43.650000	4.99224e-05
43.600000	5.04222e-05
43.550000	5.0927e-05
43.500000	5.14369e-05
43.450000	5.19517e-05
43.400000	5.24717e-05
43.350000	5.29968e-05
43.300000	5.35272e-05
43.250000	5.40628e-05
43.200000	5.46037e-05
43.150000	5.515e-05
43.100000	5.57017e-05
43.050000	5.62588e-05
43.000000	5.68215e-05
42.950000	5.73898e-05
42.900000	5.79637e-05
42.850000	5.85432e-05
42.800000	5.91285e-05
42.750000	5.97196e-05
42.700000	6.03166e-05
42.650000	6.09195e-05
42.600000	6.15283e-05
42.550000	6.21431e-05
42.500000	6.27641e-05
42.450000	6.33911e-05
42.400000	6.40244e-05
42.350000	6.4664e-05
42.300000	6.53098e-05
42.250000	6.5962e-05
42.200000	6.66207e-05
42.150000	6.72859e-05
42.100000	6.79577e-05
42.050000	6.86361e-05
42.000000	6.93212e-05
41.950000	7.0013e-05
41.900000	7.07117e-05
41.850000	7.14173e-05
41.800000	7.21298e-05
41.750000	7.28494e-05
41.700000	7.35761e-05
41.650000	7.43099e-05
41.600000	7.5051e-05
41.550000	7.57993e-05
41.500000	7.65551e-05
41.450000	7.73183e-05
41.400000	7.8089e-05
41.350000	7.88672e-05
41.300000	7.96532e-05
41.250000	8.04469e-05
41.200000	8.12484e-05
41.150000	8.20578e-05
41.100000	8.28751e-05
41.050000	8.37005e-05
41.000000	8.4534e-05
40.950000	8.53757e-05
40.900000	8.62256e-05
40.850000	8.70839e-05
40.800000	8.79507e-05
40.750000	8.88259e-05
40.700000	8.97098e-05
40.650000	9.06023e-05
40.600000	9.15035e-05
40.550000	9.24137e-05
40.500000	9.33327e-05
40.450000	9.42607e-05
40.400000	9.51979e-05
40.350000	9.61442e-05
40.300000	9.70998e-05
40.250000	9.80647e-05
40.200000	9.90391e-05
40.150000	0.000100023
40.100000	0.000101017
40.050000	0.00010202
40.000000	0.000103033
39.950000	0.000104056
39.900000	0.000105089
39.850000	0.000106132
39.800000	0.000107185
39.750000	0.000108249
39.700000	0.000109323
39.650000	0.000110407
39.600000	0.000111502
39.550000	0.000112608
39.500000	0.000113724
39.450000	0.000114852
39.400000	0.00011599
39.350000	0.000117139
39.300000	0.0001183
39.250000	0.000119472
39.200000	0.000120655
39.150000	0.00012185
39.100000	0.000123056
39.050000	0.000124274
39.000000	0.000125504
38.950000	0.000126746
38.900000	0.000128
38.850000	0.000129266
38.800000	0.000130544
38.750000	0.000131835
38.700000	0.000133138
38.650000	0.000134454
38.600000	0.000135783
38.550000	0.000137124
38.500000	0.000138478
38.450000	0.000139846
38.400000	0.000141227
38.350000	0.000142621
38.300000	0.000144028
38.250000	0.000145449
38.200000	0.000146884
38.150000	0.000148333
38.100000	0.000149795
38.050000	0.000151272
38.000000	0.000152763
37.950000	0.000154268
37.900000	0.000155788
37.850000	0.000157322
37.800000	0.000158871
37.750000	0.000160435
37.700000	0.000162014
37.650000	0.000163608
37.600000	0.000165217
37.550000	0.000166842
37.500000	0.000168482
37.450000	0.000170138
37.400000	0.00017181
37.350000	0.000173497
37.300000	0.000175201
37.250000	0.000176921
37.200000	0.000178658
37.150000	0.000180411
37.100000	0.00018218
37.050000	0.000183967
37.000000	0.00018577
36.950000	0.000187591
36.900000	0.000189429
36.850000	0.000191284
36.800000	0.000193157
36.750000	0.000195047
36.700000	0.000196956
36.650000	0.000198882
36.600000	0.000200827
36.550000	0.00020279
36.500000	0.000204772
36.450000	0.000206772
36.400000	0.000208791
36.350000	0.000210829
36.300000	0.000212886
36.250000	0.000214962
36.200000	0.000217058
36.150000	0.000219174
36.100000	0.000221309
36.050000	0.000223464
36.000000	0.00022564
35.950000	0.000227835
35.900000	0.000230051
35.850000	0.000232288
35.800000	0.000234545
35.750000	0.000236823
35.700000	0.000239123
35.650000	0.000241443
35.600000	0.000243785
35.550000	0.000246149
35.500000	0.000248534
35.450000	0.000250942
35.400000	0.000253371
35.350000	0.000255823
35.300000	0.000258297
35.250000	0.000260794
35.200000	0.000263313
35.150000	0.000265856
35.100000	0.000268421
35.050000	0.00027101
35.000000	0.000273622
34.950000	0.000276258
34.900000	0.000278917
34.850000	0.000281601
34.800000	0.000284308
34.750000	0.00028704
34.700000	0.000289796
34.650000	0.000292577
34.600000	0.000295382
34.550000	0.000298213
34.500000	0.000301068
34.450000	0.000303948
34.400000	0.000306854
34.350000	0.000309785
34.300000	0.000312742
34.250000	0.000315725
34.200000	0.000318733
34.150000	0.000321768
34.100000	0.000324828
34.050000	0.000327915
34.000000	0.000331028
33.950000	0.000334168
33.900000	0.000337334
33.850000	0.000340527
33.800000	0.000343746
33.750000	0.000346993
33.700000	0.000350266
33.650000	0.000353567
33.600000	0.000356894
33.550000	0.000360249
33.500000	0.00036363
33.450000	0.000367039
33.400000	0.000370475
33.350000	0.000373938
33.300000	0.000377428
33.250000	0.000380945
33.200000	0.000384489
33.150000	0.00038806
33.100000	0.000391658
33.050000	0.000395282
33.000000	0.000398933
32.950000	0.00040261
32.900000	0.000406314
32.850000	0.000410042
32.800000	0.000413797
32.750000	0.000417576
32.700000	0.00042138
32.650000	0.000425208
32.600000	0.000429059
32.550000	0.000432933
32.500000	0.000436828
32.450000	0.000440745
32.400000	0.000444682
32.350000	0.000448637
32.300000	0.000452609
32.250000	0.000456597
32.200000	0.000460598
32.150000	0.00046461
32.100000	0.00046863
32.050000	0.000472654
32.000000	0.000476678
31.950000	0.000480695
31.900000	0.000484697
31.850000	0.000488675
31.800000	0.00049261
31.750000	0.000496476
31.700000	0.000500216
&
```
