## Supplementary material for "All-at-once RNA folding with 3D motif prediction framed by evolutionary information": RF00783_mir-484.cacofold.helixcov

```
# RMs = 2 L = 67

# RM_HELIX NESTED 29-31 39-41, nbp = 3 nbp_cov = 0
# pvals: 0.903268,0.903268,0.903268
# aggregated NONE
NESTED  ::::::::::::::::::::::::::::<<<_______>>>::::::::::::::::::::::::::
        :::::::::::::::::::::::::::::::::::::::::::::::::::::::::::::::::::

# RM_HELIX NESTED 8-23 49-65, nbp = 16 nbp_cov = 0
# pvals: 0.903268,0.903268,0.903268,0.0532519,0.0532519,0.903268,0.903268,0.903268,0.903268,0.903268,0.903268,0.903268,0.903268,0.903268,0.903268,0.903268
# aggregated NONE
NESTED  :::::::<<<<<<<<<<<<<<<<_________________________>>>>>>>->>>>>>>>>::
        :::::::::::::::::::::::::::::::::::::::::::::::::::::::::::::::::::
```
