## Supplementary material for "All-at-once RNA folding with 3D motif prediction framed by evolutionary information": RF00783_mir-484.cacofold.power

```
# Power analysis of CaCoFold structure 
#
# Powertype = SINGLE SUBSTITUTIONS
# covary  left_pos      right_pos    substitutions      power
#----------------------------------------------------------------
          8		65		1		0.00
          9		64		0		0.00
          10		63		1		0.00
          11		62		3		0.02
          12		61		2		0.00
          13		60		0		0.00
          14		59		1		0.00
          15		58		1		0.00
          16		57		2		0.00
          17		55		0		0.00
          18		54		0		0.00
          19		53		0		0.00
          20		52		0		0.00
          21		51		0		0.00
          22		50		3		0.02
          23		49		1		0.00
          29		41		0		0.00
          30		40		0		0.00
          31		39		1		0.00
#
# BPAIRS 19
# avg substitutions per BP  0.8
# BPAIRS expected to covary 0.0 +/- 0.2
# BPAIRS observed to covary 0
#
```
