## Supplementary material for "All-at-once RNA folding with 3D motif prediction framed by evolutionary information": RF00783_mir-484.surv

```
0.009056	0.0454545
-0.016412	1
&
6.528676	0.00045683
6.503482	0.00137049
6.121457	0.00182732
5.000850	0.00228415
4.542420	0.00274098
4.516952	0.00319781
4.211331	0.00365464
4.134926	0.00639561
4.033053	0.00685244
3.651028	0.00730927
3.600091	0.0077661
3.447281	0.00822293
2.836041	0.00959342
2.708700	0.0100503
2.555890	0.0114207
2.479485	0.0118776
2.021055	0.0123344
1.970118	0.0127912
1.766371	0.0146185
1.740903	0.0150754
1.639030	0.0155322
1.537156	0.015989
1.358878	0.0164459
1.333410	0.0182732
1.257005	0.01873
1.231536	0.0191868
1.180600	0.0196437
1.027789	0.0201005
1.002321	0.0205573
0.976853	0.0219278
0.925916	0.0237551
0.900448	0.024212
0.874979	0.0274098
0.798574	0.0287803
0.722169	0.0296939
0.645764	0.0315212
0.594828	0.0319781
0.518423	0.0324349
0.492954	0.0333486
0.442018	0.0338054
0.238271	0.0379169
0.161866	0.0383737
0.009056	0.083143
-0.016412	0.955688
-0.041881	0.956144
-0.067349	0.958885
-0.169222	0.959799
-0.194691	0.964824
-0.220159	0.965738
-0.245627	0.966651
-0.271096	0.967108
-0.322032	0.967565
-0.423906	0.968479
-0.449374	0.968936
-0.551247	0.969392
-0.602184	0.969849
-0.729526	0.970306
-0.780462	0.972133
-0.805931	0.97259
-0.882336	0.973047
-0.907804	0.973504
-0.933272	0.974418
-1.035146	0.974874
-1.086082	0.976702
-1.111551	0.977159
-1.137019	0.977615
-1.162487	0.979899
-1.315297	0.980813
-1.366234	0.98127
-1.468107	0.981727
-1.519044	0.983097
-1.697322	0.983554
-1.722791	0.985381
-1.748259	0.985838
-1.824664	0.991777
-1.901069	0.992234
-2.079347	0.992691
-2.104816	0.993148
-2.181221	0.994975
-2.232158	0.996802
-2.868866	0.998173
-2.894334	0.99863
-3.709321	1
&
9.126720	2.26142e-06
9.024847	4.52284e-06
8.872037	6.78426e-06
8.846569	9.04568e-06
8.770164	1.13071e-05
8.693759	1.35685e-05
8.668290	1.58299e-05
8.617354	1.80914e-05
8.515480	2.48756e-05
8.490012	3.61827e-05
8.464544	4.07056e-05
8.439075	4.74898e-05
8.388139	4.97512e-05
8.362670	5.20127e-05
8.337202	5.87969e-05
8.286265	6.55812e-05
8.260797	7.68883e-05
8.235329	8.36725e-05
8.184392	9.49796e-05
8.158924	0.000101764
8.133455	0.000108548
8.107987	0.000124378
8.082519	0.00012664
8.057050	0.000158299
8.031582	0.000167345
8.006114	0.000176391
7.980645	0.000194482
7.955177	0.000201266
7.929709	0.000212573
7.904240	0.000237449
7.878772	0.000244233
7.853304	0.000289462
7.827835	0.000312076
7.802367	0.000314337
7.776899	0.000339213
7.751430	0.00035052
7.725962	0.000377657
7.700494	0.00039801
7.675025	0.000450023
7.649557	0.000468114
7.624089	0.00049299
7.598620	0.000506558
7.573152	0.000526911
7.547684	0.000551787
7.522215	0.000578924
7.496747	0.000590231
7.471279	0.000626413
7.445810	0.000658073
7.420342	0.00068521
7.394874	0.000689733
7.369405	0.000712347
7.343937	0.000741746
7.318468	0.000771144
7.293000	0.00078019
7.267532	0.000816373
7.242063	0.000848033
7.216595	0.000866124
7.191127	0.000893261
7.165658	0.000927182
7.140190	0.000970149
7.114722	0.000990502
7.089253	0.00104704
7.063785	0.00106287
7.038317	0.00109
7.012848	0.00111036
6.987380	0.00112166
6.961912	0.00114202
6.936443	0.00122795
6.910975	0.00126866
6.885507	0.00131162
6.860038	0.0013365
6.834570	0.00135459
6.809102	0.00138851
6.783633	0.00144731
6.758165	0.00149254
6.732697	0.00151515
6.707228	0.00152872
6.681760	0.00161239
6.656292	0.00165536
6.630823	0.00172999
6.605355	0.00178652
6.579887	0.00187019
6.554418	0.00189055
6.528950	0.00194256
6.503482	0.00197874
6.478013	0.0019991
6.452545	0.00205111
6.427077	0.00210086
6.401608	0.00213478
6.376140	0.00214609
6.350672	0.00220715
6.325203	0.00223654
6.299735	0.00227499
6.274267	0.00230439
6.248798	0.00234509
6.223330	0.00235188
6.197862	0.0024152
6.172393	0.00249209
6.146925	0.00250113
6.121457	0.00253505
6.095988	0.00261872
6.070520	0.00264586
6.045052	0.002673
6.019583	0.00268431
5.994115	0.00270692
5.968647	0.00274989
5.943178	0.00281547
5.917710	0.00289236
5.892242	0.00294211
5.866773	0.00297377
5.841305	0.00302126
5.815837	0.00305744
5.790368	0.00309362
5.764900	0.0031592
5.739432	0.00319765
5.713963	0.00323383
5.688495	0.00327906
5.663027	0.00334238
5.637558	0.00338761
5.612090	0.00345319
5.586622	0.00348937
5.561153	0.00350746
5.535685	0.0035346
5.510217	0.00355495
5.484748	0.00357757
5.459280	0.00361601
5.433812	0.00367255
5.408343	0.00369516
5.382875	0.00374265
5.357407	0.00376979
5.331938	0.00378562
5.306470	0.00379692
5.281002	0.00384215
5.255533	0.00386477
5.230065	0.00389417
5.204597	0.00395522
5.179128	0.00400045
5.153660	0.00403437
5.128192	0.00405699
5.102723	0.00409995
5.077255	0.0041384
5.051787	0.00415197
5.026318	0.0041972
5.000850	0.00428765
4.975382	0.00435776
4.949913	0.00440072
4.924445	0.00445952
4.898977	0.00452962
4.873508	0.0045839
4.848040	0.00463817
4.822572	0.00470602
4.797103	0.00473994
4.771635	0.00478743
4.746167	0.00481909
4.720698	0.00488693
4.695230	0.0049299
4.669762	0.00499548
4.644293	0.00505654
4.618825	0.00508367
4.593357	0.00516508
4.567888	0.00524197
4.542420	0.00528494
4.516952	0.00533695
4.491483	0.00544324
4.466015	0.0056038
4.440547	0.00573496
4.415078	0.00581185
4.389610	0.00591588
4.364142	0.00607644
4.338673	0.0062483
4.313205	0.0063365
4.287737	0.00660561
4.262268	0.00670963
4.236800	0.00676617
4.211331	0.00687472
4.185863	0.00705789
4.160395	0.00716418
4.134926	0.00746721
4.109458	0.00768657
4.083990	0.00785617
4.058521	0.00800543
4.033053	0.00813885
4.007585	0.00833559
3.982116	0.00853912
3.956648	0.0086047
3.931180	0.00879466
3.905711	0.00911578
3.880243	0.00931479
3.854775	0.00944821
3.829306	0.00962687
3.803838	0.00988241
3.778370	0.0101018
3.752901	0.0102578
3.727433	0.0104749
3.701965	0.0107214
3.676496	0.0109408
3.651028	0.0110312
3.625560	0.0111782
3.600091	0.0113048
3.574623	0.0113636
3.549155	0.0114677
3.523686	0.0115378
3.498218	0.0116033
3.472750	0.0118634
3.447281	0.0120715
3.421813	0.0122659
3.396345	0.0123609
3.370876	0.0124152
3.345408	0.0125305
3.319940	0.0127295
3.294471	0.012829
3.269003	0.0129512
3.243535	0.0130846
3.218066	0.0132135
3.192598	0.0133605
3.167130	0.0136658
3.141661	0.0138896
3.116193	0.0140208
3.090725	0.0141203
3.065256	0.0142877
3.039788	0.0144595
3.014320	0.0147874
2.988851	0.0149887
2.963383	0.0152668
2.937915	0.0155314
2.912446	0.0157259
2.886978	0.0158729
2.861510	0.0161307
2.836041	0.0164111
2.810573	0.01673
2.785105	0.0168634
2.759636	0.0169855
2.734168	0.0171958
2.708700	0.0174898
2.683231	0.0179218
2.657763	0.0182904
2.632295	0.0185301
2.606826	0.0187472
2.581358	0.0189281
2.555890	0.0191497
2.530421	0.01936
2.504953	0.0195545
2.479485	0.0197671
2.454016	0.0199661
2.428548	0.0201357
2.403080	0.0202849
2.377611	0.0205224
2.352143	0.0207191
2.326675	0.0208797
2.301206	0.0211081
2.275738	0.0212732
2.250270	0.0215242
2.224801	0.0216825
2.199333	0.0218566
2.173865	0.0221325
2.148396	0.0223112
2.122928	0.0224853
2.097460	0.0226436
2.071991	0.0228155
2.046523	0.0230574
2.021055	0.0233039
1.995586	0.023555
1.970118	0.0237743
1.944650	0.0240185
1.919181	0.0242854
1.893713	0.0244821
1.868245	0.0247919
1.842776	0.0250249
1.817308	0.0252058
1.791840	0.0254523
1.766371	0.0257463
1.740903	0.0260063
1.715435	0.0262664
1.689966	0.0264564
1.664498	0.0266893
1.639030	0.0268747
1.613561	0.0270466
1.588093	0.0273089
1.562625	0.0275305
1.537156	0.0278019
1.511688	0.0279941
1.486220	0.0282745
1.460751	0.0284916
1.435283	0.0286997
1.409815	0.0289756
1.384346	0.0292153
1.358878	0.0294527
1.333410	0.0297558
1.307941	0.030043
1.282473	0.0302804
1.257005	0.0304975
1.231536	0.0307237
1.206068	0.0309769
1.180600	0.0312709
1.155131	0.0314903
1.129663	0.0316395
1.104195	0.0318679
1.078726	0.0321732
1.053258	0.0325237
1.027789	0.0327318
1.002321	0.0330054
0.976853	0.033365
0.951384	0.0336205
0.925916	0.0337924
0.900448	0.0341067
0.874979	0.034308
0.849511	0.0346427
0.824043	0.034948
0.798574	0.0352329
0.773106	0.0355246
0.747638	0.0357892
0.722169	0.0361307
0.696701	0.0365219
0.671233	0.0368838
0.645764	0.0372456
0.620296	0.0376594
0.594828	0.0379647
0.569359	0.0383627
0.543891	0.038711
0.518423	0.0390231
0.492954	0.0392809
0.467486	0.039602
0.442018	0.0399796
0.416549	0.0402307
0.391081	0.0405834
0.365613	0.040882
0.340144	0.0412189
0.314676	0.0415287
0.289208	0.0418951
0.263739	0.0423496
0.238271	0.0426911
0.212803	0.0431841
0.187334	0.0437879
0.161866	0.0444052
0.136398	0.0449864
0.110929	0.0456061
0.085461	0.0465604
0.059993	0.0477182
0.034524	0.0500972
0.009056	0.0532519
-0.016412	0.903268
-0.041881	0.90846
-0.067349	0.911626
-0.092817	0.914708
-0.118286	0.917196
-0.143754	0.920027
-0.169222	0.922065
-0.194691	0.924005
-0.220159	0.926816
-0.245627	0.930253
-0.271096	0.932626
-0.296564	0.934385
-0.322032	0.935952
-0.347501	0.937289
-0.372969	0.938462
-0.398437	0.939731
-0.423906	0.940703
-0.449374	0.94178
-0.474842	0.942603
-0.500311	0.943578
-0.525779	0.944584
-0.551247	0.945403
-0.576716	0.946232
-0.602184	0.947119
-0.627652	0.948232
-0.653121	0.949129
-0.678589	0.949984
-0.704057	0.950773
-0.729526	0.951515
-0.754994	0.95237
-0.780462	0.95308
-0.805931	0.953725
-0.831399	0.954573
-0.856867	0.955516
-0.882336	0.95628
-0.907804	0.956924
-0.933272	0.957718
-0.958741	0.958492
-0.984209	0.959218
-1.009677	0.95998
-1.035146	0.960825
-1.060614	0.961649
-1.086082	0.962243
-1.111551	0.963078
-1.137019	0.963924
-1.162487	0.964706
-1.187956	0.965595
-1.213424	0.96635
-1.238892	0.967191
-1.264361	0.96784
-1.289829	0.968627
-1.315297	0.969396
-1.340766	0.969977
-1.366234	0.970782
-1.391702	0.971504
-1.417171	0.972234
-1.442639	0.972883
-1.468107	0.973374
-1.493576	0.974057
-1.519044	0.974754
-1.544512	0.975468
-1.569981	0.976212
-1.595449	0.976662
-1.620917	0.977114
-1.646386	0.97761
-1.671854	0.977919
-1.697322	0.978399
-1.722791	0.979016
-1.748259	0.979421
-1.773727	0.980032
-1.799196	0.980678
-1.824664	0.981373
-1.850132	0.9818
-1.875601	0.982406
-1.901069	0.983223
-1.926537	0.983641
-1.952006	0.984177
-1.977474	0.984876
-2.002942	0.985398
-2.028411	0.985984
-2.053879	0.986694
-2.079347	0.987216
-2.104816	0.988118
-2.130284	0.988614
-2.155753	0.989156
-2.181221	0.98967
-2.206689	0.990323
-2.232158	0.990943
-2.257626	0.991495
-2.283094	0.992017
-2.308563	0.992531
-2.334031	0.992999
-2.359499	0.993444
-2.384968	0.993777
-2.410436	0.994193
-2.435904	0.994496
-2.461373	0.994977
-2.486841	0.995369
-2.512309	0.995742
-2.537778	0.99607
-2.563246	0.996332
-2.588714	0.99663
-2.614183	0.996848
-2.639651	0.99704
-2.665119	0.997334
-2.690588	0.997576
-2.716056	0.997786
-2.741524	0.997976
-2.766993	0.998087
-2.792461	0.998281
-2.817929	0.998376
-2.843398	0.998464
-2.868866	0.998614
-2.894334	0.998693
-2.919803	0.99877
-2.945271	0.998853
-2.970739	0.998933
-2.996208	0.999016
-3.021676	0.999095
-3.047144	0.999177
-3.072613	0.999297
-3.098081	0.999315
-3.123549	0.999383
-3.149018	0.999398
-3.174486	0.999439
-3.199954	0.999514
-3.225423	0.999539
-3.250891	0.999557
-3.276359	0.999566
-3.301828	0.999579
-3.327296	0.999595
-3.352764	0.999627
-3.378233	0.999638
-3.403701	0.999692
-3.429169	0.999724
-3.454638	0.99976
-3.480106	0.999835
-3.505574	0.999842
-3.531043	0.999844
-3.556511	0.999851
-3.607448	0.99986
-3.632916	0.999869
-3.658384	0.999921
-3.709321	0.99993
-3.734789	0.999934
-3.760258	0.999941
-3.811194	0.999943
-3.887599	0.999948
-3.913068	0.999971
-3.938536	0.999977
-3.964004	0.999986
-3.989473	0.999993
-4.116814	1
&
28.482656	1.74428e-42
28.457187	1.94835e-42
28.431719	2.17631e-42
28.406251	2.43093e-42
28.380782	2.71534e-42
28.355314	3.03302e-42
28.329846	3.38786e-42
28.304377	3.78421e-42
28.278909	4.22694e-42
28.253441	4.72145e-42
28.227972	5.27381e-42
28.202504	5.89078e-42
28.177036	6.57993e-42
28.151567	7.3497e-42
28.126099	8.20951e-42
28.100631	9.16989e-42
28.075162	1.02426e-41
28.049694	1.14408e-41
28.024226	1.27792e-41
27.998757	1.42741e-41
27.973289	1.59439e-41
27.947821	1.7809e-41
27.922352	1.98922e-41
27.896884	2.22191e-41
27.871416	2.48182e-41
27.845947	2.77213e-41
27.820479	3.0964e-41
27.795011	3.45859e-41
27.769542	3.86314e-41
27.744074	4.31501e-41
27.718606	4.81974e-41
27.693137	5.38349e-41
27.667669	6.01318e-41
27.642201	6.71652e-41
27.616732	7.50211e-41
27.591264	8.37958e-41
27.565796	9.35968e-41
27.540327	1.04544e-40
27.514859	1.16771e-40
27.489391	1.30429e-40
27.463922	1.45684e-40
27.438454	1.62722e-40
27.412986	1.81754e-40
27.387517	2.03011e-40
27.362049	2.26754e-40
27.336581	2.53273e-40
27.311112	2.82894e-40
27.285644	3.15978e-40
27.260176	3.52932e-40
27.234707	3.94206e-40
27.209239	4.40307e-40
27.183771	4.918e-40
27.158302	5.49313e-40
27.132834	6.13552e-40
27.107366	6.85302e-40
27.081897	7.65442e-40
27.056429	8.54953e-40
27.030961	9.5493e-40
27.005492	1.0666e-39
26.980024	1.19132e-39
26.954556	1.33063e-39
26.929087	1.48623e-39
26.903619	1.66002e-39
26.878151	1.85413e-39
26.852682	2.07093e-39
26.827214	2.31308e-39
26.801746	2.58355e-39
26.776277	2.88564e-39
26.750809	3.22304e-39
26.725341	3.5999e-39
26.699872	4.02081e-39
26.674404	4.49094e-39
26.648936	5.01603e-39
26.623467	5.6025e-39
26.597999	6.25754e-39
26.572531	6.98916e-39
26.547062	7.80631e-39
26.521594	8.71899e-39
26.496126	9.73836e-39
26.470657	1.08769e-38
26.445189	1.21485e-38
26.419721	1.35688e-38
26.394252	1.51552e-38
26.368784	1.69269e-38
26.343316	1.89058e-38
26.317847	2.1116e-38
26.292379	2.35846e-38
26.266910	2.63417e-38
26.241442	2.94211e-38
26.215974	3.28604e-38
26.190505	3.67018e-38
26.165037	4.09922e-38
26.139569	4.57841e-38
26.114100	5.1136e-38
26.088632	5.71136e-38
26.063164	6.37898e-38
26.037695	7.12463e-38
26.012227	7.95743e-38
25.986759	8.88758e-38
25.961290	9.92643e-38
25.935822	1.10867e-37
25.910354	1.23826e-37
25.884885	1.38299e-37
25.859417	1.54464e-37
25.833949	1.72518e-37
25.808480	1.92682e-37
25.783012	2.15202e-37
25.757544	2.40355e-37
25.732075	2.68447e-37
25.706607	2.99822e-37
25.681139	3.34863e-37
25.655670	3.73999e-37
25.630202	4.17709e-37
25.604734	4.66527e-37
25.579265	5.21049e-37
25.553797	5.81943e-37
25.528329	6.49952e-37
25.502860	7.25909e-37
25.477392	8.10741e-37
25.451924	9.05486e-37
25.426455	1.0113e-36
25.400987	1.12948e-36
25.375519	1.26147e-36
25.350050	1.40888e-36
25.324582	1.57352e-36
25.299114	1.75739e-36
25.273645	1.96274e-36
25.248177	2.19209e-36
25.222709	2.44824e-36
25.197240	2.73431e-36
25.171772	3.0538e-36
25.146304	3.41063e-36
25.120835	3.80914e-36
25.095367	4.25421e-36
25.069899	4.75128e-36
25.044430	5.30642e-36
25.018962	5.92641e-36
24.993494	6.61884e-36
24.968025	7.39215e-36
24.942557	8.25581e-36
24.917089	9.22036e-36
24.891620	1.02976e-35
24.866152	1.15007e-35
24.840684	1.28443e-35
24.815215	1.43448e-35
24.789747	1.60207e-35
24.764279	1.78923e-35
24.738810	1.99825e-35
24.713342	2.23168e-35
24.687874	2.49239e-35
24.662405	2.78355e-35
24.636937	3.10871e-35
24.611469	3.47186e-35
24.586000	3.87742e-35
24.560532	4.33035e-35
24.535064	4.83618e-35
24.509595	5.40109e-35
24.484127	6.03198e-35
24.458659	6.73655e-35
24.433190	7.52341e-35
24.407722	8.40217e-35
24.382254	9.38356e-35
24.356785	1.04796e-34
24.331317	1.17036e-34
24.305849	1.30705e-34
24.280380	1.45971e-34
24.254912	1.63019e-34
24.229444	1.82059e-34
24.203975	2.03322e-34
24.178507	2.27067e-34
24.153039	2.53586e-34
24.127570	2.83202e-34
24.102102	3.16275e-34
24.076634	3.53211e-34
24.051165	3.94459e-34
24.025697	4.40524e-34
24.000229	4.91968e-34
23.974760	5.49418e-34
23.949292	6.13577e-34
23.923824	6.85226e-34
23.898355	7.65241e-34
23.872887	8.54599e-34
23.847419	9.54389e-34
23.821950	1.06583e-33
23.796482	1.19028e-33
23.771014	1.32926e-33
23.745545	1.48447e-33
23.720077	1.6578e-33
23.694609	1.85136e-33
23.669140	2.06752e-33
23.643672	2.30892e-33
23.618204	2.57849e-33
23.592735	2.87954e-33
23.567267	3.21572e-33
23.541799	3.59116e-33
23.516330	4.01041e-33
23.490862	4.47861e-33
23.465394	5.00146e-33
23.439925	5.58534e-33
23.414457	6.23737e-33
23.388989	6.96552e-33
23.363520	7.77865e-33
23.338052	8.68669e-33
23.312584	9.70072e-33
23.287115	1.08331e-32
23.261647	1.20976e-32
23.236179	1.35098e-32
23.210710	1.50867e-32
23.185242	1.68477e-32
23.159773	1.88142e-32
23.134305	2.10103e-32
23.108837	2.34626e-32
23.083368	2.62011e-32
23.057900	2.92591e-32
23.032432	3.26741e-32
23.006963	3.64875e-32
22.981495	4.0746e-32
22.956027	4.55014e-32
22.930558	5.08117e-32
22.905090	5.67417e-32
22.879622	6.33637e-32
22.854153	7.07583e-32
22.828685	7.90157e-32
22.803217	8.82367e-32
22.777748	9.85335e-32
22.752280	1.10032e-31
22.726812	1.22872e-31
22.701343	1.37209e-31
22.675875	1.5322e-31
22.650407	1.71099e-31
22.624938	1.91063e-31
22.599470	2.13357e-31
22.574002	2.38252e-31
22.548533	2.66051e-31
22.523065	2.97093e-31
22.497597	3.31756e-31
22.472128	3.70463e-31
22.446660	4.13685e-31
22.421192	4.61949e-31
22.395723	5.15844e-31
22.370255	5.76025e-31
22.344787	6.43226e-31
22.319318	7.18265e-31
22.293850	8.02057e-31
22.268382	8.95623e-31
22.242913	1.0001e-30
22.217445	1.11677e-30
22.191977	1.24704e-30
22.166508	1.39251e-30
22.141040	1.55494e-30
22.115572	1.73631e-30
22.090103	1.93884e-30
22.064635	2.16499e-30
22.039167	2.41751e-30
22.013698	2.69949e-30
21.988230	3.01434e-30
21.962762	3.36591e-30
21.937293	3.75848e-30
21.911825	4.19683e-30
21.886357	4.68629e-30
21.860888	5.23283e-30
21.835420	5.84309e-30
21.809952	6.52452e-30
21.784483	7.28539e-30
21.759015	8.13499e-30
21.733547	9.08364e-30
21.708078	1.01429e-29
21.682610	1.13257e-29
21.657142	1.26463e-29
21.631673	1.41209e-29
21.606205	1.57675e-29
21.580737	1.7606e-29
21.555268	1.96588e-29
21.529800	2.1951e-29
21.504332	2.45104e-29
21.478863	2.73681e-29
21.453395	3.05589e-29
21.427927	3.41217e-29
21.402458	3.80998e-29
21.376990	4.25416e-29
21.351522	4.75011e-29
21.326053	5.30388e-29
21.300585	5.92218e-29
21.275117	6.61256e-29
21.249648	7.3834e-29
21.224180	8.24408e-29
21.198712	9.20507e-29
21.173243	1.02781e-28
21.147775	1.14761e-28
21.122307	1.28138e-28
21.096838	1.43073e-28
21.071370	1.59749e-28
21.045902	1.78368e-28
21.020433	1.99157e-28
20.994965	2.22369e-28
20.969497	2.48285e-28
20.944028	2.77221e-28
20.918560	3.09529e-28
20.893092	3.45601e-28
20.867623	3.85876e-28
20.842155	4.30844e-28
20.816687	4.81051e-28
20.791218	5.37107e-28
20.765750	5.99695e-28
20.740282	6.69574e-28
20.714813	7.47594e-28
20.689345	8.34703e-28
20.663877	9.3196e-28
20.638408	1.04055e-27
20.612940	1.16178e-27
20.587472	1.29714e-27
20.562003	1.44827e-27
20.536535	1.617e-27
20.511067	1.80538e-27
20.485598	2.01571e-27
20.460130	2.25053e-27
20.434662	2.5127e-27
20.409193	2.80541e-27
20.383725	3.13221e-27
20.358257	3.49707e-27
20.332788	3.90442e-27
20.307320	4.35922e-27
20.281852	4.86697e-27
20.256383	5.43385e-27
20.230915	6.06675e-27
20.205447	6.77335e-27
20.179978	7.56223e-27
20.154510	8.44296e-27
20.129042	9.42625e-27
20.103573	1.0524e-26
20.078105	1.17496e-26
20.052637	1.31179e-26
20.027168	1.46455e-26
20.001700	1.6351e-26
19.976231	1.8255e-26
19.950763	2.03806e-26
19.925295	2.27538e-26
19.899826	2.54032e-26
19.874358	2.8361e-26
19.848890	3.16631e-26
19.823421	3.53496e-26
19.797953	3.94652e-26
19.772485	4.40599e-26
19.747016	4.91894e-26
19.721548	5.49159e-26
19.696080	6.13089e-26
19.670611	6.8446e-26
19.645143	7.64138e-26
19.619675	8.53088e-26
19.594206	9.5239e-26
19.568738	1.06325e-25
19.543270	1.18701e-25
19.517801	1.32517e-25
19.492333	1.47941e-25
19.466865	1.65159e-25
19.441396	1.84381e-25
19.415928	2.0584e-25
19.390460	2.29795e-25
19.364991	2.56538e-25
19.339523	2.86392e-25
19.314055	3.19719e-25
19.288586	3.56924e-25
19.263118	3.98457e-25
19.237650	4.44822e-25
19.212181	4.9658e-25
19.186713	5.5436e-25
19.161245	6.1886e-25
19.135776	6.90863e-25
19.110308	7.71241e-25
19.084840	8.60969e-25
19.059371	9.61132e-25
19.033903	1.07295e-24
19.008435	1.19776e-24
18.982966	1.3371e-24
18.957498	1.49264e-24
18.932030	1.66626e-24
18.906561	1.86008e-24
18.881093	2.07644e-24
18.855625	2.31795e-24
18.830156	2.58755e-24
18.804688	2.88849e-24
18.779220	3.22443e-24
18.753751	3.59943e-24
18.728283	4.01803e-24
18.702815	4.48529e-24
18.677346	5.00688e-24
18.651878	5.5891e-24
18.626410	6.23901e-24
18.600941	6.96447e-24
18.575473	7.77426e-24
18.550005	8.67818e-24
18.524536	9.68717e-24
18.499068	1.08134e-23
18.473600	1.20706e-23
18.448131	1.34739e-23
18.422663	1.50403e-23
18.397195	1.67887e-23
18.371726	1.87403e-23
18.346258	2.09187e-23
18.320790	2.33503e-23
18.295321	2.60644e-23
18.269853	2.90939e-23
18.244385	3.24754e-23
18.218916	3.62499e-23
18.193448	4.04628e-23
18.167980	4.51653e-23
18.142511	5.0414e-23
18.117043	5.62726e-23
18.091575	6.28117e-23
18.066106	7.01105e-23
18.040638	7.82571e-23
18.015170	8.73501e-23
17.989701	9.74992e-23
17.964233	1.08827e-22
17.938765	1.21471e-22
17.913296	1.35583e-22
17.887828	1.51334e-22
17.862360	1.68915e-22
17.836891	1.88537e-22
17.811423	2.10438e-22
17.785955	2.34882e-22
17.760486	2.62164e-22
17.735018	2.92614e-22
17.709550	3.266e-22
17.684081	3.64531e-22
17.658613	4.06867e-22
17.633145	4.54118e-22
17.607676	5.06854e-22
17.582208	5.65712e-22
17.556740	6.31402e-22
17.531271	7.04718e-22
17.505803	7.86544e-22
17.480335	8.77868e-22
17.454866	9.79791e-22
17.429398	1.09354e-21
17.403930	1.2205e-21
17.378461	1.36219e-21
17.352993	1.52032e-21
17.327525	1.6968e-21
17.302056	1.89375e-21
17.276588	2.11357e-21
17.251120	2.35888e-21
17.225651	2.63266e-21
17.200183	2.93821e-21
17.174715	3.2792e-21
17.149246	3.65975e-21
17.123778	4.08444e-21
17.098310	4.5584e-21
17.072841	5.08734e-21
17.047373	5.67763e-21
17.021905	6.33638e-21
16.996436	7.07154e-21
16.970968	7.89196e-21
16.945500	8.80752e-21
16.920031	9.82925e-21
16.894563	1.09695e-20
16.869095	1.22419e-20
16.843626	1.36619e-20
16.818158	1.52465e-20
16.792689	1.70148e-20
16.767221	1.89881e-20
16.741753	2.11903e-20
16.716284	2.36476e-20
16.690816	2.63899e-20
16.665348	2.945e-20
16.639879	3.28648e-20
16.614411	3.66754e-20
16.588943	4.09276e-20
16.563474	4.56726e-20
16.538006	5.09676e-20
16.512538	5.6876e-20
16.487069	6.34692e-20
16.461601	7.08263e-20
16.436133	7.90358e-20
16.410664	8.81965e-20
16.385196	9.84185e-20
16.359728	1.09825e-19
16.334259	1.22552e-19
16.308791	1.36754e-19
16.283323	1.52601e-19
16.257854	1.70283e-19
16.232386	1.90013e-19
16.206918	2.12028e-19
16.181449	2.36593e-19
16.155981	2.64002e-19
16.130513	2.94585e-19
16.105044	3.2871e-19
16.079576	3.66785e-19
16.054108	4.09269e-19
16.028639	4.5667e-19
16.003171	5.0956e-19
15.977703	5.68572e-19
15.952234	6.34414e-19
15.926766	7.07878e-19
15.901298	7.89844e-19
15.875829	8.81296e-19
15.850361	9.83332e-19
15.824893	1.09718e-18
15.799424	1.22419e-18
15.773956	1.36591e-18
15.748488	1.52401e-18
15.723019	1.70042e-18
15.697551	1.89723e-18
15.672083	2.1168e-18
15.646614	2.36178e-18
15.621146	2.63509e-18
15.595678	2.94001e-18
15.570209	3.2802e-18
15.544741	3.65973e-18
15.519273	4.08315e-18
15.493804	4.55553e-18
15.468336	5.08253e-18
15.442868	5.67046e-18
15.417399	6.32636e-18
15.391931	7.05808e-18
15.366463	7.8744e-18
15.340994	8.78506e-18
15.315526	9.80099e-18
15.290058	1.09343e-17
15.264589	1.21987e-17
15.239121	1.36091e-17
15.213653	1.51825e-17
15.188184	1.69377e-17
15.162716	1.88957e-17
15.137248	2.10799e-17
15.111779	2.35164e-17
15.086311	2.62344e-17
15.060843	2.92663e-17
15.035374	3.26484e-17
15.009906	3.64211e-17
14.984438	4.06295e-17
14.958969	4.53238e-17
14.933501	5.05602e-17
14.908033	5.64012e-17
14.882564	6.29165e-17
14.857096	7.0184e-17
14.831628	7.82903e-17
14.806159	8.73324e-17
14.780691	9.7418e-17
14.755223	1.08668e-16
14.729754	1.21215e-16
14.704286	1.35211e-16
14.678818	1.50822e-16
14.653349	1.68233e-16
14.627881	1.87654e-16
14.602413	2.09314e-16
14.576944	2.33474e-16
14.551476	2.60419e-16
14.526008	2.90472e-16
14.500539	3.23991e-16
14.475071	3.61375e-16
14.449603	4.0307e-16
14.424134	4.49571e-16
14.398666	5.01433e-16
14.373198	5.59274e-16
14.347729	6.23782e-16
14.322261	6.95724e-16
14.296793	7.75957e-16
14.271324	8.65437e-16
14.245856	9.65226e-16
14.220388	1.07651e-15
14.194919	1.20062e-15
14.169451	1.33902e-15
14.143983	1.49337e-15
14.118514	1.66549e-15
14.093046	1.85744e-15
14.067578	2.07148e-15
14.042109	2.31018e-15
14.016641	2.57636e-15
13.991173	2.87317e-15
13.965704	3.20416e-15
13.940236	3.57324e-15
13.914768	3.9848e-15
13.889299	4.44373e-15
13.863831	4.95546e-15
13.838363	5.52607e-15
13.812894	6.16232e-15
13.787426	6.87176e-15
13.761958	7.66281e-15
13.736489	8.54484e-15
13.711021	9.5283e-15
13.685552	1.06248e-14
13.660084	1.18475e-14
13.634616	1.32107e-14
13.609147	1.47305e-14
13.583679	1.64251e-14
13.558211	1.83144e-14
13.532742	2.04209e-14
13.507274	2.27694e-14
13.481806	2.53877e-14
13.456337	2.83068e-14
13.430869	3.15612e-14
13.405401	3.51893e-14
13.379932	3.92342e-14
13.354464	4.37434e-14
13.328996	4.87705e-14
13.303527	5.43746e-14
13.278059	6.06219e-14
13.252591	6.75864e-14
13.227122	7.535e-14
13.201654	8.40045e-14
13.176186	9.3652e-14
13.150717	1.04406e-13
13.125249	1.16394e-13
13.099781	1.29756e-13
13.074312	1.44651e-13
13.048844	1.61254e-13
13.023376	1.7976e-13
12.997907	2.00388e-13
12.972439	2.2338e-13
12.946971	2.49007e-13
12.921502	2.7757e-13
12.896034	3.09406e-13
12.870566	3.44888e-13
12.845097	3.84435e-13
12.819629	4.28511e-13
12.794161	4.77634e-13
12.768692	5.32381e-13
12.743224	5.93395e-13
12.717756	6.61393e-13
12.692287	7.37172e-13
12.666819	8.21622e-13
12.641351	9.15735e-13
12.615882	1.02061e-12
12.590414	1.13749e-12
12.564946	1.26772e-12
12.539477	1.41285e-12
12.514009	1.57457e-12
12.488541	1.75478e-12
12.463072	1.95558e-12
12.437604	2.17932e-12
12.412136	2.42863e-12
12.386667	2.70642e-12
12.361199	3.01593e-12
12.335731	3.36078e-12
12.310262	3.745e-12
12.284794	4.17309e-12
12.259326	4.65003e-12
12.233857	5.1814e-12
12.208389	5.77339e-12
12.182921	6.43291e-12
12.157452	7.16765e-12
12.131984	7.98617e-12
12.106516	8.89801e-12
12.081047	9.91379e-12
12.055579	1.10453e-11
12.030111	1.23058e-11
12.004642	1.37099e-11
11.979174	1.52738e-11
11.953706	1.70159e-11
11.928237	1.89563e-11
11.902769	2.11176e-11
11.877301	2.35249e-11
11.851832	2.62061e-11
11.826364	2.91923e-11
11.800896	3.25181e-11
11.775427	3.62221e-11
11.749959	4.03471e-11
11.724491	4.49411e-11
11.699022	5.0057e-11
11.673554	5.57542e-11
11.648086	6.20984e-11
11.622617	6.91631e-11
11.597149	7.70299e-11
11.571681	8.57895e-11
11.546212	9.55431e-11
11.520744	1.06403e-10
11.495276	1.18495e-10
11.469807	1.31958e-10
11.444339	1.46947e-10
11.418871	1.63635e-10
11.393402	1.82214e-10
11.367934	2.02897e-10
11.342466	2.25922e-10
11.316997	2.51554e-10
11.291529	2.80086e-10
11.266061	3.11848e-10
11.240592	3.47202e-10
11.215124	3.86554e-10
11.189656	4.30354e-10
11.164187	4.79105e-10
11.138719	5.33363e-10
11.113251	5.9375e-10
11.087782	6.60956e-10
11.062314	7.35747e-10
11.036846	8.18978e-10
11.011377	9.11597e-10
10.985909	1.01466e-09
10.960441	1.12934e-09
10.934972	1.25695e-09
10.909504	1.39893e-09
10.884036	1.5569e-09
10.858567	1.73265e-09
10.833099	1.92818e-09
10.807631	2.14571e-09
10.782162	2.3877e-09
10.756694	2.65689e-09
10.731226	2.95632e-09
10.705757	3.28939e-09
10.680289	3.65985e-09
10.654821	4.07189e-09
10.629352	4.53015e-09
10.603884	5.0398e-09
10.578416	5.60658e-09
10.552947	6.23686e-09
10.527479	6.93772e-09
10.502010	7.71704e-09
10.476542	8.58356e-09
10.451074	9.54699e-09
10.425605	1.06181e-08
10.400137	1.18089e-08
10.374669	1.31327e-08
10.349200	1.46043e-08
10.323732	1.624e-08
10.298264	1.80581e-08
10.272795	2.00788e-08
10.247327	2.23246e-08
10.221859	2.48205e-08
10.196390	2.7594e-08
10.170922	3.0676e-08
10.145454	3.41005e-08
10.119985	3.79053e-08
10.094517	4.21325e-08
10.069049	4.68286e-08
10.043580	5.20453e-08
10.018112	5.784e-08
9.992644	6.42763e-08
9.967175	7.14248e-08
9.941707	7.93636e-08
9.916239	8.81796e-08
9.890770	9.7969e-08
9.865302	1.08838e-07
9.839834	1.20906e-07
9.814365	1.34303e-07
9.788897	1.49175e-07
9.763429	1.65683e-07
9.737960	1.84005e-07
9.712492	2.04338e-07
9.687024	2.26902e-07
9.661555	2.5194e-07
9.636087	2.79719e-07
9.610619	3.10538e-07
9.585150	3.44725e-07
9.559682	3.82645e-07
9.534214	4.24702e-07
9.508745	4.71342e-07
9.483277	5.23059e-07
9.457809	5.804e-07
9.432340	6.43968e-07
9.406872	7.14434e-07
9.381404	7.92535e-07
9.355935	8.79088e-07
9.330467	9.74998e-07
9.304999	1.08126e-06
9.279530	1.19898e-06
9.254062	1.32937e-06
9.228594	1.47378e-06
9.203125	1.63369e-06
9.177657	1.81074e-06
9.152189	2.00674e-06
9.126720	2.22368e-06
9.101252	2.46376e-06
9.075784	2.7294e-06
9.050315	3.02328e-06
9.024847	3.34833e-06
8.999379	3.7078e-06
8.973910	4.10525e-06
8.948442	4.54462e-06
8.922974	5.03022e-06
8.897505	5.5668e-06
8.872037	6.15959e-06
8.846569	6.81431e-06
8.821100	7.53727e-06
8.795632	8.33537e-06
8.770164	9.21621e-06
8.744695	1.01881e-05
8.719227	1.12601e-05
8.693759	1.24423e-05
8.668290	1.37454e-05
8.642822	1.51816e-05
8.617354	1.67637e-05
8.591885	1.8506e-05
8.566417	2.0424e-05
8.540949	2.25346e-05
8.515480	2.48562e-05
8.490012	2.74087e-05
8.464544	3.02138e-05
8.439075	3.32951e-05
8.413607	3.6678e-05
8.388139	4.039e-05
8.362670	4.44607e-05
8.337202	4.8922e-05
8.311734	5.38082e-05
8.286265	5.9156e-05
8.260797	6.50047e-05
8.235329	7.13958e-05
8.209860	7.83737e-05
8.184392	8.59849e-05
8.158924	9.42787e-05
8.133455	0.000103306
8.107987	0.00011312
8.082519	0.000123775
8.057050	0.000135326
8.031582	0.000147829
8.006114	0.000161337
7.980645	0.000175902
7.955177	0.000191572
7.929709	0.000208387
7.904240	0.000226378
7.878772	0.000245563
7.853304	0.000265941
7.827835	0.000287484
7.802367	0.000310134
7.776899	0.000333783
7.751430	0.000358267
7.725962	0.000383336
7.700494	0.000408629
7.675025	0.000433625
7.649557	0.000457567
7.624089	0.000479317
7.598620	0.000497024
&
```
