## Supplementary material for "All-at-once RNA folding with 3D motif prediction framed by evolutionary information": RF00784_mir-486.cacofold.helixcov

```
# RMs = 1 L = 69

# RM_HELIX NESTED 1-27 43-69, nbp = 27 nbp_cov = 0
# pvals: 0.795055,0.0109974,0.0448636,0.795055,0.795055,0.795055,0.795055,0.795055,0.795055,0.795055,0.795055,0.795055,0.795055,0.795055,0.795055,0.795055,0.795055,0.795055,0.795055,0.795055,0.795055,0.795055,0.795055,0.795055,0.795055,0.795055,0.882396
# aggregated NONE
NESTED  <<<<<<<<<<<<<<<<<<<<<<<<<<<_______________>>>>>>>>>>>>>>>>>>>>>>>>>>>
        :::::::::::::::::::::::::::::::::::::::::::::::::::::::::::::::::::::
```
