## Supplementary material for "All-at-once RNA folding with 3D motif prediction framed by evolutionary information": RF00784_mir-486.surv

```
-0.000000	0.0588235
-0.050000	1
&
13.150000	0.000429369
12.250000	0.000858738
12.000000	0.00171748
10.750000	0.00214684
8.900000	0.00257621
8.400000	0.00300558
7.600000	0.00343495
7.000000	0.00386432
6.550000	0.00429369
6.100000	0.00472306
6.050000	0.00515243
5.850000	0.00558179
5.150000	0.00644053
5.100000	0.00729927
5.050000	0.00815801
5.000000	0.00858738
4.950000	0.00944611
4.900000	0.00987548
4.600000	0.0103049
4.500000	0.0107342
4.450000	0.011593
4.400000	0.0120223
3.800000	0.0128811
3.750000	0.0137398
3.700000	0.0141692
3.650000	0.0145985
3.550000	0.0150279
3.450000	0.0154573
3.400000	0.016316
3.350000	0.0167454
3.250000	0.0176041
3.150000	0.0184629
3.050000	0.0188922
2.850000	0.0193216
2.750000	0.0201803
2.700000	0.0210391
2.650000	0.0214684
2.600000	0.0218978
2.550000	0.0227565
2.500000	0.0236153
2.350000	0.0249034
2.300000	0.0253328
2.250000	0.0261915
2.200000	0.027909
2.150000	0.0283383
2.050000	0.0296264
1.900000	0.0313439
1.850000	0.0317733
1.750000	0.0330614
1.700000	0.0334908
1.650000	0.0339201
1.550000	0.0343495
1.500000	0.036067
1.450000	0.0364964
1.400000	0.0369257
1.250000	0.0373551
1.150000	0.0386432
1.050000	0.0390726
1.000000	0.0399313
0.950000	0.0403607
0.900000	0.04079
0.850000	0.0416488
0.750000	0.0425075
0.650000	0.0437956
0.600000	0.044225
0.550000	0.0446544
0.500000	0.0450837
0.400000	0.0455131
0.350000	0.0459425
0.300000	0.0468012
0.250000	0.0472306
0.200000	0.0480893
0.150000	0.0510949
0.100000	0.0515243
0.050000	0.052383
0.000000	0.181623
-0.050000	0.916273
-0.100000	0.920996
-0.150000	0.922284
-0.200000	0.923572
-0.250000	0.925719
-0.300000	0.928725
-0.350000	0.930442
-0.400000	0.931301
-0.450000	0.932589
-0.500000	0.934736
-0.550000	0.937742
-0.600000	0.938171
-0.650000	0.93903
-0.700000	0.940318
-0.750000	0.940747
-0.800000	0.941176
-0.850000	0.941606
-0.900000	0.945041
-0.950000	0.947188
-1.000000	0.947617
-1.050000	0.948046
-1.100000	0.951052
-1.150000	0.951481
-1.200000	0.953628
-1.250000	0.955346
-1.300000	0.955775
-1.350000	0.958781
-1.400000	0.962216
-1.450000	0.963933
-1.500000	0.964792
-1.550000	0.966509
-1.600000	0.968656
-1.650000	0.971232
-1.700000	0.971662
-1.750000	0.97295
-1.800000	0.973379
-1.850000	0.975526
-1.900000	0.976385
-1.950000	0.978961
-2.000000	0.97939
-2.050000	0.97982
-2.100000	0.980678
-2.150000	0.982396
-2.200000	0.982825
-2.300000	0.983684
-2.400000	0.984543
-2.450000	0.985831
-2.700000	0.98669
-2.750000	0.987978
-2.850000	0.990554
-2.900000	0.991413
-3.050000	0.991842
-3.200000	0.992701
-3.300000	0.99313
-3.350000	0.993559
-3.400000	0.993989
-3.500000	0.994848
-3.550000	0.996565
-3.700000	0.997424
-3.800000	0.997853
-3.950000	0.998283
-4.250000	0.998712
-4.300000	0.999141
-4.750000	1
&
18.150000	2.13129e-05
13.350000	4.26257e-05
13.150000	6.39386e-05
13.000000	0.000106564
12.950000	0.000127877
12.900000	0.00014919
12.850000	0.000170503
12.700000	0.000234442
12.600000	0.000255754
12.500000	0.000341006
12.400000	0.000404945
12.350000	0.000426257
12.300000	0.000468883
12.250000	0.000511509
12.200000	0.00059676
12.150000	0.000618073
12.100000	0.000682012
12.050000	0.000724638
12.000000	0.000767263
11.950000	0.000788576
11.900000	0.000852515
11.850000	0.000916454
11.800000	0.000980392
11.750000	0.00100171
11.700000	0.00104433
11.650000	0.00106564
11.600000	0.00112958
11.550000	0.0011509
11.450000	0.00119352
11.350000	0.00121483
11.300000	0.00125746
11.250000	0.0013214
11.200000	0.00140665
11.150000	0.00142796
11.050000	0.00144928
11.000000	0.0014919
10.950000	0.00155584
10.900000	0.00164109
10.850000	0.00170503
10.800000	0.00172634
10.700000	0.00174766
10.650000	0.00179028
10.550000	0.00181159
10.500000	0.00187553
10.450000	0.00189685
10.400000	0.00204604
10.250000	0.00210997
10.200000	0.00217391
10.150000	0.00219523
10.100000	0.00230179
10.050000	0.00234442
10.000000	0.00236573
9.950000	0.00240835
9.900000	0.00242967
9.800000	0.00247229
9.750000	0.00255754
9.650000	0.00257886
9.550000	0.0026428
9.500000	0.00266411
9.450000	0.00272805
9.400000	0.0028133
9.350000	0.00291986
9.300000	0.0029838
9.250000	0.00302643
9.150000	0.00309037
9.100000	0.00321824
9.050000	0.00326087
9.000000	0.00328218
8.900000	0.00334612
8.850000	0.00343137
8.800000	0.00351662
8.700000	0.00362319
8.650000	0.00372975
8.600000	0.00375107
8.550000	0.00379369
8.500000	0.00385763
8.450000	0.00387894
8.400000	0.00392157
8.350000	0.00398551
8.300000	0.00411338
8.250000	0.00415601
8.200000	0.0043052
8.150000	0.00441176
8.100000	0.00462489
8.050000	0.00473146
8.000000	0.00485934
7.950000	0.00494459
7.900000	0.00500853
7.850000	0.00537084
7.800000	0.00543478
7.750000	0.00547741
7.700000	0.00552003
7.650000	0.00558397
7.600000	0.00560529
7.550000	0.00566922
7.500000	0.00588235
7.450000	0.00592498
7.400000	0.00605286
7.350000	0.00626598
7.300000	0.00632992
7.250000	0.00639386
7.200000	0.00656436
7.150000	0.00664962
7.100000	0.00671355
7.050000	0.00675618
7.000000	0.00688406
6.950000	0.00696931
6.900000	0.00713981
6.850000	0.00720375
6.800000	0.00724638
6.750000	0.00743819
6.700000	0.00807758
6.650000	0.00818414
6.600000	0.0084399
6.550000	0.00854646
6.500000	0.0086104
6.450000	0.00882353
6.400000	0.00886616
6.350000	0.00924979
6.300000	0.00954817
6.250000	0.0097613
6.200000	0.00984655
6.150000	0.00999574
6.100000	0.0101023
6.050000	0.0102302
6.000000	0.0104859
5.950000	0.0106564
5.900000	0.0107417
5.850000	0.0109974
5.800000	0.0111253
5.750000	0.0113171
5.700000	0.0115942
5.650000	0.0117221
5.600000	0.0118286
5.550000	0.012191
5.500000	0.0124041
5.450000	0.0125533
5.400000	0.0126812
5.350000	0.0128517
5.300000	0.0129369
5.250000	0.0130222
5.200000	0.0131927
5.150000	0.0133205
5.100000	0.013555
5.050000	0.0136402
5.000000	0.0137255
4.950000	0.0139599
4.900000	0.0141517
4.850000	0.0144501
4.800000	0.0147059
4.750000	0.0150256
4.700000	0.0151961
4.650000	0.0156436
4.600000	0.0161765
4.550000	0.016624
4.500000	0.0169224
4.450000	0.0173274
4.400000	0.0177536
4.350000	0.0183504
4.300000	0.0187127
4.250000	0.0190111
4.200000	0.0194373
4.150000	0.0197144
4.100000	0.0200341
4.050000	0.0203751
4.000000	0.0207374
3.950000	0.0212276
3.900000	0.021526
3.850000	0.0218883
3.800000	0.0221441
3.750000	0.0224425
3.700000	0.0229113
3.650000	0.0232523
3.600000	0.0235507
3.550000	0.023977
3.500000	0.0243393
3.450000	0.0246164
3.400000	0.0251705
3.350000	0.0257033
3.300000	0.0258738
3.250000	0.0262148
3.200000	0.0265772
3.150000	0.0268329
3.100000	0.0272165
3.050000	0.0279199
3.000000	0.0283674
2.950000	0.0287937
2.900000	0.0291134
2.850000	0.0294331
2.800000	0.0299233
2.750000	0.0303282
2.700000	0.0311381
2.650000	0.0318627
2.600000	0.0325448
2.550000	0.0330776
2.500000	0.0338448
2.450000	0.0343137
2.400000	0.0346121
2.350000	0.0350171
2.300000	0.0353581
2.250000	0.0358056
2.200000	0.0362958
2.150000	0.0366368
2.100000	0.0370631
2.050000	0.0375533
2.000000	0.0380861
1.950000	0.0386616
1.900000	0.0390878
1.850000	0.0396206
1.800000	0.0400895
1.750000	0.0406223
1.700000	0.0412404
1.650000	0.041688
1.600000	0.0423274
1.550000	0.0430946
1.500000	0.0437127
1.450000	0.044139
1.400000	0.0448636
1.350000	0.0457161
1.300000	0.0462489
1.250000	0.0469309
1.200000	0.0478474
1.150000	0.0485294
1.100000	0.0495951
1.050000	0.0504476
1.000000	0.051428
0.950000	0.0523657
0.900000	0.0533887
0.850000	0.0540921
0.800000	0.0547528
0.750000	0.0557545
0.700000	0.0567775
0.650000	0.0577366
0.600000	0.0589088
0.550000	0.0601876
0.500000	0.0613384
0.450000	0.0634484
0.400000	0.0661338
0.350000	0.0676897
0.300000	0.0699488
0.250000	0.0717178
0.200000	0.0741049
0.150000	0.0764493
0.100000	0.0793691
0.050000	0.0826513
0.000000	0.253922
-0.050000	0.795055
-0.100000	0.820077
-0.150000	0.832545
-0.200000	0.839578
-0.250000	0.844672
-0.300000	0.850853
-0.350000	0.857182
-0.400000	0.863576
-0.450000	0.869778
-0.500000	0.876364
-0.550000	0.882396
-0.600000	0.888022
-0.650000	0.893649
-0.700000	0.898167
-0.750000	0.903048
-0.800000	0.907651
-0.850000	0.91217
-0.900000	0.917349
-0.950000	0.9211
-1.000000	0.926023
-1.050000	0.930286
-1.100000	0.934101
-1.150000	0.93783
-1.200000	0.941432
-1.250000	0.945077
-1.300000	0.948743
-1.350000	0.951854
-1.400000	0.954199
-1.450000	0.956777
-1.500000	0.959719
-1.550000	0.961679
-1.600000	0.964152
-1.650000	0.966134
-1.700000	0.96818
-1.750000	0.969672
-1.800000	0.970972
-1.850000	0.972357
-1.900000	0.973593
-1.950000	0.974893
-2.000000	0.976535
-2.050000	0.977621
-2.100000	0.978666
-2.150000	0.97971
-2.200000	0.981138
-2.250000	0.982225
-2.300000	0.983184
-2.350000	0.984015
-2.400000	0.985038
-2.450000	0.985976
-2.500000	0.986743
-2.550000	0.987702
-2.600000	0.988555
-2.650000	0.98928
-2.700000	0.990026
-2.750000	0.990729
-2.800000	0.991347
-2.850000	0.99156
-2.900000	0.991795
-2.950000	0.992072
-3.000000	0.992391
-3.050000	0.992732
-3.100000	0.993393
-3.150000	0.993798
-3.200000	0.994309
-3.250000	0.99465
-3.300000	0.994864
-3.350000	0.995055
-3.400000	0.995354
-3.450000	0.99561
-3.500000	0.995801
-3.550000	0.996185
-3.600000	0.996441
-3.650000	0.99659
-3.700000	0.99676
-3.750000	0.996995
-3.800000	0.997442
-3.850000	0.997613
-3.900000	0.997783
-3.950000	0.997911
-4.000000	0.998082
-4.050000	0.998316
-4.100000	0.998444
-4.150000	0.998529
-4.200000	0.998743
-4.250000	0.998892
-4.300000	0.998998
-4.350000	0.999105
-4.400000	0.99919
-4.450000	0.999254
-4.550000	0.999339
-4.600000	0.999403
-4.650000	0.999446
-4.700000	0.999552
-4.800000	0.999595
-4.900000	0.999616
-5.000000	0.999659
-5.050000	0.99968
-5.100000	0.999702
-5.200000	0.999723
-5.250000	0.999766
-5.350000	0.999787
-5.400000	0.999808
-5.450000	0.999851
-5.550000	0.999872
-5.600000	0.999893
-5.650000	0.999915
-5.750000	0.999936
-5.800000	0.999957
-5.850000	0.999979
-6.150000	1
&
46.750000	1.08819e-25
46.700000	1.16969e-25
46.650000	1.25729e-25
46.600000	1.35146e-25
46.550000	1.45268e-25
46.500000	1.56148e-25
46.450000	1.67842e-25
46.400000	1.80413e-25
46.350000	1.93925e-25
46.300000	2.0845e-25
46.250000	2.24061e-25
46.200000	2.40843e-25
46.150000	2.58881e-25
46.100000	2.7827e-25
46.050000	2.99111e-25
46.000000	3.21513e-25
45.950000	3.45593e-25
45.900000	3.71477e-25
45.850000	3.99299e-25
45.800000	4.29205e-25
45.750000	4.6135e-25
45.700000	4.95903e-25
45.650000	5.33044e-25
45.600000	5.72967e-25
45.550000	6.1588e-25
45.500000	6.62007e-25
45.450000	7.11588e-25
45.400000	7.64883e-25
45.350000	8.22169e-25
45.300000	8.83746e-25
45.250000	9.49935e-25
45.200000	1.02108e-24
45.150000	1.09756e-24
45.100000	1.17976e-24
45.050000	1.26812e-24
45.000000	1.36309e-24
44.950000	1.46518e-24
44.900000	1.57492e-24
44.850000	1.69287e-24
44.800000	1.81966e-24
44.750000	1.95595e-24
44.700000	2.10244e-24
44.650000	2.2599e-24
44.600000	2.42916e-24
44.550000	2.61109e-24
44.500000	2.80665e-24
44.450000	3.01686e-24
44.400000	3.24281e-24
44.350000	3.48568e-24
44.300000	3.74674e-24
44.250000	4.02736e-24
44.200000	4.32899e-24
44.150000	4.65321e-24
44.100000	5.00172e-24
44.050000	5.37632e-24
44.000000	5.77899e-24
43.950000	6.21181e-24
43.900000	6.67704e-24
43.850000	7.17712e-24
43.800000	7.71466e-24
43.750000	8.29245e-24
43.700000	8.91352e-24
43.650000	9.5811e-24
43.600000	1.02987e-23
43.550000	1.107e-23
43.500000	1.18991e-23
43.450000	1.27903e-23
43.400000	1.37482e-23
43.350000	1.47779e-23
43.300000	1.58847e-23
43.250000	1.70744e-23
43.200000	1.83532e-23
43.150000	1.97278e-23
43.100000	2.12053e-23
43.050000	2.27935e-23
43.000000	2.45006e-23
42.950000	2.63356e-23
42.900000	2.8308e-23
42.850000	3.04282e-23
42.800000	3.27071e-23
42.750000	3.51567e-23
42.700000	3.77898e-23
42.650000	4.06201e-23
42.600000	4.36624e-23
42.550000	4.69325e-23
42.500000	5.04475e-23
42.450000	5.42258e-23
42.400000	5.82871e-23
42.350000	6.26525e-23
42.300000	6.73449e-23
42.250000	7.23887e-23
42.200000	7.78103e-23
42.150000	8.36379e-23
42.100000	8.9902e-23
42.050000	9.66353e-23
42.000000	1.03873e-22
41.950000	1.11652e-22
41.900000	1.20015e-22
41.850000	1.29003e-22
41.800000	1.38665e-22
41.750000	1.4905e-22
41.700000	1.60214e-22
41.650000	1.72213e-22
41.600000	1.85111e-22
41.550000	1.98975e-22
41.500000	2.13877e-22
41.450000	2.29896e-22
41.400000	2.47114e-22
41.350000	2.65621e-22
41.300000	2.85515e-22
41.250000	3.06899e-22
41.200000	3.29884e-22
41.150000	3.54591e-22
41.100000	3.81148e-22
41.050000	4.09695e-22
41.000000	4.40379e-22
40.950000	4.73361e-22
40.900000	5.08814e-22
40.850000	5.46921e-22
40.800000	5.87883e-22
40.750000	6.31913e-22
40.700000	6.79241e-22
40.650000	7.30112e-22
40.600000	7.84795e-22
40.550000	8.43572e-22
40.500000	9.06752e-22
40.450000	9.74663e-22
40.400000	1.04766e-21
40.350000	1.12613e-21
40.300000	1.21047e-21
40.250000	1.30113e-21
40.200000	1.39857e-21
40.150000	1.50332e-21
40.100000	1.61591e-21
40.050000	1.73694e-21
40.000000	1.86702e-21
39.950000	2.00686e-21
39.900000	2.15716e-21
39.850000	2.31872e-21
39.800000	2.49238e-21
39.750000	2.67905e-21
39.700000	2.8797e-21
39.650000	3.09537e-21
39.600000	3.3272e-21
39.550000	3.5764e-21
39.500000	3.84425e-21
39.450000	4.13217e-21
39.400000	4.44165e-21
39.350000	4.7743e-21
39.300000	5.13188e-21
39.250000	5.51623e-21
39.200000	5.92937e-21
39.150000	6.37345e-21
39.100000	6.85079e-21
39.050000	7.36388e-21
39.000000	7.9154e-21
38.950000	8.50823e-21
38.900000	9.14546e-21
38.850000	9.83041e-21
38.800000	1.05667e-20
38.750000	1.1358e-20
38.700000	1.22087e-20
38.650000	1.31231e-20
38.600000	1.41059e-20
38.550000	1.51624e-20
38.500000	1.6298e-20
38.450000	1.75186e-20
38.400000	1.88307e-20
38.350000	2.0241e-20
38.300000	2.1757e-20
38.250000	2.33865e-20
38.200000	2.5138e-20
38.150000	2.70207e-20
38.100000	2.90444e-20
38.050000	3.12197e-20
38.000000	3.35579e-20
37.950000	3.60713e-20
37.900000	3.87728e-20
37.850000	4.16767e-20
37.800000	4.47981e-20
37.750000	4.81533e-20
37.700000	5.17597e-20
37.650000	5.56363e-20
37.600000	5.98031e-20
37.550000	6.42821e-20
37.500000	6.90965e-20
37.450000	7.42715e-20
37.400000	7.98341e-20
37.350000	8.58132e-20
37.300000	9.22402e-20
37.250000	9.91486e-20
37.200000	1.06574e-19
37.150000	1.14556e-19
37.100000	1.23136e-19
37.050000	1.32358e-19
37.000000	1.42271e-19
36.950000	1.52927e-19
36.900000	1.6438e-19
36.850000	1.76691e-19
36.800000	1.89924e-19
36.750000	2.04149e-19
36.700000	2.19439e-19
36.650000	2.35873e-19
36.600000	2.53539e-19
36.550000	2.72528e-19
36.500000	2.92939e-19
36.450000	3.14879e-19
36.400000	3.38461e-19
36.350000	3.6381e-19
36.300000	3.91058e-19
36.250000	4.20346e-19
36.200000	4.51828e-19
36.150000	4.85668e-19
36.100000	5.22042e-19
36.050000	5.6114e-19
36.000000	6.03167e-19
35.950000	6.48341e-19
35.900000	6.96898e-19
35.850000	7.49092e-19
35.800000	8.05195e-19
35.750000	8.655e-19
35.700000	9.30322e-19
35.650000	9.99998e-19
35.600000	1.07489e-18
35.550000	1.1554e-18
35.500000	1.24193e-18
35.450000	1.33494e-18
35.400000	1.43492e-18
35.350000	1.54239e-18
35.300000	1.65791e-18
35.250000	1.78208e-18
35.200000	1.91555e-18
35.150000	2.05901e-18
35.100000	2.21322e-18
35.050000	2.37898e-18
35.000000	2.55715e-18
34.950000	2.74867e-18
34.900000	2.95453e-18
34.850000	3.17581e-18
34.800000	3.41366e-18
34.750000	3.66933e-18
34.700000	3.94414e-18
34.650000	4.23954e-18
34.600000	4.55706e-18
34.550000	4.89836e-18
34.500000	5.26522e-18
34.450000	5.65955e-18
34.400000	6.08342e-18
34.350000	6.53904e-18
34.300000	7.02878e-18
34.250000	7.5552e-18
34.200000	8.12104e-18
34.150000	8.72926e-18
34.100000	9.38304e-18
34.050000	1.00858e-17
34.000000	1.08412e-17
33.950000	1.16531e-17
33.900000	1.25258e-17
33.850000	1.3464e-17
33.800000	1.44723e-17
33.750000	1.55562e-17
33.700000	1.67213e-17
33.650000	1.79737e-17
33.600000	1.93198e-17
33.550000	2.07667e-17
33.500000	2.23221e-17
33.450000	2.39939e-17
33.400000	2.57909e-17
33.350000	2.77225e-17
33.300000	2.97987e-17
33.250000	3.20305e-17
33.200000	3.44294e-17
33.150000	3.7008e-17
33.100000	3.97797e-17
33.050000	4.27589e-17
33.000000	4.59614e-17
32.950000	4.94036e-17
32.900000	5.31037e-17
32.850000	5.70808e-17
32.800000	6.13559e-17
32.750000	6.59511e-17
32.700000	7.08905e-17
32.650000	7.61998e-17
32.600000	8.19067e-17
32.550000	8.80411e-17
32.500000	9.46348e-17
32.450000	1.01722e-16
32.400000	1.09341e-16
32.350000	1.1753e-16
32.300000	1.26332e-16
32.250000	1.35794e-16
32.200000	1.45964e-16
32.150000	1.56896e-16
32.100000	1.68647e-16
32.050000	1.81277e-16
32.000000	1.94854e-16
31.950000	2.09447e-16
31.900000	2.25134e-16
31.850000	2.41995e-16
31.800000	2.60119e-16
31.750000	2.796e-16
31.700000	3.00541e-16
31.650000	3.2305e-16
31.600000	3.47244e-16
31.550000	3.73251e-16
31.500000	4.01205e-16
31.450000	4.31253e-16
31.400000	4.63552e-16
31.350000	4.98269e-16
31.300000	5.35586e-16
31.250000	5.75699e-16
31.200000	6.18815e-16
31.150000	6.65161e-16
31.100000	7.14978e-16
31.050000	7.68525e-16
31.000000	8.26083e-16
30.950000	8.87952e-16
30.900000	9.54454e-16
30.850000	1.02594e-15
30.800000	1.10277e-15
30.750000	1.18537e-15
30.700000	1.27414e-15
30.650000	1.36957e-15
30.600000	1.47214e-15
30.550000	1.5824e-15
30.500000	1.70091e-15
30.450000	1.8283e-15
30.400000	1.96522e-15
30.350000	2.11241e-15
30.300000	2.27061e-15
30.250000	2.44067e-15
30.200000	2.62346e-15
30.150000	2.81994e-15
30.100000	3.03114e-15
30.050000	3.25815e-15
30.000000	3.50217e-15
29.950000	3.76446e-15
29.900000	4.0464e-15
29.850000	4.34945e-15
29.800000	4.67519e-15
29.750000	5.02534e-15
29.700000	5.4017e-15
29.650000	5.80626e-15
29.600000	6.24111e-15
29.550000	6.70853e-15
29.500000	7.21096e-15
29.450000	7.75102e-15
29.400000	8.33152e-15
29.350000	8.9555e-15
29.300000	9.62621e-15
29.250000	1.03472e-14
29.200000	1.11221e-14
29.150000	1.19551e-14
29.100000	1.28504e-14
29.050000	1.38128e-14
29.000000	1.48473e-14
28.950000	1.59593e-14
28.900000	1.71546e-14
28.850000	1.84393e-14
28.800000	1.98203e-14
28.750000	2.13047e-14
28.700000	2.29003e-14
28.650000	2.46154e-14
28.600000	2.6459e-14
28.550000	2.84406e-14
28.500000	3.05706e-14
28.450000	3.28601e-14
28.400000	3.53212e-14
28.350000	3.79665e-14
28.300000	4.08099e-14
28.250000	4.38663e-14
28.200000	4.71516e-14
28.150000	5.0683e-14
28.100000	5.44788e-14
28.050000	5.85589e-14
28.000000	6.29446e-14
27.950000	6.76588e-14
27.900000	7.2726e-14
27.850000	7.81727e-14
27.800000	8.40273e-14
27.750000	9.03204e-14
27.700000	9.70848e-14
27.650000	1.04356e-13
27.600000	1.12171e-13
27.550000	1.20572e-13
27.500000	1.29602e-13
27.450000	1.39309e-13
27.400000	1.49742e-13
27.350000	1.60957e-13
27.300000	1.73011e-13
27.250000	1.85969e-13
27.200000	1.99896e-13
27.150000	2.14867e-13
27.100000	2.30959e-13
27.050000	2.48257e-13
27.000000	2.66849e-13
26.950000	2.86835e-13
26.900000	3.08317e-13
26.850000	3.31407e-13
26.800000	3.56228e-13
26.750000	3.82907e-13
26.700000	4.11584e-13
26.650000	4.42408e-13
26.600000	4.75542e-13
26.550000	5.11157e-13
26.500000	5.49439e-13
26.450000	5.90588e-13
26.400000	6.34819e-13
26.350000	6.82362e-13
26.300000	7.33466e-13
26.250000	7.88398e-13
26.200000	8.47443e-13
26.150000	9.10911e-13
26.100000	9.79132e-13
26.050000	1.05246e-12
26.000000	1.13128e-12
25.950000	1.21601e-12
25.900000	1.30708e-12
25.850000	1.40497e-12
25.800000	1.51019e-12
25.750000	1.6233e-12
25.700000	1.74487e-12
25.650000	1.87555e-12
25.600000	2.01601e-12
25.550000	2.167e-12
25.500000	2.32929e-12
25.450000	2.50373e-12
25.400000	2.69125e-12
25.350000	2.8928e-12
25.300000	3.10945e-12
25.250000	3.34233e-12
25.200000	3.59264e-12
25.150000	3.8617e-12
25.100000	4.15092e-12
25.050000	4.46179e-12
25.000000	4.79594e-12
24.950000	5.15512e-12
24.900000	5.54121e-12
24.850000	5.9562e-12
24.800000	6.40227e-12
24.750000	6.88176e-12
24.700000	7.39715e-12
24.650000	7.95114e-12
24.600000	8.54662e-12
24.550000	9.18669e-12
24.500000	9.87471e-12
24.450000	1.06142e-11
24.400000	1.14092e-11
24.350000	1.22636e-11
24.300000	1.31821e-11
24.250000	1.41693e-11
24.200000	1.52305e-11
24.150000	1.63711e-11
24.100000	1.75972e-11
24.050000	1.89151e-11
24.000000	2.03317e-11
23.950000	2.18544e-11
23.900000	2.34911e-11
23.850000	2.52504e-11
23.800000	2.71414e-11
23.750000	2.91741e-11
23.700000	3.1359e-11
23.650000	3.37076e-11
23.600000	3.6232e-11
23.550000	3.89455e-11
23.500000	4.18622e-11
23.450000	4.49973e-11
23.400000	4.83673e-11
23.350000	5.19896e-11
23.300000	5.58832e-11
23.250000	6.00684e-11
23.200000	6.4567e-11
23.150000	6.94025e-11
23.100000	7.46002e-11
23.050000	8.01871e-11
23.000000	8.61925e-11
22.950000	9.26476e-11
22.900000	9.95861e-11
22.850000	1.07044e-10
22.800000	1.15061e-10
22.750000	1.23678e-10
22.700000	1.3294e-10
22.650000	1.42897e-10
22.600000	1.53598e-10
22.550000	1.65101e-10
22.500000	1.77466e-10
22.450000	1.90757e-10
22.400000	2.05043e-10
22.350000	2.20399e-10
22.300000	2.36905e-10
22.250000	2.54647e-10
22.200000	2.73718e-10
22.150000	2.94217e-10
22.100000	3.16251e-10
22.050000	3.39935e-10
22.000000	3.65393e-10
21.950000	3.92758e-10
21.900000	4.22172e-10
21.850000	4.53789e-10
21.800000	4.87774e-10
21.750000	5.24303e-10
21.700000	5.63569e-10
21.650000	6.05775e-10
21.600000	6.51142e-10
21.550000	6.99907e-10
21.500000	7.52323e-10
21.450000	8.08665e-10
21.400000	8.69227e-10
21.350000	9.34324e-10
21.300000	1.0043e-09
21.250000	1.07951e-09
21.200000	1.16035e-09
21.150000	1.24725e-09
21.100000	1.34066e-09
21.050000	1.44106e-09
21.000000	1.54898e-09
20.950000	1.66499e-09
20.900000	1.78968e-09
20.850000	1.92371e-09
20.800000	2.06777e-09
20.750000	2.22263e-09
20.700000	2.38908e-09
20.650000	2.568e-09
20.600000	2.76032e-09
20.550000	2.96704e-09
20.500000	3.18924e-09
20.450000	3.42808e-09
20.400000	3.68481e-09
20.350000	3.96077e-09
20.300000	4.25739e-09
20.250000	4.57622e-09
20.200000	4.91894e-09
20.150000	5.28731e-09
20.100000	5.68328e-09
20.050000	6.10889e-09
20.000000	6.56639e-09
19.950000	7.05814e-09
19.900000	7.58672e-09
19.850000	8.15488e-09
19.800000	8.7656e-09
19.750000	9.42205e-09
19.700000	1.01277e-08
19.650000	1.08861e-08
19.600000	1.17014e-08
19.550000	1.25777e-08
19.500000	1.35196e-08
19.450000	1.45321e-08
19.400000	1.56203e-08
19.350000	1.67901e-08
19.300000	1.80475e-08
19.250000	1.93991e-08
19.200000	2.08518e-08
19.150000	2.24134e-08
19.100000	2.40919e-08
19.050000	2.58961e-08
19.000000	2.78354e-08
18.950000	2.992e-08
18.900000	3.21606e-08
18.850000	3.45691e-08
18.800000	3.71579e-08
18.750000	3.99406e-08
18.700000	4.29317e-08
18.650000	4.61467e-08
18.600000	4.96025e-08
18.550000	5.33172e-08
18.500000	5.731e-08
18.450000	6.16018e-08
18.400000	6.6215e-08
18.350000	7.11736e-08
18.300000	7.65036e-08
18.250000	8.22328e-08
18.200000	8.8391e-08
18.150000	9.50103e-08
18.100000	1.02125e-07
18.050000	1.09773e-07
18.000000	1.17994e-07
17.950000	1.2683e-07
17.900000	1.36328e-07
17.850000	1.46537e-07
17.800000	1.57511e-07
17.750000	1.69306e-07
17.700000	1.81985e-07
17.650000	1.95613e-07
17.600000	2.10262e-07
17.550000	2.26007e-07
17.500000	2.42932e-07
17.450000	2.61124e-07
17.400000	2.80679e-07
17.350000	3.01698e-07
17.300000	3.2429e-07
17.250000	3.48575e-07
17.200000	3.74678e-07
17.150000	4.02736e-07
17.100000	4.32895e-07
17.050000	4.65312e-07
17.000000	5.00157e-07
16.950000	5.37611e-07
16.900000	5.7787e-07
16.850000	6.21143e-07
16.800000	6.67657e-07
16.750000	7.17654e-07
16.700000	7.71395e-07
16.650000	8.2916e-07
16.600000	8.91251e-07
16.550000	9.57991e-07
16.500000	1.02973e-06
16.450000	1.10684e-06
16.400000	1.18972e-06
16.350000	1.27881e-06
16.300000	1.37457e-06
16.250000	1.47751e-06
16.200000	1.58814e-06
16.150000	1.70707e-06
16.100000	1.8349e-06
16.050000	1.9723e-06
16.000000	2.11999e-06
15.950000	2.27874e-06
15.900000	2.44937e-06
15.850000	2.63278e-06
15.800000	2.82993e-06
15.750000	3.04184e-06
15.700000	3.26961e-06
15.650000	3.51444e-06
15.600000	3.77761e-06
15.550000	4.06047e-06
15.500000	4.36452e-06
15.450000	4.69134e-06
15.400000	5.04262e-06
15.350000	5.42021e-06
15.300000	5.82607e-06
15.250000	6.26231e-06
15.200000	6.73122e-06
15.150000	7.23525e-06
15.100000	7.777e-06
15.050000	8.35933e-06
15.000000	8.98525e-06
14.950000	9.65804e-06
14.900000	1.03812e-05
14.850000	1.11585e-05
14.800000	1.1994e-05
14.750000	1.28921e-05
14.700000	1.38574e-05
14.650000	1.48949e-05
14.600000	1.60102e-05
14.550000	1.72089e-05
14.500000	1.84974e-05
14.450000	1.98824e-05
14.400000	2.1371e-05
14.350000	2.29711e-05
14.300000	2.4691e-05
14.250000	2.65396e-05
14.200000	2.85267e-05
14.150000	3.06625e-05
14.100000	3.29581e-05
14.050000	3.54257e-05
14.000000	3.80779e-05
13.950000	4.09287e-05
13.900000	4.39929e-05
13.850000	4.72865e-05
13.800000	5.08266e-05
13.750000	5.46317e-05
13.700000	5.87217e-05
13.650000	6.31178e-05
13.600000	6.78429e-05
13.550000	7.29216e-05
13.500000	7.83805e-05
13.450000	8.4248e-05
13.400000	9.05546e-05
13.350000	9.73332e-05
13.300000	0.000104619
13.250000	0.00011245
13.200000	0.000120867
13.150000	0.000129914
13.100000	0.000139638
13.050000	0.000150089
13.000000	0.000161323
12.950000	0.000173396
12.900000	0.000186373
12.850000	0.000200321
12.800000	0.000215311
12.750000	0.000231423
12.700000	0.000248739
12.650000	0.00026735
12.600000	0.000287351
12.550000	0.000308848
12.500000	0.00033195
12.450000	0.000356776
12.400000	0.000383456
12.350000	0.000412124
12.300000	0.000442925
12.250000	0.00047601
&
```
