## Supplementary material for "All-at-once RNA folding with 3D motif prediction framed by evolutionary information": RF00785_mir-90.cacofold.helixcov

```
# RMs = 1 L = 86

# RM_HELIX NESTED 1-32 54-86, nbp = 30 nbp_cov = 0
# pvals: 0.852927,0.784811,0.951678,0.852927,0.784811,0.768051,0.865598,0.784811,0.753887,0.345839,0.753887,0.753887,0.753887,0.345839,0.345839,0.345839,0.345839,0.345839,0.345839,0.753887,0.345839,0.345839,0.345839,0.345839,0.345839,0.345839,0.345839,0.345839,0.345839,0.345839
# aggregated NONE
NESTED  <<<<<<<<<-<<<<<<<<<<<<<-<<<<<<<<____________________>>>>>>>>>>>>>>->>>>>>>->>>>>>>>>
        ::::::::::::::::::::::::::::::::::::::::::::::::::::::::::::::::::::::::::::::::::::
```
