## Supplementary material for "All-at-once RNA folding with 3D motif prediction framed by evolutionary information": RF00785_mir-90.cacofold.power

```
# Power analysis of CaCoFold structure 
#
# Powertype = SINGLE SUBSTITUTIONS
# covary  left_pos      right_pos    substitutions      power
#----------------------------------------------------------------
          1		86		2		0.00
          2		85		0		0.00
          3		84		4		0.07
          4		83		1		0.00
          5		82		0		0.00
          6		81		0		0.00
          7		80		1		0.00
          8		79		0		0.00
          9		78		0		0.00
          11		76		0		0.00
          12		75		1		0.00
          13		74		1		0.00
          14		73		2		0.00
          15		72		0		0.00
          16		71		0		0.00
          17		70		0		0.00
          18		67		0		0.00
          19		66		0		0.00
          20		65		0		0.00
          21		64		1		0.00
          22		63		0		0.00
          23		62		0		0.00
          25		61		0		0.00
          26		60		0		0.00
          27		59		1		0.00
          28		58		0		0.00
          29		57		0		0.00
          30		56		0		0.00
          31		55		0		0.00
          32		54		0		0.00
#
# BPAIRS 30
# avg substitutions per BP  0.5
# BPAIRS expected to covary 0.1 +/- 0.2
# BPAIRS observed to covary 0
#
```
