## Supplementary material for "All-at-once RNA folding with 3D motif prediction framed by evolutionary information": RF00785_mir-90.surv

```
1.609097	0.0357143
-0.000240	0.642857
-0.015864	0.821429
-0.031489	0.857143
-0.047114	0.928571
-0.109612	0.964286
-0.125237	1
&
4.859019	0.000289184
3.562175	0.000578369
3.030937	0.000867553
2.765319	0.00115674
2.687196	0.00144592
2.609073	0.00173511
2.249706	0.00202429
2.218457	0.00231348
2.171583	0.00260266
2.124709	0.00289184
2.015337	0.00318103
1.968463	0.00347021
1.937214	0.00404858
1.874715	0.00462695
1.859091	0.00491614
1.734094	0.00520532
1.702844	0.00549451
1.640346	0.00578369
1.609097	0.00607287
1.530973	0.00636206
1.515349	0.00665124
1.499724	0.00694043
1.484100	0.00722961
1.390352	0.0075188
1.359103	0.00780798
1.343478	0.00867553
1.296604	0.00954309
1.249730	0.00983227
1.234106	0.0101215
1.202856	0.010989
1.187232	0.0112782
1.140358	0.0115674
1.124733	0.0144592
1.109109	0.0147484
1.062235	0.015616
1.046610	0.0159051
1.015361	0.0161943
0.999736	0.0164835
0.937238	0.0167727
0.921613	0.0173511
0.890364	0.0205321
0.874739	0.0213997
0.859115	0.021978
0.843490	0.0222672
0.827865	0.0225564
0.812241	0.0228456
0.780991	0.0231348
0.765367	0.0234239
0.702868	0.0237131
0.687244	0.0240023
0.655994	0.0245807
0.593496	0.0248699
0.577871	0.0251591
0.562247	0.0263158
0.546622	0.0268942
0.530997	0.0274725
0.484124	0.0277617
0.468499	0.0283401
0.452874	0.0289184
0.437250	0.0292076
0.421625	0.0294968
0.406000	0.029786
0.359127	0.0309427
0.343502	0.0315211
0.327877	0.0320995
0.312253	0.0332562
0.296628	0.0335454
0.281003	0.0338346
0.265379	0.0355697
0.249754	0.0370156
0.234130	0.0373048
0.218505	0.0378832
0.202880	0.0396183
0.187256	0.0404858
0.171631	0.0419318
0.156006	0.0427993
0.140382	0.043956
0.124757	0.0448236
0.109133	0.045402
0.093508	0.0465587
0.077883	0.0555234
0.062259	0.059572
0.046634	0.0691151
0.031009	0.086177
0.015385	0.0864662
-0.000240	0.387507
-0.015864	0.814054
-0.031489	0.824465
-0.047114	0.84037
-0.062738	0.860324
-0.078363	0.875651
-0.093988	0.884326
-0.109612	0.895315
-0.125237	0.909774
-0.140861	0.915558
-0.156486	0.923655
-0.172111	0.928282
-0.187735	0.932331
-0.203360	0.936958
-0.218985	0.937247
-0.234609	0.93956
-0.250234	0.942452
-0.265858	0.945922
-0.281483	0.948236
-0.297108	0.951995
-0.312732	0.955755
-0.328357	0.958647
-0.343982	0.960093
-0.359606	0.963852
-0.375231	0.967901
-0.390855	0.969636
-0.406480	0.97166
-0.422105	0.973106
-0.437729	0.974552
-0.453354	0.976287
-0.468979	0.977733
-0.484603	0.979757
-0.500228	0.980046
-0.515852	0.980625
-0.531477	0.982649
-0.547102	0.983227
-0.562726	0.984384
-0.578351	0.986408
-0.593976	0.986698
-0.609600	0.988143
-0.640849	0.989011
-0.656474	0.989879
-0.672099	0.990457
-0.703348	0.991324
-0.734597	0.992192
-0.750222	0.993349
-0.797096	0.993927
-0.828345	0.994795
-0.843970	0.995373
-0.859594	0.995662
-0.875219	0.995951
-0.906468	0.996819
-0.922093	0.997108
-0.953342	0.997397
-1.000216	0.997687
-1.078339	0.998265
-1.093964	0.998554
-1.234585	0.999132
-1.343958	0.999422
-1.500204	0.999711
-1.531453	1
&
5.843370	1.43431e-06
5.733998	2.86862e-06
5.359007	4.30293e-06
5.327757	8.60585e-06
5.312133	1.00402e-05
5.296508	1.14745e-05
5.280884	1.29088e-05
5.265259	1.43431e-05
5.249634	1.8646e-05
5.234010	2.00803e-05
5.218385	2.15146e-05
5.187136	2.72519e-05
5.171511	2.86862e-05
5.140262	3.29891e-05
5.124637	3.58577e-05
5.109013	4.01606e-05
5.093388	4.30293e-05
5.077763	4.44636e-05
5.062139	4.73322e-05
5.046514	4.87665e-05
5.030890	5.30694e-05
5.015265	5.88067e-05
4.999640	6.31096e-05
4.984016	6.45439e-05
4.968391	7.02811e-05
4.952766	7.74527e-05
4.937142	7.8887e-05
4.921517	8.31899e-05
4.905893	8.89271e-05
4.890268	9.46644e-05
4.874643	0.000100402
4.859019	0.000110442
4.843394	0.000117613
4.827769	0.000129088
4.812145	0.000131956
4.796520	0.000137694
4.780896	0.000140562
4.765271	0.000146299
4.749646	0.000157774
4.734022	0.00016638
4.718397	0.000170683
4.702772	0.000185026
4.687148	0.000193632
4.671523	0.0001965
4.655899	0.000207975
4.640274	0.000220884
4.624649	0.00023953
4.609025	0.000246701
4.593400	0.000258176
4.577775	0.000265347
4.562151	0.000275387
4.546526	0.000281124
4.530902	0.000286862
4.515277	0.000301205
4.499652	0.000312679
4.484028	0.000321285
4.468403	0.000337063
4.452778	0.000344234
4.437154	0.000355709
4.421529	0.000371486
4.405905	0.000374355
4.390280	0.000381526
4.374655	0.000390132
4.359031	0.000395869
4.343406	0.000401606
4.327781	0.000408778
4.312157	0.000417384
4.296532	0.000427424
4.280908	0.000433161
4.265283	0.000448939
4.249658	0.000451807
4.234034	0.000473322
4.218409	0.000487665
4.202784	0.000496271
4.187160	0.000502008
4.171535	0.000510614
4.155911	0.000517785
4.140286	0.00052926
4.124661	0.000536431
4.109037	0.000547906
4.093412	0.000553643
4.077787	0.00055938
4.062163	0.000566552
4.046538	0.000583764
4.030914	0.000592369
4.015289	0.000600975
3.999664	0.000608147
3.984040	0.000616753
3.968415	0.000623924
3.952790	0.000631096
3.937166	0.000645439
3.921541	0.000651176
3.905917	0.000661216
3.890292	0.000666954
3.874667	0.000678428
3.859043	0.000694205
3.843418	0.000702811
3.827793	0.000711417
3.812169	0.000728629
3.796544	0.000730063
3.780920	0.000745841
3.765295	0.000754446
3.749670	0.000763052
3.734046	0.000770224
3.718421	0.000784567
3.702796	0.000790304
3.687172	0.00079891
3.671547	0.000811819
3.655923	0.00082903
3.640298	0.000850545
3.624673	0.000857717
3.609049	0.000870625
3.593424	0.000887837
3.577799	0.00090218
3.562175	0.00092226
3.546550	0.000936604
3.530926	0.000946644
3.515301	0.00096529
3.499676	0.000993976
3.484052	0.00101692
3.468427	0.00103127
3.452802	0.00105278
3.437178	0.00108577
3.421553	0.00110729
3.405929	0.0011245
3.390304	0.00116896
3.374679	0.00119478
3.359055	0.00122633
3.343430	0.00123781
3.327805	0.00125645
3.312181	0.00128371
3.296556	0.00129948
3.280931	0.0013167
3.265307	0.00133678
3.249682	0.00137263
3.234058	0.00138841
3.218433	0.00141423
3.202808	0.00143718
3.187184	0.00144865
3.171559	0.0014673
3.155934	0.00147734
3.140310	0.00150316
3.124685	0.00151606
3.109061	0.00153184
3.093436	0.00155622
3.077811	0.00157774
3.062187	0.00160212
3.046562	0.00162937
3.030937	0.00164515
3.015313	0.00166667
2.999688	0.00168818
2.984064	0.00170539
2.968439	0.0017226
2.952814	0.00174269
2.937190	0.00176277
2.921565	0.00179432
2.905940	0.00182731
2.890316	0.00184882
2.874691	0.00187894
2.859067	0.00190333
2.843442	0.00193488
2.827817	0.00196213
2.812193	0.00197935
2.796568	0.00199799
2.780943	0.00202381
2.765319	0.0020568
2.749694	0.00209552
2.734070	0.00215433
2.718445	0.00219019
2.702820	0.00222748
2.687196	0.00226908
2.671571	0.00228916
2.655946	0.00233219
2.640322	0.00236661
2.624697	0.00240534
2.609073	0.0024455
2.593448	0.00248709
2.577823	0.00252295
2.562199	0.00257172
2.546574	0.00263052
2.530949	0.00266781
2.515325	0.00269507
2.499700	0.00272662
2.484076	0.00277395
2.468451	0.00280407
2.452826	0.00282846
2.437202	0.00286001
2.421577	0.00290161
2.405952	0.00294607
2.390328	0.00299771
2.374703	0.00305795
2.359079	0.00311102
2.343454	0.00318703
2.327829	0.00323867
2.312205	0.00330321
2.296580	0.00335485
2.280955	0.00341509
2.265331	0.00348824
2.249706	0.00356426
2.234082	0.00363454
2.218457	0.00372203
2.202832	0.00380809
2.187208	0.0038798
2.171583	0.00393001
2.155958	0.00401463
2.140334	0.00409352
2.124709	0.00415663
2.109085	0.00423695
2.093460	0.00432444
2.077835	0.00439185
2.062211	0.00446644
2.046586	0.00455106
2.030961	0.00462565
2.015337	0.00468732
1.999712	0.0047533
1.984088	0.00482788
1.968463	0.00492828
1.952838	0.00499857
1.937214	0.00510614
1.921589	0.00519793
1.905964	0.00530551
1.890340	0.00542169
1.874715	0.00551635
1.859091	0.00560815
1.843466	0.00574727
1.827841	0.00585628
1.812217	0.00596672
1.796592	0.00610298
1.780967	0.00620769
1.765343	0.0063712
1.749718	0.00652897
1.734094	0.00667814
1.718469	0.00683735
1.702844	0.00701234
1.687220	0.00720023
1.671595	0.00735513
1.655970	0.0075502
1.640346	0.00778256
1.624721	0.00799484
1.609097	0.0082817
1.593472	0.0085241
1.577847	0.00880952
1.562223	0.00905909
1.546598	0.00935456
1.530973	0.00958548
1.515349	0.00979633
1.499724	0.00997562
1.484100	0.0101764
1.468475	0.0103514
1.452850	0.0105479
1.437226	0.0107358
1.421601	0.0109552
1.405976	0.0111331
1.390352	0.0113339
1.374727	0.0115448
1.359103	0.011747
1.343478	0.0119263
1.327853	0.01214
1.312229	0.0123795
1.296604	0.012718
1.280979	0.013002
1.265355	0.0132616
1.249730	0.0135356
1.234106	0.0138626
1.218481	0.0142197
1.202856	0.0147131
1.187232	0.015294
1.171607	0.0160255
1.155982	0.01678
1.140358	0.0175875
1.124733	0.0185499
1.109109	0.0194449
1.093484	0.0202367
1.077859	0.021146
1.062235	0.0217929
1.046610	0.0225
1.030985	0.0231598
1.015361	0.0236862
0.999736	0.0241351
0.984112	0.0244421
0.968487	0.0248408
0.952862	0.025241
0.937238	0.0256383
0.921613	0.0260069
0.905988	0.0263325
0.890364	0.0267527
0.874739	0.0271142
0.859115	0.0275402
0.843490	0.0279475
0.827865	0.0283061
0.812241	0.0286761
0.796616	0.029062
0.780991	0.0294923
0.765367	0.0298709
0.749742	0.0302826
0.734118	0.0306483
0.718493	0.0309983
0.702868	0.0313382
0.687244	0.0317068
0.671619	0.0321084
0.655994	0.0324914
0.640370	0.0329461
0.624745	0.0334194
0.609121	0.0338798
0.593496	0.0343431
0.577871	0.0347562
0.562247	0.0352697
0.546622	0.0357645
0.530997	0.0362392
0.515373	0.0367656
0.499748	0.0373164
0.484124	0.0379274
0.468499	0.0385241
0.452874	0.0391724
0.437250	0.0398035
0.421625	0.0404733
0.406000	0.0412106
0.390376	0.0420238
0.374751	0.0429705
0.359127	0.0440046
0.343502	0.0449555
0.327877	0.0459868
0.312253	0.0470252
0.296628	0.0480637
0.281003	0.0490863
0.265379	0.0501406
0.249754	0.0512378
0.234130	0.0523035
0.218505	0.0533835
0.202880	0.05465
0.187256	0.0559596
0.171631	0.057216
0.156006	0.058613
0.140382	0.0602496
0.124757	0.0620826
0.109133	0.0641093
0.093508	0.0660858
0.077883	0.0684007
0.062259	0.0706928
0.046634	0.0761145
0.031009	0.100766
0.015385	0.1076
-0.000240	0.345839
-0.015864	0.753887
-0.031489	0.768051
-0.047114	0.784811
-0.062738	0.802992
-0.078363	0.82212
-0.093988	0.838209
-0.109612	0.852927
-0.125237	0.865598
-0.140861	0.876657
-0.156486	0.88597
-0.172111	0.894091
-0.187735	0.901528
-0.203360	0.908124
-0.218985	0.91389
-0.234609	0.919306
-0.250234	0.924389
-0.265858	0.929042
-0.281483	0.93329
-0.297108	0.937362
-0.312732	0.941175
-0.328357	0.944848
-0.343982	0.948361
-0.359606	0.951678
-0.375231	0.954826
-0.390855	0.957806
-0.406480	0.960482
-0.422105	0.9629
-0.437729	0.965234
-0.453354	0.967367
-0.468979	0.969484
-0.484603	0.971434
-0.500228	0.97322
-0.515852	0.974938
-0.531477	0.976572
-0.547102	0.978024
-0.562726	0.979471
-0.578351	0.980793
-0.593976	0.982011
-0.609600	0.983181
-0.625225	0.984279
-0.640849	0.985242
-0.656474	0.986193
-0.672099	0.987091
-0.687723	0.987917
-0.703348	0.988702
-0.718973	0.989423
-0.734597	0.990087
-0.750222	0.990786
-0.765846	0.991383
-0.781471	0.992024
-0.797096	0.992602
-0.812720	0.993091
-0.828345	0.99356
-0.843970	0.993979
-0.859594	0.99438
-0.875219	0.994702
-0.890843	0.995087
-0.906468	0.995396
-0.922093	0.995744
-0.937717	0.996
-0.953342	0.996284
-0.968967	0.996525
-0.984591	0.996747
-1.000216	0.996988
-1.015840	0.997167
-1.031465	0.997351
-1.047090	0.997527
-1.062714	0.997695
-1.078339	0.99785
-1.093964	0.998005
-1.109588	0.998138
-1.125213	0.998256
-1.140837	0.998362
-1.156462	0.998483
-1.172087	0.99859
-1.187711	0.998666
-1.203336	0.998742
-1.218961	0.998837
-1.234585	0.998919
-1.250210	0.998996
-1.265834	0.999078
-1.281459	0.999137
-1.297084	0.999208
-1.312708	0.999284
-1.328333	0.999343
-1.343958	0.999389
-1.359582	0.999446
-1.375207	0.999504
-1.390831	0.999538
-1.406456	0.999577
-1.422081	0.999607
-1.437705	0.999629
-1.453330	0.999682
-1.468955	0.999707
-1.484579	0.999727
-1.500204	0.999755
-1.515828	0.999773
-1.531453	0.999786
-1.547078	0.999811
-1.562702	0.999829
-1.578327	0.999845
-1.593952	0.999858
-1.609576	0.999875
-1.625201	0.999885
-1.640825	0.999895
-1.656450	0.999905
-1.672075	0.99991
-1.687699	0.999911
-1.703324	0.999915
-1.718949	0.999918
-1.734573	0.999923
-1.750198	0.999931
-1.765822	0.999935
-1.781447	0.999938
-1.797072	0.999944
-1.812696	0.999947
-1.828321	0.999953
-1.843946	0.99996
-1.859570	0.999968
-1.875195	0.999971
-1.890819	0.999973
-1.906444	0.999977
-1.922069	0.99998
-1.937693	0.999983
-1.953318	0.999986
-1.984567	0.999987
-2.015816	0.999989
-2.031441	0.99999
-2.047066	0.999991
-2.078315	0.999994
-2.093940	0.999996
-2.187687	0.999997
-2.297060	1
&
21.827362	1.2064e-32
21.811737	1.28176e-32
21.796112	1.36183e-32
21.780488	1.4469e-32
21.764863	1.53728e-32
21.749239	1.63331e-32
21.733614	1.73533e-32
21.717989	1.84373e-32
21.702365	1.95889e-32
21.686740	2.08125e-32
21.671115	2.21125e-32
21.655491	2.34936e-32
21.639866	2.49611e-32
21.624242	2.65201e-32
21.608617	2.81765e-32
21.592992	2.99364e-32
21.577368	3.18062e-32
21.561743	3.37927e-32
21.546118	3.59033e-32
21.530494	3.81457e-32
21.514869	4.05281e-32
21.499245	4.30592e-32
21.483620	4.57485e-32
21.467995	4.86056e-32
21.452371	5.16412e-32
21.436746	5.48663e-32
21.421121	5.82928e-32
21.405497	6.19332e-32
21.389872	6.58009e-32
21.374248	6.99102e-32
21.358623	7.4276e-32
21.342998	7.89144e-32
21.327374	8.38424e-32
21.311749	8.90781e-32
21.296124	9.46407e-32
21.280500	1.00551e-31
21.264875	1.0683e-31
21.249251	1.135e-31
21.233626	1.20588e-31
21.218001	1.28118e-31
21.202377	1.36118e-31
21.186752	1.44617e-31
21.171127	1.53647e-31
21.155503	1.63241e-31
21.139878	1.73434e-31
21.124254	1.84263e-31
21.108629	1.95768e-31
21.093004	2.07991e-31
21.077380	2.20977e-31
21.061755	2.34774e-31
21.046130	2.49433e-31
21.030506	2.65006e-31
21.014881	2.81551e-31
20.999257	2.9913e-31
20.983632	3.17805e-31
20.968007	3.37647e-31
20.952383	3.58726e-31
20.936758	3.81122e-31
20.921133	4.04916e-31
20.905509	4.30194e-31
20.889884	4.57051e-31
20.874260	4.85584e-31
20.858635	5.15898e-31
20.843010	5.48104e-31
20.827386	5.82319e-31
20.811761	6.18671e-31
20.796136	6.57291e-31
20.780512	6.98322e-31
20.764887	7.41914e-31
20.749263	7.88226e-31
20.733638	8.37429e-31
20.718013	8.89702e-31
20.702389	9.45238e-31
20.686764	1.00424e-30
20.671139	1.06692e-30
20.655515	1.13352e-30
20.639890	1.20427e-30
20.624266	1.27944e-30
20.608641	1.3593e-30
20.593016	1.44414e-30
20.577392	1.53427e-30
20.561767	1.63003e-30
20.546142	1.73177e-30
20.530518	1.83985e-30
20.514893	1.95468e-30
20.499269	2.07668e-30
20.483644	2.20628e-30
20.468019	2.34398e-30
20.452395	2.49026e-30
20.436770	2.64568e-30
20.421145	2.81079e-30
20.405521	2.9862e-30
20.389896	3.17256e-30
20.374272	3.37054e-30
20.358647	3.58088e-30
20.343022	3.80434e-30
20.327398	4.04175e-30
20.311773	4.29396e-30
20.296148	4.56191e-30
20.280524	4.84658e-30
20.264899	5.14901e-30
20.249275	5.47031e-30
20.233650	5.81165e-30
20.218025	6.17428e-30
20.202401	6.55954e-30
20.186776	6.96884e-30
20.171151	7.40366e-30
20.155527	7.86562e-30
20.139902	8.35639e-30
20.124278	8.87777e-30
20.108653	9.43168e-30
20.093028	1.00201e-29
20.077404	1.06453e-29
20.061779	1.13095e-29
20.046154	1.20151e-29
20.030530	1.27647e-29
20.014905	1.35611e-29
19.999281	1.44071e-29
19.983656	1.53059e-29
19.968031	1.62608e-29
19.952407	1.72752e-29
19.936782	1.83529e-29
19.921157	1.94979e-29
19.905533	2.07142e-29
19.889908	2.20064e-29
19.874284	2.33792e-29
19.858659	2.48376e-29
19.843034	2.6387e-29
19.827410	2.8033e-29
19.811785	2.97816e-29
19.796160	3.16393e-29
19.780536	3.36129e-29
19.764911	3.57095e-29
19.749287	3.79369e-29
19.733662	4.03032e-29
19.718037	4.2817e-29
19.702413	4.54876e-29
19.686788	4.83248e-29
19.671163	5.13389e-29
19.655539	5.45409e-29
19.639914	5.79426e-29
19.624290	6.15564e-29
19.608665	6.53956e-29
19.593040	6.94741e-29
19.577416	7.3807e-29
19.561791	7.841e-29
19.546166	8.33e-29
19.530542	8.84949e-29
19.514917	9.40137e-29
19.499293	9.98767e-29
19.483668	1.06105e-28
19.468043	1.12722e-28
19.452419	1.19751e-28
19.436794	1.27219e-28
19.421169	1.35152e-28
19.405545	1.4358e-28
19.389920	1.52533e-28
19.374296	1.62044e-28
19.358671	1.72148e-28
19.343046	1.82883e-28
19.327422	1.94286e-28
19.311797	2.064e-28
19.296172	2.19269e-28
19.280548	2.32941e-28
19.264923	2.47465e-28
19.249299	2.62894e-28
19.233674	2.79285e-28
19.218049	2.96698e-28
19.202425	3.15196e-28
19.186800	3.34847e-28
19.171175	3.55723e-28
19.155551	3.779e-28
19.139926	4.0146e-28
19.124302	4.26488e-28
19.108677	4.53076e-28
19.093052	4.81321e-28
19.077428	5.11326e-28
19.061803	5.43202e-28
19.046178	5.77064e-28
19.030554	6.13036e-28
19.014929	6.51251e-28
18.999305	6.91847e-28
18.983680	7.34973e-28
18.968055	7.80786e-28
18.952431	8.29455e-28
18.936806	8.81156e-28
18.921181	9.3608e-28
18.905557	9.94426e-28
18.889932	1.05641e-27
18.874308	1.12225e-27
18.858683	1.1922e-27
18.843058	1.2665e-27
18.827434	1.34544e-27
18.811809	1.4293e-27
18.796184	1.51837e-27
18.780560	1.613e-27
18.764935	1.71353e-27
18.749311	1.82032e-27
18.733686	1.93376e-27
18.718061	2.05427e-27
18.702437	2.18229e-27
18.686812	2.31829e-27
18.671187	2.46276e-27
18.655563	2.61623e-27
18.639938	2.77926e-27
18.624314	2.95244e-27
18.608689	3.13642e-27
18.593064	3.33186e-27
18.577440	3.53947e-27
18.561815	3.76001e-27
18.546190	3.9943e-27
18.530566	4.24318e-27
18.514941	4.50756e-27
18.499317	4.78841e-27
18.483692	5.08676e-27
18.468067	5.40368e-27
18.452443	5.74035e-27
18.436818	6.098e-27
18.421193	6.47791e-27
18.405569	6.88149e-27
18.389944	7.31021e-27
18.374320	7.76563e-27
18.358695	8.24942e-27
18.343070	8.76333e-27
18.327446	9.30926e-27
18.311821	9.88918e-27
18.296196	1.05052e-26
18.280572	1.11596e-26
18.264947	1.18548e-26
18.249323	1.25932e-26
18.233698	1.33777e-26
18.218073	1.4211e-26
18.202449	1.50962e-26
18.186824	1.60365e-26
18.171199	1.70353e-26
18.155575	1.80964e-26
18.139950	1.92235e-26
18.124326	2.04208e-26
18.108701	2.16927e-26
18.093076	2.30437e-26
18.077452	2.44789e-26
18.061827	2.60035e-26
18.046202	2.76229e-26
18.030578	2.93432e-26
18.014953	3.11706e-26
17.999329	3.31118e-26
17.983704	3.51738e-26
17.968079	3.73642e-26
17.952455	3.9691e-26
17.936830	4.21627e-26
17.921205	4.47882e-26
17.905581	4.75771e-26
17.889956	5.05397e-26
17.874332	5.36867e-26
17.858707	5.70296e-26
17.843082	6.05806e-26
17.827458	6.43526e-26
17.811833	6.83594e-26
17.796208	7.26157e-26
17.780584	7.71369e-26
17.764959	8.19395e-26
17.749335	8.7041e-26
17.733710	9.246e-26
17.718085	9.82164e-26
17.702461	1.04331e-25
17.686836	1.10826e-25
17.671211	1.17726e-25
17.655587	1.25054e-25
17.639962	1.32839e-25
17.624338	1.41109e-25
17.608713	1.49893e-25
17.593088	1.59223e-25
17.577464	1.69135e-25
17.561839	1.79663e-25
17.546214	1.90846e-25
17.530590	2.02725e-25
17.514965	2.15344e-25
17.499341	2.28747e-25
17.483716	2.42985e-25
17.468091	2.58109e-25
17.452467	2.74173e-25
17.436842	2.91237e-25
17.421217	3.09363e-25
17.405593	3.28617e-25
17.389968	3.49068e-25
17.374344	3.70792e-25
17.358719	3.93868e-25
17.343094	4.18379e-25
17.327470	4.44415e-25
17.311845	4.72071e-25
17.296220	5.01447e-25
17.280596	5.32651e-25
17.264971	5.65796e-25
17.249347	6.01003e-25
17.233722	6.384e-25
17.218097	6.78123e-25
17.202473	7.20317e-25
17.186848	7.65136e-25
17.171223	8.12743e-25
17.155599	8.6331e-25
17.139974	9.17023e-25
17.124350	9.74077e-25
17.108725	1.03468e-24
17.093100	1.09905e-24
17.077476	1.16743e-24
17.061851	1.24005e-24
17.046226	1.3172e-24
17.030602	1.39914e-24
17.014977	1.48618e-24
16.999353	1.57863e-24
16.983728	1.67683e-24
16.968103	1.78114e-24
16.952479	1.89193e-24
16.936854	2.00961e-24
16.921229	2.13461e-24
16.905605	2.26739e-24
16.889980	2.40842e-24
16.874356	2.55822e-24
16.858731	2.71733e-24
16.843106	2.88633e-24
16.827482	3.06585e-24
16.811857	3.25652e-24
16.796232	3.45905e-24
16.780608	3.67417e-24
16.764983	3.90267e-24
16.749359	4.14537e-24
16.733734	4.40316e-24
16.718109	4.67697e-24
16.702485	4.96781e-24
16.686860	5.27672e-24
16.671235	5.60484e-24
16.655611	5.95336e-24
16.639986	6.32353e-24
16.624361	6.71672e-24
16.608737	7.13435e-24
16.593112	7.57794e-24
16.577488	8.0491e-24
16.561863	8.54954e-24
16.546238	9.08108e-24
16.530614	9.64567e-24
16.514989	1.02453e-23
16.499364	1.08823e-23
16.483740	1.15588e-23
16.468115	1.22774e-23
16.452491	1.30406e-23
16.436866	1.38512e-23
16.421241	1.47123e-23
16.405617	1.56268e-23
16.389992	1.65982e-23
16.374367	1.76299e-23
16.358743	1.87257e-23
16.343118	1.98896e-23
16.327494	2.11259e-23
16.311869	2.24389e-23
16.296244	2.38335e-23
16.280620	2.53148e-23
16.264995	2.68881e-23
16.249370	2.85592e-23
16.233746	3.03341e-23
16.218121	3.22192e-23
16.202497	3.42214e-23
16.186872	3.63481e-23
16.171247	3.86068e-23
16.155623	4.10058e-23
16.139998	4.35539e-23
16.124373	4.62603e-23
16.108749	4.91347e-23
16.093124	5.21877e-23
16.077500	5.54303e-23
16.061875	5.88744e-23
16.046250	6.25323e-23
16.030626	6.64174e-23
16.015001	7.05438e-23
15.999376	7.49265e-23
15.983752	7.95814e-23
15.968127	8.45253e-23
15.952503	8.97763e-23
15.936878	9.53534e-23
15.921253	1.01277e-22
15.905629	1.07568e-22
15.890004	1.1425e-22
15.874379	1.21347e-22
15.858755	1.28884e-22
15.843130	1.36889e-22
15.827506	1.45392e-22
15.811881	1.54422e-22
15.796256	1.64013e-22
15.780632	1.742e-22
15.765007	1.85019e-22
15.749382	1.96509e-22
15.733758	2.08713e-22
15.718133	2.21675e-22
15.702509	2.35441e-22
15.686884	2.50062e-22
15.671259	2.6559e-22
15.655635	2.82082e-22
15.640010	2.99598e-22
15.624385	3.18201e-22
15.608761	3.37959e-22
15.593136	3.58943e-22
15.577512	3.8123e-22
15.561887	4.049e-22
15.546262	4.30038e-22
15.530638	4.56737e-22
15.515013	4.85093e-22
15.499388	5.15209e-22
15.483764	5.47193e-22
15.468139	5.81162e-22
15.452515	6.17239e-22
15.436890	6.55555e-22
15.421265	6.96248e-22
15.405641	7.39467e-22
15.390016	7.85366e-22
15.374391	8.34114e-22
15.358767	8.85886e-22
15.343142	9.40871e-22
15.327518	9.99266e-22
15.311893	1.06128e-21
15.296268	1.12715e-21
15.280644	1.1971e-21
15.265019	1.27139e-21
15.249394	1.35029e-21
15.233770	1.43409e-21
15.218145	1.52308e-21
15.202521	1.61759e-21
15.186896	1.71797e-21
15.171271	1.82457e-21
15.155647	1.93778e-21
15.140022	2.05801e-21
15.124397	2.1857e-21
15.108773	2.32131e-21
15.093148	2.46533e-21
15.077524	2.61828e-21
15.061899	2.78072e-21
15.046274	2.95323e-21
15.030650	3.13643e-21
15.015025	3.331e-21
14.999400	3.53763e-21
14.983776	3.75707e-21
14.968151	3.99012e-21
14.952527	4.23762e-21
14.936902	4.50046e-21
14.921277	4.7796e-21
14.905653	5.07605e-21
14.890028	5.39087e-21
14.874403	5.72521e-21
14.858779	6.08028e-21
14.843154	6.45735e-21
14.827530	6.85781e-21
14.811905	7.28308e-21
14.796280	7.73471e-21
14.780656	8.21434e-21
14.765031	8.7237e-21
14.749406	9.26462e-21
14.733782	9.83907e-21
14.718157	1.04491e-20
14.702533	1.1097e-20
14.686908	1.1785e-20
14.671283	1.25156e-20
14.655659	1.32916e-20
14.640034	1.41156e-20
14.624409	1.49906e-20
14.608785	1.59199e-20
14.593160	1.69068e-20
14.577536	1.79548e-20
14.561911	1.90677e-20
14.546286	2.02496e-20
14.530662	2.15047e-20
14.515037	2.28376e-20
14.499412	2.4253e-20
14.483788	2.57562e-20
14.468163	2.73524e-20
14.452539	2.90475e-20
14.436914	3.08477e-20
14.421289	3.27593e-20
14.405665	3.47893e-20
14.390040	3.69451e-20
14.374415	3.92344e-20
14.358791	4.16654e-20
14.343166	4.42471e-20
14.327542	4.69886e-20
14.311917	4.98999e-20
14.296292	5.29914e-20
14.280668	5.62744e-20
14.265043	5.97607e-20
14.249418	6.34629e-20
14.233794	6.73943e-20
14.218169	7.15691e-20
14.202545	7.60024e-20
14.186920	8.07102e-20
14.171295	8.57094e-20
14.155671	9.10181e-20
14.140046	9.66555e-20
14.124421	1.02642e-19
14.108797	1.08999e-19
14.093172	1.15749e-19
14.077548	1.22917e-19
14.061923	1.30529e-19
14.046298	1.38612e-19
14.030674	1.47196e-19
14.015049	1.5631e-19
13.999424	1.65989e-19
13.983800	1.76267e-19
13.968175	1.8718e-19
13.952551	1.98769e-19
13.936926	2.11075e-19
13.921301	2.24143e-19
13.905677	2.38019e-19
13.890052	2.52754e-19
13.874427	2.684e-19
13.858803	2.85015e-19
13.843178	3.02657e-19
13.827554	3.21391e-19
13.811929	3.41284e-19
13.796304	3.62407e-19
13.780680	3.84837e-19
13.765055	4.08655e-19
13.749430	4.33945e-19
13.733806	4.608e-19
13.718181	4.89316e-19
13.702557	5.19596e-19
13.686932	5.51748e-19
13.671307	5.85889e-19
13.655683	6.22141e-19
13.640058	6.60634e-19
13.624433	7.01509e-19
13.608809	7.4491e-19
13.593184	7.90995e-19
13.577560	8.3993e-19
13.561935	8.9189e-19
13.546310	9.47063e-19
13.530686	1.00565e-18
13.515061	1.06785e-18
13.499436	1.1339e-18
13.483812	1.20404e-18
13.468187	1.27851e-18
13.452563	1.35758e-18
13.436938	1.44154e-18
13.421313	1.53069e-18
13.405689	1.62535e-18
13.390064	1.72586e-18
13.374439	1.83258e-18
13.358815	1.9459e-18
13.343190	2.06621e-18
13.327566	2.19397e-18
13.311941	2.32962e-18
13.296316	2.47365e-18
13.280692	2.62658e-18
13.265067	2.78895e-18
13.249442	2.96136e-18
13.233818	3.14442e-18
13.218193	3.33879e-18
13.202569	3.54517e-18
13.186944	3.7643e-18
13.171319	3.99696e-18
13.155695	4.24399e-18
13.140070	4.50628e-18
13.124445	4.78477e-18
13.108821	5.08046e-18
13.093196	5.39441e-18
13.077572	5.72774e-18
13.061947	6.08167e-18
13.046322	6.45745e-18
13.030698	6.85643e-18
13.015073	7.28004e-18
12.999448	7.72981e-18
12.983824	8.20735e-18
12.968199	8.71438e-18
12.952575	9.2527e-18
12.936950	9.82426e-18
12.921325	1.04311e-17
12.905701	1.10754e-17
12.890076	1.17595e-17
12.874451	1.24857e-17
12.858827	1.32569e-17
12.843202	1.40756e-17
12.827578	1.49448e-17
12.811953	1.58677e-17
12.796328	1.68475e-17
12.780704	1.78878e-17
12.765079	1.89922e-17
12.749454	2.01649e-17
12.733830	2.14098e-17
12.718205	2.27316e-17
12.702581	2.41349e-17
12.686956	2.56248e-17
12.671331	2.72066e-17
12.655707	2.8886e-17
12.640082	3.0669e-17
12.624457	3.25619e-17
12.608833	3.45716e-17
12.593208	3.67052e-17
12.577584	3.89704e-17
12.561959	4.13753e-17
12.546334	4.39285e-17
12.530710	4.66392e-17
12.515085	4.95169e-17
12.499460	5.25722e-17
12.483836	5.58157e-17
12.468211	5.92593e-17
12.452587	6.29151e-17
12.436962	6.67963e-17
12.421337	7.09168e-17
12.405713	7.52912e-17
12.390088	7.99353e-17
12.374463	8.48656e-17
12.358839	9.00997e-17
12.343214	9.56564e-17
12.327590	1.01556e-16
12.311965	1.07818e-16
12.296340	1.14467e-16
12.280716	1.21525e-16
12.265091	1.29018e-16
12.249466	1.36973e-16
12.233842	1.45418e-16
12.218217	1.54383e-16
12.202593	1.639e-16
12.186968	1.74004e-16
12.171343	1.8473e-16
12.155719	1.96116e-16
12.140094	2.08204e-16
12.124469	2.21036e-16
12.108845	2.34659e-16
12.093220	2.4912e-16
12.077596	2.64472e-16
12.061971	2.80769e-16
12.046346	2.98069e-16
12.030722	3.16435e-16
12.015097	3.35931e-16
11.999472	3.56628e-16
11.983848	3.78598e-16
11.968223	4.01921e-16
11.952599	4.2668e-16
11.936974	4.52962e-16
11.921349	4.80862e-16
11.905725	5.10478e-16
11.890100	5.41917e-16
11.874475	5.75291e-16
11.858851	6.10719e-16
11.843226	6.48326e-16
11.827602	6.88246e-16
11.811977	7.30623e-16
11.796352	7.75607e-16
11.780728	8.23358e-16
11.765103	8.74046e-16
11.749478	9.27851e-16
11.733854	9.84966e-16
11.718229	1.04559e-15
11.702605	1.10995e-15
11.686980	1.17826e-15
11.671355	1.25078e-15
11.655731	1.32775e-15
11.640106	1.40945e-15
11.624481	1.49618e-15
11.608857	1.58824e-15
11.593232	1.68596e-15
11.577608	1.78969e-15
11.561983	1.89979e-15
11.546358	2.01666e-15
11.530734	2.14071e-15
11.515109	2.27238e-15
11.499484	2.41215e-15
11.483860	2.5605e-15
11.468235	2.71797e-15
11.452611	2.88511e-15
11.436986	3.06252e-15
11.421361	3.25083e-15
11.405737	3.45071e-15
11.390112	3.66287e-15
11.374487	3.88805e-15
11.358863	4.12707e-15
11.343238	4.38077e-15
11.327614	4.65004e-15
11.311989	4.93585e-15
11.296364	5.23921e-15
11.280740	5.56119e-15
11.265115	5.90294e-15
11.249490	6.26568e-15
11.233866	6.65067e-15
11.218241	7.0593e-15
11.202617	7.49302e-15
11.186992	7.95335e-15
11.171367	8.44192e-15
11.155743	8.96049e-15
11.140118	9.51087e-15
11.124493	1.0095e-14
11.108869	1.0715e-14
11.093244	1.1373e-14
11.077620	1.20714e-14
11.061995	1.28127e-14
11.046370	1.35994e-14
11.030746	1.44343e-14
11.015121	1.53205e-14
10.999496	1.6261e-14
10.983872	1.72592e-14
10.968247	1.83185e-14
10.952623	1.94429e-14
10.936998	2.06361e-14
10.921373	2.19025e-14
10.905749	2.32466e-14
10.890124	2.4673e-14
10.874499	2.61868e-14
10.858875	2.77934e-14
10.843250	2.94985e-14
10.827626	3.13081e-14
10.812001	3.32285e-14
10.796376	3.52666e-14
10.780752	3.74296e-14
10.765127	3.9725e-14
10.749502	4.21611e-14
10.733878	4.47464e-14
10.718253	4.749e-14
10.702629	5.04016e-14
10.687004	5.34915e-14
10.671379	5.67707e-14
10.655755	6.02506e-14
10.640130	6.39435e-14
10.624505	6.78625e-14
10.608881	7.20214e-14
10.593256	7.64349e-14
10.577632	8.11185e-14
10.562007	8.60887e-14
10.546382	9.13631e-14
10.530758	9.69601e-14
10.515133	1.029e-13
10.499508	1.09203e-13
10.483884	1.15891e-13
10.468259	1.22989e-13
10.452635	1.3052e-13
10.437010	1.38513e-13
10.421385	1.46994e-13
10.405761	1.55994e-13
10.390136	1.65544e-13
10.374511	1.75678e-13
10.358887	1.86431e-13
10.343262	1.97842e-13
10.327638	2.0995e-13
10.312013	2.22798e-13
10.296388	2.36432e-13
10.280764	2.50898e-13
10.265139	2.66249e-13
10.249514	2.82537e-13
10.233890	2.9982e-13
10.218265	3.1816e-13
10.202641	3.37619e-13
10.187016	3.58267e-13
10.171391	3.80176e-13
10.155767	4.03422e-13
10.140142	4.28088e-13
10.124517	4.5426e-13
10.108893	4.8203e-13
10.093268	5.11495e-13
10.077644	5.42758e-13
10.062019	5.7593e-13
10.046394	6.11126e-13
10.030770	6.48469e-13
10.015145	6.88091e-13
9.999520	7.3013e-13
9.983896	7.74733e-13
9.968271	8.22057e-13
9.952646	8.72268e-13
9.937022	9.25541e-13
9.921397	9.82062e-13
9.905773	1.04203e-12
9.890148	1.10565e-12
9.874523	1.17315e-12
9.858899	1.24477e-12
9.843274	1.32075e-12
9.827649	1.40136e-12
9.812025	1.48689e-12
9.796400	1.57762e-12
9.780776	1.67389e-12
9.765151	1.77601e-12
9.749526	1.88436e-12
9.733902	1.99931e-12
9.718277	2.12125e-12
9.702652	2.25063e-12
9.687028	2.38788e-12
9.671403	2.53348e-12
9.655779	2.68795e-12
9.640154	2.85182e-12
9.624529	3.02566e-12
9.608905	3.21009e-12
9.593280	3.40573e-12
9.577655	3.61328e-12
9.562031	3.83345e-12
9.546406	4.06701e-12
9.530782	4.31478e-12
9.515157	4.57762e-12
9.499532	4.85644e-12
9.483908	5.15221e-12
9.468283	5.46596e-12
9.452658	5.79878e-12
9.437034	6.15184e-12
9.421409	6.52634e-12
9.405785	6.9236e-12
9.390160	7.345e-12
9.374535	7.792e-12
9.358911	8.26615e-12
9.343286	8.7691e-12
9.327661	9.30258e-12
9.312037	9.86847e-12
9.296412	1.04687e-11
9.280788	1.11054e-11
9.265163	1.17807e-11
9.249538	1.2497e-11
9.233914	1.32568e-11
9.218289	1.40626e-11
9.202664	1.49174e-11
9.187040	1.5824e-11
9.171415	1.67856e-11
9.155791	1.78055e-11
9.140166	1.88873e-11
9.124541	2.00346e-11
9.108917	2.12515e-11
9.093292	2.25421e-11
9.077667	2.3911e-11
9.062043	2.53628e-11
9.046418	2.69025e-11
9.030794	2.85355e-11
9.015169	3.02675e-11
8.999544	3.21043e-11
8.983920	3.40524e-11
8.968295	3.61184e-11
8.952670	3.83095e-11
8.937046	4.06332e-11
8.921421	4.30975e-11
8.905797	4.57109e-11
8.890172	4.84825e-11
8.874547	5.14217e-11
8.858923	5.45386e-11
8.843298	5.78441e-11
8.827673	6.13494e-11
8.812049	6.50667e-11
8.796424	6.90087e-11
8.780800	7.31889e-11
8.765175	7.76217e-11
8.749550	8.23223e-11
8.733926	8.73069e-11
8.718301	9.25925e-11
8.702676	9.81974e-11
8.687052	1.04141e-10
8.671427	1.10443e-10
8.655803	1.17125e-10
8.640178	1.24211e-10
8.624553	1.31725e-10
8.608929	1.39691e-10
8.593304	1.48138e-10
8.577679	1.57095e-10
8.562055	1.66592e-10
8.546430	1.76661e-10
8.530806	1.87338e-10
8.515181	1.98658e-10
8.499556	2.1066e-10
8.483932	2.23385e-10
8.468307	2.36877e-10
8.452682	2.51181e-10
8.437058	2.66347e-10
8.421433	2.82426e-10
8.405809	2.99472e-10
8.390184	3.17545e-10
8.374559	3.36705e-10
8.358935	3.57018e-10
8.343310	3.78553e-10
8.327685	4.01383e-10
8.312061	4.25585e-10
8.296436	4.51243e-10
8.280812	4.78443e-10
8.265187	5.07277e-10
8.249562	5.37844e-10
8.233938	5.70247e-10
8.218313	6.04597e-10
8.202688	6.41008e-10
8.187064	6.79606e-10
8.171439	7.20521e-10
8.155815	7.6389e-10
8.140190	8.09862e-10
8.124565	8.58592e-10
8.108941	9.10244e-10
8.093316	9.64993e-10
8.077691	1.02302e-09
8.062067	1.08453e-09
8.046442	1.14973e-09
8.030818	1.21883e-09
8.015193	1.29207e-09
7.999568	1.36969e-09
7.983944	1.45197e-09
7.968319	1.53916e-09
7.952694	1.63158e-09
7.937070	1.72952e-09
7.921445	1.83333e-09
7.905821	1.94334e-09
7.890196	2.05992e-09
7.874571	2.18348e-09
7.858947	2.31442e-09
7.843322	2.45318e-09
7.827697	2.60023e-09
7.812073	2.75606e-09
7.796448	2.9212e-09
7.780824	3.09619e-09
7.765199	3.28162e-09
7.749574	3.47811e-09
7.733950	3.68632e-09
7.718325	3.90695e-09
7.702700	4.14072e-09
7.687076	4.38843e-09
7.671451	4.65089e-09
7.655827	4.92899e-09
7.640202	5.22365e-09
7.624577	5.53584e-09
7.608953	5.86662e-09
7.593328	6.21707e-09
7.577703	6.58837e-09
7.562079	6.98174e-09
7.546454	7.3985e-09
7.530830	7.84002e-09
7.515205	8.30778e-09
7.499580	8.80331e-09
7.483956	9.32827e-09
7.468331	9.88438e-09
7.452706	1.04735e-08
7.437082	1.10976e-08
7.421457	1.17586e-08
7.405833	1.24589e-08
7.390208	1.32006e-08
7.374583	1.39863e-08
7.358959	1.48186e-08
7.343334	1.57001e-08
7.327709	1.66337e-08
7.312085	1.76227e-08
7.296460	1.86701e-08
7.280836	1.97794e-08
7.265211	2.09543e-08
7.249586	2.21986e-08
7.233962	2.35165e-08
7.218337	2.49121e-08
7.202712	2.63901e-08
7.187088	2.79553e-08
7.171463	2.96128e-08
7.155839	3.13681e-08
7.140214	3.32268e-08
7.124589	3.5195e-08
7.108965	3.72791e-08
7.093340	3.94859e-08
7.077715	4.18226e-08
7.062091	4.42967e-08
7.046466	4.69162e-08
7.030842	4.96898e-08
7.015217	5.26263e-08
6.999592	5.57352e-08
6.983968	5.90267e-08
6.968343	6.25113e-08
6.952718	6.62002e-08
6.937094	7.01055e-08
6.921469	7.42395e-08
6.905845	7.86158e-08
6.890220	8.32482e-08
6.874595	8.81518e-08
6.858971	9.33422e-08
6.843346	9.88361e-08
6.827721	1.04651e-07
6.812097	1.10806e-07
6.796472	1.1732e-07
6.780848	1.24214e-07
6.765223	1.3151e-07
6.749598	1.39232e-07
6.733974	1.47403e-07
6.718349	1.5605e-07
6.702724	1.65201e-07
6.687100	1.74884e-07
6.671475	1.85131e-07
6.655851	1.95972e-07
6.640226	2.07444e-07
6.624601	2.19581e-07
6.608977	2.32423e-07
6.593352	2.46009e-07
6.577727	2.60383e-07
6.562103	2.75589e-07
6.546478	2.91675e-07
6.530854	3.08692e-07
6.515229	3.26693e-07
6.499604	3.45734e-07
6.483980	3.65874e-07
6.468355	3.87177e-07
6.452730	4.09708e-07
6.437106	4.33537e-07
6.421481	4.5874e-07
6.405857	4.85392e-07
6.390232	5.13578e-07
6.374607	5.43384e-07
6.358983	5.74901e-07
6.343358	6.08228e-07
6.327733	6.43466e-07
6.312109	6.80723e-07
6.296484	7.20115e-07
6.280860	7.6176e-07
6.265235	8.05787e-07
6.249610	8.5233e-07
6.233986	9.01529e-07
6.218361	9.53536e-07
6.202736	1.00851e-06
6.187112	1.06661e-06
6.171487	1.12802e-06
6.155863	1.19291e-06
6.140238	1.2615e-06
6.124613	1.33398e-06
6.108989	1.41057e-06
6.093364	1.49149e-06
6.077739	1.577e-06
6.062115	1.66734e-06
6.046490	1.76279e-06
6.030866	1.86362e-06
6.015241	1.97014e-06
5.999616	2.08266e-06
5.983992	2.2015e-06
5.968367	2.32703e-06
5.952742	2.45961e-06
5.937118	2.59962e-06
5.921493	2.74747e-06
5.905869	2.90359e-06
5.890244	3.06845e-06
5.874619	3.2425e-06
5.858995	3.42626e-06
5.843370	3.62026e-06
5.827745	3.82504e-06
5.812121	4.0412e-06
5.796496	4.26935e-06
5.780872	4.51014e-06
5.765247	4.76425e-06
5.749622	5.0324e-06
5.733998	5.31535e-06
5.718373	5.61388e-06
5.702748	5.92884e-06
5.687124	6.2611e-06
5.671499	6.61158e-06
5.655875	6.98125e-06
5.640250	7.37113e-06
5.624625	7.7823e-06
5.609001	8.21586e-06
5.593376	8.67301e-06
5.577751	9.15497e-06
5.562127	9.66306e-06
5.546502	1.01986e-05
5.530878	1.07631e-05
5.515253	1.1358e-05
5.499628	1.1985e-05
5.484004	1.26455e-05
5.468379	1.33415e-05
5.452754	1.40746e-05
5.437130	1.48468e-05
5.421505	1.56601e-05
5.405881	1.65166e-05
5.390256	1.74185e-05
5.374631	1.83679e-05
5.359007	1.93675e-05
5.343382	2.04195e-05
5.327757	2.15267e-05
5.312133	2.26917e-05
5.296508	2.39175e-05
5.280884	2.52069e-05
5.265259	2.65632e-05
5.249634	2.79895e-05
5.234010	2.94893e-05
5.218385	3.1066e-05
5.202760	3.27233e-05
5.187136	3.4465e-05
5.171511	3.62952e-05
5.155887	3.8218e-05
5.140262	4.02376e-05
5.124637	4.23585e-05
5.109013	4.45853e-05
5.093388	4.6923e-05
5.077763	4.93764e-05
5.062139	5.19506e-05
5.046514	5.46511e-05
5.030890	5.74834e-05
5.015265	6.0453e-05
4.999640	6.3566e-05
4.984016	6.68283e-05
4.968391	7.02462e-05
4.952766	7.3826e-05
4.937142	7.75744e-05
4.921517	8.14979e-05
4.905893	8.56035e-05
4.890268	8.98982e-05
4.874643	9.43891e-05
4.859019	9.90834e-05
4.843394	0.000103988
4.827769	0.000109112
4.812145	0.00011446
4.796520	0.000120042
4.780896	0.000125864
4.765271	0.000131934
4.749646	0.00013826
4.734022	0.000144847
4.718397	0.000151704
4.702772	0.000158837
4.687148	0.000166252
4.671523	0.000173955
4.655899	0.000181952
4.640274	0.000190247
4.624649	0.000198845
4.609025	0.000207748
4.593400	0.000216959
4.577775	0.00022648
4.562151	0.000236308
4.546526	0.000246444
4.530902	0.000256882
4.515277	0.000267618
4.499652	0.000278643
4.484028	0.000289945
4.468403	0.000301512
4.452778	0.000313325
4.437154	0.000325362
4.421529	0.000337598
4.405905	0.000350001
4.390280	0.000362532
4.374655	0.000375148
4.359031	0.000387796
4.343406	0.000400413
4.327781	0.000412927
4.312157	0.000425253
4.296532	0.00043729
4.280908	0.000448921
4.265283	0.000460007
4.249658	0.00047038
4.234034	0.00047984
4.218409	0.000488138
4.202784	0.000494956
4.187160	0.000499848
&
```
