## Supplementary material for "All-at-once RNA folding with 3D motif prediction framed by evolutionary information": RF00786_mir-289.cacofold.power

```
# Power analysis of CaCoFold structure 
#
# Powertype = SINGLE SUBSTITUTIONS
# covary  left_pos      right_pos    substitutions      power
#----------------------------------------------------------------
          3		112		0		0.00
          4		111		0		0.00
          5		110		0		0.00
          6		109		0		0.00
          7		108		0		0.00
          13		102		0		0.00
          14		101		0		0.00
          15		100		0		0.00
          16		99		0		0.00
          17		98		0		0.00
          18		97		0		0.00
          19		96		0		0.00
          21		94		0		0.00
          22		93		0		0.00
          23		92		0		0.00
          24		91		1		0.00
          25		90		0		0.00
          26		89		0		0.00
          27		88		1		0.00
          28		87		0		0.00
          32		80		0		0.00
          33		74		1		0.00
          34		73		0		0.00
          35		72		0		0.00
          41		65		2		0.00
          42		64		2		0.00
          51		61		2		0.00
          52		60		0		0.00
          53		59		2		0.00
#
# BPAIRS 29
# avg substitutions per BP  0.4
# BPAIRS expected to covary 0.0 +/- 0.0
# BPAIRS observed to covary 0
#
```
