## Supplementary material for "All-at-once RNA folding with 3D motif prediction framed by evolutionary information": RF00786_mir-289.surv

```
3.302393	0.0344828
-0.004696	1
&
5.795049	0.000216123
5.745690	0.000432246
5.646970	0.000648368
4.487022	0.000864491
3.746629	0.00108061
3.450471	0.00151286
3.302393	0.0019451
3.178994	0.00216123
3.080275	0.00237735
2.981556	0.00259347
2.882837	0.0028096
2.660719	0.00302572
2.636039	0.00324184
2.562000	0.00345796
2.537320	0.00367409
2.389242	0.00389021
2.290523	0.00410633
2.191804	0.00453858
1.772248	0.0047547
1.698208	0.00497082
0.982495	0.00518695
0.933136	0.00540307
0.908456	0.00583531
0.859096	0.00605144
0.809737	0.00648368
0.735697	0.00734817
0.711018	0.00778042
0.661658	0.00799654
0.636978	0.00821266
0.612299	0.00842879
0.488900	0.00864491
0.439540	0.00886103
0.414860	0.00907716
0.390181	0.0095094
0.340821	0.00972552
0.266782	0.0101578
0.242102	0.01059
0.217422	0.0108061
0.192743	0.0110223
0.168063	0.0125351
0.143383	0.0127512
0.118703	0.0138319
0.094024	0.014048
0.069344	0.0146963
0.044664	0.0149125
0.019984	0.0151286
-0.004696	0.982926
-0.029375	0.983359
-0.054055	0.984655
-0.078735	0.985088
-0.103415	0.98552
-0.128094	0.9866
-0.202134	0.987033
-0.251493	0.987249
-0.276173	0.987681
-0.350212	0.988329
-0.424251	0.988545
-0.448931	0.988978
-0.473611	0.98941
-0.547650	0.989842
-0.572330	0.990491
-0.597010	0.990923
-0.621690	0.991139
-0.646369	0.991355
-0.695729	0.991787
-0.745088	0.992003
-0.819128	0.99222
-0.843807	0.992652
-0.868487	0.993084
-0.893167	0.993516
-0.967206	0.993732
-1.016566	0.994165
-1.090605	0.994381
-1.189324	0.994597
-1.263363	0.994813
-1.386762	0.995029
-1.485481	0.995245
-1.534841	0.995461
-1.608880	0.995678
-1.682919	0.995894
-1.905037	0.996326
-2.003756	0.996758
-2.151835	0.997407
-2.176515	0.997839
-2.225874	0.998703
-2.299914	0.998919
-2.373953	0.999136
-2.398633	0.999352
-2.472672	0.999568
-2.694790	0.999784
-4.447053	1
&
9.571053	1.07388e-06
9.324255	2.14777e-06
8.904699	3.22165e-06
8.880020	4.29553e-06
8.805980	5.36942e-06
8.781301	6.4433e-06
8.707261	7.51718e-06
8.682581	8.59107e-06
8.559183	9.66495e-06
8.361745	1.07388e-05
8.337065	1.18127e-05
7.818790	1.28866e-05
7.571992	1.39605e-05
7.522633	1.50344e-05
7.497953	1.61082e-05
7.473273	2.04038e-05
7.423914	2.25515e-05
7.399234	2.36254e-05
7.374554	2.68471e-05
7.349874	2.89948e-05
7.325194	3.97337e-05
7.300515	5.4768e-05
7.275835	5.90636e-05
7.251155	6.01375e-05
7.226475	6.65808e-05
7.201796	6.87285e-05
7.177116	7.19502e-05
7.127756	7.30241e-05
7.078397	7.40979e-05
7.053717	7.62457e-05
6.930318	7.73196e-05
6.806919	7.94674e-05
6.757560	8.05412e-05
6.708200	8.2689e-05
6.658841	8.59107e-05
6.634161	8.69845e-05
6.609481	8.80584e-05
6.584802	9.02062e-05
6.560122	9.34278e-05
6.535442	9.98711e-05
6.510762	0.000109536
6.486082	0.000115979
6.461403	0.000137457
6.436723	0.00014927
6.412043	0.000157861
6.387363	0.000170747
6.362684	0.000194373
6.338004	0.00020189
6.313324	0.000214777
6.288644	0.000228737
6.263965	0.000234107
6.239285	0.000241624
6.214605	0.000246993
6.189925	0.000256658
6.165246	0.000265249
6.140566	0.000274914
6.115886	0.000284579
6.091206	0.000295318
6.066526	0.000316796
6.041847	0.000341495
6.017167	0.000357603
5.992487	0.000375859
5.967807	0.000390893
5.943128	0.000410223
5.918448	0.000455326
5.893768	0.000485395
5.869088	0.000509021
5.844409	0.000525129
5.819729	0.000563789
5.795049	0.000600301
5.770369	0.000661512
5.745690	0.000718428
5.721010	0.000751718
5.696330	0.000787156
5.671650	0.000803265
5.646970	0.000840851
5.622291	0.000947165
5.597611	0.000971864
5.572931	0.000983677
5.548251	0.00100515
5.523572	0.00103308
5.498892	0.00108355
5.474212	0.00110288
5.449532	0.00111791
5.424853	0.00113724
5.400173	0.00115335
5.375493	0.00117483
5.350813	0.00119631
5.326134	0.00121993
5.301454	0.00124678
5.276774	0.00126396
5.252094	0.00128222
5.227415	0.00129403
5.202735	0.00130477
5.178055	0.00131873
5.153375	0.00132517
5.128695	0.00133698
5.104016	0.00134987
5.079336	0.00135739
5.054656	0.0013692
5.029976	0.00138316
5.005297	0.00141216
4.980617	0.00142182
4.955937	0.00144223
4.931257	0.00146478
4.906578	0.00147874
4.881898	0.00149485
4.857218	0.0015174
4.832538	0.00153028
4.807859	0.00154102
4.783179	0.00155391
4.758499	0.00156787
4.733819	0.00157324
4.709139	0.0015872
4.684460	0.00159579
4.659780	0.00161297
4.635100	0.0016366
4.610420	0.00166989
4.585741	0.00168492
4.561061	0.00169674
4.536381	0.00170855
4.511701	0.00172466
4.487022	0.00173647
4.462342	0.00174184
4.437662	0.00175365
4.412982	0.00175902
4.388303	0.00176546
4.363623	0.00177298
4.338943	0.00178479
4.314263	0.00178802
4.289583	0.00179875
4.264904	0.00180842
4.240224	0.00181271
4.215544	0.00181701
4.190864	0.00182453
4.166185	0.00183527
4.141505	0.00183956
4.116825	0.00185352
4.092145	0.00186104
4.067466	0.00187393
4.042786	0.00187607
4.018106	0.00188144
3.993426	0.00189648
3.968747	0.00190077
3.944067	0.00190829
3.919387	0.00191473
3.894707	0.00192655
3.870027	0.00192762
3.845348	0.00193729
3.820668	0.00194695
3.795988	0.00196628
3.771308	0.00198346
3.746629	0.00200172
3.721949	0.00203286
3.697269	0.00205971
3.672589	0.00209729
3.647910	0.00215099
3.623230	0.00220468
3.598550	0.002282
3.573870	0.00232281
3.549191	0.00234643
3.524511	0.00241624
3.499831	0.00244953
3.475151	0.00254081
3.450471	0.00259665
3.425792	0.00266001
3.401112	0.00271263
3.376432	0.00274592
3.351752	0.0027921
3.327073	0.00285009
3.302393	0.00289197
3.277713	0.00295103
3.253033	0.00298003
3.228354	0.00302728
3.203674	0.00311641
3.178994	0.00319158
3.154314	0.00324635
3.129635	0.00330219
3.104955	0.00338273
3.080275	0.0034375
3.055595	0.0035073
3.030915	0.0035814
3.006236	0.00364046
2.981556	0.00368557
2.956876	0.00374893
2.932196	0.00379081
2.907517	0.00386383
2.882837	0.00393793
2.858157	0.00400773
2.833477	0.00403887
2.808798	0.00407861
2.784118	0.00411405
2.759438	0.00416881
2.734758	0.0042354
2.710079	0.00427835
2.685399	0.00434278
2.660719	0.00440399
2.636039	0.00443514
2.611360	0.00447487
2.586680	0.00449957
2.562000	0.00455649
2.537320	0.00461233
2.512640	0.00469824
2.487961	0.00477556
2.463281	0.00485288
2.438601	0.00494523
2.413921	0.00502148
2.389242	0.00507517
2.364562	0.00517504
2.339882	0.00523518
2.315202	0.0052878
2.290523	0.00535438
2.265843	0.00541452
2.241163	0.00549076
2.216483	0.00558312
2.191804	0.00567762
2.167124	0.00576353
2.142444	0.00582367
2.117764	0.00584944
2.093084	0.00588381
2.068405	0.00590421
2.043725	0.00592461
2.019045	0.00595253
1.994365	0.00605026
1.969686	0.00614798
1.945006	0.00617053
1.920326	0.00619094
1.895646	0.00622423
1.870967	0.00625107
1.846287	0.0062747
1.821607	0.0064229
1.796927	0.00648303
1.772248	0.00653565
1.747568	0.00662586
1.722888	0.00666345
1.698208	0.00668385
1.673528	0.00671714
1.648849	0.00674399
1.624169	0.00679016
1.599489	0.00683097
1.574809	0.00685782
1.550130	0.00692655
1.525450	0.00695769
1.500770	0.00697917
1.476090	0.00700064
1.451411	0.00703501
1.426731	0.00705219
1.402051	0.00707045
1.377371	0.00708763
1.352692	0.00709837
1.328012	0.00712629
1.303332	0.00713918
1.278652	0.00714777
1.253972	0.00716602
1.229293	0.0071875
1.204613	0.00721005
1.179933	0.00727019
1.155253	0.00730563
1.130574	0.00732603
1.105894	0.0073561
1.081214	0.00737865
1.056534	0.00742912
1.031855	0.0074796
1.007175	0.00753007
0.982495	0.00756336
0.957815	0.00762457
0.933136	0.00768149
0.908456	0.00774807
0.883776	0.00780284
0.859096	0.00784901
0.834416	0.00790163
0.809737	0.00795747
0.785057	0.00806594
0.760377	0.00815722
0.735697	0.00823239
0.711018	0.00833226
0.686338	0.00843428
0.661658	0.00852234
0.636978	0.00878007
0.612299	0.00887779
0.587619	0.00897874
0.562939	0.0090829
0.538259	0.00919888
0.513580	0.00933204
0.488900	0.0095232
0.464220	0.00967461
0.439540	0.00985073
0.414860	0.0101138
0.390181	0.0103447
0.365501	0.0105176
0.340821	0.0107292
0.316141	0.0111265
0.291462	0.0113875
0.266782	0.0116645
0.242102	0.0119384
0.217422	0.0122444
0.192743	0.0125709
0.168063	0.0128254
0.143383	0.0131089
0.118703	0.0134998
0.094024	0.0138123
0.069344	0.0141924
0.044664	0.0150193
0.019984	0.0159289
-0.004696	0.965431
-0.029375	0.970219
-0.054055	0.972518
-0.078735	0.974346
-0.103415	0.977265
-0.128094	0.978389
-0.152774	0.979058
-0.177454	0.979728
-0.202134	0.980841
-0.226813	0.981782
-0.251493	0.982433
-0.276173	0.983013
-0.300853	0.983435
-0.325532	0.983852
-0.350212	0.984294
-0.374892	0.984657
-0.399572	0.985004
-0.424251	0.985339
-0.448931	0.98567
-0.473611	0.986031
-0.498291	0.986299
-0.522971	0.986598
-0.547650	0.986932
-0.572330	0.987278
-0.597010	0.987529
-0.621690	0.987776
-0.646369	0.988025
-0.671049	0.988272
-0.695729	0.98847
-0.720409	0.988704
-0.745088	0.988873
-0.769768	0.989066
-0.794448	0.989319
-0.819128	0.989595
-0.843807	0.989834
-0.868487	0.989968
-0.893167	0.990159
-0.917847	0.990343
-0.942527	0.990522
-0.967206	0.990723
-0.991886	0.990883
-1.016566	0.991067
-1.041246	0.991236
-1.065925	0.991394
-1.090605	0.991527
-1.115285	0.991661
-1.139965	0.991796
-1.164644	0.991894
-1.189324	0.992052
-1.214004	0.992178
-1.238684	0.992326
-1.263363	0.992511
-1.288043	0.992645
-1.312723	0.992841
-1.337403	0.993034
-1.362083	0.993203
-1.386762	0.993387
-1.411442	0.993538
-1.436122	0.993653
-1.460802	0.99385
-1.485481	0.99397
-1.510161	0.994104
-1.534841	0.994289
-1.559521	0.994428
-1.584200	0.994594
-1.608880	0.994657
-1.633560	0.994743
-1.658240	0.994802
-1.682919	0.994868
-1.707599	0.994951
-1.732279	0.995038
-1.756959	0.995157
-1.781639	0.99525
-1.806318	0.995397
-1.830998	0.995509
-1.855678	0.995584
-1.880358	0.995665
-1.905037	0.995724
-1.929717	0.9958
-1.954397	0.995895
-1.979077	0.99602
-2.003756	0.996129
-2.028436	0.996305
-2.053116	0.996496
-2.077796	0.996755
-2.102475	0.99702
-2.127155	0.997247
-2.151835	0.997408
-2.176515	0.997632
-2.201195	0.997752
-2.225874	0.997834
-2.250554	0.997931
-2.275234	0.998018
-2.299914	0.998157
-2.324593	0.998353
-2.349273	0.998577
-2.373953	0.998751
-2.398633	0.998898
-2.423312	0.999104
-2.447992	0.999263
-2.472672	0.999349
-2.497352	0.999452
-2.522031	0.999516
-2.546711	0.99956
-2.571391	0.999592
-2.596071	0.999656
-2.620751	0.999703
-2.645430	0.999752
-2.670110	0.999791
-2.694790	0.999823
-2.719470	0.999851
-2.744149	0.999893
-2.768829	0.999937
-2.793509	0.999951
-2.818189	0.99996
-2.842868	0.999972
-2.867548	0.999979
-2.892228	0.999983
-2.916908	0.999986
-2.941587	0.999987
-2.966267	0.999989
-2.990947	0.999991
-3.015627	0.999995
-3.040306	0.999999
-3.064986	1
&
29.364224	8.48752e-24
29.339544	8.90405e-24
29.314864	9.34103e-24
29.290185	9.79944e-24
29.265505	1.02804e-23
29.240825	1.07849e-23
29.216145	1.13142e-23
29.191466	1.18694e-23
29.166786	1.24519e-23
29.142106	1.3063e-23
29.117426	1.37041e-23
29.092746	1.43766e-23
29.068067	1.50821e-23
29.043387	1.58223e-23
29.018707	1.65988e-23
28.994027	1.74134e-23
28.969348	1.82679e-23
28.944668	1.91644e-23
28.919988	2.01049e-23
28.895308	2.10916e-23
28.870629	2.21267e-23
28.845949	2.32125e-23
28.821269	2.43517e-23
28.796589	2.55467e-23
28.771910	2.68005e-23
28.747230	2.81157e-23
28.722550	2.94955e-23
28.697870	3.09429e-23
28.673190	3.24615e-23
28.648511	3.40545e-23
28.623831	3.57257e-23
28.599151	3.7479e-23
28.574471	3.93182e-23
28.549792	4.12478e-23
28.525112	4.3272e-23
28.500432	4.53955e-23
28.475752	4.76233e-23
28.451073	4.99604e-23
28.426393	5.24121e-23
28.401713	5.49842e-23
28.377033	5.76826e-23
28.352354	6.05133e-23
28.327674	6.34829e-23
28.302994	6.65983e-23
28.278314	6.98666e-23
28.253634	7.32952e-23
28.228955	7.68921e-23
28.204275	8.06655e-23
28.179595	8.46241e-23
28.154915	8.87769e-23
28.130236	9.31336e-23
28.105556	9.7704e-23
28.080876	1.02499e-22
28.056196	1.07529e-22
28.031517	1.12806e-22
28.006837	1.18341e-22
27.982157	1.24149e-22
27.957477	1.30241e-22
27.932798	1.36633e-22
27.908118	1.43338e-22
27.883438	1.50372e-22
27.858758	1.57751e-22
27.834079	1.65492e-22
27.809399	1.73614e-22
27.784719	1.82133e-22
27.760039	1.91071e-22
27.735359	2.00448e-22
27.710680	2.10284e-22
27.686000	2.20604e-22
27.661320	2.31429e-22
27.636640	2.42786e-22
27.611961	2.54701e-22
27.587281	2.672e-22
27.562601	2.80312e-22
27.537921	2.94068e-22
27.513242	3.08498e-22
27.488562	3.23637e-22
27.463882	3.39519e-22
27.439202	3.5618e-22
27.414523	3.73659e-22
27.389843	3.91995e-22
27.365163	4.11231e-22
27.340483	4.31412e-22
27.315803	4.52582e-22
27.291124	4.74791e-22
27.266444	4.9809e-22
27.241764	5.22533e-22
27.217084	5.48175e-22
27.192405	5.75075e-22
27.167725	6.03295e-22
27.143045	6.329e-22
27.118365	6.63958e-22
27.093686	6.9654e-22
27.069006	7.3072e-22
27.044326	7.66578e-22
27.019646	8.04196e-22
26.994967	8.43659e-22
26.970287	8.85059e-22
26.945607	9.2849e-22
26.920927	9.74053e-22
26.896247	1.02185e-21
26.871568	1.072e-21
26.846888	1.1246e-21
26.822208	1.17979e-21
26.797528	1.23768e-21
26.772849	1.29841e-21
26.748169	1.36213e-21
26.723489	1.42897e-21
26.698809	1.49909e-21
26.674130	1.57265e-21
26.649450	1.64983e-21
26.624770	1.73079e-21
26.600090	1.81572e-21
26.575411	1.90482e-21
26.550731	1.99829e-21
26.526051	2.09635e-21
26.501371	2.19922e-21
26.476691	2.30713e-21
26.452012	2.42035e-21
26.427332	2.53911e-21
26.402652	2.66371e-21
26.377972	2.79442e-21
26.353293	2.93154e-21
26.328613	3.0754e-21
26.303933	3.22631e-21
26.279253	3.38462e-21
26.254574	3.55071e-21
26.229894	3.72494e-21
26.205214	3.90773e-21
26.180534	4.09948e-21
26.155855	4.30064e-21
26.131175	4.51168e-21
26.106495	4.73307e-21
26.081815	4.96532e-21
26.057135	5.20897e-21
26.032456	5.46457e-21
26.007776	5.73271e-21
25.983096	6.01402e-21
25.958416	6.30913e-21
25.933737	6.61871e-21
25.909057	6.94349e-21
25.884377	7.28421e-21
25.859697	7.64164e-21
25.835018	8.01661e-21
25.810338	8.40998e-21
25.785658	8.82265e-21
25.760978	9.25558e-21
25.736299	9.70974e-21
25.711619	1.01862e-20
25.686939	1.0686e-20
25.662259	1.12104e-20
25.637579	1.17605e-20
25.612900	1.23375e-20
25.588220	1.29429e-20
25.563540	1.3578e-20
25.538860	1.42443e-20
25.514181	1.49432e-20
25.489501	1.56765e-20
25.464821	1.64457e-20
25.440141	1.72527e-20
25.415462	1.80992e-20
25.390782	1.89873e-20
25.366102	1.9919e-20
25.341422	2.08964e-20
25.316743	2.19218e-20
25.292063	2.29974e-20
25.267383	2.41259e-20
25.242703	2.53097e-20
25.218023	2.65516e-20
25.193344	2.78544e-20
25.168664	2.92212e-20
25.143984	3.0655e-20
25.119304	3.21592e-20
25.094625	3.37372e-20
25.069945	3.53926e-20
25.045265	3.71292e-20
25.020585	3.89511e-20
24.995906	4.08623e-20
24.971226	4.28673e-20
24.946546	4.49707e-20
24.921866	4.71773e-20
24.897187	4.94922e-20
24.872507	5.19207e-20
24.847827	5.44683e-20
24.823147	5.71409e-20
24.798468	5.99446e-20
24.773788	6.2886e-20
24.749108	6.59716e-20
24.724428	6.92086e-20
24.699748	7.26045e-20
24.675069	7.6167e-20
24.650389	7.99042e-20
24.625709	8.38249e-20
24.601029	8.79379e-20
24.576350	9.22527e-20
24.551670	9.67792e-20
24.526990	1.01528e-19
24.502310	1.06509e-19
24.477631	1.11736e-19
24.452951	1.17218e-19
24.428271	1.22969e-19
24.403591	1.29003e-19
24.378912	1.35333e-19
24.354232	1.41973e-19
24.329552	1.48939e-19
24.304872	1.56247e-19
24.280192	1.63913e-19
24.255513	1.71956e-19
24.230833	1.80393e-19
24.206153	1.89244e-19
24.181473	1.9853e-19
24.156794	2.08271e-19
24.132114	2.1849e-19
24.107434	2.2921e-19
24.082754	2.40456e-19
24.058075	2.52254e-19
24.033395	2.64631e-19
24.008715	2.77615e-19
23.984035	2.91237e-19
23.959356	3.05526e-19
23.934676	3.20517e-19
23.909996	3.36243e-19
23.885316	3.52741e-19
23.860636	3.70048e-19
23.835957	3.88204e-19
23.811277	4.07252e-19
23.786597	4.27233e-19
23.761917	4.48195e-19
23.737238	4.70186e-19
23.712558	4.93255e-19
23.687878	5.17457e-19
23.663198	5.42845e-19
23.638519	5.6948e-19
23.613839	5.97421e-19
23.589159	6.26733e-19
23.564479	6.57483e-19
23.539800	6.89742e-19
23.515120	7.23583e-19
23.490440	7.59085e-19
23.465760	7.96329e-19
23.441080	8.354e-19
23.416401	8.76387e-19
23.391721	9.19386e-19
23.367041	9.64495e-19
23.342361	1.01182e-18
23.317682	1.06146e-18
23.293002	1.11354e-18
23.268322	1.16817e-18
23.243642	1.22549e-18
23.218963	1.28561e-18
23.194283	1.34869e-18
23.169603	1.41486e-18
23.144923	1.48428e-18
23.120244	1.5571e-18
23.095564	1.6335e-18
23.070884	1.71364e-18
23.046204	1.79772e-18
23.021524	1.88592e-18
22.996845	1.97844e-18
22.972165	2.07551e-18
22.947485	2.17734e-18
22.922805	2.28417e-18
22.898126	2.39623e-18
22.873446	2.5138e-18
22.848766	2.63713e-18
22.824086	2.76651e-18
22.799407	2.90224e-18
22.774727	3.04463e-18
22.750047	3.19401e-18
22.725367	3.35071e-18
22.700688	3.5151e-18
22.676008	3.68756e-18
22.651328	3.86848e-18
22.626648	4.05827e-18
22.601968	4.25737e-18
22.577289	4.46625e-18
22.552609	4.68537e-18
22.527929	4.91524e-18
22.503249	5.15638e-18
22.478570	5.40936e-18
22.453890	5.67475e-18
22.429210	5.95316e-18
22.404530	6.24522e-18
22.379851	6.55162e-18
22.355171	6.87305e-18
22.330491	7.21024e-18
22.305811	7.56398e-18
22.281132	7.93507e-18
22.256452	8.32437e-18
22.231772	8.73277e-18
22.207092	9.1612e-18
22.182413	9.61065e-18
22.157733	1.00821e-17
22.133053	1.05768e-17
22.108373	1.10957e-17
22.083693	1.164e-17
22.059014	1.22111e-17
22.034334	1.28101e-17
22.009654	1.34386e-17
21.984974	1.40979e-17
21.960295	1.47895e-17
21.935615	1.55151e-17
21.910935	1.62763e-17
21.886255	1.70748e-17
21.861576	1.79124e-17
21.836896	1.87912e-17
21.812216	1.97131e-17
21.787536	2.06802e-17
21.762857	2.16947e-17
21.738177	2.2759e-17
21.713497	2.38756e-17
21.688817	2.50469e-17
21.664137	2.62756e-17
21.639458	2.75647e-17
21.614778	2.89169e-17
21.590098	3.03355e-17
21.565418	3.18238e-17
21.540739	3.3385e-17
21.516059	3.50228e-17
21.491379	3.67409e-17
21.466699	3.85433e-17
21.442020	4.04342e-17
21.417340	4.24178e-17
21.392660	4.44987e-17
21.367980	4.66817e-17
21.343301	4.89718e-17
21.318621	5.13742e-17
21.293941	5.38945e-17
21.269261	5.65384e-17
21.244581	5.9312e-17
21.219902	6.22216e-17
21.195222	6.5274e-17
21.170542	6.84761e-17
21.145862	7.18354e-17
21.121183	7.53594e-17
21.096503	7.90562e-17
21.071823	8.29344e-17
21.047143	8.70029e-17
21.022464	9.12709e-17
20.997784	9.57483e-17
20.973104	1.00445e-16
20.948424	1.05373e-16
20.923745	1.10542e-16
20.899065	1.15965e-16
20.874385	1.21653e-16
20.849705	1.27621e-16
20.825025	1.33882e-16
20.800346	1.40449e-16
20.775666	1.47339e-16
20.750986	1.54567e-16
20.726306	1.62149e-16
20.701627	1.70103e-16
20.676947	1.78448e-16
20.652267	1.87201e-16
20.627587	1.96385e-16
20.602908	2.06018e-16
20.578228	2.16124e-16
20.553548	2.26726e-16
20.528868	2.37848e-16
20.504189	2.49516e-16
20.479509	2.61755e-16
20.454829	2.74595e-16
20.430149	2.88065e-16
20.405469	3.02196e-16
20.380790	3.1702e-16
20.356110	3.32571e-16
20.331430	3.48885e-16
20.306750	3.65999e-16
20.282071	3.83952e-16
20.257391	4.02787e-16
20.232711	4.22545e-16
20.208031	4.43272e-16
20.183352	4.65015e-16
20.158672	4.87826e-16
20.133992	5.11755e-16
20.109312	5.36858e-16
20.084633	5.63192e-16
20.059953	5.90818e-16
20.035273	6.19799e-16
20.010593	6.50202e-16
19.985913	6.82096e-16
19.961234	7.15554e-16
19.936554	7.50653e-16
19.911874	7.87474e-16
19.887194	8.26101e-16
19.862515	8.66623e-16
19.837835	9.09132e-16
19.813155	9.53726e-16
19.788475	1.00051e-15
19.763796	1.04958e-15
19.739116	1.10107e-15
19.714436	1.15508e-15
19.689756	1.21173e-15
19.665077	1.27117e-15
19.640397	1.33352e-15
19.615717	1.39893e-15
19.591037	1.46755e-15
19.566357	1.53953e-15
19.541678	1.61505e-15
19.516998	1.69427e-15
19.492318	1.77737e-15
19.467638	1.86455e-15
19.442959	1.95601e-15
19.418279	2.05195e-15
19.393599	2.1526e-15
19.368919	2.25818e-15
19.344240	2.36894e-15
19.319560	2.48514e-15
19.294880	2.60703e-15
19.270200	2.7349e-15
19.245521	2.86905e-15
19.220841	3.00977e-15
19.196161	3.1574e-15
19.171481	3.31226e-15
19.146802	3.47472e-15
19.122122	3.64515e-15
19.097442	3.82394e-15
19.072762	4.0115e-15
19.048082	4.20825e-15
19.023403	4.41466e-15
18.998723	4.63119e-15
18.974043	4.85834e-15
18.949363	5.09663e-15
18.924684	5.3466e-15
18.900004	5.60884e-15
18.875324	5.88394e-15
18.850644	6.17253e-15
18.825965	6.47527e-15
18.801285	6.79286e-15
18.776605	7.12603e-15
18.751925	7.47554e-15
18.727246	7.84219e-15
18.702566	8.22682e-15
18.677886	8.63031e-15
18.653206	9.0536e-15
18.628526	9.49764e-15
18.603847	9.96346e-15
18.579167	1.04521e-14
18.554487	1.09648e-14
18.529807	1.15025e-14
18.505128	1.20667e-14
18.480448	1.26585e-14
18.455768	1.32793e-14
18.431088	1.39306e-14
18.406409	1.46138e-14
18.381729	1.53306e-14
18.357049	1.60824e-14
18.332369	1.68712e-14
18.307690	1.76986e-14
18.283010	1.85666e-14
18.258330	1.94772e-14
18.233650	2.04325e-14
18.208970	2.14346e-14
18.184291	2.24858e-14
18.159611	2.35886e-14
18.134931	2.47454e-14
18.110251	2.5959e-14
18.085572	2.72321e-14
18.060892	2.85677e-14
18.036212	2.99687e-14
18.011532	3.14385e-14
17.986853	3.29803e-14
17.962173	3.45977e-14
17.937493	3.62945e-14
17.912813	3.80744e-14
17.888134	3.99417e-14
17.863454	4.19005e-14
17.838774	4.39554e-14
17.814094	4.6111e-14
17.789414	4.83723e-14
17.764735	5.07446e-14
17.740055	5.32332e-14
17.715375	5.58438e-14
17.690695	5.85824e-14
17.666016	6.14553e-14
17.641336	6.44691e-14
17.616656	6.76307e-14
17.591976	7.09474e-14
17.567297	7.44266e-14
17.542617	7.80765e-14
17.517937	8.19054e-14
17.493257	8.5922e-14
17.468578	9.01356e-14
17.443898	9.45557e-14
17.419218	9.91927e-14
17.394538	1.04057e-13
17.369858	1.0916e-13
17.345179	1.14513e-13
17.320499	1.20128e-13
17.295819	1.26019e-13
17.271139	1.32199e-13
17.246460	1.38682e-13
17.221780	1.45483e-13
17.197100	1.52617e-13
17.172420	1.60101e-13
17.147741	1.67952e-13
17.123061	1.76188e-13
17.098381	1.84827e-13
17.073701	1.93891e-13
17.049022	2.03399e-13
17.024342	2.13373e-13
16.999662	2.23836e-13
16.974982	2.34812e-13
16.950302	2.46326e-13
16.925623	2.58405e-13
16.900943	2.71076e-13
16.876263	2.84369e-13
16.851583	2.98313e-13
16.826904	3.12941e-13
16.802224	3.28286e-13
16.777544	3.44383e-13
16.752864	3.6127e-13
16.728185	3.78985e-13
16.703505	3.97568e-13
16.678825	4.17063e-13
16.654145	4.37513e-13
16.629466	4.58966e-13
16.604786	4.81471e-13
16.580106	5.05079e-13
16.555426	5.29845e-13
16.530747	5.55825e-13
16.506067	5.83079e-13
16.481387	6.11669e-13
16.456707	6.41661e-13
16.432027	6.73124e-13
16.407348	7.06129e-13
16.382668	7.40752e-13
16.357988	7.77072e-13
16.333308	8.15174e-13
16.308629	8.55143e-13
16.283949	8.97072e-13
16.259269	9.41057e-13
16.234589	9.87198e-13
16.209910	1.0356e-12
16.185230	1.08638e-12
16.160550	1.13964e-12
16.135870	1.19552e-12
16.111191	1.25414e-12
16.086511	1.31563e-12
16.061831	1.38013e-12
16.037151	1.4478e-12
16.012471	1.51879e-12
15.987792	1.59325e-12
15.963112	1.67137e-12
15.938432	1.75331e-12
15.913752	1.83927e-12
15.889073	1.92945e-12
15.864393	2.02405e-12
15.839713	2.12328e-12
15.815033	2.22738e-12
15.790354	2.33659e-12
15.765674	2.45115e-12
15.740994	2.57132e-12
15.716314	2.69738e-12
15.691635	2.82963e-12
15.666955	2.96835e-12
15.642275	3.11388e-12
15.617595	3.26654e-12
15.592915	3.42669e-12
15.568236	3.59469e-12
15.543556	3.77092e-12
15.518876	3.95579e-12
15.494196	4.14972e-12
15.469517	4.35316e-12
15.444837	4.56658e-12
15.420157	4.79045e-12
15.395477	5.0253e-12
15.370798	5.27166e-12
15.346118	5.5301e-12
15.321438	5.8012e-12
15.296758	6.0856e-12
15.272079	6.38394e-12
15.247399	6.6969e-12
15.222719	7.0252e-12
15.198039	7.36959e-12
15.173359	7.73087e-12
15.148680	8.10985e-12
15.124000	8.50741e-12
15.099320	8.92446e-12
15.074640	9.36195e-12
15.049961	9.82088e-12
15.025281	1.03023e-11
15.000601	1.08073e-11
14.975921	1.13371e-11
14.951242	1.18929e-11
14.926562	1.24759e-11
14.901882	1.30874e-11
14.877202	1.3729e-11
14.852523	1.44019e-11
14.827843	1.51079e-11
14.803163	1.58485e-11
14.778483	1.66254e-11
14.753803	1.74403e-11
14.729124	1.82952e-11
14.704444	1.9192e-11
14.679764	2.01327e-11
14.655084	2.11196e-11
14.630405	2.21548e-11
14.605725	2.32408e-11
14.581045	2.43799e-11
14.556365	2.55749e-11
14.531686	2.68285e-11
14.507006	2.81436e-11
14.482326	2.9523e-11
14.457646	3.09701e-11
14.432967	3.24881e-11
14.408287	3.40805e-11
14.383607	3.57509e-11
14.358927	3.75032e-11
14.334247	3.93414e-11
14.309568	4.12697e-11
14.284888	4.32924e-11
14.260208	4.54143e-11
14.235528	4.76402e-11
14.210849	4.99752e-11
14.186169	5.24246e-11
14.161489	5.4994e-11
14.136809	5.76894e-11
14.112130	6.05168e-11
14.087450	6.34828e-11
14.062770	6.65941e-11
14.038090	6.98579e-11
14.013411	7.32817e-11
13.988731	7.68732e-11
13.964051	8.06407e-11
13.939371	8.45929e-11
13.914691	8.87387e-11
13.890012	9.30877e-11
13.865332	9.76498e-11
13.840652	1.02435e-10
13.815972	1.07456e-10
13.791293	1.12722e-10
13.766613	1.18246e-10
13.741933	1.24041e-10
13.717253	1.30119e-10
13.692574	1.36496e-10
13.667894	1.43185e-10
13.643214	1.50202e-10
13.618534	1.57563e-10
13.593855	1.65284e-10
13.569175	1.73384e-10
13.544495	1.8188e-10
13.519815	1.90793e-10
13.495136	2.00143e-10
13.470456	2.09951e-10
13.445776	2.20239e-10
13.421096	2.31031e-10
13.396416	2.42352e-10
13.371737	2.54228e-10
13.347057	2.66685e-10
13.322377	2.79753e-10
13.297697	2.93462e-10
13.273018	3.07841e-10
13.248338	3.22926e-10
13.223658	3.38749e-10
13.198978	3.55347e-10
13.174299	3.72759e-10
13.149619	3.91024e-10
13.124939	4.10183e-10
13.100259	4.30282e-10
13.075580	4.51364e-10
13.050900	4.7348e-10
13.026220	4.96679e-10
13.001540	5.21015e-10
12.976860	5.46543e-10
12.952181	5.73321e-10
12.927501	6.01411e-10
12.902821	6.30877e-10
12.878141	6.61787e-10
12.853462	6.9421e-10
12.828782	7.28223e-10
12.804102	7.63901e-10
12.779422	8.01327e-10
12.754743	8.40586e-10
12.730063	8.81768e-10
12.705383	9.24967e-10
12.680703	9.70283e-10
12.656024	1.01782e-09
12.631344	1.06768e-09
12.606664	1.11999e-09
12.581984	1.17486e-09
12.557304	1.23241e-09
12.532625	1.29279e-09
12.507945	1.35612e-09
12.483265	1.42255e-09
12.458585	1.49224e-09
12.433906	1.56534e-09
12.409226	1.64202e-09
12.384546	1.72246e-09
12.359866	1.80683e-09
12.335187	1.89534e-09
12.310507	1.98818e-09
12.285827	2.08557e-09
12.261147	2.18773e-09
12.236468	2.2949e-09
12.211788	2.40731e-09
12.187108	2.52522e-09
12.162428	2.64892e-09
12.137748	2.77866e-09
12.113069	2.91477e-09
12.088389	3.05753e-09
12.063709	3.20729e-09
12.039029	3.36438e-09
12.014350	3.52917e-09
11.989670	3.70202e-09
11.964990	3.88334e-09
11.940310	4.07354e-09
11.915631	4.27305e-09
11.890951	4.48233e-09
11.866271	4.70186e-09
11.841591	4.93214e-09
11.816912	5.17369e-09
11.792232	5.42707e-09
11.767552	5.69285e-09
11.742872	5.97165e-09
11.718192	6.2641e-09
11.693513	6.57087e-09
11.668833	6.89266e-09
11.644153	7.2302e-09
11.619473	7.58427e-09
11.594794	7.95567e-09
11.570114	8.34526e-09
11.545434	8.75392e-09
11.520754	9.18258e-09
11.496075	9.63224e-09
11.471395	1.01039e-08
11.446715	1.05987e-08
11.422035	1.11176e-08
11.397356	1.1662e-08
11.372676	1.2233e-08
11.347996	1.2832e-08
11.323316	1.34603e-08
11.298636	1.41194e-08
11.273957	1.48107e-08
11.249277	1.55359e-08
11.224597	1.62965e-08
11.199917	1.70944e-08
11.175238	1.79313e-08
11.150558	1.88093e-08
11.125878	1.97301e-08
11.101198	2.06961e-08
11.076519	2.17093e-08
11.051839	2.27721e-08
11.027159	2.38869e-08
11.002479	2.50563e-08
10.977800	2.62829e-08
10.953120	2.75696e-08
10.928440	2.89192e-08
10.903760	3.03349e-08
10.879081	3.18198e-08
10.854401	3.33774e-08
10.829721	3.50112e-08
10.805041	3.6725e-08
10.780361	3.85227e-08
10.755682	4.04083e-08
10.731002	4.23861e-08
10.706322	4.44608e-08
10.681642	4.66369e-08
10.656963	4.89196e-08
10.632283	5.13139e-08
10.607603	5.38254e-08
10.582923	5.64597e-08
10.558244	5.92229e-08
10.533564	6.21214e-08
10.508884	6.51616e-08
10.484204	6.83505e-08
10.459525	7.16955e-08
10.434845	7.52041e-08
10.410165	7.88843e-08
10.385485	8.27445e-08
10.360805	8.67936e-08
10.336126	9.10408e-08
10.311446	9.54957e-08
10.286766	1.00168e-07
10.262086	1.0507e-07
10.237407	1.10211e-07
10.212727	1.15603e-07
10.188047	1.2126e-07
10.163367	1.27193e-07
10.138688	1.33416e-07
10.114008	1.39943e-07
10.089328	1.4679e-07
10.064648	1.53971e-07
10.039969	1.61504e-07
10.015289	1.69405e-07
9.990609	1.77692e-07
9.965929	1.86385e-07
9.941249	1.95503e-07
9.916570	2.05066e-07
9.891890	2.15097e-07
9.867210	2.25618e-07
9.842530	2.36654e-07
9.817851	2.4823e-07
9.793171	2.60371e-07
9.768491	2.73106e-07
9.743811	2.86464e-07
9.719132	3.00474e-07
9.694452	3.15169e-07
9.669772	3.30583e-07
9.645092	3.4675e-07
9.620413	3.63707e-07
9.595733	3.81493e-07
9.571053	4.00149e-07
9.546373	4.19716e-07
9.521693	4.40239e-07
9.497014	4.61766e-07
9.472334	4.84344e-07
9.447654	5.08026e-07
9.422974	5.32865e-07
9.398295	5.58918e-07
9.373615	5.86244e-07
9.348935	6.14904e-07
9.324255	6.44966e-07
9.299576	6.76496e-07
9.274896	7.09566e-07
9.250216	7.44252e-07
9.225536	7.80632e-07
9.200857	8.1879e-07
9.176177	8.58811e-07
9.151497	9.00787e-07
9.126817	9.44814e-07
9.102137	9.90991e-07
9.077458	1.03942e-06
9.052778	1.09022e-06
9.028098	1.1435e-06
9.003418	1.19938e-06
8.978739	1.25799e-06
8.954059	1.31946e-06
8.929379	1.38393e-06
8.904699	1.45155e-06
8.880020	1.52247e-06
8.855340	1.59685e-06
8.830660	1.67487e-06
8.805980	1.75669e-06
8.781301	1.8425e-06
8.756621	1.93251e-06
8.731941	2.02691e-06
8.707261	2.12591e-06
8.682581	2.22975e-06
8.657902	2.33865e-06
8.633222	2.45287e-06
8.608542	2.57266e-06
8.583862	2.6983e-06
8.559183	2.83006e-06
8.534503	2.96825e-06
8.509823	3.11319e-06
8.485143	3.26519e-06
8.460464	3.42461e-06
8.435784	3.5918e-06
8.411104	3.76715e-06
8.386424	3.95105e-06
8.361745	4.14391e-06
8.337065	4.34618e-06
8.312385	4.55832e-06
8.287705	4.78079e-06
8.263026	5.01411e-06
8.238346	5.2588e-06
8.213666	5.51541e-06
8.188986	5.78454e-06
8.164306	6.06678e-06
8.139627	6.36277e-06
8.114947	6.67319e-06
8.090267	6.99872e-06
8.065587	7.34012e-06
8.040908	7.69815e-06
8.016228	8.07361e-06
7.991548	8.46737e-06
7.966868	8.88029e-06
7.942189	9.31333e-06
7.917509	9.76744e-06
7.892829	1.02437e-05
7.868149	1.07431e-05
7.843470	1.12668e-05
7.818790	1.1816e-05
7.794110	1.23919e-05
7.769430	1.29959e-05
7.744750	1.36292e-05
7.720071	1.42933e-05
7.695391	1.49898e-05
7.670711	1.57201e-05
7.646031	1.64859e-05
7.621352	1.7289e-05
7.596672	1.81311e-05
7.571992	1.90141e-05
7.547312	1.994e-05
7.522633	2.09109e-05
7.497953	2.1929e-05
7.473273	2.29966e-05
7.448593	2.4116e-05
7.423914	2.52897e-05
7.399234	2.65205e-05
7.374554	2.78109e-05
7.349874	2.9164e-05
7.325194	3.05828e-05
7.300515	3.20704e-05
7.275835	3.36301e-05
7.251155	3.52655e-05
7.226475	3.69801e-05
7.201796	3.87778e-05
7.177116	4.06627e-05
7.152436	4.26389e-05
7.127756	4.47108e-05
7.103077	4.6883e-05
7.078397	4.91603e-05
7.053717	5.15478e-05
7.029037	5.40509e-05
7.004358	5.6675e-05
6.979678	5.94259e-05
6.954998	6.23098e-05
6.930318	6.53331e-05
6.905638	6.85023e-05
6.880959	7.18245e-05
6.856279	7.5307e-05
6.831599	7.89575e-05
6.806919	8.2784e-05
6.782240	8.67949e-05
6.757560	9.09989e-05
6.732880	9.54054e-05
6.708200	0.000100024
6.683521	0.000104864
6.658841	0.000109937
6.634161	0.000115254
6.609481	0.000120826
6.584802	0.000126665
6.560122	0.000132783
6.535442	0.000139195
6.510762	0.000145913
6.486082	0.000152952
6.461403	0.000160327
6.436723	0.000168054
6.412043	0.000176149
6.387363	0.000184628
6.362684	0.00019351
6.338004	0.000202813
6.313324	0.000212556
6.288644	0.000222758
6.263965	0.000233442
6.239285	0.000244628
6.214605	0.000256337
6.189925	0.000268594
6.165246	0.000281421
6.140566	0.000294842
6.115886	0.000308882
6.091206	0.000323565
6.066526	0.000338917
6.041847	0.000354961
6.017167	0.00037172
5.992487	0.000389216
5.967807	0.000407466
5.943128	0.000426479
5.918448	0.000446253
5.893768	0.000466758
5.869088	0.000487884
&
```
