## Supplementary material for "All-at-once RNA folding with 3D motif prediction framed by evolutionary information": RF00787_mir-288.cacofold.helixcov

```
# RMs = 3 L = 98

# RM_HELIX NESTED 26-40 52-65, nbp = 13 nbp_cov = 0
# pvals: 0.911866,0.911866,0.911866,0.911866,0.911866,0.911866,0.911866,0.911866,0.911866,0.911866,0.911866,0.911866,0.911866
# aggregated NONE
NESTED  :::::::::::::::::::::::::<<<<<<-<<<<<<<___________>>>>>>>->>>>>>:::::::::::::::::::::::::::::::::
        :::::::::::::::::::::::::::::::::::::::::::::::::::::::::::::::::::::::::::::::::::::::::::::::::

# RM_HELIX NESTED 21-22 69-70, nbp = 2 nbp_cov = 0
# pvals: 0.911866,0.911866
# aggregated NONE
NESTED  ::::::::::::::::::::<<_____________________________________________>>::::::::::::::::::::::::::::
        :::::::::::::::::::::::::::::::::::::::::::::::::::::::::::::::::::::::::::::::::::::::::::::::::

# RM_HELIX NESTED 1-10 89-98, nbp = 10 nbp_cov = 0
# pvals: 0.932184,0.911866,0.911866,0.911866,0.911866,0.911866,0.911866,0.911866,0.911866,0.911866
# aggregated NONE
NESTED  <<<<<<<<<<_____________________________________________________________________________>>>>>>>>>>
        :::::::::::::::::::::::::::::::::::::::::::::::::::::::::::::::::::::::::::::::::::::::::::::::::
```
