## Supplementary material for "All-at-once RNA folding with 3D motif prediction framed by evolutionary information": RF00787_mir-288.cacofold.power

```
# Power analysis of CaCoFold structure 
#
# Powertype = SINGLE SUBSTITUTIONS
# covary  left_pos      right_pos    substitutions      power
#----------------------------------------------------------------
          1		98		0		0.00
          2		97		1		0.00
          3		96		0		0.00
          4		95		2		0.00
          5		94		0		0.00
          6		93		1		0.00
          7		92		2		0.00
          8		91		0		0.00
          9		90		0		0.00
          10		89		0		0.00
          21		70		0		0.00
          22		69		3		0.02
          26		65		1		0.00
          27		64		1		0.00
          28		63		2		0.00
          29		62		1		0.00
          30		61		3		0.02
          31		60		0		0.00
          34		58		0		0.00
          35		57		1		0.00
          36		56		1		0.00
          37		55		0		0.00
          38		54		1		0.00
          39		53		1		0.00
          40		52		0		0.00
#
# BPAIRS 25
# avg substitutions per BP  0.8
# BPAIRS expected to covary 0.0 +/- 0.2
# BPAIRS observed to covary 0
#
```
