## Supplementary material for "All-at-once RNA folding with 3D motif prediction framed by evolutionary information": RF00787_mir-288.surv

```
0.003132	0.0322581
-0.015695	1
&
8.994531	0.000216216
8.964091	0.000432432
7.502973	0.000648649
6.650654	0.000864865
6.468015	0.00108108
6.011415	0.0012973
5.524376	0.00151351
4.793817	0.00194595
4.611177	0.00237838
3.271820	0.00259459
3.180500	0.00281081
2.997860	0.00302703
2.936980	0.00345946
2.876100	0.00389189
2.541261	0.00432432
2.115101	0.00475676
2.023781	0.00497297
1.993342	0.00518919
1.962902	0.00540541
1.932462	0.00562162
1.871582	0.00605405
1.749822	0.00627027
1.688942	0.00648649
1.658502	0.0067027
1.628062	0.00713514
1.567182	0.008
1.536742	0.00843243
1.506302	0.00886486
1.445422	0.0092973
1.354103	0.00951351
1.232343	0.00972973
1.141023	0.0108108
1.019263	0.0112432
0.988823	0.0114595
0.927943	0.0123243
0.867063	0.0125405
0.623544	0.0131892
0.471344	0.0136216
0.440904	0.0138378
0.410464	0.0140541
0.380024	0.0144865
0.349584	0.0147027
0.319144	0.0153514
0.288704	0.016
0.258264	0.0162162
0.227824	0.0164324
0.197384	0.0166486
0.166944	0.0175135
0.136504	0.0179459
0.106064	0.0181622
0.075624	0.0183784
0.045185	0.0192432
0.014745	0.0196757
-0.015695	0.964973
-0.046135	0.96627
-0.076575	0.967784
-0.107015	0.969514
-0.137455	0.970811
-0.167895	0.971027
-0.228775	0.972757
-0.259215	0.973622
-0.289655	0.974486
-0.320095	0.975568
-0.380975	0.977297
-0.411415	0.978811
-0.441855	0.980324
-0.472295	0.980757
-0.533175	0.982054
-0.563615	0.983351
-0.594054	0.984
-0.624494	0.984865
-0.685374	0.985946
-0.715814	0.986595
-0.746254	0.987027
-0.776694	0.987892
-0.807134	0.988108
-0.837574	0.989405
-0.928894	0.989622
-0.959334	0.989838
-0.989774	0.990054
-1.050654	0.990486
-1.111534	0.990919
-1.141974	0.991135
-1.202854	0.992216
-1.233294	0.992432
-1.263733	0.993297
-1.294173	0.99373
-1.324613	0.994595
-1.355053	0.994811
-1.476813	0.995027
-1.507253	0.995243
-1.537693	0.995892
-1.568133	0.996108
-1.659453	0.996324
-1.720333	0.996541
-1.750773	0.996973
-1.781213	0.997405
-2.055172	0.997622
-2.146492	0.998054
-2.268252	0.99827
-2.298692	0.999135
-2.481332	0.999568
-2.998811	1
&
10.577408	1.07388e-05
10.394769	2.14777e-05
10.151249	3.22165e-05
10.059929	4.29553e-05
9.877289	5.36942e-05
9.846849	6.4433e-05
9.755530	7.51718e-05
9.633770	0.000107388
9.420690	0.000139605
9.359810	0.00018256
9.329370	0.000236254
9.268490	0.000246993
9.207610	0.000257732
9.177170	0.000332904
9.116291	0.00036512
9.085851	0.000397337
9.055411	0.000408076
8.964091	0.000440292
8.933651	0.000472509
8.842331	0.000536942
8.811891	0.000622852
8.781451	0.00064433
8.751011	0.000687285
8.720571	0.000698024
8.629251	0.000730241
8.507491	0.000740979
8.416172	0.000773196
8.355292	0.000783935
8.324852	0.000794674
8.294412	0.000805412
8.263972	0.000816151
8.233532	0.000848368
8.172652	0.000869845
8.142212	0.000880584
8.081332	0.00092354
8.020452	0.000955756
7.990012	0.000977234
7.929132	0.00100945
7.898692	0.00111684
7.837813	0.00113832
7.807373	0.00114905
7.776933	0.00119201
7.746493	0.00131014
7.685613	0.00134235
7.655173	0.00140679
7.594293	0.00144974
7.563853	0.00147122
7.533413	0.00150344
7.502973	0.00157861
7.472533	0.0016323
7.442093	0.00164304
7.381213	0.00165378
7.350773	0.00167526
7.289893	0.001686
7.229013	0.00173969
7.198573	0.00177191
7.137694	0.00178265
7.076814	0.00180412
7.015934	0.00181486
6.985494	0.00192225
6.955054	0.00193299
6.863734	0.00197595
6.833294	0.00200816
6.772414	0.00202964
6.711534	0.00204038
6.681094	0.00206186
6.650654	0.00208333
6.620214	0.00210481
6.589774	0.00213703
6.559334	0.00216924
6.528895	0.00220146
6.498455	0.00222294
6.468015	0.00226589
6.437575	0.00227663
6.346255	0.00229811
6.285375	0.00230885
6.224495	0.00231959
6.163615	0.0023518
6.133175	0.00238402
6.102735	0.00239476
6.072295	0.00253436
6.041855	0.0025451
6.011415	0.00256658
5.980975	0.00258806
5.950535	0.0025988
5.889656	0.00262027
5.859216	0.00263101
5.767896	0.00265249
5.737456	0.00266323
5.676576	0.00267397
5.615696	0.00270619
5.554816	0.00271692
5.524376	0.00272766
5.463496	0.0027384
5.433056	0.00274914
5.341736	0.00277062
5.311296	0.00278136
5.219977	0.00280284
5.189537	0.00283505
5.159097	0.00284579
5.128657	0.00286727
5.098217	0.00295318
5.067777	0.0029854
5.006897	0.00303909
4.976457	0.00307131
4.946017	0.00311426
4.915577	0.00313574
4.885137	0.00317869
4.854697	0.00320017
4.824257	0.00321091
4.763377	0.00323239
4.732937	0.00328608
4.702497	0.00329682
4.672057	0.00336125
4.611177	0.00339347
4.550298	0.00343643
4.519858	0.0035116
4.489418	0.00354381
4.458978	0.00355455
4.428538	0.00356529
4.398098	0.00359751
4.367658	0.00364046
4.337218	0.00369416
4.306778	0.00371564
4.215458	0.00373711
4.185018	0.00381229
4.154578	0.00385524
4.124138	0.00386598
4.093698	0.00391967
4.063258	0.00394115
4.032818	0.00397337
4.002378	0.00398411
3.941499	0.0040378
3.911059	0.00412371
3.880619	0.00415593
3.850179	0.00417741
3.819739	0.00422036
3.789299	0.00426332
3.758859	0.00430627
3.697979	0.00434923
3.667539	0.00439218
3.637099	0.0044244
3.606659	0.00448883
3.576219	0.00451031
3.545779	0.00455326
3.515339	0.00458548
3.484899	0.00466065
3.424019	0.00472509
3.393579	0.00473582
3.363139	0.00476804
3.332699	0.00478952
3.302259	0.00496134
3.271820	0.00501503
3.241380	0.00509021
3.210940	0.00512242
3.180500	0.00517612
3.150060	0.00525129
3.119620	0.0053372
3.089180	0.00542311
3.058740	0.00545533
3.028300	0.00550902
2.997860	0.00556271
2.967420	0.00561641
2.936980	0.00569158
2.906540	0.00578823
2.876100	0.00590636
2.845660	0.00607818
2.815220	0.00617483
2.784780	0.00626074
2.754340	0.00631443
2.723900	0.00635739
2.693460	0.00648625
2.663020	0.00662586
2.632581	0.00687285
2.602141	0.00722723
2.571701	0.00739905
2.541261	0.00766753
2.510821	0.00782861
2.480381	0.007936
2.449941	0.00805412
2.419501	0.00822595
2.389061	0.0084622
2.358621	0.00861254
2.328181	0.00880584
2.297741	0.00892397
2.267301	0.00899914
2.236861	0.00925687
2.206421	0.00931057
2.175981	0.00953608
2.145541	0.00983677
2.115101	0.00991194
2.084661	0.0100193
2.054221	0.0102126
2.023781	0.0103522
1.993342	0.0104059
1.962902	0.01061
1.932462	0.0108033
1.902022	0.0109214
1.871582	0.0109536
1.841142	0.0110073
1.810702	0.0110717
1.780262	0.011265
1.749822	0.0113724
1.719382	0.0114798
1.688942	0.0115442
1.658502	0.0116087
1.628062	0.0116302
1.597622	0.0117375
1.567182	0.0118664
1.536742	0.0121134
1.506302	0.0121886
1.475862	0.0123174
1.445422	0.0124141
1.414982	0.0125859
1.384542	0.0127148
1.354103	0.0129725
1.323663	0.0131551
1.293223	0.0132517
1.262783	0.013445
1.232343	0.0135417
1.201903	0.0136061
1.171463	0.013692
1.141023	0.0137457
1.110583	0.013982
1.080143	0.0141538
1.049703	0.0144223
1.019263	0.0146585
0.988823	0.0149592
0.958383	0.0150988
0.927943	0.015378
0.897503	0.0155069
0.867063	0.0157324
0.836623	0.0159579
0.806183	0.016119
0.775743	0.0163123
0.745303	0.0163767
0.714863	0.0163982
0.684424	0.0167955
0.653984	0.0169459
0.623544	0.0172573
0.593104	0.0175043
0.562664	0.0177513
0.532224	0.0179231
0.501784	0.0181271
0.471344	0.0185674
0.440904	0.0187285
0.410464	0.0189433
0.380024	0.0191259
0.349584	0.0195554
0.319144	0.0199527
0.288704	0.0201675
0.258264	0.0203501
0.227824	0.0206723
0.197384	0.0210266
0.166944	0.0211985
0.136504	0.0215636
0.106064	0.0220146
0.075624	0.0225408
0.045185	0.0233033
0.014745	0.0238617
-0.015695	0.911866
-0.046135	0.919749
-0.076575	0.927223
-0.107015	0.932184
-0.137455	0.9359
-0.167895	0.942
-0.198335	0.946456
-0.228775	0.950215
-0.259215	0.952706
-0.289655	0.954736
-0.320095	0.956561
-0.350535	0.958172
-0.380975	0.960331
-0.411415	0.962758
-0.441855	0.96482
-0.472295	0.966538
-0.502735	0.968557
-0.533175	0.970092
-0.563615	0.971789
-0.594054	0.97354
-0.624494	0.974774
-0.654934	0.975934
-0.685374	0.977169
-0.715814	0.978179
-0.746254	0.97907
-0.776694	0.980004
-0.807134	0.980917
-0.837574	0.981862
-0.868014	0.982463
-0.898454	0.983022
-0.928894	0.983763
-0.959334	0.984429
-0.989774	0.985041
-1.020214	0.985642
-1.050654	0.986319
-1.081094	0.986684
-1.111534	0.987511
-1.141974	0.988155
-1.172414	0.988617
-1.202854	0.989143
-1.233294	0.98982
-1.263733	0.990281
-1.294173	0.990732
-1.324613	0.991173
-1.355053	0.991538
-1.385493	0.991774
-1.415933	0.992139
-1.446373	0.992311
-1.476813	0.992687
-1.507253	0.993181
-1.537693	0.993277
-1.568133	0.993675
-1.598573	0.994147
-1.629013	0.99433
-1.659453	0.994566
-1.689893	0.994899
-1.720333	0.995178
-1.750773	0.995372
-1.781213	0.995457
-1.811653	0.995629
-1.842093	0.995726
-1.872533	0.995801
-1.902972	0.996037
-1.933412	0.996091
-1.963852	0.996198
-1.994292	0.996349
-2.024732	0.996478
-2.055172	0.99666
-2.085612	0.996735
-2.116052	0.996875
-2.146492	0.997047
-2.176932	0.997219
-2.207372	0.997283
-2.237812	0.997369
-2.268252	0.997466
-2.298692	0.997476
-2.329132	0.997562
-2.359572	0.997573
-2.390012	0.99768
-2.420452	0.997745
-2.450892	0.997831
-2.481332	0.997992
-2.511772	0.998056
-2.542211	0.99811
-2.572651	0.998217
-2.603091	0.998335
-2.633531	0.998368
-2.663971	0.998421
-2.694411	0.998625
-2.724851	0.998658
-2.755291	0.998829
-2.785731	0.998894
-2.816171	0.999012
-2.846611	0.999119
-2.877051	0.99913
-2.937931	0.999152
-3.059691	0.999216
-3.090131	0.999227
-3.120571	0.99927
-3.151011	0.999313
-3.181451	0.999345
-3.211890	0.999592
-3.303210	0.999603
-3.333650	0.999613
-3.516290	0.999667
-3.546730	0.999689
-3.577170	0.999699
-3.607610	0.999732
-3.638050	0.999785
-3.668490	0.999796
-3.790250	0.999828
-3.820690	0.99986
-3.972889	0.999893
-4.064209	0.999925
-4.185969	0.999957
-4.216409	0.999979
-4.338169	0.999989
-4.733888	1
&
31.428776	1.56678e-32
31.398336	1.71592e-32
31.367896	1.87927e-32
31.337456	2.05816e-32
31.307016	2.25408e-32
31.276576	2.46865e-32
31.246136	2.70364e-32
31.215696	2.96099e-32
31.185257	3.24284e-32
31.154817	3.55152e-32
31.124377	3.88957e-32
31.093937	4.2598e-32
31.063497	4.66526e-32
31.033057	5.10931e-32
31.002617	5.59563e-32
30.972177	6.12822e-32
30.941737	6.7115e-32
30.911297	7.35029e-32
30.880857	8.04987e-32
30.850417	8.81602e-32
30.819977	9.65509e-32
30.789537	1.0574e-31
30.759097	1.15804e-31
30.728657	1.26825e-31
30.698217	1.38895e-31
30.667777	1.52114e-31
30.637337	1.6659e-31
30.606897	1.82444e-31
30.576457	1.99807e-31
30.546018	2.18821e-31
30.515578	2.39646e-31
30.485138	2.62451e-31
30.454698	2.87426e-31
30.424258	3.14778e-31
30.393818	3.44733e-31
30.363378	3.77537e-31
30.332938	4.13463e-31
30.302498	4.52807e-31
30.272058	4.95894e-31
30.241618	5.43081e-31
30.211178	5.94757e-31
30.180738	6.51349e-31
30.150298	7.13326e-31
30.119858	7.81199e-31
30.089418	8.5553e-31
30.058978	9.36932e-31
30.028538	1.02608e-30
29.998098	1.12371e-30
29.967658	1.23062e-30
29.937218	1.34771e-30
29.906778	1.47593e-30
29.876339	1.61635e-30
29.845899	1.77013e-30
29.815459	1.93854e-30
29.785019	2.12297e-30
29.754579	2.32494e-30
29.724139	2.54612e-30
29.693699	2.78835e-30
29.663259	3.05361e-30
29.632819	3.34411e-30
29.602379	3.66224e-30
29.571939	4.01063e-30
29.541499	4.39215e-30
29.511059	4.80996e-30
29.480619	5.26752e-30
29.450179	5.76859e-30
29.419739	6.31732e-30
29.389299	6.91824e-30
29.358859	7.57631e-30
29.328419	8.29697e-30
29.297979	9.08617e-30
29.267539	9.95043e-30
29.237100	1.08969e-29
29.206660	1.19333e-29
29.176220	1.30684e-29
29.145780	1.43113e-29
29.115340	1.56725e-29
29.084900	1.71631e-29
29.054460	1.87955e-29
29.024020	2.05831e-29
28.993580	2.25407e-29
28.963140	2.46844e-29
28.932700	2.7032e-29
28.902260	2.96029e-29
28.871820	3.24182e-29
28.841380	3.55011e-29
28.810940	3.88773e-29
28.780500	4.25744e-29
28.750060	4.66231e-29
28.719620	5.10568e-29
28.689180	5.5912e-29
28.658740	6.12288e-29
28.628300	6.70511e-29
28.597861	7.3427e-29
28.567421	8.04091e-29
28.536981	8.80551e-29
28.506541	9.64279e-29
28.476101	1.05597e-28
28.445661	1.15637e-28
28.415221	1.26632e-28
28.384781	1.38673e-28
28.354341	1.51858e-28
28.323901	1.66296e-28
28.293461	1.82107e-28
28.263021	1.99421e-28
28.232581	2.18381e-28
28.202141	2.39143e-28
28.171701	2.61879e-28
28.141261	2.86776e-28
28.110821	3.14039e-28
28.080381	3.43894e-28
28.049941	3.76587e-28
28.019501	4.12387e-28
27.989061	4.5159e-28
27.958621	4.9452e-28
27.928182	5.41529e-28
27.897742	5.93007e-28
27.867302	6.49377e-28
27.836862	7.11104e-28
27.806422	7.78699e-28
27.775982	8.52717e-28
27.745542	9.3377e-28
27.715102	1.02253e-27
27.684662	1.11972e-27
27.654222	1.22614e-27
27.623782	1.34268e-27
27.593342	1.4703e-27
27.562902	1.61004e-27
27.532462	1.76307e-27
27.502022	1.93063e-27
27.471582	2.11412e-27
27.441142	2.31504e-27
27.410702	2.53505e-27
27.380262	2.77597e-27
27.349822	3.03978e-27
27.319382	3.32866e-27
27.288943	3.64499e-27
27.258503	3.99137e-27
27.228063	4.37066e-27
27.197623	4.78599e-27
27.167183	5.24078e-27
27.136743	5.73877e-27
27.106303	6.28408e-27
27.075863	6.8812e-27
27.045423	7.53504e-27
27.014983	8.251e-27
26.984543	9.03498e-27
26.954103	9.89343e-27
26.923663	1.08334e-26
26.893223	1.18627e-26
26.862783	1.29898e-26
26.832343	1.4224e-26
26.801903	1.55753e-26
26.771463	1.70551e-26
26.741023	1.86753e-26
26.710583	2.04495e-26
26.680143	2.23923e-26
26.649704	2.45195e-26
26.619264	2.68488e-26
26.588824	2.93993e-26
26.558384	3.2192e-26
26.527944	3.52501e-26
26.497504	3.85985e-26
26.467064	4.22649e-26
26.436624	4.62796e-26
26.406184	5.06755e-26
26.375744	5.54889e-26
26.345304	6.07593e-26
26.314864	6.65303e-26
26.284424	7.28493e-26
26.253984	7.97684e-26
26.223544	8.73445e-26
26.193104	9.564e-26
26.162664	1.04723e-25
26.132224	1.14669e-25
26.101784	1.25559e-25
26.071344	1.37483e-25
26.040904	1.50539e-25
26.010465	1.64835e-25
25.980025	1.80488e-25
25.949585	1.97628e-25
25.919145	2.16394e-25
25.888705	2.36942e-25
25.858265	2.59441e-25
25.827825	2.84076e-25
25.797385	3.1105e-25
25.766945	3.40585e-25
25.736505	3.72923e-25
25.706065	4.08331e-25
25.675625	4.471e-25
25.645185	4.89549e-25
25.614745	5.36027e-25
25.584305	5.86918e-25
25.553865	6.42639e-25
25.523425	7.03649e-25
25.492985	7.70449e-25
25.462545	8.4359e-25
25.432105	9.23673e-25
25.401665	1.01136e-24
25.371225	1.10736e-24
25.340786	1.21248e-24
25.310346	1.32757e-24
25.279906	1.45359e-24
25.249466	1.59156e-24
25.219026	1.74263e-24
25.188586	1.90803e-24
25.158146	2.08913e-24
25.127706	2.28742e-24
25.097266	2.50452e-24
25.066826	2.74222e-24
25.036386	3.00247e-24
25.005946	3.28742e-24
24.975506	3.59941e-24
24.945066	3.941e-24
24.914626	4.315e-24
24.884186	4.72448e-24
24.853746	5.17281e-24
24.823306	5.66367e-24
24.792866	6.2011e-24
24.762426	6.78952e-24
24.731986	7.43376e-24
24.701547	8.13912e-24
24.671107	8.91139e-24
24.640667	9.75691e-24
24.610227	1.06826e-23
24.579787	1.16962e-23
24.549347	1.28059e-23
24.518907	1.40208e-23
24.488467	1.5351e-23
24.458027	1.68073e-23
24.427587	1.84018e-23
24.397147	2.01475e-23
24.366707	2.20587e-23
24.336267	2.41512e-23
24.305827	2.64422e-23
24.275387	2.89504e-23
24.244947	3.16965e-23
24.214507	3.4703e-23
24.184067	3.79946e-23
24.153627	4.15983e-23
24.123187	4.55438e-23
24.092747	4.98633e-23
24.062308	5.45925e-23
24.031868	5.977e-23
24.001428	6.54385e-23
23.970988	7.16444e-23
23.940548	7.84386e-23
23.910108	8.58771e-23
23.879668	9.40207e-23
23.849228	1.02936e-22
23.818788	1.12697e-22
23.788348	1.23384e-22
23.757908	1.35083e-22
23.727468	1.47891e-22
23.697028	1.61913e-22
23.666588	1.77265e-22
23.636148	1.94072e-22
23.605708	2.12471e-22
23.575268	2.32615e-22
23.544828	2.54668e-22
23.514388	2.78811e-22
23.483948	3.05242e-22
23.453508	3.34178e-22
23.423068	3.65857e-22
23.392629	4.00537e-22
23.362189	4.38504e-22
23.331749	4.80069e-22
23.301309	5.25573e-22
23.270869	5.75388e-22
23.240429	6.29924e-22
23.209989	6.89627e-22
23.179549	7.54987e-22
23.149109	8.2654e-22
23.118669	9.04872e-22
23.088229	9.90626e-22
23.057789	1.0845e-21
23.027349	1.18728e-21
22.996909	1.29978e-21
22.966469	1.42295e-21
22.936029	1.55778e-21
22.905589	1.70539e-21
22.875149	1.86698e-21
22.844709	2.04387e-21
22.814269	2.23752e-21
22.783829	2.44951e-21
22.753390	2.68158e-21
22.722950	2.93563e-21
22.692510	3.21374e-21
22.662070	3.51819e-21
22.631630	3.85147e-21
22.601190	4.21631e-21
22.570750	4.6157e-21
22.540310	5.05292e-21
22.509870	5.53153e-21
22.479430	6.05546e-21
22.448990	6.62901e-21
22.418550	7.25686e-21
22.388110	7.94415e-21
22.357670	8.69652e-21
22.327230	9.52011e-21
22.296790	1.04217e-20
22.266350	1.14086e-20
22.235910	1.2489e-20
22.205470	1.36716e-20
22.175030	1.49661e-20
22.144590	1.63833e-20
22.114151	1.79345e-20
22.083711	1.96326e-20
22.053271	2.14914e-20
22.022831	2.35261e-20
21.992391	2.57534e-20
21.961951	2.81915e-20
21.931511	3.08603e-20
21.901071	3.37817e-20
21.870631	3.69795e-20
21.840191	4.048e-20
21.809751	4.43117e-20
21.779311	4.85059e-20
21.748871	5.3097e-20
21.718431	5.81225e-20
21.687991	6.36235e-20
21.657551	6.96449e-20
21.627111	7.6236e-20
21.596671	8.34506e-20
21.566231	9.13477e-20
21.535791	9.99919e-20
21.505351	1.09454e-19
21.474911	1.19811e-19
21.444472	1.31147e-19
21.414032	1.43556e-19
21.383592	1.57138e-19
21.353152	1.72005e-19
21.322712	1.88278e-19
21.292272	2.0609e-19
21.261832	2.25586e-19
21.231392	2.46926e-19
21.200952	2.70284e-19
21.170512	2.95851e-19
21.140072	3.23835e-19
21.109632	3.54465e-19
21.079192	3.87991e-19
21.048752	4.24686e-19
21.018312	4.64851e-19
20.987872	5.08813e-19
20.957432	5.5693e-19
20.926992	6.09596e-19
20.896552	6.67241e-19
20.866112	7.30334e-19
20.835672	7.99391e-19
20.805233	8.74974e-19
20.774793	9.57701e-19
20.744353	1.04825e-18
20.713913	1.14735e-18
20.683473	1.25582e-18
20.653033	1.37453e-18
20.622593	1.50447e-18
20.592153	1.64668e-18
20.561713	1.80233e-18
20.531273	1.97269e-18
20.500833	2.15914e-18
20.470393	2.36321e-18
20.439953	2.58655e-18
20.409513	2.831e-18
20.379073	3.09853e-18
20.348633	3.39133e-18
20.318193	3.7118e-18
20.287753	4.06253e-18
20.257313	4.44638e-18
20.226873	4.86649e-18
20.196433	5.32627e-18
20.165994	5.82948e-18
20.135554	6.3802e-18
20.105114	6.98292e-18
20.074674	7.64255e-18
20.044234	8.36447e-18
20.013794	9.15455e-18
19.983354	1.00192e-17
19.952914	1.09655e-17
19.922474	1.20011e-17
19.892034	1.31345e-17
19.861594	1.43749e-17
19.831154	1.57324e-17
19.800714	1.72179e-17
19.770274	1.88437e-17
19.739834	2.0623e-17
19.709394	2.25701e-17
19.678954	2.4701e-17
19.648514	2.7033e-17
19.618074	2.9585e-17
19.587634	3.23778e-17
19.557194	3.54341e-17
19.526754	3.87787e-17
19.496315	4.24389e-17
19.465875	4.64444e-17
19.435435	5.08277e-17
19.404995	5.56245e-17
19.374555	6.08737e-17
19.344115	6.6618e-17
19.313675	7.29041e-17
19.283235	7.97831e-17
19.252795	8.73107e-17
19.222355	9.55482e-17
19.191915	1.04562e-16
19.161475	1.14427e-16
19.131035	1.25221e-16
19.100595	1.37033e-16
19.070155	1.49958e-16
19.039715	1.64102e-16
19.009275	1.7958e-16
18.978835	1.96516e-16
18.948395	2.15048e-16
18.917955	2.35327e-16
18.887515	2.57518e-16
18.857076	2.81799e-16
18.826636	3.08369e-16
18.796196	3.37442e-16
18.765756	3.69255e-16
18.735316	4.04065e-16
18.704876	4.42155e-16
18.674436	4.83833e-16
18.643996	5.29438e-16
18.613556	5.79338e-16
18.583116	6.33938e-16
18.552676	6.93681e-16
18.522236	7.59051e-16
18.491796	8.30577e-16
18.461356	9.08838e-16
18.430916	9.94469e-16
18.400476	1.08816e-15
18.370036	1.19068e-15
18.339596	1.30285e-15
18.309156	1.42557e-15
18.278716	1.55985e-15
18.248276	1.70677e-15
18.217837	1.86752e-15
18.187397	2.0434e-15
18.156957	2.23583e-15
18.126517	2.44637e-15
18.096077	2.67672e-15
18.065637	2.92875e-15
18.035197	3.20448e-15
18.004757	3.50617e-15
17.974317	3.83623e-15
17.943877	4.19734e-15
17.913437	4.59242e-15
17.882997	5.02466e-15
17.852557	5.49755e-15
17.822117	6.01492e-15
17.791677	6.58094e-15
17.761237	7.20018e-15
17.730797	7.87765e-15
17.700357	8.61881e-15
17.669917	9.42965e-15
17.639477	1.03167e-14
17.609037	1.12872e-14
17.578597	1.23488e-14
17.548158	1.35103e-14
17.517718	1.47809e-14
17.487278	1.61709e-14
17.456838	1.76915e-14
17.426398	1.9355e-14
17.395958	2.11747e-14
17.365518	2.31655e-14
17.335078	2.53432e-14
17.304638	2.77255e-14
17.274198	3.03315e-14
17.243758	3.31823e-14
17.213318	3.63008e-14
17.182878	3.97122e-14
17.152438	4.34438e-14
17.121998	4.75258e-14
17.091558	5.1991e-14
17.061118	5.68754e-14
17.030678	6.22182e-14
17.000238	6.80625e-14
16.969798	7.44553e-14
16.939358	8.14479e-14
16.908919	8.90967e-14
16.878479	9.74632e-14
16.848039	1.06615e-13
16.817599	1.16624e-13
16.787159	1.27573e-13
16.756719	1.39549e-13
16.726279	1.52648e-13
16.695839	1.66975e-13
16.665399	1.82645e-13
16.634959	1.99785e-13
16.604519	2.18532e-13
16.574079	2.39036e-13
16.543639	2.61462e-13
16.513199	2.8599e-13
16.482759	3.12817e-13
16.452319	3.42157e-13
16.421879	3.74247e-13
16.391439	4.09343e-13
16.360999	4.47727e-13
16.330559	4.89706e-13
16.300119	5.35618e-13
16.269680	5.85829e-13
16.239240	6.40742e-13
16.208800	7.00796e-13
16.178360	7.66474e-13
16.147920	8.383e-13
16.117480	9.16849e-13
16.087040	1.00275e-12
16.056600	1.09669e-12
16.026160	1.19942e-12
15.995720	1.31176e-12
15.965280	1.43462e-12
15.934840	1.56896e-12
15.904400	1.71588e-12
15.873960	1.87653e-12
15.843520	2.0522e-12
15.813080	2.24431e-12
15.782640	2.45437e-12
15.752200	2.68407e-12
15.721760	2.93524e-12
15.691320	3.20989e-12
15.660880	3.5102e-12
15.630440	3.83857e-12
15.600001	4.19763e-12
15.569561	4.59022e-12
15.539121	5.01949e-12
15.508681	5.48885e-12
15.478241	6.00204e-12
15.447801	6.56315e-12
15.417361	7.17664e-12
15.386921	7.8474e-12
15.356481	8.58077e-12
15.326041	9.38257e-12
15.295601	1.02592e-11
15.265161	1.12176e-11
15.234721	1.22654e-11
15.204281	1.3411e-11
15.173841	1.46634e-11
15.143401	1.60326e-11
15.112961	1.75294e-11
15.082521	1.91658e-11
15.052081	2.09547e-11
15.021641	2.29104e-11
14.991201	2.50482e-11
14.960762	2.73853e-11
14.930322	2.99401e-11
14.899882	3.27328e-11
14.869442	3.57856e-11
14.839002	3.91227e-11
14.808562	4.27705e-11
14.778122	4.67578e-11
14.747682	5.11162e-11
14.717242	5.58803e-11
14.686802	6.10875e-11
14.656362	6.67792e-11
14.625922	7.30003e-11
14.595482	7.98e-11
14.565042	8.72319e-11
14.534602	9.53547e-11
14.504162	1.04232e-10
14.473722	1.13935e-10
14.443282	1.2454e-10
14.412842	1.36129e-10
14.382402	1.48796e-10
14.351962	1.62638e-10
14.321523	1.77766e-10
14.291083	1.94298e-10
14.260643	2.12365e-10
14.230203	2.32108e-10
14.199763	2.53683e-10
14.169323	2.7726e-10
14.138883	3.03023e-10
14.108443	3.31175e-10
14.078003	3.61937e-10
14.047563	3.95551e-10
14.017123	4.3228e-10
13.986683	4.72412e-10
13.956243	5.16262e-10
13.925803	5.64172e-10
13.895363	6.1652e-10
13.864923	6.73713e-10
13.834483	7.362e-10
13.804043	8.04469e-10
13.773603	8.79054e-10
13.743163	9.60538e-10
13.712723	1.04956e-09
13.682284	1.14681e-09
13.651844	1.25304e-09
13.621404	1.3691e-09
13.590964	1.49588e-09
13.560524	1.63436e-09
13.530084	1.78564e-09
13.499644	1.95088e-09
13.469204	2.13137e-09
13.438764	2.32852e-09
13.408324	2.54385e-09
13.377884	2.77904e-09
13.347444	3.03591e-09
13.317004	3.31646e-09
13.286564	3.62287e-09
13.256124	3.9575e-09
13.225684	4.32294e-09
13.195244	4.72204e-09
13.164804	5.15787e-09
13.134364	5.6338e-09
13.103924	6.15351e-09
13.073484	6.72102e-09
13.043044	7.3407e-09
13.012605	8.01733e-09
12.982165	8.75612e-09
12.951725	9.56277e-09
12.921285	1.04435e-08
12.890845	1.1405e-08
12.860405	1.24548e-08
12.829965	1.36009e-08
12.799525	1.4852e-08
12.769085	1.62179e-08
12.738645	1.77088e-08
12.708205	1.93364e-08
12.677765	2.1113e-08
12.647325	2.30521e-08
12.616885	2.51687e-08
12.586445	2.74789e-08
12.556005	3.00002e-08
12.525565	3.2752e-08
12.495125	3.57551e-08
12.464685	3.90324e-08
12.434245	4.26089e-08
12.403805	4.65117e-08
12.373366	5.07703e-08
12.342926	5.54172e-08
12.312486	6.04874e-08
12.282046	6.60194e-08
12.251606	7.20549e-08
12.221166	7.86396e-08
12.190726	8.58231e-08
12.160286	9.36595e-08
12.129846	1.02208e-07
12.099406	1.11533e-07
12.068966	1.21703e-07
12.038526	1.32797e-07
12.008086	1.44896e-07
11.977646	1.58092e-07
11.947206	1.72482e-07
11.916766	1.88175e-07
11.886326	2.05288e-07
11.855886	2.23948e-07
11.825446	2.44293e-07
11.795006	2.66475e-07
11.764566	2.9066e-07
11.734127	3.17025e-07
11.703687	3.45765e-07
11.673247	3.77095e-07
11.642807	4.11243e-07
11.612367	4.48463e-07
11.581927	4.89028e-07
11.551487	5.33235e-07
11.521047	5.81409e-07
11.490607	6.33903e-07
11.460167	6.911e-07
11.429727	7.53417e-07
11.399287	8.21309e-07
11.368847	8.95268e-07
11.338407	9.75832e-07
11.307967	1.06358e-06
11.277527	1.15916e-06
11.247087	1.26324e-06
11.216647	1.37659e-06
11.186207	1.50001e-06
11.155767	1.63438e-06
11.125327	1.78068e-06
11.094887	1.93994e-06
11.064448	2.1133e-06
11.034008	2.30198e-06
11.003568	2.50733e-06
10.973128	2.73079e-06
10.942688	2.97394e-06
10.912248	3.23848e-06
10.881808	3.52627e-06
10.851368	3.83932e-06
10.820928	4.1798e-06
10.790488	4.55008e-06
10.760048	4.95272e-06
10.729608	5.3905e-06
10.699168	5.86641e-06
10.668728	6.38372e-06
10.638288	6.94595e-06
10.607848	7.55693e-06
10.577408	8.22077e-06
10.546968	8.94196e-06
10.516528	9.72533e-06
10.486088	1.05761e-05
10.455648	1.14999e-05
10.425209	1.25029e-05
10.394769	1.35917e-05
10.364329	1.47733e-05
10.333889	1.60554e-05
10.303449	1.74464e-05
10.273009	1.89552e-05
10.242569	2.05914e-05
10.212129	2.23653e-05
10.181689	2.42881e-05
10.151249	2.63719e-05
10.120809	2.86295e-05
10.090369	3.10748e-05
10.059929	3.37226e-05
10.029489	3.6589e-05
9.999049	3.9691e-05
9.968609	4.3047e-05
9.938169	4.66764e-05
9.907729	5.06003e-05
9.877289	5.4841e-05
9.846849	5.94223e-05
9.816409	6.43694e-05
9.785970	6.97093e-05
9.755530	7.54705e-05
9.725090	8.16833e-05
9.694650	8.83794e-05
9.664210	9.55925e-05
9.633770	0.000103358
9.603330	0.000111712
9.572890	0.000120695
9.542450	0.000130345
9.512010	0.000140705
9.481570	0.000151816
9.451130	0.000163722
9.420690	0.000176468
9.390250	0.000190096
9.359810	0.00020465
9.329370	0.000220172
9.298930	0.000236702
9.268490	0.000254273
9.238050	0.000272918
9.207610	0.000292658
9.177170	0.000313507
9.146730	0.000335463
9.116291	0.00035851
9.085851	0.000382606
9.055411	0.00040768
9.024971	0.000433622
8.994531	0.000460268
8.964091	0.000487384
8.933651	0.000514635
8.903211	0.000541548
8.872771	0.000567433
8.842331	0.00059124
8.811891	0.000611191
&
```
