## Supplementary material for "All-at-once RNA folding with 3D motif prediction framed by evolutionary information": RF00788_mir-287.helixcov

```
# RMs = 4 L = 73

# RM_HELIX NESTED 24-35 39-50, nbp = 12 nbp_cov = 0
# pvals: 0.867574,0.867574,0.867574,0.867574,0.867574,0.867574,0.867574,0.867574,0.867574,0.867574,0.867574,0.867574
# aggregated NONE
NESTED  :::::::::::::::::::::::<<<<<<<<<<<<___>>>>>>>>>>>>:::::::::::::::::::::::
        :::::::::::::::::::::::::::::::::::::::::::::::::::::::::::::::::::::::::

# RM_HELIX NESTED 17-21 53-57, nbp = 5 nbp_cov = 0
# pvals: 0.867574,0.867574,0.867574,0.867574,0.867574
# aggregated NONE
NESTED  ::::::::::::::::<<<<<_______________________________>>>>>::::::::::::::::
        :::::::::::::::::::::::::::::::::::::::::::::::::::::::::::::::::::::::::

# RM_HELIX NESTED 15-16 61-62, nbp = 2 nbp_cov = 0
# pvals: 0.867574,0.867574
# aggregated NONE
NESTED  ::::::::::::::<<____________________________________________>>:::::::::::
        :::::::::::::::::::::::::::::::::::::::::::::::::::::::::::::::::::::::::

# RM_HELIX NESTED 9-11 63-65, nbp = 3 nbp_cov = 0
# pvals: 0.867574,0.867574,0.867574
# aggregated NONE
NESTED  ::::::::<<<___________________________________________________>>>::::::::
        :::::::::::::::::::::::::::::::::::::::::::::::::::::::::::::::::::::::::
```
