## Supplementary material for "All-at-once RNA folding with 3D motif prediction framed by evolutionary information": RF00788_mir-287.surv

```
0.003657	0.0454545
-0.011769	1
&
7.991223	0.00038373
7.774088	0.00076746
7.339817	0.00115119
7.091662	0.00153492
6.440256	0.00191865
6.223120	0.00230238
6.130062	0.00268611
5.912927	0.00306984
5.788849	0.00345357
5.137443	0.0038373
4.051766	0.00422103
3.772591	0.00460476
3.493417	0.00498849
3.400359	0.00575595
3.214243	0.00613968
3.152204	0.00652341
3.090166	0.00690714
2.935069	0.00729087
2.904050	0.0076746
2.873030	0.00805833
2.624876	0.00844206
2.531817	0.00920952
2.345701	0.00959325
2.252643	0.00997698
2.221624	0.0107444
2.190605	0.0111282
1.942450	0.0115119
1.756334	0.0118956
1.694295	0.0126631
1.601237	0.0134305
1.570218	0.0138143
1.539198	0.014198
1.508179	0.0153492
1.477160	0.0157329
1.291043	0.0161167
1.229005	0.0165004
1.104927	0.0168841
1.011869	0.0172678
0.980850	0.0176516
0.918811	0.0180353
0.887792	0.0191865
0.856773	0.0195702
0.794734	0.0211051
0.732695	0.0218726
0.639637	0.0226401
0.577598	0.0234075
0.546579	0.0237913
0.515560	0.024175
0.453521	0.0249424
0.422502	0.0257099
0.360463	0.0260936
0.329444	0.0272448
0.298424	0.0276285
0.267405	0.0280123
0.236386	0.028396
0.205366	0.0291635
0.143328	0.0299309
0.112308	0.0306984
0.081289	0.0314658
0.050269	0.0318496
0.019250	0.032617
-0.011769	0.935917
-0.042789	0.937452
-0.073808	0.938603
-0.104827	0.939371
-0.135847	0.941289
-0.166866	0.943592
-0.197885	0.943975
-0.228905	0.946278
-0.259924	0.947813
-0.290943	0.949348
-0.321963	0.950883
-0.352982	0.953569
-0.384001	0.955104
-0.415021	0.956255
-0.446040	0.957022
-0.477059	0.958941
-0.508079	0.961243
-0.539098	0.961627
-0.570118	0.962011
-0.601137	0.964313
-0.632156	0.965848
-0.663176	0.966616
-0.694195	0.968918
-0.725214	0.969685
-0.756234	0.970453
-0.787253	0.971604
-0.818272	0.973906
-0.911330	0.975058
-0.942350	0.975825
-0.973369	0.976592
-1.004388	0.97736
-1.035408	0.978895
-1.066427	0.980046
-1.097446	0.981197
-1.128466	0.9835
-1.159485	0.984267
-1.190505	0.985802
-1.221524	0.986186
-1.252543	0.986569
-1.283563	0.986953
-1.314582	0.987721
-1.345601	0.988104
-1.376621	0.988872
-1.407640	0.989256
-1.438659	0.989639
-1.469679	0.990023
-1.500698	0.990407
-1.562737	0.991174
-1.593756	0.991942
-1.624775	0.992325
-1.686814	0.992709
-1.748853	0.993093
-1.779872	0.993477
-1.872930	0.994244
-1.903950	0.995012
-1.934969	0.995779
-2.028027	0.996163
-2.059046	0.99693
-2.090066	0.997314
-2.121085	0.998081
-2.152104	0.998465
-2.400259	0.998849
-2.710453	0.999233
-3.144724	0.999616
-3.175743	1
&
11.744565	1.90259e-06
11.558448	3.80518e-06
11.434371	5.70776e-06
11.248255	7.61035e-06
11.155197	9.51294e-06
10.969081	1.14155e-05
10.627868	1.33181e-05
10.410732	1.52207e-05
10.317674	1.71233e-05
10.286655	1.90259e-05
10.193597	2.09285e-05
10.131558	2.28311e-05
10.100539	2.47336e-05
10.069520	2.66362e-05
9.976462	2.85388e-05
9.914423	3.04414e-05
9.852384	3.2344e-05
9.821365	3.42466e-05
9.759326	3.61492e-05
9.728307	4.75647e-05
9.697287	5.32725e-05
9.666268	5.5175e-05
9.604229	5.70776e-05
9.542191	6.08828e-05
9.511171	6.4688e-05
9.480152	6.65906e-05
9.449133	6.84932e-05
9.418113	7.22983e-05
9.387094	8.56164e-05
9.356075	9.32268e-05
9.325055	9.51294e-05
9.294036	9.89346e-05
9.263016	0.000116058
9.231997	0.000121766
9.200978	0.000131279
9.169958	0.000148402
9.138939	0.000159817
9.107920	0.00016933
9.076900	0.000182648
9.045881	0.000188356
9.014862	0.000199772
8.983842	0.000205479
8.952823	0.000224505
8.921804	0.000237823
8.890784	0.000247336
8.859765	0.000254947
8.828746	0.000258752
8.797726	0.000270167
8.766707	0.00027968
8.735688	0.000296804
8.704668	0.000304414
8.673649	0.000321537
8.642629	0.000338661
8.611610	0.000351979
8.580591	0.000367199
8.549571	0.000399543
8.518552	0.000416667
8.487533	0.000439498
8.456513	0.000464231
8.425494	0.000488965
8.394475	0.000504186
8.363455	0.000515601
8.332436	0.000530822
8.301417	0.000559361
8.270397	0.000591705
8.239378	0.000606925
8.208359	0.000641172
8.177339	0.000690639
8.146320	0.000721081
8.115301	0.000774353
8.084281	0.00082382
8.053262	0.000873288
8.022242	0.000924658
7.991223	0.000974125
7.960204	0.00100837
7.929184	0.00101979
7.898165	0.00105974
7.867146	0.00108067
7.836126	0.00110731
7.805107	0.00112633
7.774088	0.00116248
7.743068	0.00118531
7.712049	0.00121956
7.681030	0.00125571
7.650010	0.00128995
7.618991	0.00130708
7.587972	0.00134513
7.556952	0.00136986
7.525933	0.00140982
7.494914	0.0014707
7.463894	0.00151446
7.432875	0.00155061
7.401855	0.00159247
7.370836	0.00164954
7.339817	0.0016914
7.308797	0.00171613
7.277778	0.00178082
7.246759	0.00184741
7.215739	0.00192542
7.184720	0.00200533
7.153701	0.00205289
7.122681	0.00212329
7.091662	0.00218037
7.060643	0.00223935
7.029623	0.00231545
6.998604	0.00240297
6.967585	0.00247336
6.936565	0.00255518
6.905546	0.00261225
6.874527	0.00268265
6.843507	0.00276826
6.812488	0.00283105
6.781468	0.00292428
6.750449	0.00298135
6.719430	0.00304414
6.688410	0.0030917
6.657391	0.0031583
6.626372	0.0032382
6.595352	0.0033067
6.564333	0.00335236
6.533314	0.00340753
6.502294	0.003457
6.471275	0.00349315
6.440256	0.00355403
6.409236	0.00359209
6.378217	0.00362823
6.347198	0.00365297
6.316178	0.00370053
6.285159	0.00375761
6.254140	0.00380137
6.223120	0.00385274
6.192101	0.00390791
6.161081	0.00394597
6.130062	0.00402017
6.099043	0.00406393
6.068023	0.00409437
6.037004	0.00412291
6.005985	0.00416476
5.974965	0.00420472
5.943946	0.00424467
5.912927	0.00430556
5.881907	0.00433029
5.850888	0.00438166
5.819869	0.00439688
5.788849	0.00441591
5.757830	0.00445776
5.726811	0.00449201
5.695791	0.00452626
5.664772	0.00456621
5.633753	0.00460807
5.602733	0.00464612
5.571714	0.00469559
5.540694	0.00472983
5.509675	0.00478311
5.478656	0.00481545
5.447636	0.00484779
5.416617	0.00487253
5.385598	0.00490868
5.354578	0.00493531
5.323559	0.00497717
5.292540	0.00501332
5.261520	0.00504186
5.230501	0.00509132
5.199482	0.00511225
5.168462	0.00514269
5.137443	0.00519026
5.106424	0.00522641
5.075404	0.00527017
5.044385	0.0052968
5.013366	0.00534247
4.982346	0.00535959
4.951327	0.00540335
4.920307	0.00542808
4.889288	0.00546233
4.858269	0.00550799
4.827249	0.00554033
4.796230	0.00558219
4.765211	0.00562024
4.734191	0.00562785
4.703172	0.00566971
4.672153	0.00570205
4.641133	0.0057344
4.610114	0.00575533
4.579095	0.00579148
4.548075	0.00582382
4.517056	0.00584855
4.486037	0.0058828
4.455017	0.00593798
4.423998	0.00597983
4.392979	0.00602169
4.361959	0.00606925
4.330940	0.00609779
4.299920	0.00615297
4.268901	0.00619863
4.237882	0.00625571
4.206862	0.00630137
4.175843	0.00634132
4.144824	0.00636796
4.113804	0.0063965
4.082785	0.00643265
4.051766	0.00649353
4.020746	0.006543
3.989727	0.00657915
3.958708	0.00663242
3.927688	0.00667808
3.896669	0.00671043
3.865650	0.00675419
3.834630	0.00679795
3.803611	0.00684741
3.772591	0.00688166
3.741572	0.00692161
3.710553	0.0069882
3.679533	0.00704338
3.648514	0.00709475
3.617495	0.00716705
3.586475	0.00722222
3.555456	0.00729452
3.524437	0.00734779
3.493417	0.00741629
3.462398	0.00752854
3.431379	0.00759323
3.400359	0.00769406
3.369340	0.00782344
3.338321	0.00789574
3.307301	0.00797755
3.276282	0.00807648
3.245263	0.00814878
3.214243	0.00823059
3.183224	0.00832572
3.152204	0.00843988
3.121185	0.00851788
3.090166	0.00863394
3.059146	0.00874049
3.028127	0.00879947
2.997108	0.0088946
2.966088	0.00901065
2.935069	0.00911149
2.904050	0.00921804
2.873030	0.00930746
2.842011	0.00939878
2.810992	0.00952626
2.779972	0.00965373
2.748953	0.00973744
2.717934	0.00990297
2.686914	0.0100247
2.655895	0.0101522
2.624876	0.0102645
2.593856	0.0104795
2.562837	0.010761
2.531817	0.0110293
2.500798	0.0112976
2.469779	0.0115487
2.438759	0.0117561
2.407740	0.0120148
2.376721	0.0122336
2.345701	0.0124486
2.314682	0.0126903
2.283663	0.0129471
2.252643	0.013164
2.221624	0.0133524
2.190605	0.0135502
2.159585	0.0137329
2.128566	0.0139041
2.097547	0.0140335
2.066527	0.014218
2.035508	0.0144425
2.004489	0.0146442
1.973469	0.0147945
1.942450	0.0149277
1.911430	0.0150742
1.880411	0.015253
1.849392	0.0154528
1.818372	0.0156202
1.787353	0.0158714
1.756334	0.0160864
1.725314	0.0162938
1.694295	0.016503
1.663276	0.0167142
1.632256	0.0169673
1.601237	0.0172127
1.570218	0.0173916
1.539198	0.017597
1.508179	0.0179661
1.477160	0.0182363
1.446140	0.0185008
1.415121	0.0187557
1.384102	0.0189517
1.353082	0.0191553
1.322063	0.0194045
1.291043	0.01961
1.260024	0.0197983
1.229005	0.0199734
1.197985	0.0202074
1.166966	0.0203995
1.135947	0.0206545
1.104927	0.020839
1.073908	0.0210693
1.042889	0.0212671
1.011869	0.0214897
0.980850	0.0217028
0.949831	0.0218702
0.918811	0.0221005
0.887792	0.0222926
0.856773	0.02254
0.825753	0.0227645
0.794734	0.0229718
0.763715	0.0231811
0.732695	0.023457
0.701676	0.0236777
0.670656	0.023946
0.639637	0.0242199
0.608618	0.0244882
0.577598	0.0247527
0.546579	0.0250495
0.515560	0.025411
0.484540	0.0257211
0.453521	0.0261092
0.422502	0.0266267
0.391482	0.0277112
0.360463	0.0284989
0.329444	0.0291438
0.298424	0.0299296
0.267405	0.0305632
0.236386	0.0310597
0.205366	0.0317237
0.174347	0.0324315
0.143328	0.0333086
0.112308	0.0342009
0.081289	0.0353234
0.050269	0.0403291
0.019250	0.0430365
-0.011769	0.867574
-0.042789	0.895873
-0.073808	0.905489
-0.104827	0.910934
-0.135847	0.915303
-0.166866	0.919342
-0.197885	0.923014
-0.228905	0.926573
-0.259924	0.929741
-0.290943	0.932989
-0.321963	0.936183
-0.352982	0.939119
-0.384001	0.941809
-0.415021	0.944148
-0.446040	0.946492
-0.477059	0.948501
-0.508079	0.950489
-0.539098	0.952384
-0.570118	0.954258
-0.601137	0.956132
-0.632156	0.957909
-0.663176	0.95976
-0.694195	0.96149
-0.725214	0.9632
-0.756234	0.965055
-0.787253	0.966813
-0.818272	0.968489
-0.849292	0.970257
-0.880311	0.971733
-0.911330	0.973151
-0.942350	0.974517
-0.973369	0.975868
-1.004388	0.977123
-1.035408	0.978495
-1.066427	0.979715
-1.097446	0.980611
-1.128466	0.981684
-1.159485	0.982673
-1.190505	0.98348
-1.221524	0.984397
-1.252543	0.985266
-1.283563	0.985938
-1.314582	0.986592
-1.345601	0.987275
-1.376621	0.987814
-1.407640	0.98843
-1.438659	0.988982
-1.469679	0.989439
-1.500698	0.989863
-1.531717	0.9902
-1.562737	0.99062
-1.593756	0.990993
-1.624775	0.991379
-1.655795	0.991729
-1.686814	0.991975
-1.717833	0.99222
-1.748853	0.992549
-1.779872	0.992941
-1.810892	0.993204
-1.841911	0.99352
-1.872930	0.993798
-1.903950	0.994119
-1.934969	0.994355
-1.965988	0.994633
-1.997008	0.994949
-2.028027	0.995293
-2.059046	0.995588
-2.090066	0.995904
-2.121085	0.996185
-2.152104	0.996518
-2.183124	0.996748
-2.214143	0.997068
-2.245162	0.997272
-2.276182	0.997483
-2.307201	0.997652
-2.338220	0.997865
-2.369240	0.998075
-2.400259	0.998259
-2.431279	0.998375
-2.462298	0.998508
-2.493317	0.998598
-2.524337	0.99868
-2.555356	0.998754
-2.586375	0.998862
-2.617395	0.998954
-2.648414	0.999005
-2.679433	0.999079
-2.710453	0.999117
-2.741472	0.999167
-2.772491	0.99921
-2.803511	0.99925
-2.834530	0.999302
-2.865549	0.999361
-2.896569	0.999387
-2.927588	0.999425
-2.958608	0.999465
-2.989627	0.999481
-3.020646	0.999498
-3.051666	0.999547
-3.082685	0.999574
-3.113704	0.999602
-3.144724	0.999629
-3.175743	0.999642
-3.206762	0.999658
-3.237782	0.999688
-3.268801	0.999726
-3.299820	0.999749
-3.330840	0.999774
-3.361859	0.999783
-3.392878	0.999812
-3.423898	0.999827
-3.454917	0.99984
-3.485936	0.99985
-3.516956	0.999857
-3.547975	0.999873
-3.578995	0.999878
-3.610014	0.99988
-3.641033	0.999901
-3.672053	0.999905
-3.703072	0.999911
-3.734091	0.999912
-3.765111	0.999918
-3.796130	0.999926
-3.827149	0.999928
-3.858169	0.99993
-3.889188	0.999933
-3.920207	0.999935
-3.951227	0.999947
-3.982246	0.999951
-4.013265	0.999954
-4.044285	0.99996
-4.075304	0.999968
-4.106323	0.99997
-4.137343	0.999971
-4.199382	0.999973
-4.230401	0.999975
-4.261420	0.999977
-4.292440	0.999979
-4.509575	0.999983
-4.540594	0.999985
-4.571614	0.999994
-4.633652	0.999996
-4.664672	0.999998
-5.129962	1
&
33.768303	1.17531e-26
33.737284	1.25409e-26
33.706264	1.33814e-26
33.675245	1.42784e-26
33.644226	1.52354e-26
33.613206	1.62566e-26
33.582187	1.73462e-26
33.551168	1.85089e-26
33.520148	1.97494e-26
33.489129	2.10731e-26
33.458110	2.24855e-26
33.427090	2.39926e-26
33.396071	2.56007e-26
33.365052	2.73165e-26
33.334032	2.91473e-26
33.303013	3.11008e-26
33.271994	3.31852e-26
33.240974	3.54094e-26
33.209955	3.77825e-26
33.178936	4.03147e-26
33.147916	4.30166e-26
33.116897	4.58995e-26
33.085877	4.89756e-26
33.054858	5.22579e-26
33.023839	5.57601e-26
32.992819	5.94969e-26
32.961800	6.34842e-26
32.930781	6.77387e-26
32.899761	7.22782e-26
32.868742	7.7122e-26
32.837723	8.22903e-26
32.806703	8.78049e-26
32.775684	9.3689e-26
32.744665	9.99674e-26
32.713645	1.06666e-25
32.682626	1.13814e-25
32.651607	1.21441e-25
32.620587	1.29579e-25
32.589568	1.38262e-25
32.558548	1.47527e-25
32.527529	1.57413e-25
32.496510	1.67961e-25
32.465490	1.79216e-25
32.434471	1.91225e-25
32.403452	2.04039e-25
32.372432	2.17711e-25
32.341413	2.32299e-25
32.310394	2.47864e-25
32.279374	2.64472e-25
32.248355	2.82193e-25
32.217336	3.01101e-25
32.186316	3.21276e-25
32.155297	3.42803e-25
32.124278	3.65772e-25
32.093258	3.90279e-25
32.062239	4.16428e-25
32.031220	4.4433e-25
32.000200	4.741e-25
31.969181	5.05865e-25
31.938161	5.39758e-25
31.907142	5.75921e-25
31.876123	6.14507e-25
31.845103	6.55677e-25
31.814084	6.99606e-25
31.783065	7.46477e-25
31.752045	7.96489e-25
31.721026	8.4985e-25
31.690007	9.06786e-25
31.658987	9.67536e-25
31.627968	1.03236e-24
31.596949	1.10152e-24
31.565929	1.17531e-24
31.534910	1.25405e-24
31.503891	1.33806e-24
31.472871	1.4277e-24
31.441852	1.52334e-24
31.410833	1.62539e-24
31.379813	1.73427e-24
31.348794	1.85045e-24
31.317774	1.97441e-24
31.286755	2.10667e-24
31.255736	2.24779e-24
31.224716	2.39836e-24
31.193697	2.55902e-24
31.162678	2.73044e-24
31.131658	2.91334e-24
31.100639	3.10849e-24
31.069620	3.31671e-24
31.038600	3.53887e-24
31.007581	3.77591e-24
30.976562	4.02883e-24
30.945542	4.29869e-24
30.914523	4.58662e-24
30.883504	4.89384e-24
30.852484	5.22162e-24
30.821465	5.57136e-24
30.790446	5.94453e-24
30.759426	6.34268e-24
30.728407	6.7675e-24
30.697387	7.22076e-24
30.666368	7.70438e-24
30.635349	8.22039e-24
30.604329	8.77095e-24
30.573310	9.35838e-24
30.542291	9.98515e-24
30.511271	1.06539e-23
30.480252	1.13674e-23
30.449233	1.21287e-23
30.418213	1.2941e-23
30.387194	1.38077e-23
30.356175	1.47324e-23
30.325155	1.5719e-23
30.294136	1.67717e-23
30.263117	1.78948e-23
30.232097	1.90932e-23
30.201078	2.03718e-23
30.170059	2.17361e-23
30.139039	2.31916e-23
30.108020	2.47447e-23
30.077000	2.64017e-23
30.045981	2.81697e-23
30.014962	3.0056e-23
29.983942	3.20686e-23
29.952923	3.4216e-23
29.921904	3.65072e-23
29.890884	3.89517e-23
29.859865	4.15599e-23
29.828846	4.43428e-23
29.797826	4.73119e-23
29.766807	5.04798e-23
29.735788	5.38598e-23
29.704768	5.74661e-23
29.673749	6.13138e-23
29.642730	6.54192e-23
29.611710	6.97993e-23
29.580691	7.44727e-23
29.549672	7.94589e-23
29.518652	8.47789e-23
29.487633	9.0455e-23
29.456613	9.65111e-23
29.425594	1.02973e-22
29.394575	1.09867e-22
29.363555	1.17222e-22
29.332536	1.2507e-22
29.301517	1.33443e-22
29.270497	1.42377e-22
29.239478	1.51909e-22
29.208459	1.62079e-22
29.177439	1.72929e-22
29.146420	1.84506e-22
29.115401	1.96857e-22
29.084381	2.10036e-22
29.053362	2.24096e-22
29.022343	2.39097e-22
28.991323	2.55103e-22
28.960304	2.7218e-22
28.929285	2.90399e-22
28.898265	3.09839e-22
28.867246	3.30579e-22
28.836226	3.52707e-22
28.805207	3.76316e-22
28.774188	4.01506e-22
28.743168	4.28381e-22
28.712149	4.57054e-22
28.681130	4.87647e-22
28.650110	5.20287e-22
28.619091	5.55111e-22
28.588072	5.92266e-22
28.557052	6.31907e-22
28.526033	6.74201e-22
28.495014	7.19326e-22
28.463994	7.67469e-22
28.432975	8.18835e-22
28.401956	8.73638e-22
28.370936	9.32108e-22
28.339917	9.9449e-22
28.308898	1.06105e-21
28.277878	1.13206e-21
28.246859	1.20782e-21
28.215839	1.28865e-21
28.184820	1.37489e-21
28.153801	1.4669e-21
28.122781	1.56507e-21
28.091762	1.6698e-21
28.060743	1.78154e-21
28.029723	1.90076e-21
27.998704	2.02796e-21
27.967685	2.16366e-21
27.936665	2.30845e-21
27.905646	2.46292e-21
27.874627	2.62773e-21
27.843607	2.80356e-21
27.812588	2.99115e-21
27.781569	3.1913e-21
27.750549	3.40483e-21
27.719530	3.63265e-21
27.688511	3.87572e-21
27.657491	4.13504e-21
27.626472	4.41171e-21
27.595452	4.70689e-21
27.564433	5.02181e-21
27.533414	5.3578e-21
27.502394	5.71626e-21
27.471375	6.09871e-21
27.440356	6.50673e-21
27.409336	6.94205e-21
27.378317	7.40649e-21
27.347298	7.902e-21
27.316278	8.43064e-21
27.285259	8.99465e-21
27.254240	9.59638e-21
27.223220	1.02384e-20
27.192201	1.09233e-20
27.161182	1.1654e-20
27.130162	1.24336e-20
27.099143	1.32653e-20
27.068124	1.41527e-20
27.037104	1.50994e-20
27.006085	1.61095e-20
26.975065	1.71871e-20
26.944046	1.83367e-20
26.913027	1.95632e-20
26.882007	2.08718e-20
26.850988	2.22679e-20
26.819969	2.37573e-20
26.788949	2.53463e-20
26.757930	2.70416e-20
26.726911	2.88503e-20
26.695891	3.07799e-20
26.664872	3.28385e-20
26.633853	3.50348e-20
26.602833	3.7378e-20
26.571814	3.98778e-20
26.540795	4.25448e-20
26.509775	4.53901e-20
26.478756	4.84257e-20
26.447737	5.16642e-20
26.416717	5.51193e-20
26.385698	5.88054e-20
26.354678	6.27379e-20
26.323659	6.69333e-20
26.292640	7.14093e-20
26.261620	7.61845e-20
26.230601	8.1279e-20
26.199582	8.6714e-20
26.168562	9.25124e-20
26.137543	9.86984e-20
26.106524	1.05298e-19
26.075504	1.12339e-19
26.044485	1.1985e-19
26.013466	1.27864e-19
25.982446	1.36413e-19
25.951427	1.45534e-19
25.920408	1.55264e-19
25.889388	1.65645e-19
25.858369	1.7672e-19
25.827349	1.88535e-19
25.796330	2.0114e-19
25.765311	2.14588e-19
25.734291	2.28934e-19
25.703272	2.44239e-19
25.672253	2.60567e-19
25.641233	2.77986e-19
25.610214	2.9657e-19
25.579195	3.16395e-19
25.548175	3.37546e-19
25.517156	3.6011e-19
25.486137	3.84183e-19
25.455117	4.09864e-19
25.424098	4.37261e-19
25.393079	4.66489e-19
25.362059	4.97671e-19
25.331040	5.30936e-19
25.300021	5.66424e-19
25.269001	6.04283e-19
25.237982	6.44673e-19
25.206962	6.87761e-19
25.175943	7.33729e-19
25.144924	7.82768e-19
25.113904	8.35084e-19
25.082885	8.90896e-19
25.051866	9.50437e-19
25.020846	1.01396e-18
24.989827	1.08172e-18
24.958808	1.15401e-18
24.927788	1.23113e-18
24.896769	1.3134e-18
24.865750	1.40117e-18
24.834730	1.4948e-18
24.803711	1.59469e-18
24.772692	1.70126e-18
24.741672	1.81494e-18
24.710653	1.93621e-18
24.679634	2.06559e-18
24.648614	2.20361e-18
24.617595	2.35085e-18
24.586575	2.50792e-18
24.555556	2.67549e-18
24.524537	2.85425e-18
24.493517	3.04495e-18
24.462498	3.24839e-18
24.431479	3.46541e-18
24.400459	3.69693e-18
24.369440	3.94392e-18
24.338421	4.2074e-18
24.307401	4.48848e-18
24.276382	4.78833e-18
24.245363	5.10821e-18
24.214343	5.44945e-18
24.183324	5.81348e-18
24.152305	6.20182e-18
24.121285	6.6161e-18
24.090266	7.05804e-18
24.059247	7.52949e-18
24.028227	8.03243e-18
23.997208	8.56895e-18
23.966188	9.14129e-18
23.935169	9.75186e-18
23.904150	1.04032e-17
23.873130	1.1098e-17
23.842111	1.18392e-17
23.811092	1.26299e-17
23.780072	1.34734e-17
23.749053	1.43733e-17
23.718034	1.53331e-17
23.687014	1.63571e-17
23.655995	1.74495e-17
23.624976	1.86147e-17
23.593956	1.98578e-17
23.562937	2.11838e-17
23.531918	2.25984e-17
23.500898	2.41074e-17
23.469879	2.57171e-17
23.438860	2.74343e-17
23.407840	2.92661e-17
23.376821	3.12202e-17
23.345801	3.33047e-17
23.314782	3.55283e-17
23.283763	3.79004e-17
23.252743	4.04308e-17
23.221724	4.313e-17
23.190705	4.60095e-17
23.159685	4.90811e-17
23.128666	5.23577e-17
23.097647	5.58529e-17
23.066627	5.95814e-17
23.035608	6.35588e-17
23.004589	6.78015e-17
22.973569	7.23274e-17
22.942550	7.71553e-17
22.911531	8.23054e-17
22.880511	8.77991e-17
22.849492	9.36594e-17
22.818473	9.99107e-17
22.787453	1.06579e-16
22.756434	1.13692e-16
22.725414	1.2128e-16
22.694395	1.29375e-16
22.663376	1.38009e-16
22.632356	1.47219e-16
22.601337	1.57044e-16
22.570318	1.67524e-16
22.539298	1.78703e-16
22.508279	1.90628e-16
22.477260	2.03349e-16
22.446240	2.16918e-16
22.415221	2.31392e-16
22.384202	2.46831e-16
22.353182	2.63301e-16
22.322163	2.80869e-16
22.291144	2.99608e-16
22.260124	3.19598e-16
22.229105	3.40921e-16
22.198086	3.63666e-16
22.167066	3.87927e-16
22.136047	4.13807e-16
22.105027	4.41413e-16
22.074008	4.70859e-16
22.042989	5.0227e-16
22.011969	5.35774e-16
21.980950	5.71513e-16
21.949931	6.09635e-16
21.918911	6.50299e-16
21.887892	6.93675e-16
21.856873	7.39942e-16
21.825853	7.89294e-16
21.794834	8.41936e-16
21.763815	8.98089e-16
21.732795	9.57984e-16
21.701776	1.02187e-15
21.670757	1.09002e-15
21.639737	1.16271e-15
21.608718	1.24025e-15
21.577699	1.32295e-15
21.546679	1.41117e-15
21.515660	1.50527e-15
21.484640	1.60564e-15
21.453621	1.7127e-15
21.422602	1.8269e-15
21.391582	1.9487e-15
21.360563	2.07863e-15
21.329544	2.21721e-15
21.298524	2.36503e-15
21.267505	2.5227e-15
21.236486	2.69088e-15
21.205466	2.87026e-15
21.174447	3.0616e-15
21.143428	3.26569e-15
21.112408	3.48337e-15
21.081389	3.71556e-15
21.050370	3.96322e-15
21.019350	4.22738e-15
20.988331	4.50914e-15
20.957312	4.80967e-15
20.926292	5.13023e-15
20.895273	5.47214e-15
20.864253	5.83682e-15
20.833234	6.2258e-15
20.802215	6.64069e-15
20.771195	7.08321e-15
20.740176	7.55521e-15
20.709157	8.05865e-15
20.678137	8.59562e-15
20.647118	9.16836e-15
20.616099	9.77924e-15
20.585079	1.04308e-14
20.554060	1.11257e-14
20.523041	1.1867e-14
20.492021	1.26576e-14
20.461002	1.35008e-14
20.429983	1.44002e-14
20.398963	1.53595e-14
20.367944	1.63826e-14
20.336925	1.74739e-14
20.305905	1.86378e-14
20.274886	1.98792e-14
20.243866	2.12033e-14
20.212847	2.26155e-14
20.181828	2.41217e-14
20.150808	2.57282e-14
20.119789	2.74416e-14
20.088770	2.92691e-14
20.057750	3.12182e-14
20.026731	3.3297e-14
19.995712	3.55142e-14
19.964692	3.7879e-14
19.933673	4.04011e-14
19.902654	4.30911e-14
19.871634	4.59601e-14
19.840615	4.902e-14
19.809596	5.22836e-14
19.778576	5.57643e-14
19.747557	5.94766e-14
19.716538	6.34359e-14
19.685518	6.76586e-14
19.654499	7.21623e-14
19.623479	7.69656e-14
19.592460	8.20884e-14
19.561441	8.7552e-14
19.530421	9.33791e-14
19.499402	9.95937e-14
19.468383	1.06222e-13
19.437363	1.13291e-13
19.406344	1.2083e-13
19.375325	1.2887e-13
19.344305	1.37445e-13
19.313286	1.46591e-13
19.282267	1.56345e-13
19.251247	1.66747e-13
19.220228	1.77841e-13
19.189209	1.89673e-13
19.158189	2.02291e-13
19.127170	2.15748e-13
19.096151	2.301e-13
19.065131	2.45406e-13
19.034112	2.6173e-13
19.003092	2.79139e-13
18.972073	2.97705e-13
18.941054	3.17505e-13
18.910034	3.38622e-13
18.879015	3.61142e-13
18.847996	3.85158e-13
18.816976	4.10771e-13
18.785957	4.38086e-13
18.754938	4.67216e-13
18.723918	4.98282e-13
18.692899	5.31412e-13
18.661880	5.66743e-13
18.630860	6.04422e-13
18.599841	6.44604e-13
18.568822	6.87456e-13
18.537802	7.33155e-13
18.506783	7.8189e-13
18.475763	8.33862e-13
18.444744	8.89286e-13
18.413725	9.48392e-13
18.382705	1.01142e-12
18.351686	1.07864e-12
18.320667	1.15032e-12
18.289647	1.22676e-12
18.258628	1.30828e-12
18.227609	1.39521e-12
18.196589	1.48792e-12
18.165570	1.58678e-12
18.134551	1.6922e-12
18.103531	1.80462e-12
18.072512	1.9245e-12
18.041493	2.05235e-12
18.010473	2.18868e-12
17.979454	2.33406e-12
17.948435	2.48908e-12
17.917415	2.6544e-12
17.886396	2.83069e-12
17.855376	3.01868e-12
17.824357	3.21914e-12
17.793338	3.43291e-12
17.762318	3.66086e-12
17.731299	3.90393e-12
17.700280	4.16313e-12
17.669260	4.43953e-12
17.638241	4.73426e-12
17.607222	5.04854e-12
17.576202	5.38367e-12
17.545183	5.74103e-12
17.514164	6.12209e-12
17.483144	6.52843e-12
17.452125	6.96171e-12
17.421106	7.42372e-12
17.390086	7.91637e-12
17.359067	8.44168e-12
17.328048	9.00183e-12
17.297028	9.59911e-12
17.266009	1.0236e-11
17.234989	1.09151e-11
17.203970	1.16392e-11
17.172951	1.24113e-11
17.141931	1.32346e-11
17.110912	1.41124e-11
17.079893	1.50484e-11
17.048873	1.60465e-11
17.017854	1.71106e-11
16.986835	1.82453e-11
16.955815	1.94552e-11
16.924796	2.07452e-11
16.893777	2.21207e-11
16.862757	2.35873e-11
16.831738	2.5151e-11
16.800719	2.68183e-11
16.769699	2.8596e-11
16.738680	3.04915e-11
16.707661	3.25124e-11
16.676641	3.46672e-11
16.645622	3.69647e-11
16.614602	3.94142e-11
16.583583	4.20259e-11
16.552564	4.48106e-11
16.521544	4.77795e-11
16.490525	5.09449e-11
16.459506	5.43199e-11
16.428486	5.79181e-11
16.397467	6.17545e-11
16.366448	6.58448e-11
16.335428	7.02056e-11
16.304409	7.4855e-11
16.273390	7.9812e-11
16.242370	8.50968e-11
16.211351	9.07312e-11
16.180332	9.67383e-11
16.149312	1.03143e-10
16.118293	1.0997e-10
16.087274	1.1725e-10
16.056254	1.2501e-10
16.025235	1.33284e-10
15.994215	1.42105e-10
15.963196	1.51509e-10
15.932177	1.61534e-10
15.901157	1.72222e-10
15.870138	1.83616e-10
15.839119	1.95763e-10
15.808099	2.08713e-10
15.777080	2.22518e-10
15.746061	2.37236e-10
15.715041	2.52926e-10
15.684022	2.69652e-10
15.653003	2.87482e-10
15.621983	3.06491e-10
15.590964	3.26754e-10
15.559945	3.48355e-10
15.528925	3.71383e-10
15.497906	3.95931e-10
15.466887	4.22099e-10
15.435867	4.49995e-10
15.404848	4.79732e-10
15.373828	5.11431e-10
15.342809	5.45222e-10
15.311790	5.81242e-10
15.280770	6.19639e-10
15.249751	6.60569e-10
15.218732	7.04198e-10
15.187712	7.50705e-10
15.156693	8.00279e-10
15.125674	8.53122e-10
15.094654	9.09449e-10
15.063635	9.6949e-10
15.032616	1.03349e-09
15.001596	1.10171e-09
14.970577	1.17442e-09
14.939558	1.25192e-09
14.908538	1.33453e-09
14.877519	1.42259e-09
14.846500	1.51644e-09
14.815480	1.61648e-09
14.784461	1.72311e-09
14.753441	1.83676e-09
14.722422	1.95789e-09
14.691403	2.08699e-09
14.660383	2.2246e-09
14.629364	2.37127e-09
14.598345	2.52758e-09
14.567325	2.69419e-09
14.536306	2.87175e-09
14.505287	3.061e-09
14.474267	3.2627e-09
14.443248	3.47767e-09
14.412229	3.70678e-09
14.381209	3.95095e-09
14.350190	4.21117e-09
14.319171	4.4885e-09
14.288151	4.78407e-09
14.257132	5.09905e-09
14.226113	5.43474e-09
14.195093	5.79249e-09
14.164074	6.17374e-09
14.133054	6.58003e-09
14.102035	7.013e-09
14.071016	7.47441e-09
14.039996	7.96612e-09
14.008977	8.49011e-09
13.977958	9.04849e-09
13.946938	9.64352e-09
13.915919	1.02776e-08
13.884900	1.09533e-08
13.853880	1.16733e-08
13.822861	1.24405e-08
13.791842	1.32581e-08
13.760822	1.41292e-08
13.729803	1.50575e-08
13.698784	1.60466e-08
13.667764	1.71005e-08
13.636745	1.82235e-08
13.605726	1.94201e-08
13.574706	2.06951e-08
13.543687	2.20535e-08
13.512667	2.35009e-08
13.481648	2.50431e-08
13.450629	2.66862e-08
13.419609	2.84369e-08
13.388590	3.03021e-08
13.357571	3.22893e-08
13.326551	3.44066e-08
13.295532	3.66622e-08
13.264513	3.90654e-08
13.233493	4.16257e-08
13.202474	4.43533e-08
13.171455	4.72591e-08
13.140435	5.03548e-08
13.109416	5.36527e-08
13.078397	5.7166e-08
13.047377	6.09086e-08
13.016358	6.48956e-08
12.985339	6.91428e-08
12.954319	7.36671e-08
12.923300	7.84865e-08
12.892280	8.36202e-08
12.861261	8.90887e-08
12.830242	9.49136e-08
12.799222	1.01118e-07
12.768203	1.07727e-07
12.737184	1.14766e-07
12.706164	1.22264e-07
12.675145	1.3025e-07
12.644126	1.38756e-07
12.613106	1.47815e-07
12.582087	1.57464e-07
12.551068	1.67741e-07
12.520048	1.78685e-07
12.489029	1.90341e-07
12.458010	2.02754e-07
12.426990	2.15974e-07
12.395971	2.30053e-07
12.364952	2.45046e-07
12.333932	2.61012e-07
12.302913	2.78014e-07
12.271893	2.96119e-07
12.240874	3.15398e-07
12.209855	3.35927e-07
12.178835	3.57787e-07
12.147816	3.81063e-07
12.116797	4.05847e-07
12.085777	4.32235e-07
12.054758	4.60331e-07
12.023739	4.90245e-07
11.992719	5.22094e-07
11.961700	5.56002e-07
11.930681	5.92102e-07
11.899661	6.30534e-07
11.868642	6.71448e-07
11.837623	7.15004e-07
11.806603	7.6137e-07
11.775584	8.10727e-07
11.744565	8.63267e-07
11.713545	9.19193e-07
11.682526	9.78723e-07
11.651506	1.04209e-06
11.620487	1.10953e-06
11.589468	1.18131e-06
11.558448	1.25771e-06
11.527429	1.33901e-06
11.496410	1.42555e-06
11.465390	1.51764e-06
11.434371	1.61564e-06
11.403352	1.71992e-06
11.372332	1.8309e-06
11.341313	1.94899e-06
11.310294	2.07464e-06
11.279274	2.20833e-06
11.248255	2.35058e-06
11.217236	2.50193e-06
11.186216	2.66294e-06
11.155197	2.83424e-06
11.124177	3.01648e-06
11.093158	3.21034e-06
11.062139	3.41656e-06
11.031119	3.63591e-06
11.000100	3.86923e-06
10.969081	4.11739e-06
10.938061	4.38133e-06
10.907042	4.66204e-06
10.876023	4.96057e-06
10.845003	5.27803e-06
10.813984	5.61562e-06
10.782965	5.97458e-06
10.751945	6.35626e-06
10.720926	6.76207e-06
10.689907	7.19351e-06
10.658887	7.65219e-06
10.627868	8.13979e-06
10.596849	8.6581e-06
10.565829	9.20903e-06
10.534810	9.79461e-06
10.503790	1.0417e-05
10.472771	1.10784e-05
10.441752	1.17812e-05
10.410732	1.2528e-05
10.379713	1.33216e-05
10.348694	1.41647e-05
10.317674	1.50604e-05
10.286655	1.60119e-05
10.255636	1.70226e-05
10.224616	1.8096e-05
10.193597	1.92361e-05
10.162578	2.04468e-05
10.131558	2.17324e-05
10.100539	2.30974e-05
10.069520	2.45465e-05
10.038500	2.60849e-05
10.007481	2.77178e-05
9.976462	2.94508e-05
9.945442	3.12899e-05
9.914423	3.32413e-05
9.883403	3.53118e-05
9.852384	3.75082e-05
9.821365	3.98379e-05
9.790345	4.23087e-05
9.759326	4.49288e-05
9.728307	4.77067e-05
9.697287	5.06516e-05
9.666268	5.37729e-05
9.635249	5.70807e-05
9.604229	6.05855e-05
9.573210	6.42984e-05
9.542191	6.82309e-05
9.511171	7.23951e-05
9.480152	7.68039e-05
9.449133	8.14705e-05
9.418113	8.64087e-05
9.387094	9.1633e-05
9.356075	9.71586e-05
9.325055	0.000103001
9.294036	0.000109177
9.263016	0.000115703
9.231997	0.000122596
9.200978	0.000129875
9.169958	0.000137558
9.138939	0.000145664
9.107920	0.000154212
9.076900	0.000163222
9.045881	0.000172713
9.014862	0.000182706
8.983842	0.000193219
8.952823	0.000204272
8.921804	0.000215884
8.890784	0.000228072
8.859765	0.000240851
8.828746	0.000254236
8.797726	0.000268238
8.766707	0.000282862
8.735688	0.000298113
8.704668	0.000313986
8.673649	0.000330468
8.642629	0.000347535
8.611610	0.000365148
8.580591	0.000383249
8.549571	0.000401748
8.518552	0.000420517
8.487533	0.000439367
8.456513	0.000458005
8.425494	0.000475955
8.394475	0.000492319
&
```
