## Supplementary material for "All-at-once RNA folding with 3D motif prediction framed by evolutionary information": RF00789_mir-286.cacofold.helixcov

```
# RMs = 2 L = 112

# RM_HELIX NESTED 14-40 68-97, nbp = 26 nbp_cov = 0
# pvals: 0.333299,0.520552,0.520552,0.520552,0.520552,0.520552,0.520552,0.520552,0.520552,0.520552,0.520552,0.333299,0.520552,0.520552,0.520552,0.520552,0.520552,0.333299,0.520552,0.520552,0.061215,0.773468,0.973607,0.185557,0.130694,0.842272
# aggregated NONE
NESTED  :::::::::::::<<<<-<<<<<<<<<<<<<<<<<<<<<<_________________________>>>>>>>>>>>>>>>>>>>->>>->>>>:::::::::::::::
        ::::::::::::::::::::::::::::::::::::::::::::::::::::::::::::::::::::::::::::::::::::::::::::::::::::::::::::

# RM_HELIX NESTED 1-9 102-110, nbp = 9 nbp_cov = 0
# pvals: 0.176947,0.098053,0.0420301,0.822992,0.95379,0.18843,0.984112,0.520552,0.160427
# aggregated NONE
NESTED  <<<<<<<<<________________________________________________________________________________________>>>>>>>>>::
        ::::::::::::::::::::::::::::::::::::::::::::::::::::::::::::::::::::::::::::::::::::::::::::::::::::::::::::
```
