## Supplementary material for "All-at-once RNA folding with 3D motif prediction framed by evolutionary information": RF00789_mir-286.cacofold.power

```
# Power analysis of CaCoFold structure 
#
# Powertype = SINGLE SUBSTITUTIONS
# covary  left_pos      right_pos    substitutions      power
#----------------------------------------------------------------
          1		110		4		0.07
          2		109		1		0.00
          3		108		3		0.02
          4		107		3		0.02
          5		106		2		0.00
          6		105		4		0.07
          7		104		2		0.00
          8		103		1		0.00
          9		102		4		0.07
          14		97		1		0.00
          15		96		0		0.00
          16		95		0		0.00
          17		94		0		0.00
          19		92		0		0.00
          20		91		0		0.00
          21		90		0		0.00
          22		88		0		0.00
          23		87		0		0.00
          24		86		0		0.00
          25		85		2		0.00
          26		84		2		0.00
          27		83		0		0.00
          28		82		2		0.00
          29		81		0		0.00
          30		80		0		0.00
          31		79		0		0.00
          32		78		2		0.00
          33		77		0		0.00
          34		76		0		0.00
          35		75		1		0.00
          36		74		3		0.02
          37		73		3		0.02
          38		72		1		0.00
          39		71		3		0.02
          40		68		4		0.07
#
# BPAIRS 35
# avg substitutions per BP  1.4
# BPAIRS expected to covary 0.3 +/- 0.6
# BPAIRS observed to covary 0
#
```
