## Supplementary material for "All-at-once RNA folding with 3D motif prediction framed by evolutionary information": RF00789_mir-286.surv

```
8.500000	0.0526316
0.000000	0.210526
-0.050000	0.947368
-2.800000	1
&
11.400000	0.000173641
10.300000	0.00121549
10.000000	0.00138913
9.950000	0.00156277
9.900000	0.0020837
9.450000	0.00225734
9.300000	0.00243098
9.200000	0.00260462
9.150000	0.00277826
8.950000	0.00364647
8.900000	0.00538288
8.750000	0.0059038
8.550000	0.00607744
8.500000	0.00972391
8.150000	0.0100712
7.800000	0.0109394
7.750000	0.011113
7.700000	0.0112867
7.650000	0.0114603
7.500000	0.011634
7.400000	0.0118076
7.350000	0.0121549
7.250000	0.0131967
7.150000	0.0133704
7.100000	0.0138913
7.000000	0.0140649
6.950000	0.0145859
6.900000	0.0152804
6.850000	0.0154541
6.700000	0.0166696
6.650000	0.0173641
6.550000	0.0175378
6.450000	0.0187533
6.400000	0.0189269
6.350000	0.0192742
6.250000	0.0194478
6.150000	0.0197951
6.100000	0.0210106
6.050000	0.022747
6.000000	0.0237889
5.850000	0.0239625
5.800000	0.0241361
5.750000	0.0243098
5.700000	0.0250043
5.650000	0.0262198
5.600000	0.0263935
5.550000	0.0265671
5.500000	0.027609
5.450000	0.0279562
5.400000	0.0283035
5.350000	0.0289981
5.300000	0.029519
5.250000	0.0296927
5.200000	0.0300399
5.100000	0.0312554
5.050000	0.0328182
5.000000	0.0336864
4.900000	0.0342073
4.850000	0.034381
4.800000	0.0347283
4.750000	0.0350755
4.700000	0.0361174
4.650000	0.0364647
4.600000	0.0366383
4.550000	0.0375065
4.450000	0.0383747
4.400000	0.0388956
4.350000	0.0395902
4.300000	0.0397638
4.250000	0.0399375
4.200000	0.0413266
4.150000	0.0420212
4.100000	0.0437576
4.050000	0.0439312
4.000000	0.0441049
3.950000	0.045494
3.900000	0.0474041
3.850000	0.047925
3.800000	0.0501823
3.700000	0.0508769
3.650000	0.0515715
3.600000	0.0517451
3.550000	0.0519187
3.500000	0.0526133
3.400000	0.0527869
3.350000	0.0531342
3.300000	0.0538288
3.250000	0.0553916
3.200000	0.057128
3.150000	0.0576489
3.100000	0.0593853
3.050000	0.0618163
3.000000	0.0623372
2.950000	0.0630318
2.900000	0.0671992
2.850000	0.0680674
2.800000	0.0692829
2.750000	0.0704984
2.700000	0.0720611
2.650000	0.0748394
2.600000	0.077444
2.550000	0.0816114
2.500000	0.081785
2.450000	0.0819587
2.400000	0.0824796
2.350000	0.084216
2.300000	0.0852579
2.250000	0.0861261
2.200000	0.088557
2.150000	0.090988
2.100000	0.0930717
2.000000	0.0935926
1.950000	0.0944608
1.900000	0.0953291
1.850000	0.0965445
1.800000	0.098281
1.750000	0.0989755
1.700000	0.100365
1.650000	0.101927
1.600000	0.102969
1.550000	0.105227
1.500000	0.106616
1.450000	0.108699
1.400000	0.110436
1.350000	0.113214
1.300000	0.117555
1.250000	0.122243
1.200000	0.126411
1.150000	0.127974
1.100000	0.129884
1.050000	0.131099
1.000000	0.133183
0.950000	0.135787
0.900000	0.138392
0.850000	0.139608
0.800000	0.141865
0.750000	0.144296
0.700000	0.145859
0.650000	0.14829
0.600000	0.150721
0.550000	0.152631
0.500000	0.153673
0.450000	0.155583
0.400000	0.158534
0.350000	0.160445
0.300000	0.162007
0.250000	0.163396
0.200000	0.164612
0.150000	0.168258
0.100000	0.170168
0.050000	0.181629
0.000000	0.38531
-0.050000	0.769925
-0.100000	0.772704
-0.150000	0.777045
-0.200000	0.778607
-0.250000	0.781212
-0.300000	0.785032
-0.350000	0.786769
-0.400000	0.7892
-0.450000	0.791457
-0.500000	0.794756
-0.550000	0.798055
-0.600000	0.802744
-0.650000	0.805175
-0.700000	0.808474
-0.750000	0.810384
-0.800000	0.814551
-0.850000	0.826185
-0.900000	0.828616
-0.950000	0.832263
-1.000000	0.833478
-1.050000	0.836604
-1.100000	0.840076
-1.150000	0.843897
-1.200000	0.844417
-1.250000	0.84598
-1.300000	0.848585
-1.350000	0.851884
-1.400000	0.854315
-1.450000	0.857441
-1.500000	0.859351
-1.550000	0.861434
-1.600000	0.863518
-1.650000	0.869422
-1.700000	0.872374
-1.750000	0.874631
-1.800000	0.878451
-1.850000	0.883313
-1.900000	0.888175
-1.950000	0.889564
-2.000000	0.89269
-2.050000	0.896683
-2.100000	0.901198
-2.150000	0.903282
-2.200000	0.905886
-2.250000	0.907449
-2.300000	0.908491
-2.350000	0.913527
-2.400000	0.914221
-2.450000	0.917868
-2.500000	0.919257
-2.550000	0.92082
-2.600000	0.924987
-2.650000	0.927071
-2.700000	0.930196
-2.750000	0.932454
-2.800000	0.940094
-2.850000	0.940441
-2.900000	0.940962
-2.950000	0.944782
-3.000000	0.946866
-3.050000	0.949818
-3.100000	0.951033
-3.150000	0.95277
-3.200000	0.954853
-3.250000	0.955895
-3.300000	0.957458
-3.350000	0.957805
-3.400000	0.959715
-3.450000	0.960063
-3.500000	0.960757
-3.550000	0.962493
-3.600000	0.964751
-3.650000	0.968224
-3.700000	0.968918
-3.750000	0.971176
-3.800000	0.971696
-3.850000	0.973607
-3.900000	0.973954
-3.950000	0.974301
-4.000000	0.97569
-4.050000	0.975864
-4.100000	0.977427
-4.150000	0.9776
-4.200000	0.981247
-4.250000	0.982289
-4.350000	0.984372
-4.400000	0.984546
-4.450000	0.984893
-4.500000	0.985588
-4.550000	0.986456
-4.600000	0.987151
-4.650000	0.987498
-4.700000	0.987671
-4.750000	0.987845
-4.800000	0.989234
-4.850000	0.989408
-4.900000	0.991665
-5.050000	0.993402
-5.150000	0.993575
-5.250000	0.993923
-5.300000	0.99427
-5.350000	0.995312
-5.400000	0.995485
-5.950000	0.996701
-6.000000	0.99809
-6.050000	0.998264
-6.100000	0.998611
-6.200000	0.998785
-6.600000	0.999479
-6.750000	1
&
16.050000	8.65351e-06
16.000000	1.7307e-05
15.950000	2.59605e-05
15.750000	3.46141e-05
15.250000	4.32676e-05
14.950000	5.19211e-05
14.550000	6.05746e-05
14.450000	6.92281e-05
14.050000	7.78816e-05
14.000000	8.65351e-05
13.950000	9.51886e-05
13.850000	0.000103842
13.800000	0.000112496
13.650000	0.000121149
13.600000	0.000129803
13.550000	0.000138456
13.500000	0.00014711
13.450000	0.000155763
13.400000	0.000164417
13.350000	0.00017307
13.150000	0.000199031
13.100000	0.000216338
13.050000	0.000224991
13.000000	0.000259605
12.850000	0.000268259
12.800000	0.000285566
12.700000	0.000302873
12.650000	0.000328834
12.600000	0.000372101
12.550000	0.000398062
12.500000	0.000424022
12.450000	0.00046729
12.400000	0.000475943
12.350000	0.000484597
12.300000	0.00049325
12.250000	0.000553825
12.200000	0.000571132
12.150000	0.000657667
12.100000	0.000683628
12.050000	0.000718242
12.000000	0.000761509
11.900000	0.000830737
11.850000	0.000856698
11.800000	0.000925926
11.750000	0.000934579
11.700000	0.000986501
11.650000	0.00101246
11.600000	0.00107304
11.550000	0.0011163
11.500000	0.00113361
11.450000	0.00115092
11.400000	0.00119418
11.350000	0.0012288
11.300000	0.00124611
11.250000	0.00130668
11.200000	0.00134995
11.150000	0.00145379
11.100000	0.00147975
11.050000	0.00150571
11.000000	0.00161821
10.950000	0.00169609
10.900000	0.0017134
10.850000	0.00177397
10.800000	0.00182589
10.750000	0.00186916
10.700000	0.00192973
10.650000	0.00203358
10.550000	0.0020855
10.500000	0.00213742
10.450000	0.00215472
10.400000	0.00218069
10.350000	0.0022153
10.300000	0.00228453
10.250000	0.0024749
10.200000	0.0025874
10.150000	0.00263067
10.100000	0.00277778
10.050000	0.00296816
10.000000	0.00325372
9.950000	0.00334891
9.900000	0.00366909
9.850000	0.00391139
9.800000	0.00406715
9.750000	0.00424022
9.700000	0.00446521
9.650000	0.00473347
9.600000	0.00488058
9.550000	0.00533056
9.500000	0.00546902
9.450000	0.00557286
9.400000	0.00579785
9.350000	0.0060315
9.300000	0.00616996
9.250000	0.00632572
9.200000	0.00655071
9.150000	0.00683628
9.100000	0.00698339
9.050000	0.00719972
9.000000	0.0075026
8.950000	0.00778816
8.900000	0.00801315
8.850000	0.00816892
8.800000	0.00838525
8.750000	0.00856698
8.700000	0.00878332
8.650000	0.00899965
8.600000	0.00918138
8.550000	0.00944964
8.500000	0.00958809
8.450000	0.00985635
8.400000	0.010064
8.350000	0.0103323
8.300000	0.0106525
8.250000	0.0109121
8.200000	0.0111544
8.150000	0.011388
8.100000	0.0117947
8.050000	0.0120976
8.000000	0.0123832
7.950000	0.0127985
7.900000	0.0130928
7.850000	0.0135081
7.800000	0.0137158
7.750000	0.0141658
7.700000	0.0148062
7.650000	0.0150831
7.600000	0.0155763
7.550000	0.0162859
7.500000	0.0165801
7.450000	0.0169782
7.400000	0.0173849
7.350000	0.0177397
7.300000	0.0184493
7.250000	0.0188127
7.200000	0.0194964
7.150000	0.0198685
7.100000	0.0202665
7.050000	0.0207425
7.000000	0.0211578
6.950000	0.0215732
6.900000	0.0219972
6.850000	0.0225684
6.800000	0.0228885
6.750000	0.0233645
6.700000	0.0237539
6.650000	0.0241606
6.600000	0.0246798
6.550000	0.0251558
6.500000	0.025848
6.450000	0.0264365
6.400000	0.0268172
6.350000	0.0274663
6.300000	0.0279855
6.250000	0.0288249
6.200000	0.0292402
6.150000	0.0299758
6.100000	0.0305469
6.050000	0.0313084
6.000000	0.0320267
5.950000	0.0326584
5.900000	0.0333766
5.850000	0.0341641
5.800000	0.0346054
5.750000	0.035315
5.700000	0.0359294
5.650000	0.0365871
5.600000	0.0372793
5.550000	0.0376861
5.500000	0.0382226
5.450000	0.0389581
5.400000	0.0394168
5.350000	0.0399965
5.300000	0.0406109
5.250000	0.0414157
5.200000	0.0420301
5.150000	0.0427657
5.100000	0.0433454
5.050000	0.0439685
5.000000	0.0443839
4.950000	0.0452146
4.900000	0.0456732
4.850000	0.0463742
4.800000	0.0472222
4.750000	0.0478539
4.700000	0.048702
4.650000	0.0494289
4.600000	0.0502336
4.550000	0.0509086
4.500000	0.0514971
4.450000	0.0523364
4.400000	0.0533143
4.350000	0.0540325
4.300000	0.054595
4.250000	0.0553565
4.200000	0.0560488
4.150000	0.0569747
4.100000	0.0577276
4.050000	0.0585324
4.000000	0.05919
3.950000	0.0603496
3.900000	0.061215
3.850000	0.0621582
3.800000	0.0632312
3.750000	0.0649187
3.700000	0.0661907
3.650000	0.0676532
3.600000	0.0690983
3.550000	0.0705867
3.500000	0.0719799
3.450000	0.0731568
3.400000	0.0744116
3.350000	0.0757961
3.300000	0.0771028
3.250000	0.0781845
3.200000	0.0795691
3.150000	0.0810142
3.100000	0.082442
3.050000	0.0839997
3.000000	0.0855313
2.950000	0.0871409
2.900000	0.0889754
2.850000	0.0905763
2.800000	0.0925407
2.750000	0.09473
2.700000	0.0964088
2.650000	0.098053
2.600000	0.100147
2.550000	0.101869
2.500000	0.103626
2.450000	0.105703
2.400000	0.107468
2.350000	0.109389
2.300000	0.111051
2.250000	0.112928
2.200000	0.114624
2.150000	0.116502
2.100000	0.118415
2.050000	0.120284
2.000000	0.12211
1.950000	0.124282
1.900000	0.12661
1.850000	0.128591
1.800000	0.130694
1.750000	0.132927
1.700000	0.135306
1.650000	0.137582
1.600000	0.139529
1.550000	0.141295
1.500000	0.143172
1.450000	0.144912
1.400000	0.147179
1.350000	0.14923
1.300000	0.151177
1.250000	0.153418
1.200000	0.155902
1.150000	0.158022
1.100000	0.160427
1.050000	0.162625
1.000000	0.164694
0.950000	0.167238
0.900000	0.169427
0.850000	0.171383
0.800000	0.174264
0.750000	0.176947
0.700000	0.179915
0.650000	0.182719
0.600000	0.185557
0.550000	0.18843
0.500000	0.19145
0.450000	0.194592
0.400000	0.198243
0.350000	0.201869
0.300000	0.205962
0.250000	0.209978
0.200000	0.213975
0.150000	0.21857
0.100000	0.223693
0.050000	0.229915
0.000000	0.333299
-0.050000	0.520552
-0.100000	0.54807
-0.150000	0.569886
-0.200000	0.586795
-0.250000	0.60379
-0.300000	0.617471
-0.350000	0.630763
-0.400000	0.643172
-0.450000	0.654976
-0.500000	0.665715
-0.550000	0.676506
-0.600000	0.685852
-0.650000	0.695154
-0.700000	0.704534
-0.750000	0.714408
-0.800000	0.723711
-0.850000	0.733524
-0.900000	0.742402
-0.950000	0.750935
-1.000000	0.758982
-1.050000	0.766511
-1.100000	0.773468
-1.150000	0.780677
-1.200000	0.788266
-1.250000	0.795587
-1.300000	0.803202
-1.350000	0.810254
-1.400000	0.816805
-1.450000	0.822992
-1.500000	0.829508
-1.550000	0.836284
-1.600000	0.842272
-1.650000	0.847906
-1.700000	0.853885
-1.750000	0.859268
-1.800000	0.864945
-1.850000	0.869886
-1.900000	0.87442
-1.950000	0.879422
-2.000000	0.884579
-2.050000	0.88927
-2.100000	0.893986
-2.150000	0.898252
-2.200000	0.902605
-2.250000	0.906481
-2.300000	0.910211
-2.350000	0.913802
-2.400000	0.916597
-2.450000	0.919964
-2.500000	0.923347
-2.550000	0.926021
-2.600000	0.929214
-2.650000	0.931404
-2.700000	0.934233
-2.750000	0.937314
-2.800000	0.940005
-2.850000	0.942411
-2.900000	0.944799
-2.950000	0.947516
-3.000000	0.949567
-3.050000	0.951843
-3.100000	0.95379
-3.150000	0.956006
-3.200000	0.957918
-3.250000	0.960055
-3.300000	0.962184
-3.350000	0.964313
-3.400000	0.965974
-3.450000	0.967549
-3.500000	0.969046
-3.550000	0.970215
-3.600000	0.971296
-3.650000	0.972577
-3.700000	0.973607
-3.750000	0.975035
-3.800000	0.976168
-3.850000	0.977466
-3.900000	0.978254
-3.950000	0.97918
-4.000000	0.980261
-4.050000	0.981412
-4.100000	0.982243
-4.150000	0.98316
-4.200000	0.984112
-4.250000	0.985038
-4.300000	0.98599
-4.350000	0.98676
-4.400000	0.987375
-4.450000	0.987972
-4.500000	0.988335
-4.550000	0.988949
-4.600000	0.989702
-4.650000	0.990247
-4.700000	0.991061
-4.750000	0.991494
-4.800000	0.992073
-4.850000	0.992636
-4.900000	0.99312
-4.950000	0.993527
-5.000000	0.993917
-5.050000	0.994219
-5.100000	0.994514
-5.150000	0.994799
-5.200000	0.995137
-5.250000	0.995535
-5.300000	0.995855
-5.350000	0.996218
-5.400000	0.996461
-5.450000	0.996642
-5.500000	0.99679
-5.550000	0.996945
-5.600000	0.997196
-5.650000	0.99743
-5.700000	0.997525
-5.750000	0.997612
-5.800000	0.997759
-5.850000	0.997966
-5.900000	0.998114
-5.950000	0.998425
-6.000000	0.99884
-6.050000	0.998892
-6.100000	0.998936
-6.150000	0.999005
-6.200000	0.999273
-6.250000	0.999325
-6.300000	0.99936
-6.350000	0.999394
-6.400000	0.999446
-6.450000	0.999481
-6.500000	0.999541
-6.550000	0.99955
-6.600000	0.999593
-6.650000	0.999671
-6.700000	0.99968
-6.750000	0.999706
-6.800000	0.999723
-6.850000	0.999758
-6.900000	0.999827
-6.950000	0.999836
-7.000000	0.999862
-7.050000	0.999922
-7.200000	0.999931
-7.250000	0.999939
-7.350000	0.999974
-7.500000	0.999983
-7.650000	0.999991
-8.200000	1
&
42.550000	1.83968e-20
42.500000	1.96201e-20
42.450000	2.09247e-20
42.400000	2.23161e-20
42.350000	2.37999e-20
42.300000	2.53824e-20
42.250000	2.707e-20
42.200000	2.88699e-20
42.150000	3.07894e-20
42.100000	3.28364e-20
42.050000	3.50196e-20
42.000000	3.73478e-20
41.950000	3.98308e-20
41.900000	4.24789e-20
41.850000	4.53029e-20
41.800000	4.83146e-20
41.750000	5.15266e-20
41.700000	5.49519e-20
41.650000	5.86049e-20
41.600000	6.25007e-20
41.550000	6.66554e-20
41.500000	7.10863e-20
41.450000	7.58115e-20
41.400000	8.08508e-20
41.350000	8.6225e-20
41.300000	9.19563e-20
41.250000	9.80684e-20
41.200000	1.04587e-19
41.150000	1.11538e-19
41.100000	1.18951e-19
41.050000	1.26857e-19
41.000000	1.35289e-19
40.950000	1.4428e-19
40.900000	1.53869e-19
40.850000	1.64095e-19
40.800000	1.75e-19
40.750000	1.8663e-19
40.700000	1.99033e-19
40.650000	2.12259e-19
40.600000	2.26364e-19
40.550000	2.41407e-19
40.500000	2.57448e-19
40.450000	2.74556e-19
40.400000	2.92799e-19
40.350000	3.12255e-19
40.300000	3.33003e-19
40.250000	3.55129e-19
40.200000	3.78725e-19
40.150000	4.03889e-19
40.100000	4.30724e-19
40.050000	4.59341e-19
40.000000	4.89859e-19
39.950000	5.22404e-19
39.900000	5.5711e-19
39.850000	5.94122e-19
39.800000	6.33592e-19
39.750000	6.75683e-19
39.700000	7.20569e-19
39.650000	7.68437e-19
39.600000	8.19483e-19
39.550000	8.7392e-19
39.500000	9.31971e-19
39.450000	9.93877e-19
39.400000	1.05989e-18
39.350000	1.13029e-18
39.300000	1.20537e-18
39.250000	1.28543e-18
39.200000	1.37081e-18
39.150000	1.46185e-18
39.100000	1.55894e-18
39.050000	1.66248e-18
39.000000	1.77289e-18
38.950000	1.89063e-18
38.900000	2.01619e-18
38.850000	2.15009e-18
38.800000	2.29287e-18
38.750000	2.44513e-18
38.700000	2.6075e-18
38.650000	2.78065e-18
38.600000	2.96529e-18
38.550000	3.16219e-18
38.500000	3.37216e-18
38.450000	3.59607e-18
38.400000	3.83484e-18
38.350000	4.08946e-18
38.300000	4.36098e-18
38.250000	4.65052e-18
38.200000	4.95927e-18
38.150000	5.28852e-18
38.100000	5.63962e-18
38.050000	6.01402e-18
38.000000	6.41327e-18
37.950000	6.83901e-18
37.900000	7.29301e-18
37.850000	7.77714e-18
37.800000	8.29339e-18
37.750000	8.8439e-18
37.700000	9.43093e-18
37.650000	1.00569e-17
37.600000	1.07245e-17
37.550000	1.14363e-17
37.500000	1.21953e-17
37.450000	1.30047e-17
37.400000	1.38678e-17
37.350000	1.47882e-17
37.300000	1.57696e-17
37.250000	1.68162e-17
37.200000	1.79322e-17
37.150000	1.91222e-17
37.100000	2.03911e-17
37.050000	2.17442e-17
37.000000	2.31871e-17
36.950000	2.47257e-17
36.900000	2.63664e-17
36.850000	2.81158e-17
36.800000	2.99814e-17
36.750000	3.19706e-17
36.700000	3.40918e-17
36.650000	3.63536e-17
36.600000	3.87655e-17
36.550000	4.13373e-17
36.500000	4.40797e-17
36.450000	4.7004e-17
36.400000	5.01221e-17
36.350000	5.34471e-17
36.300000	5.69925e-17
36.250000	6.0773e-17
36.200000	6.48042e-17
36.150000	6.91027e-17
36.100000	7.36862e-17
36.050000	7.85735e-17
36.000000	8.3785e-17
35.950000	8.93419e-17
35.900000	9.52672e-17
35.850000	1.01585e-16
35.800000	1.08322e-16
35.750000	1.15506e-16
35.700000	1.23166e-16
35.650000	1.31333e-16
35.600000	1.40042e-16
35.550000	1.49329e-16
35.500000	1.5923e-16
35.450000	1.69788e-16
35.400000	1.81046e-16
35.350000	1.9305e-16
35.300000	2.0585e-16
35.250000	2.19498e-16
35.200000	2.3405e-16
35.150000	2.49567e-16
35.100000	2.66112e-16
35.050000	2.83753e-16
35.000000	3.02563e-16
34.950000	3.2262e-16
34.900000	3.44005e-16
34.850000	3.66808e-16
34.800000	3.91121e-16
34.750000	4.17046e-16
34.700000	4.44688e-16
34.650000	4.74161e-16
34.600000	5.05587e-16
34.550000	5.39094e-16
34.500000	5.74821e-16
34.450000	6.12915e-16
34.400000	6.53532e-16
34.350000	6.9684e-16
34.300000	7.43016e-16
34.250000	7.92251e-16
34.200000	8.44747e-16
34.150000	9.00719e-16
34.100000	9.60399e-16
34.050000	1.02403e-15
34.000000	1.09188e-15
33.950000	1.16422e-15
33.900000	1.24134e-15
33.850000	1.32358e-15
33.800000	1.41126e-15
33.750000	1.50475e-15
33.700000	1.60443e-15
33.650000	1.7107e-15
33.600000	1.82402e-15
33.550000	1.94483e-15
33.500000	2.07364e-15
33.450000	2.21099e-15
33.400000	2.35742e-15
33.350000	2.51354e-15
33.300000	2.68e-15
33.250000	2.85748e-15
33.200000	3.04671e-15
33.150000	3.24846e-15
33.100000	3.46356e-15
33.050000	3.6929e-15
33.000000	3.93742e-15
32.950000	4.19812e-15
32.900000	4.47607e-15
32.850000	4.77242e-15
32.800000	5.08837e-15
32.750000	5.42523e-15
32.700000	5.78438e-15
32.650000	6.16729e-15
32.600000	6.57554e-15
32.550000	7.01079e-15
32.500000	7.47484e-15
32.450000	7.96959e-15
32.400000	8.49707e-15
32.350000	9.05944e-15
32.300000	9.65902e-15
32.250000	1.02982e-14
32.200000	1.09798e-14
32.150000	1.17063e-14
32.100000	1.2481e-14
32.050000	1.33068e-14
32.000000	1.41873e-14
31.950000	1.51261e-14
31.900000	1.61268e-14
31.850000	1.71938e-14
31.800000	1.83313e-14
31.750000	1.95441e-14
31.700000	2.0837e-14
31.650000	2.22154e-14
31.600000	2.36849e-14
31.550000	2.52515e-14
31.500000	2.69218e-14
31.450000	2.87024e-14
31.400000	3.06008e-14
31.350000	3.26246e-14
31.300000	3.47822e-14
31.250000	3.70824e-14
31.200000	3.95346e-14
31.150000	4.21489e-14
31.100000	4.49359e-14
31.050000	4.79071e-14
31.000000	5.10747e-14
30.950000	5.44515e-14
30.900000	5.80515e-14
30.850000	6.18893e-14
30.800000	6.59807e-14
30.750000	7.03424e-14
30.700000	7.49922e-14
30.650000	7.99492e-14
30.600000	8.52336e-14
30.550000	9.08671e-14
30.500000	9.68727e-14
30.450000	1.03275e-13
30.400000	1.101e-13
30.350000	1.17376e-13
30.300000	1.25132e-13
30.250000	1.33401e-13
30.200000	1.42215e-13
30.150000	1.51612e-13
30.100000	1.61628e-13
30.050000	1.72307e-13
30.000000	1.8369e-13
29.950000	1.95825e-13
29.900000	2.08761e-13
29.850000	2.2255e-13
29.800000	2.3725e-13
29.750000	2.5292e-13
29.700000	2.69625e-13
29.650000	2.87432e-13
29.600000	3.06414e-13
29.550000	3.26648e-13
29.500000	3.48218e-13
29.450000	3.71212e-13
29.400000	3.95722e-13
29.350000	4.2185e-13
29.300000	4.49701e-13
29.250000	4.7939e-13
29.200000	5.11037e-13
29.150000	5.44771e-13
29.100000	5.80731e-13
29.050000	6.19063e-13
29.000000	6.59923e-13
28.950000	7.03478e-13
28.900000	7.49905e-13
28.850000	7.99393e-13
28.800000	8.52145e-13
28.750000	9.08375e-13
28.700000	9.68313e-13
28.650000	1.0322e-12
28.600000	1.1003e-12
28.550000	1.17289e-12
28.500000	1.25027e-12
28.450000	1.33274e-12
28.400000	1.42066e-12
28.350000	1.51436e-12
28.300000	1.61424e-12
28.250000	1.72071e-12
28.200000	1.83418e-12
28.150000	1.95514e-12
28.100000	2.08407e-12
28.050000	2.22148e-12
28.000000	2.36796e-12
27.950000	2.52408e-12
27.900000	2.69048e-12
27.850000	2.86785e-12
27.800000	3.0569e-12
27.750000	3.2584e-12
27.700000	3.47317e-12
27.650000	3.70208e-12
27.600000	3.94606e-12
27.550000	4.20611e-12
27.500000	4.48328e-12
27.450000	4.7787e-12
27.400000	5.09357e-12
27.350000	5.42916e-12
27.300000	5.78684e-12
27.250000	6.16806e-12
27.200000	6.57438e-12
27.150000	7.00743e-12
27.100000	7.46897e-12
27.050000	7.96089e-12
27.000000	8.48518e-12
26.950000	9.04395e-12
26.900000	9.63949e-12
26.850000	1.02742e-11
26.800000	1.09507e-11
26.750000	1.16716e-11
26.700000	1.244e-11
26.650000	1.32589e-11
26.600000	1.41316e-11
26.550000	1.50618e-11
26.500000	1.60531e-11
26.450000	1.71095e-11
26.400000	1.82354e-11
26.350000	1.94353e-11
26.300000	2.07141e-11
26.250000	2.2077e-11
26.200000	2.35294e-11
26.150000	2.50772e-11
26.100000	2.67268e-11
26.050000	2.84847e-11
26.000000	3.03581e-11
25.950000	3.23546e-11
25.900000	3.44823e-11
25.850000	3.67497e-11
25.800000	3.9166e-11
25.750000	4.1741e-11
25.700000	4.44851e-11
25.650000	4.74094e-11
25.600000	5.05256e-11
25.550000	5.38465e-11
25.500000	5.73853e-11
25.450000	6.11565e-11
25.400000	6.51751e-11
25.350000	6.94575e-11
25.300000	7.40209e-11
25.250000	7.88838e-11
25.200000	8.40656e-11
25.150000	8.95875e-11
25.100000	9.54716e-11
25.050000	1.01742e-10
25.000000	1.08423e-10
24.950000	1.15542e-10
24.900000	1.23129e-10
24.850000	1.31212e-10
24.800000	1.39826e-10
24.750000	1.49004e-10
24.700000	1.58784e-10
24.650000	1.69205e-10
24.600000	1.80309e-10
24.550000	1.92141e-10
24.500000	2.04748e-10
24.450000	2.18181e-10
24.400000	2.32494e-10
24.350000	2.47744e-10
24.300000	2.63993e-10
24.250000	2.81307e-10
24.200000	2.99754e-10
24.150000	3.19409e-10
24.100000	3.40351e-10
24.050000	3.62664e-10
24.000000	3.86438e-10
23.950000	4.11767e-10
23.900000	4.38754e-10
23.850000	4.67507e-10
23.800000	4.98141e-10
23.750000	5.30779e-10
23.700000	5.65552e-10
23.650000	6.026e-10
23.600000	6.4207e-10
23.550000	6.84121e-10
23.500000	7.28922e-10
23.450000	7.76651e-10
23.400000	8.27501e-10
23.350000	8.81674e-10
23.300000	9.39387e-10
23.250000	1.00087e-09
23.200000	1.06637e-09
23.150000	1.13615e-09
23.100000	1.21049e-09
23.050000	1.28968e-09
23.000000	1.37405e-09
22.950000	1.46392e-09
22.900000	1.55966e-09
22.850000	1.66165e-09
22.800000	1.7703e-09
22.750000	1.88604e-09
22.700000	2.00933e-09
22.650000	2.14066e-09
22.600000	2.28056e-09
22.550000	2.42958e-09
22.500000	2.58832e-09
22.450000	2.75742e-09
22.400000	2.93753e-09
22.350000	3.12939e-09
22.300000	3.33375e-09
22.250000	3.55143e-09
22.200000	3.7833e-09
22.150000	4.03026e-09
22.100000	4.29332e-09
22.050000	4.5735e-09
22.000000	4.87193e-09
21.950000	5.18979e-09
21.900000	5.52834e-09
21.850000	5.88893e-09
21.800000	6.27298e-09
21.750000	6.68202e-09
21.700000	7.11766e-09
21.650000	7.58165e-09
21.600000	8.0758e-09
21.550000	8.60209e-09
21.500000	9.16258e-09
21.450000	9.75951e-09
21.400000	1.03952e-08
21.350000	1.10723e-08
21.300000	1.17933e-08
21.250000	1.25611e-08
21.200000	1.33788e-08
21.150000	1.42496e-08
21.100000	1.51769e-08
21.050000	1.61644e-08
21.000000	1.72159e-08
20.950000	1.83357e-08
20.900000	1.95281e-08
20.850000	2.07979e-08
20.800000	2.215e-08
20.750000	2.35897e-08
20.700000	2.51227e-08
20.650000	2.67551e-08
20.600000	2.84932e-08
20.550000	3.03438e-08
20.500000	3.23144e-08
20.450000	3.44124e-08
20.400000	3.66463e-08
20.350000	3.90248e-08
20.300000	4.15571e-08
20.250000	4.42532e-08
20.200000	4.71236e-08
20.150000	5.01796e-08
20.100000	5.34332e-08
20.050000	5.6897e-08
20.000000	6.05845e-08
19.950000	6.45102e-08
19.900000	6.86894e-08
19.850000	7.31384e-08
19.800000	7.78744e-08
19.750000	8.29161e-08
19.700000	8.82829e-08
19.650000	9.39958e-08
19.600000	1.00077e-07
19.550000	1.0655e-07
19.500000	1.1344e-07
19.450000	1.20774e-07
19.400000	1.28581e-07
19.350000	1.36889e-07
19.300000	1.45733e-07
19.250000	1.55145e-07
19.200000	1.65163e-07
19.150000	1.75825e-07
19.100000	1.87172e-07
19.050000	1.99248e-07
19.000000	2.121e-07
18.950000	2.25778e-07
18.900000	2.40333e-07
18.850000	2.55822e-07
18.800000	2.72304e-07
18.750000	2.89844e-07
18.700000	3.08508e-07
18.650000	3.28368e-07
18.600000	3.49499e-07
18.550000	3.71984e-07
18.500000	3.95908e-07
18.450000	4.21363e-07
18.400000	4.48446e-07
18.350000	4.7726e-07
18.300000	5.07915e-07
18.250000	5.40528e-07
18.200000	5.75224e-07
18.150000	6.12134e-07
18.100000	6.51399e-07
18.050000	6.93168e-07
18.000000	7.37599e-07
17.950000	7.8486e-07
17.900000	8.35131e-07
17.850000	8.88602e-07
17.800000	9.45474e-07
17.750000	1.00596e-06
17.700000	1.0703e-06
17.650000	1.13871e-06
17.600000	1.21148e-06
17.550000	1.28886e-06
17.500000	1.37115e-06
17.450000	1.45865e-06
17.400000	1.5517e-06
17.350000	1.65063e-06
17.300000	1.75583e-06
17.250000	1.86768e-06
17.200000	1.9866e-06
17.150000	2.11304e-06
17.100000	2.24745e-06
17.050000	2.39034e-06
17.000000	2.54224e-06
16.950000	2.7037e-06
16.900000	2.87533e-06
16.850000	3.05776e-06
16.800000	3.25166e-06
16.750000	3.45774e-06
16.700000	3.67675e-06
16.650000	3.90949e-06
16.600000	4.15683e-06
16.550000	4.41965e-06
16.500000	4.69892e-06
16.450000	4.99564e-06
16.400000	5.3109e-06
16.350000	5.64583e-06
16.300000	6.00165e-06
16.250000	6.37963e-06
16.200000	6.78113e-06
16.150000	7.20759e-06
16.100000	7.66054e-06
16.050000	8.14159e-06
16.000000	8.65245e-06
15.950000	9.19495e-06
15.900000	9.77098e-06
15.850000	1.03826e-05
15.800000	1.1032e-05
15.750000	1.17213e-05
15.700000	1.24531e-05
15.650000	1.32299e-05
15.600000	1.40543e-05
15.550000	1.49293e-05
15.500000	1.58578e-05
15.450000	1.68431e-05
15.400000	1.78885e-05
15.350000	1.89977e-05
15.300000	2.01742e-05
15.250000	2.14223e-05
15.200000	2.2746e-05
15.150000	2.41498e-05
15.100000	2.56384e-05
15.050000	2.72168e-05
15.000000	2.88902e-05
14.950000	3.0664e-05
14.900000	3.25441e-05
14.850000	3.45366e-05
14.800000	3.6648e-05
14.750000	3.8885e-05
14.700000	4.12548e-05
14.650000	4.37649e-05
14.600000	4.64231e-05
14.550000	4.92379e-05
14.500000	5.22179e-05
14.450000	5.53723e-05
14.400000	5.87106e-05
14.350000	6.2243e-05
14.300000	6.59799e-05
14.250000	6.99324e-05
14.200000	7.41121e-05
14.150000	7.8531e-05
14.100000	8.32016e-05
14.050000	8.81371e-05
14.000000	9.33511e-05
13.950000	9.88577e-05
13.900000	0.000104672
13.850000	0.000110808
13.800000	0.000117283
13.750000	0.000124113
13.700000	0.000131314
13.650000	0.000138903
13.600000	0.000146898
13.550000	0.000155317
13.500000	0.000164178
13.450000	0.000173499
13.400000	0.000183298
13.350000	0.000193594
13.300000	0.000204404
13.250000	0.000215746
13.200000	0.000227636
13.150000	0.00024009
13.100000	0.000253121
13.050000	0.000266741
13.000000	0.00028096
12.950000	0.000295784
12.900000	0.000311214
12.850000	0.000327247
12.800000	0.000343871
12.750000	0.000361067
12.700000	0.000378805
12.650000	0.00039704
12.600000	0.000415706
12.550000	0.000434716
12.500000	0.000453945
12.450000	0.000473223
12.400000	0.000492306
12.350000	0.00051084
12.300000	0.000528267
12.250000	0.000543584
&
```
