## Supplementary material for "All-at-once RNA folding with 3D motif prediction framed by evolutionary information": RF00790_mir-358.cacofold.power

```
# Power analysis of CaCoFold structure 
#
# Powertype = SINGLE SUBSTITUTIONS
# covary  left_pos      right_pos    substitutions      power
#----------------------------------------------------------------
          2		108		1		0.00
          3		107		0		0.00
          4		106		0		0.00
          5		105		1		0.00
          6		104		0		0.00
          7		103		1		0.00
          12		96		1		0.00
          13		95		0		0.00
          14		94		1		0.00
          15		93		0		0.00
          16		92		1		0.00
          17		91		0		0.00
          18		90		1		0.00
          19		89		1		0.00
          20		88		0		0.00
          21		87		0		0.00
          22		86		0		0.00
          23		84		2		0.00
          24		83		0		0.00
          25		82		1		0.00
          26		81		0		0.00
          27		80		1		0.00
          28		79		1		0.00
          29		78		2		0.00
          31		77		0		0.00
          32		76		1		0.00
          33		75		0		0.00
          34		74		0		0.00
          35		73		1		0.00
          36		72		0		0.00
          37		71		0		0.00
          38		70		0		0.00
          39		69		0		0.00
          41		67		0		0.00
          42		66		0		0.00
          43		65		1		0.00
          44		64		0		0.00
#
# BPAIRS 37
# avg substitutions per BP  0.5
# BPAIRS expected to covary 0.0 +/- 0.0
# BPAIRS observed to covary 0
#
```
