## Supplementary material for "All-at-once RNA folding with 3D motif prediction framed by evolutionary information": RF00790_mir-358.surv

```
1.019910	0.0263158
0.902382	0.0526316
0.570541	0.0789474
-0.003269	0.973684
-0.431898	1
&
1.536940	0.000156177
1.531499	0.000937061
1.496932	0.00156177
1.185831	0.00187412
1.165090	0.0020303
1.151264	0.00390442
1.102870	0.00609089
1.095957	0.0067156
1.082130	0.00702796
1.054477	0.00827737
1.019910	0.00921443
0.971516	0.00983914
0.923123	0.0109324
0.916209	0.0115571
0.902382	0.0128065
0.895469	0.0153053
0.847076	0.0165547
0.840162	0.0171794
0.833249	0.0179603
0.764115	0.0198345
0.715722	0.0217086
0.688068	0.0226456
0.674241	0.0240512
0.646588	0.0246759
0.625848	0.025613
0.598194	0.0268624
0.584368	0.0312354
0.570541	0.0329533
0.542887	0.0334218
0.529061	0.0337342
0.522147	0.0356083
0.501407	0.036233
0.432273	0.0384195
0.425360	0.0402936
0.376966	0.0416992
0.342400	0.0435733
0.335486	0.0460722
0.245612	0.0476339
0.224872	0.0481025
0.197219	0.0493519
0.183392	0.0499766
0.176479	0.0518507
0.128085	0.0551304
0.086605	0.0555989
0.052038	0.0560675
-0.003269	0.924723
-0.010182	0.926597
-0.017096	0.926753
-0.037836	0.930033
-0.079316	0.93097
-0.093143	0.932219
-0.155363	0.935499
-0.169190	0.937685
-0.176103	0.942058
-0.183016	0.943152
-0.189930	0.944713
-0.196843	0.945963
-0.203757	0.947212
-0.210670	0.947837
-0.272890	0.951117
-0.293630	0.951273
-0.300544	0.95221
-0.307457	0.954084
-0.314370	0.954396
-0.321284	0.954865
-0.348937	0.955177
-0.376591	0.956895
-0.404244	0.957676
-0.418071	0.960487
-0.431898	0.965016
-0.445724	0.966578
-0.452638	0.969546
-0.466465	0.970326
-0.473378	0.970795
-0.501031	0.973606
-0.514858	0.974231
-0.549425	0.974699
-0.590905	0.975636
-0.604732	0.976573
-0.625472	0.977823
-0.653125	0.978291
-0.660039	0.982664
-0.680779	0.983289
-0.687692	0.983601
-0.736086	0.983758
-0.749913	0.984695
-0.756826	0.987194
-0.763739	0.987662
-0.777566	0.988911
-0.805220	0.98938
-0.825960	0.990317
-0.839786	0.990942
-0.881267	0.992816
-0.888180	0.993441
-0.895093	0.995315
-0.908920	0.99672
-0.922747	0.997189
-0.957314	0.998438
-0.978054	0.999063
-0.984967	0.999375
-1.143975	1
&
1.856870	5.17518e-07
1.856427	1.55255e-06
1.814947	2.07007e-06
1.801120	4.65766e-06
1.787294	6.21022e-06
1.780380	6.72773e-06
1.773467	7.24525e-06
1.766554	8.28029e-06
1.759640	9.83284e-06
1.752727	1.29379e-05
1.738900	1.44905e-05
1.731987	2.07007e-05
1.711247	2.69109e-05
1.704333	3.93314e-05
1.697420	4.65766e-05
1.690507	4.81292e-05
1.683593	4.96817e-05
1.676680	5.12343e-05
1.669766	6.57248e-05
1.662853	6.88299e-05
1.655940	7.24525e-05
1.649026	7.40051e-05
1.642113	8.02153e-05
1.635200	8.74605e-05
1.628286	9.26357e-05
1.621373	0.000100916
1.614459	0.000112819
1.607546	0.000120582
1.600633	0.000130932
1.593719	0.00014387
1.586806	0.00015629
1.579893	0.000160948
1.572979	0.000175956
1.566066	0.000196139
1.559153	0.000208042
1.552239	0.000239611
1.545326	0.000253584
1.538412	0.000270144
1.531499	0.000288775
1.524586	0.000315686
1.517672	0.000345184
1.510759	0.000363298
1.503846	0.000372095
1.496932	0.000395384
1.490019	0.000412979
1.483105	0.000436268
1.476192	0.000471976
1.469279	0.000483362
1.462365	0.000520623
1.455452	0.000543911
1.448539	0.000560472
1.441625	0.00057962
1.434712	0.000613776
1.427799	0.000648968
1.420885	0.000659318
1.413972	0.000693992
1.407058	0.000727113
1.400145	0.000745226
1.393232	0.000758681
1.386318	0.000768514
1.379405	0.000787145
1.372492	0.000807846
1.365578	0.000825959
1.358665	0.000858562
1.351751	0.000874605
1.344838	0.000899446
1.337925	0.000912384
1.331011	0.0009217
1.324098	0.000935155
1.317185	0.000953786
1.310271	0.000979144
1.303358	0.00100036
1.296445	0.00101796
1.289531	0.001034
1.282618	0.0010428
1.275704	0.00105677
1.268791	0.0010811
1.261878	0.00110801
1.254964	0.00113026
1.248051	0.00114785
1.241138	0.00118305
1.234224	0.00121358
1.227311	0.00123066
1.220397	0.00129483
1.213484	0.00134555
1.206571	0.00140144
1.199657	0.00146199
1.192744	0.00156032
1.185831	0.00163639
1.178917	0.0017549
1.172004	0.00187911
1.165090	0.00200228
1.158177	0.00216219
1.151264	0.00232728
1.144350	0.00248046
1.137437	0.00265952
1.130524	0.00285773
1.123610	0.00302955
1.116697	0.00325467
1.109784	0.00351653
1.102870	0.00382963
1.095957	0.00410392
1.089043	0.00451845
1.082130	0.00477721
1.075217	0.00506754
1.068303	0.00537235
1.061390	0.0055804
1.054477	0.00583812
1.047563	0.00605444
1.040650	0.00625576
1.033736	0.00652642
1.026823	0.00674015
1.019910	0.00696683
1.012996	0.00719609
1.006083	0.00740672
0.999170	0.00755525
0.992256	0.00768876
0.985343	0.00784247
0.978430	0.00799876
0.971516	0.00813021
0.964603	0.00829944
0.957689	0.00849351
0.950776	0.00868085
0.943863	0.00891011
0.936949	0.00913989
0.930036	0.00936552
0.923123	0.0096279
0.916209	0.00989546
0.909296	0.0102008
0.902382	0.0104565
0.895469	0.0106945
0.888556	0.0108994
0.881642	0.011123
0.874729	0.0113047
0.867816	0.011506
0.860902	0.0116881
0.853989	0.0118651
0.847076	0.0121011
0.840162	0.0122377
0.833249	0.0124272
0.826335	0.0126295
0.819422	0.0127951
0.812509	0.0129814
0.805595	0.0132102
0.798682	0.0133489
0.791769	0.0135657
0.784855	0.0137934
0.777942	0.0139792
0.771028	0.014092
0.764115	0.0142794
0.757202	0.0145205
0.750288	0.014742
0.743375	0.0149925
0.736462	0.0152528
0.729548	0.0155493
0.722635	0.0158619
0.715722	0.0161331
0.708808	0.0164514
0.701895	0.0167769
0.694981	0.0171505
0.688068	0.0174755
0.681155	0.0177783
0.674241	0.0182839
0.667328	0.0185592
0.660415	0.0189365
0.653501	0.0193174
0.646588	0.0196688
0.639674	0.0199689
0.632761	0.0203421
0.625848	0.0207452
0.618934	0.0210645
0.612021	0.0213595
0.605108	0.0217575
0.598194	0.0221715
0.591281	0.0225669
0.584368	0.0231631
0.577454	0.0235999
0.570541	0.0240346
0.563627	0.0245511
0.556714	0.0248864
0.549801	0.0252854
0.542887	0.0256161
0.535974	0.0260286
0.529061	0.0264483
0.522147	0.0267733
0.515234	0.0271288
0.508320	0.0274155
0.501407	0.0277384
0.494494	0.0281375
0.487580	0.0284806
0.480667	0.0287983
0.473754	0.029114
0.466840	0.0294473
0.459927	0.0298064
0.453014	0.030222
0.446100	0.0306526
0.439187	0.0309341
0.432273	0.0313176
0.425360	0.031684
0.418447	0.0320002
0.411533	0.0323231
0.404620	0.0326073
0.397707	0.0328821
0.390793	0.0331977
0.383880	0.0334544
0.376966	0.0337893
0.370053	0.034062
0.363140	0.034314
0.356226	0.0346075
0.349313	0.0349739
0.342400	0.0353454
0.335486	0.0356601
0.328573	0.0359954
0.321660	0.0362154
0.314746	0.0365218
0.307833	0.036779
0.300919	0.0370714
0.294006	0.037311
0.287093	0.0375589
0.280179	0.0377628
0.273266	0.037976
0.266353	0.0382327
0.259439	0.0383905
0.252526	0.0385955
0.245612	0.0388097
0.238699	0.0390136
0.231786	0.0392185
0.224872	0.0394261
0.217959	0.0396067
0.211046	0.0398008
0.204132	0.0399726
0.197219	0.040147
0.190306	0.0404057
0.183392	0.0406065
0.176479	0.0408472
0.169565	0.041168
0.162652	0.0414066
0.155739	0.0416881
0.148825	0.0420033
0.141912	0.042378
0.134999	0.0427982
0.128085	0.0432065
0.121172	0.0436475
0.114258	0.0439585
0.107345	0.0443213
0.100432	0.0446344
0.093518	0.0448466
0.086605	0.0450981
0.079692	0.0453527
0.072778	0.0456296
0.065865	0.0459189
0.058952	0.0461911
0.052038	0.0463996
0.045125	0.0466749
0.038211	0.0469917
0.031298	0.0471868
0.024385	0.0474357
0.017471	0.0476391
0.010558	0.047843
0.003645	0.0481204
-0.003269	0.942066
-0.010182	0.942371
-0.017096	0.942605
-0.024009	0.94286
-0.030922	0.943057
-0.037836	0.943377
-0.044749	0.94359
-0.051662	0.943882
-0.058576	0.944144
-0.065489	0.94438
-0.072403	0.944576
-0.079316	0.94487
-0.086229	0.945121
-0.093143	0.945388
-0.100056	0.945662
-0.106969	0.945967
-0.113883	0.946281
-0.120796	0.946694
-0.127709	0.947085
-0.134623	0.947595
-0.141536	0.948191
-0.148450	0.948985
-0.155363	0.949755
-0.162276	0.950583
-0.169190	0.951284
-0.176103	0.952137
-0.183016	0.95312
-0.189930	0.953805
-0.196843	0.954648
-0.203757	0.955456
-0.210670	0.956173
-0.217583	0.956671
-0.224497	0.957122
-0.231410	0.957536
-0.238323	0.958144
-0.245237	0.958453
-0.252150	0.958935
-0.259063	0.959388
-0.265977	0.959921
-0.272890	0.960491
-0.279804	0.960936
-0.286717	0.961468
-0.293630	0.962031
-0.300544	0.962503
-0.307457	0.963014
-0.314370	0.96343
-0.321284	0.963906
-0.328197	0.964363
-0.335111	0.964723
-0.342024	0.965123
-0.348937	0.96553
-0.355851	0.965947
-0.362764	0.966372
-0.369677	0.966738
-0.376591	0.967176
-0.383504	0.967652
-0.390417	0.968106
-0.397331	0.968541
-0.404244	0.9691
-0.411158	0.969545
-0.418071	0.970078
-0.424984	0.970526
-0.431898	0.971181
-0.438811	0.971738
-0.445724	0.972348
-0.452638	0.973195
-0.459551	0.973846
-0.466465	0.974454
-0.473378	0.975164
-0.480291	0.975754
-0.487205	0.976215
-0.494118	0.97672
-0.501031	0.977283
-0.507945	0.977738
-0.514858	0.97826
-0.521771	0.978777
-0.528685	0.979237
-0.535598	0.979554
-0.542512	0.979939
-0.549425	0.980327
-0.556338	0.980701
-0.563252	0.981016
-0.570165	0.981316
-0.577078	0.981695
-0.583992	0.982115
-0.590905	0.982455
-0.597819	0.982804
-0.604732	0.983049
-0.611645	0.983386
-0.618559	0.983755
-0.625472	0.984138
-0.632385	0.984426
-0.639299	0.984797
-0.646212	0.985136
-0.653125	0.985606
-0.660039	0.986008
-0.666952	0.986321
-0.673866	0.986634
-0.680779	0.986997
-0.687692	0.987421
-0.694606	0.987771
-0.701519	0.988055
-0.708432	0.988359
-0.715346	0.988743
-0.722259	0.989114
-0.729173	0.989389
-0.736086	0.989655
-0.742999	0.989943
-0.749913	0.990312
-0.756826	0.990619
-0.763739	0.990881
-0.770653	0.991161
-0.777566	0.991506
-0.784479	0.991796
-0.791393	0.992133
-0.798306	0.992417
-0.805220	0.992616
-0.812133	0.992871
-0.819046	0.993081
-0.825960	0.993322
-0.832873	0.993608
-0.839786	0.993841
-0.846700	0.994112
-0.853613	0.994382
-0.860527	0.994612
-0.867440	0.994844
-0.874353	0.995084
-0.881267	0.995333
-0.888180	0.995549
-0.895093	0.995799
-0.902007	0.99604
-0.908920	0.996277
-0.915833	0.996502
-0.922747	0.996707
-0.929660	0.996942
-0.936574	0.997147
-0.943487	0.997362
-0.950400	0.997523
-0.957314	0.997698
-0.964227	0.997847
-0.971140	0.997985
-0.978054	0.998145
-0.984967	0.998295
-0.991881	0.998433
-0.998794	0.998559
-1.005707	0.998644
-1.012621	0.998731
-1.019534	0.998827
-1.026447	0.998881
-1.033361	0.998947
-1.040274	0.999015
-1.047187	0.999081
-1.054101	0.999152
-1.061014	0.999215
-1.067928	0.999267
-1.074841	0.999323
-1.081754	0.999355
-1.088668	0.999376
-1.095581	0.999404
-1.102494	0.999445
-1.109408	0.999478
-1.116321	0.999517
-1.123235	0.999546
-1.130148	0.999583
-1.137061	0.999602
-1.143975	0.999625
-1.150888	0.999654
-1.157801	0.999682
-1.164715	0.999728
-1.171628	0.999758
-1.178542	0.999779
-1.185455	0.999801
-1.192368	0.999818
-1.199282	0.999834
-1.206195	0.999856
-1.213108	0.999884
-1.220022	0.999896
-1.226935	0.999916
-1.233848	0.999924
-1.240762	0.99993
-1.247675	0.99994
-1.254589	0.999944
-1.261502	0.999948
-1.268415	0.999958
-1.275329	0.999968
-1.282242	0.999972
-1.289155	0.999978
-1.296069	0.999983
-1.302982	0.999987
-1.309896	0.999988
-1.316809	0.99999
-1.323722	0.999992
-1.330636	0.999994
-1.337549	0.999995
-1.344462	0.999997
-1.358289	0.999998
-1.448163	1
&
```
