## Supplementary material for "All-at-once RNA folding with 3D motif prediction framed by evolutionary information": RF00791_mir-357.cacofold.helixcov

```
# RMs = 1 L = 75

# RM_HELIX NESTED 2-31 47-75, nbp = 28 nbp_cov = 2
# pvals: 0.795529,0.795529,0.872799,0.677074,0.833893,0.677074,0.677074,0.677074,2.3553e-05,0.884772,0.795529,0.677074,0.677074,0.895061,0.677074,0.677074,0.677074,0.677074,0.677074,0.677074,0.677074,0.677074,0.677074,0.677074,0.0017637,0.677074,0.677074,0.677074
# aggregated NONE
NESTED  :<<<<<<<<<<<<<<<<<<-<<<<<<<<<<______________>>>>>>>>>>>>>>->>>>>>>>>>>>>>
        :::::::::<----------------<____________________>---------------->::::::::
```
