## Supplementary material for "All-at-once RNA folding with 3D motif prediction framed by evolutionary information": RF00791_mir-357.helixcov

```
# RMs = 1 L = 75

# RM_HELIX NESTED 8-31 47-69, nbp = 20 nbp_cov = 2
# pvals: 0.677074,0.677074,2.3553e-05,0.795529,0.677074,0.677074,0.895061,0.677074,0.677074,0.677074,0.677074,0.677074,0.677074,0.677074,0.677074,0.677074,0.0017637,0.677074,0.677074,0.677074
# aggregated NONE
NESTED  :::::::<<<-<<<<<<<<-<<<<-<<<<<______________>>>>>->>>>>>>>->>>>->>>::::::
        :::::::::<----------------<____________________>---------------->::::::::
```
