## Supplementary material for "All-at-once RNA folding with 3D motif prediction framed by evolutionary information": RF00791_mir-357.sorted.cacofold.cov

```
# The predicted CaCoFold structure
# BPAIRS observed to covary 2
#
#
# Method Target_E-val [cov_min,cov_max] [FP | TP True Found | Sen PPV F] 
# GTp    0.05         [-1.77,6.57]     [0 | 2 28 2 | 7.14 100.00 13.33] 
#
# in_fold in_given   left_pos       right_pos      score           E-value    pvalue       substitutions      power
#-----------------------------------------------------------------------------------------------------------------------
*	*	        10	        67	6.57400	0.00047106	2.3553e-05	4		0.07
*	*	        28	        50	3.70480	0.035274	0.0017637	3		0.02
```
