## Supplementary material for "All-at-once RNA folding with 3D motif prediction framed by evolutionary information": RF00791_mir-357.sorted.cov

```
#
# Method Target_E-val [cov_min,cov_max] [FP | TP True Found | Sen PPV F] 
# GTp    0.05         [-1.77,6.57]     [0 | 2 20 2 | 10.00 100.00 18.18] 
#
#       left_pos       right_pos        score          E-value           pvalue       substitutions      power
#--------------------------------------------------------------------------------------------------------------
*	      10	      67	6.57400	0.00047106	2.3553e-05	4		0.07
*	      28	      50	3.70480	0.035274	0.0017637	3		0.02
```
