## Supplementary material for "All-at-once RNA folding with 3D motif prediction framed by evolutionary information": RF00791_mir-357.surv

```
6.570051	0.05
3.695325	0.1
-0.003059	0.9
-0.019209	0.95
-0.196861	1
&
5.649492	0.000383436
5.278039	0.000766871
5.164988	0.00115031
4.066778	0.00153374
3.872976	0.00191718
3.646874	0.00230061
3.582274	0.00268405
3.259271	0.00306748
3.243120	0.00345092
2.548664	0.00383436
2.532514	0.00421779
2.403313	0.00460123
2.306412	0.00498466
2.225661	0.0053681
2.177211	0.00575153
2.112610	0.00613497
2.096460	0.0065184
1.951109	0.00728528
1.886508	0.00766871
1.708856	0.00843558
1.692706	0.00958589
1.676556	0.00996933
1.644256	0.0126534
1.628106	0.0130368
1.611956	0.0138037
1.579655	0.0161043
1.563505	0.0164877
1.547355	0.0168712
1.498905	0.0172546
1.466604	0.017638
1.450454	0.0180215
1.418154	0.0184049
1.385854	0.0187883
1.305103	0.0191718
1.272803	0.0195552
1.159752	0.0199387
1.111301	0.0207055
1.030550	0.021089
0.982100	0.0226227
0.933649	0.0230061
0.917499	0.023773
0.885199	0.0241564
0.852899	0.0249233
0.836749	0.0256902
0.820598	0.0260736
0.804448	0.0272239
0.788298	0.0276074
0.772148	0.0283742
0.739848	0.0291411
0.659097	0.0302914
0.642947	0.0306748
0.626797	0.0310583
0.594496	0.0314417
0.578346	0.0322086
0.546046	0.0329755
0.529896	0.0333589
0.497595	0.0345092
0.481445	0.0348926
0.465295	0.0356595
0.432995	0.0375767
0.416845	0.0379601
0.400695	0.0391104
0.384544	0.0394939
0.352244	0.0398773
0.336094	0.0402607
0.319944	0.0406442
0.303794	0.041411
0.287644	0.0433282
0.271493	0.0437117
0.255343	0.044862
0.239193	0.0463957
0.223043	0.0471626
0.206893	0.0483129
0.190743	0.0486963
0.142292	0.0494632
0.126142	0.0509969
0.093842	0.0525307
0.077692	0.0555982
0.061542	0.0567485
0.045391	0.0582822
0.029241	0.0812883
0.013091	0.0916411
-0.003059	0.66296
-0.019209	0.822853
-0.035359	0.830905
-0.051510	0.843175
-0.067660	0.854678
-0.083810	0.863497
-0.099960	0.871549
-0.116110	0.880752
-0.132260	0.891488
-0.148410	0.895706
-0.164561	0.89954
-0.180711	0.909509
-0.196861	0.913727
-0.213011	0.920629
-0.229161	0.921779
-0.245311	0.92638
-0.261461	0.927914
-0.277612	0.933282
-0.293762	0.93635
-0.309912	0.939417
-0.326062	0.940567
-0.342212	0.942868
-0.358362	0.944402
-0.390663	0.946702
-0.406813	0.948236
-0.422963	0.950153
-0.439113	0.950537
-0.455263	0.952071
-0.471413	0.952454
-0.487563	0.955521
-0.503714	0.956672
-0.519864	0.958589
-0.536014	0.959739
-0.552164	0.96089
-0.568314	0.961656
-0.584464	0.962423
-0.600615	0.963574
-0.616765	0.96434
-0.632915	0.965491
-0.649065	0.968942
-0.665215	0.970092
-0.681365	0.970859
-0.697515	0.971242
-0.713666	0.971626
-0.729816	0.972393
-0.745966	0.972776
-0.762116	0.97316
-0.778266	0.97431
-0.794416	0.976227
-0.810566	0.97661
-0.826717	0.977377
-0.842867	0.977761
-0.859017	0.979678
-0.875167	0.980445
-0.891317	0.981595
-0.907467	0.983129
-0.923617	0.984279
-0.939768	0.985046
-0.972068	0.985813
-1.004368	0.986196
-1.020518	0.986963
-1.036668	0.988113
-1.052819	0.98888
-1.068969	0.989264
-1.085119	0.990031
-1.101269	0.990798
-1.117419	0.991181
-1.149720	0.991564
-1.165870	0.992331
-1.182020	0.992715
-1.198170	0.993098
-1.230470	0.993482
-1.262771	0.994632
-1.295071	0.995399
-1.311221	0.995782
-1.343521	0.996549
-1.408122	0.997316
-1.424272	0.997699
-1.488873	0.998466
-1.585773	0.99885
-1.618074	0.999233
-1.731125	0.999617
-1.779575	1
&
6.909204	1.90259e-06
6.844603	3.80518e-06
6.715402	5.70776e-06
6.618501	7.61035e-06
6.537750	9.51294e-06
6.408549	1.14155e-05
6.247048	1.33181e-05
6.182447	1.71233e-05
6.150147	1.90259e-05
6.117847	2.09285e-05
6.020946	2.28311e-05
5.988645	2.47336e-05
5.956345	2.66362e-05
5.907895	2.85388e-05
5.843294	3.2344e-05
5.810994	3.42466e-05
5.794844	3.61492e-05
5.778694	4.18569e-05
5.762543	4.56621e-05
5.746393	5.13699e-05
5.697943	5.89802e-05
5.681793	6.08828e-05
5.665642	6.27854e-05
5.633342	6.4688e-05
5.617192	6.65906e-05
5.584892	7.42009e-05
5.568742	7.80061e-05
5.536441	7.99087e-05
5.520291	8.94216e-05
5.504141	9.51294e-05
5.487991	0.000106545
5.471841	0.000108447
5.439540	0.00011035
5.423390	0.000116058
5.407240	0.000119863
5.391090	0.000125571
5.374940	0.000135084
5.358790	0.000142694
5.342640	0.000146499
5.326489	0.000150304
5.310339	0.00016172
5.294189	0.000163623
5.278039	0.000171233
5.261889	0.000176941
5.245739	0.000180746
5.229589	0.000182648
5.213438	0.000190259
5.197288	0.000205479
5.181138	0.000209285
5.164988	0.000211187
5.148838	0.00021309
5.132688	0.000214992
5.116537	0.000216895
5.100387	0.000218798
5.084237	0.0002207
5.051937	0.000224505
5.035787	0.000228311
5.019637	0.000232116
5.003486	0.000235921
4.987336	0.000243531
4.971186	0.000247336
4.955036	0.000251142
4.938886	0.000253044
4.906586	0.000262557
4.874285	0.000268265
4.841985	0.000270167
4.825835	0.00027207
4.809685	0.000283486
4.777384	0.000285388
4.728934	0.000291096
4.712784	0.000296804
4.696634	0.000300609
4.680484	0.000304414
4.664333	0.00031583
4.648183	0.000317732
4.632033	0.00032344
4.615883	0.000325342
4.599733	0.000327245
4.583583	0.000334855
4.567432	0.000342466
4.551282	0.000346271
4.535132	0.000350076
4.502832	0.000353881
4.486682	0.000355784
4.470532	0.000359589
4.454381	0.000361492
4.405931	0.000363394
4.389781	0.000367199
4.373631	0.000371005
4.341330	0.000376712
4.325180	0.000388128
4.309030	0.000395738
4.292880	0.000401446
4.276730	0.000407154
4.260580	0.000418569
4.228279	0.000429985
4.212129	0.000437595
4.195979	0.000450913
4.179829	0.000456621
4.163679	0.000471842
4.147529	0.000498478
4.131379	0.000517504
4.115228	0.000534627
4.099078	0.00055175
4.082928	0.000565068
4.066778	0.000576484
4.050628	0.000608828
4.034478	0.000641172
4.018328	0.000675419
4.002177	0.00071347
3.986027	0.00075723
3.969877	0.000780061
3.953727	0.000837139
3.937577	0.00087519
3.921427	0.000930365
3.905276	0.000979833
3.889126	0.00102359
3.872976	0.00108257
3.856826	0.00114726
3.840676	0.00120814
3.824526	0.00126712
3.808376	0.00133181
3.792225	0.00138889
3.776075	0.00144597
3.759925	0.00151826
3.743775	0.00158295
3.727625	0.00162481
3.711475	0.00169711
3.695325	0.0017637
3.679174	0.00183029
3.663024	0.00187785
3.646874	0.001914
3.630724	0.0019844
3.614574	0.00203957
3.598424	0.00209475
3.582274	0.00217085
3.566123	0.00225647
3.549973	0.00231925
3.533823	0.00236111
3.517673	0.00241438
3.501523	0.0025019
3.485373	0.00256088
3.469223	0.00261796
3.453072	0.00269787
3.436922	0.00276065
3.420772	0.00281202
3.404622	0.00287861
3.388472	0.00295472
3.372322	0.00300038
3.356171	0.00307078
3.340021	0.00313546
3.323871	0.00319825
3.307721	0.00328957
3.291571	0.00334855
3.275421	0.00343037
3.259271	0.0035312
3.243120	0.00363965
3.226970	0.00371385
3.210820	0.00379947
3.194670	0.00385845
3.178520	0.00393265
3.162370	0.00403349
3.146220	0.00410388
3.130069	0.00422945
3.113919	0.00430556
3.097769	0.00441591
3.081619	0.00449011
3.065469	0.00457382
3.049319	0.0046347
3.033169	0.00473364
3.017018	0.00483067
3.000868	0.00491058
2.984718	0.0050019
2.968568	0.00510274
2.952418	0.00517694
2.936268	0.00527968
2.920118	0.00532915
2.903967	0.00538813
2.887817	0.00545472
2.871667	0.00550228
2.855517	0.00557839
2.839367	0.00564307
2.823217	0.00570586
2.807066	0.00578577
2.790916	0.00583714
2.774766	0.00589612
2.758616	0.00594178
2.742466	0.00598935
2.726316	0.00604833
2.710166	0.00611111
2.694015	0.00616058
2.677865	0.00621766
2.661715	0.00627664
2.645565	0.00630708
2.629415	0.00636796
2.613265	0.00643265
2.597115	0.00651065
2.580964	0.00657725
2.564814	0.00663242
2.548664	0.0066895
2.532514	0.00675228
2.516364	0.00684741
2.500214	0.00688546
2.484064	0.00693683
2.467913	0.00699391
2.451763	0.0070586
2.435613	0.00712709
2.419463	0.00718037
2.403313	0.00723174
2.387163	0.00728311
2.371013	0.0073535
2.354862	0.00739726
2.338712	0.00746005
2.322562	0.00751712
2.306412	0.00758752
2.290262	0.00765411
2.274112	0.00770548
2.257961	0.00775875
2.241811	0.00781773
2.225661	0.00787481
2.209511	0.00794711
2.193361	0.00800038
2.177211	0.00805936
2.161061	0.00812976
2.144910	0.00821728
2.128760	0.00827626
2.112610	0.00834094
2.096460	0.0083828
2.080310	0.0084532
2.064160	0.00851788
2.048010	0.00859589
2.031859	0.00869292
2.015709	0.00879947
1.999559	0.00891362
1.983409	0.00902397
1.967259	0.00910769
1.951109	0.00924467
1.934959	0.00937595
1.918808	0.00958904
1.902658	0.00975266
1.886508	0.00996766
1.870358	0.0101922
1.854208	0.0103995
1.838058	0.0106412
1.821908	0.0108295
1.805757	0.0110578
1.789607	0.0113318
1.773457	0.0115791
1.757307	0.0119502
1.741157	0.01254
1.725007	0.0130917
1.708856	0.0136739
1.692706	0.0142656
1.676556	0.0148573
1.660406	0.0153139
1.644256	0.0158067
1.628106	0.0162938
1.611956	0.016758
1.595805	0.0172184
1.579655	0.0176065
1.563505	0.0180137
1.547355	0.0183543
1.531205	0.0186948
1.515055	0.019043
1.498905	0.0193379
1.482754	0.0196214
1.466604	0.0198725
1.450454	0.0201084
1.434304	0.0203349
1.418154	0.0205194
1.402004	0.020782
1.385854	0.0209817
1.369703	0.0212367
1.353553	0.0214384
1.337403	0.0216476
1.321253	0.0218132
1.305103	0.0220681
1.288953	0.0223116
1.272803	0.0225038
1.256652	0.0227473
1.240502	0.0229795
1.224352	0.0231773
1.208202	0.0233885
1.192052	0.0235959
1.175902	0.0237842
1.159752	0.0239688
1.143601	0.0241514
1.127451	0.0244102
1.111301	0.0246785
1.095151	0.0249182
1.079001	0.0251693
1.062851	0.0253843
1.046700	0.0257249
1.030550	0.0259798
1.014400	0.0262652
0.998250	0.0265887
0.982100	0.0268798
0.965950	0.0272127
0.949800	0.0274924
0.933649	0.027852
0.917499	0.0282173
0.901349	0.0286016
0.885199	0.0289745
0.869049	0.0293189
0.852899	0.0299448
0.836749	0.0303729
0.820598	0.0307972
0.804448	0.0312995
0.788298	0.0316438
0.772148	0.0320186
0.755998	0.0323973
0.739848	0.0327207
0.723698	0.0331355
0.707547	0.0334437
0.691397	0.0337938
0.675247	0.0341648
0.659097	0.0344787
0.642947	0.0348877
0.626797	0.0353196
0.610647	0.0357458
0.594496	0.0361492
0.578346	0.0365963
0.562196	0.0369901
0.546046	0.0374201
0.529896	0.0379129
0.513746	0.038398
0.497595	0.0388794
0.481445	0.0393626
0.465295	0.0398288
0.449145	0.0403444
0.432995	0.0408486
0.416845	0.0414517
0.400695	0.0420034
0.384544	0.0425381
0.368394	0.043223
0.352244	0.0439326
0.336094	0.0447508
0.319944	0.0455556
0.303794	0.0464593
0.287644	0.0475628
0.271493	0.0488413
0.255343	0.0501427
0.239193	0.0515316
0.223043	0.0528558
0.206893	0.0543779
0.190743	0.0559018
0.174593	0.0574658
0.158442	0.059296
0.142292	0.0611663
0.126142	0.0629148
0.109992	0.0647774
0.093842	0.0666438
0.077692	0.0694102
0.061542	0.0718969
0.045391	0.0740221
0.029241	0.0923021
0.013091	0.101686
-0.003059	0.677074
-0.019209	0.795529
-0.035359	0.807941
-0.051510	0.821151
-0.067660	0.833893
-0.083810	0.84652
-0.099960	0.857051
-0.116110	0.865911
-0.132260	0.872799
-0.148410	0.87899
-0.164561	0.884772
-0.180711	0.890034
-0.196861	0.895061
-0.213011	0.899743
-0.229161	0.904157
-0.245311	0.90828
-0.261461	0.912144
-0.277612	0.915651
-0.293762	0.918975
-0.309912	0.922076
-0.326062	0.925107
-0.342212	0.928054
-0.358362	0.93067
-0.374512	0.933067
-0.390663	0.935653
-0.406813	0.93801
-0.422963	0.940236
-0.439113	0.942494
-0.455263	0.94464
-0.471413	0.946678
-0.487563	0.948655
-0.503714	0.95063
-0.519864	0.952614
-0.536014	0.954404
-0.552164	0.956201
-0.568314	0.95796
-0.584464	0.959726
-0.600615	0.961309
-0.616765	0.962833
-0.632915	0.964488
-0.649065	0.966016
-0.665215	0.967568
-0.681365	0.968984
-0.697515	0.970506
-0.713666	0.971885
-0.729816	0.97321
-0.745966	0.974606
-0.762116	0.975793
-0.778266	0.976931
-0.794416	0.978052
-0.810566	0.979184
-0.826717	0.980207
-0.842867	0.981111
-0.859017	0.982129
-0.875167	0.983101
-0.891317	0.984056
-0.907467	0.984926
-0.923617	0.985734
-0.939768	0.986516
-0.955918	0.987312
-0.972068	0.988088
-0.988218	0.988756
-1.004368	0.989403
-1.020518	0.989989
-1.036668	0.990685
-1.052819	0.991225
-1.068969	0.991823
-1.085119	0.992321
-1.101269	0.992833
-1.117419	0.993286
-1.133569	0.99368
-1.149720	0.994102
-1.165870	0.994517
-1.182020	0.994911
-1.198170	0.995232
-1.214320	0.99562
-1.230470	0.995921
-1.246620	0.99621
-1.262771	0.996436
-1.278921	0.996631
-1.295071	0.996899
-1.311221	0.997161
-1.327371	0.997367
-1.343521	0.99758
-1.359671	0.997776
-1.375822	0.997972
-1.391972	0.998141
-1.408122	0.998303
-1.424272	0.998446
-1.440422	0.998564
-1.456572	0.99871
-1.472722	0.998822
-1.488873	0.998965
-1.505023	0.999043
-1.521173	0.999125
-1.537323	0.999218
-1.553473	0.999281
-1.569623	0.999336
-1.585773	0.999384
-1.601924	0.999433
-1.618074	0.999477
-1.634224	0.999513
-1.650374	0.999553
-1.666524	0.999587
-1.682674	0.999621
-1.698824	0.999654
-1.714975	0.999684
-1.731125	0.999703
-1.747275	0.99972
-1.763425	0.999749
-1.779575	0.999774
-1.795725	0.999791
-1.811876	0.999806
-1.828026	0.999833
-1.844176	0.999848
-1.860326	0.999861
-1.876476	0.999867
-1.892626	0.999874
-1.908776	0.999888
-1.924927	0.999905
-1.941077	0.999916
-1.957227	0.99992
-1.973377	0.999926
-1.989527	0.99993
-2.005677	0.999937
-2.021827	0.999947
-2.037978	0.999952
-2.054128	0.999956
-2.070278	0.999964
-2.086428	0.999968
-2.102578	0.999973
-2.118728	0.999979
-2.134878	0.999985
-2.151029	0.999989
-2.167179	0.99999
-2.199479	0.999992
-2.231779	0.999994
-2.296380	0.999998
-2.360981	1
&
23.963759	1.81241e-15
23.947609	1.8523e-15
23.931459	1.89307e-15
23.915308	1.93474e-15
23.899158	1.97732e-15
23.883008	2.02084e-15
23.866858	2.06532e-15
23.850708	2.11077e-15
23.834558	2.15723e-15
23.818408	2.20471e-15
23.802257	2.25323e-15
23.786107	2.30283e-15
23.769957	2.35351e-15
23.753807	2.40531e-15
23.737657	2.45825e-15
23.721507	2.51235e-15
23.705357	2.56764e-15
23.689206	2.62415e-15
23.673056	2.68191e-15
23.656906	2.74093e-15
23.640756	2.80125e-15
23.624606	2.8629e-15
23.608456	2.92591e-15
23.592306	2.99031e-15
23.576155	3.05612e-15
23.560005	3.12337e-15
23.543855	3.19211e-15
23.527705	3.26236e-15
23.511555	3.33416e-15
23.495405	3.40754e-15
23.479255	3.48253e-15
23.463104	3.55917e-15
23.446954	3.6375e-15
23.430804	3.71755e-15
23.414654	3.79936e-15
23.398504	3.88297e-15
23.382354	3.96843e-15
23.366203	4.05576e-15
23.350053	4.14501e-15
23.333903	4.23623e-15
23.317753	4.32946e-15
23.301603	4.42473e-15
23.285453	4.5221e-15
23.269303	4.62162e-15
23.253152	4.72332e-15
23.237002	4.82727e-15
23.220852	4.93349e-15
23.204702	5.04206e-15
23.188552	5.15302e-15
23.172402	5.26641e-15
23.156252	5.3823e-15
23.140101	5.50074e-15
23.123951	5.62179e-15
23.107801	5.7455e-15
23.091651	5.87193e-15
23.075501	6.00114e-15
23.059351	6.1332e-15
23.043201	6.26816e-15
23.027050	6.40609e-15
23.010900	6.54706e-15
22.994750	6.69112e-15
22.978600	6.83836e-15
22.962450	6.98883e-15
22.946300	7.14262e-15
22.930150	7.29979e-15
22.913999	7.46041e-15
22.897849	7.62457e-15
22.881699	7.79235e-15
22.865549	7.96381e-15
22.849399	8.13904e-15
22.833249	8.31813e-15
22.817098	8.50116e-15
22.800948	8.68822e-15
22.784798	8.87939e-15
22.768648	9.07477e-15
22.752498	9.27444e-15
22.736348	9.47851e-15
22.720198	9.68707e-15
22.704047	9.90021e-15
22.687897	1.0118e-14
22.671747	1.03407e-14
22.655597	1.05682e-14
22.639447	1.08007e-14
22.623297	1.10384e-14
22.607147	1.12812e-14
22.590996	1.15295e-14
22.574846	1.17831e-14
22.558696	1.20424e-14
22.542546	1.23073e-14
22.526396	1.25781e-14
22.510246	1.28549e-14
22.494096	1.31377e-14
22.477945	1.34267e-14
22.461795	1.37222e-14
22.445645	1.40241e-14
22.429495	1.43326e-14
22.413345	1.4648e-14
22.397195	1.49702e-14
22.381045	1.52996e-14
22.364894	1.56362e-14
22.348744	1.59802e-14
22.332594	1.63318e-14
22.316444	1.66911e-14
22.300294	1.70583e-14
22.284144	1.74336e-14
22.267993	1.78171e-14
22.251843	1.82091e-14
22.235693	1.86097e-14
22.219543	1.90191e-14
22.203393	1.94376e-14
22.187243	1.98652e-14
22.171093	2.03022e-14
22.154942	2.07489e-14
22.138792	2.12053e-14
22.122642	2.16718e-14
22.106492	2.21486e-14
22.090342	2.26359e-14
22.074192	2.31338e-14
22.058042	2.36428e-14
22.041891	2.41629e-14
22.025741	2.46944e-14
22.009591	2.52377e-14
21.993441	2.57929e-14
21.977291	2.63603e-14
21.961141	2.69402e-14
21.944991	2.75328e-14
21.928840	2.81385e-14
21.912690	2.87575e-14
21.896540	2.93901e-14
21.880390	3.00366e-14
21.864240	3.06973e-14
21.848090	3.13726e-14
21.831940	3.20627e-14
21.815789	3.2768e-14
21.799639	3.34888e-14
21.783489	3.42255e-14
21.767339	3.49784e-14
21.751189	3.57478e-14
21.735039	3.65341e-14
21.718888	3.73378e-14
21.702738	3.81591e-14
21.686588	3.89985e-14
21.670438	3.98563e-14
21.654288	4.0733e-14
21.638138	4.1629e-14
21.621988	4.25446e-14
21.605837	4.34805e-14
21.589687	4.44369e-14
21.573537	4.54143e-14
21.557387	4.64132e-14
21.541237	4.74341e-14
21.525087	4.84775e-14
21.508937	4.95437e-14
21.492786	5.06335e-14
21.476636	5.17472e-14
21.460486	5.28854e-14
21.444336	5.40486e-14
21.428186	5.52374e-14
21.412036	5.64523e-14
21.395886	5.7694e-14
21.379735	5.89629e-14
21.363585	6.02598e-14
21.347435	6.15852e-14
21.331285	6.29397e-14
21.315135	6.4324e-14
21.298985	6.57387e-14
21.282835	6.71846e-14
21.266684	6.86622e-14
21.250534	7.01724e-14
21.234384	7.17157e-14
21.218234	7.3293e-14
21.202084	7.4905e-14
21.185934	7.65524e-14
21.169783	7.8236e-14
21.153633	7.99566e-14
21.137483	8.17151e-14
21.121333	8.35123e-14
21.105183	8.53489e-14
21.089033	8.7226e-14
21.072883	8.91443e-14
21.056732	9.11048e-14
21.040582	9.31084e-14
21.024432	9.5156e-14
21.008282	9.72487e-14
20.992132	9.93874e-14
20.975982	1.01573e-13
20.959832	1.03807e-13
20.943681	1.0609e-13
20.927531	1.08423e-13
20.911381	1.10807e-13
20.895231	1.13244e-13
20.879081	1.15734e-13
20.862931	1.18279e-13
20.846781	1.2088e-13
20.830630	1.23539e-13
20.814480	1.26255e-13
20.798330	1.29032e-13
20.782180	1.31869e-13
20.766030	1.34769e-13
20.749880	1.37733e-13
20.733730	1.40762e-13
20.717579	1.43857e-13
20.701429	1.4702e-13
20.685279	1.50253e-13
20.669129	1.53557e-13
20.652979	1.56934e-13
20.636829	1.60385e-13
20.620679	1.63911e-13
20.604528	1.67516e-13
20.588378	1.71199e-13
20.572228	1.74964e-13
20.556078	1.78811e-13
20.539928	1.82743e-13
20.523778	1.86761e-13
20.507627	1.90867e-13
20.491477	1.95064e-13
20.475327	1.99353e-13
20.459177	2.03737e-13
20.443027	2.08216e-13
20.426877	2.12795e-13
20.410727	2.17474e-13
20.394576	2.22255e-13
20.378426	2.27142e-13
20.362276	2.32136e-13
20.346126	2.3724e-13
20.329976	2.42456e-13
20.313826	2.47787e-13
20.297676	2.53235e-13
20.281525	2.58803e-13
20.265375	2.64493e-13
20.249225	2.70309e-13
20.233075	2.76252e-13
20.216925	2.82325e-13
20.200775	2.88533e-13
20.184625	2.94876e-13
20.168474	3.01359e-13
20.152324	3.07985e-13
20.136174	3.14756e-13
20.120024	3.21676e-13
20.103874	3.28748e-13
20.087724	3.35976e-13
20.071574	3.43362e-13
20.055423	3.50911e-13
20.039273	3.58626e-13
20.023123	3.6651e-13
20.006973	3.74567e-13
19.990823	3.82802e-13
19.974673	3.91218e-13
19.958522	3.99818e-13
19.942372	4.08608e-13
19.926222	4.17591e-13
19.910072	4.26771e-13
19.893922	4.36153e-13
19.877772	4.45741e-13
19.861622	4.5554e-13
19.845471	4.65554e-13
19.829321	4.75788e-13
19.813171	4.86247e-13
19.797021	4.96936e-13
19.780871	5.0786e-13
19.764721	5.19024e-13
19.748571	5.30434e-13
19.732420	5.42094e-13
19.716270	5.5401e-13
19.700120	5.66188e-13
19.683970	5.78634e-13
19.667820	5.91354e-13
19.651670	6.04353e-13
19.635520	6.17637e-13
19.619369	6.31213e-13
19.603219	6.45088e-13
19.587069	6.59268e-13
19.570919	6.73759e-13
19.554769	6.88569e-13
19.538619	7.03704e-13
19.522469	7.19172e-13
19.506318	7.3498e-13
19.490168	7.51135e-13
19.474018	7.67645e-13
19.457868	7.84517e-13
19.441718	8.01761e-13
19.425568	8.19383e-13
19.409417	8.37393e-13
19.393267	8.55798e-13
19.377117	8.74608e-13
19.360967	8.93831e-13
19.344817	9.13476e-13
19.328667	9.33554e-13
19.312517	9.54072e-13
19.296366	9.75041e-13
19.280216	9.96471e-13
19.264066	1.01837e-12
19.247916	1.04075e-12
19.231766	1.06363e-12
19.215616	1.087e-12
19.199466	1.11089e-12
19.183315	1.13531e-12
19.167165	1.16026e-12
19.151015	1.18576e-12
19.134865	1.21182e-12
19.118715	1.23845e-12
19.102565	1.26567e-12
19.086415	1.29348e-12
19.070264	1.32191e-12
19.054114	1.35096e-12
19.037964	1.38065e-12
19.021814	1.41099e-12
19.005664	1.442e-12
18.989514	1.47369e-12
18.973364	1.50607e-12
18.957213	1.53917e-12
18.941063	1.57299e-12
18.924913	1.60756e-12
18.908763	1.64288e-12
18.892613	1.67899e-12
18.876463	1.71588e-12
18.860312	1.75359e-12
18.844162	1.79212e-12
18.828012	1.8315e-12
18.811862	1.87175e-12
18.795712	1.91288e-12
18.779562	1.95491e-12
18.763412	1.99787e-12
18.747261	2.04177e-12
18.731111	2.08663e-12
18.714961	2.13248e-12
18.698811	2.17934e-12
18.682661	2.22723e-12
18.666511	2.27616e-12
18.650361	2.32618e-12
18.634210	2.37729e-12
18.618060	2.42952e-12
18.601910	2.48291e-12
18.585760	2.53746e-12
18.569610	2.59321e-12
18.553460	2.65019e-12
18.537310	2.70842e-12
18.521159	2.76793e-12
18.505009	2.82874e-12
18.488859	2.89089e-12
18.472709	2.95441e-12
18.456559	3.01932e-12
18.440409	3.08565e-12
18.424259	3.15345e-12
18.408108	3.22273e-12
18.391958	3.29353e-12
18.375808	3.36589e-12
18.359658	3.43984e-12
18.343508	3.51541e-12
18.327358	3.59264e-12
18.311207	3.67157e-12
18.295057	3.75223e-12
18.278907	3.83467e-12
18.262757	3.91891e-12
18.246607	4.005e-12
18.230457	4.09299e-12
18.214307	4.1829e-12
18.198156	4.27479e-12
18.182006	4.3687e-12
18.165856	4.46467e-12
18.149706	4.56275e-12
18.133556	4.66299e-12
18.117406	4.76542e-12
18.101256	4.8701e-12
18.085105	4.97708e-12
18.068955	5.08641e-12
18.052805	5.19815e-12
18.036655	5.31233e-12
18.020505	5.42902e-12
18.004355	5.54828e-12
17.988205	5.67015e-12
17.972054	5.7947e-12
17.955904	5.92199e-12
17.939754	6.05207e-12
17.923604	6.185e-12
17.907454	6.32086e-12
17.891304	6.4597e-12
17.875154	6.60158e-12
17.859003	6.74658e-12
17.842853	6.89477e-12
17.826703	7.04621e-12
17.810553	7.20097e-12
17.794403	7.35914e-12
17.778253	7.52077e-12
17.762103	7.68595e-12
17.745952	7.85476e-12
17.729802	8.02728e-12
17.713652	8.20359e-12
17.697502	8.38376e-12
17.681352	8.56789e-12
17.665202	8.75606e-12
17.649051	8.94837e-12
17.632901	9.1449e-12
17.616751	9.34574e-12
17.600601	9.55099e-12
17.584451	9.76074e-12
17.568301	9.9751e-12
17.552151	1.01942e-11
17.536000	1.0418e-11
17.519850	1.06468e-11
17.503700	1.08807e-11
17.487550	1.11196e-11
17.471400	1.13638e-11
17.455250	1.16133e-11
17.439100	1.18684e-11
17.422949	1.2129e-11
17.406799	1.23954e-11
17.390649	1.26675e-11
17.374499	1.29457e-11
17.358349	1.323e-11
17.342199	1.35205e-11
17.326049	1.38174e-11
17.309898	1.41208e-11
17.293748	1.44309e-11
17.277598	1.47478e-11
17.261448	1.50716e-11
17.245298	1.54025e-11
17.229148	1.57407e-11
17.212998	1.60864e-11
17.196847	1.64396e-11
17.180697	1.68006e-11
17.164547	1.71694e-11
17.148397	1.75464e-11
17.132247	1.79317e-11
17.116097	1.83254e-11
17.099946	1.87278e-11
17.083796	1.9139e-11
17.067646	1.95592e-11
17.051496	1.99886e-11
17.035346	2.04275e-11
17.019196	2.08759e-11
17.003046	2.13343e-11
16.986895	2.18027e-11
16.970745	2.22813e-11
16.954595	2.27705e-11
16.938445	2.32704e-11
16.922295	2.37813e-11
16.906145	2.43034e-11
16.889995	2.4837e-11
16.873844	2.53822e-11
16.857694	2.59394e-11
16.841544	2.65089e-11
16.825394	2.70908e-11
16.809244	2.76856e-11
16.793094	2.82933e-11
16.776944	2.89144e-11
16.760793	2.95492e-11
16.744643	3.01978e-11
16.728493	3.08607e-11
16.712343	3.15382e-11
16.696193	3.22305e-11
16.680043	3.29379e-11
16.663893	3.3661e-11
16.647742	3.43998e-11
16.631592	3.51549e-11
16.615442	3.59266e-11
16.599292	3.67152e-11
16.583142	3.75211e-11
16.566992	3.83447e-11
16.550841	3.91863e-11
16.534691	4.00464e-11
16.518541	4.09254e-11
16.502391	4.18237e-11
16.486241	4.27416e-11
16.470091	4.36798e-11
16.453941	4.46384e-11
16.437790	4.56182e-11
16.421640	4.66194e-11
16.405490	4.76426e-11
16.389340	4.86882e-11
16.373190	4.97568e-11
16.357040	5.08488e-11
16.340890	5.19648e-11
16.324739	5.31052e-11
16.308589	5.42707e-11
16.292439	5.54617e-11
16.276289	5.66788e-11
16.260139	5.79227e-11
16.243989	5.91938e-11
16.227839	6.04929e-11
16.211688	6.18204e-11
16.195538	6.3177e-11
16.179388	6.45634e-11
16.163238	6.59802e-11
16.147088	6.74281e-11
16.130938	6.89077e-11
16.114788	7.04198e-11
16.098637	7.19651e-11
16.082487	7.35442e-11
16.066337	7.5158e-11
16.050187	7.68072e-11
16.034037	7.84925e-11
16.017887	8.02148e-11
16.001736	8.19749e-11
15.985586	8.37736e-11
15.969436	8.56118e-11
15.953286	8.74902e-11
15.937136	8.94098e-11
15.920986	9.13716e-11
15.904836	9.33764e-11
15.888685	9.54251e-11
15.872535	9.75187e-11
15.856385	9.96583e-11
15.840235	1.01845e-10
15.824085	1.04079e-10
15.807935	1.06363e-10
15.791785	1.08696e-10
15.775634	1.11081e-10
15.759484	1.13518e-10
15.743334	1.16008e-10
15.727184	1.18553e-10
15.711034	1.21154e-10
15.694884	1.23812e-10
15.678734	1.26528e-10
15.662583	1.29304e-10
15.646433	1.3214e-10
15.630283	1.35039e-10
15.614133	1.38001e-10
15.597983	1.41029e-10
15.581833	1.44122e-10
15.565683	1.47284e-10
15.549532	1.50514e-10
15.533382	1.53816e-10
15.517232	1.5719e-10
15.501082	1.60638e-10
15.484932	1.64161e-10
15.468782	1.67762e-10
15.452631	1.71442e-10
15.436481	1.75202e-10
15.420331	1.79045e-10
15.404181	1.82972e-10
15.388031	1.86985e-10
15.371881	1.91086e-10
15.355731	1.95277e-10
15.339580	1.9956e-10
15.323430	2.03937e-10
15.307280	2.0841e-10
15.291130	2.12981e-10
15.274980	2.17652e-10
15.258830	2.22425e-10
15.242680	2.27303e-10
15.226529	2.32288e-10
15.210379	2.37382e-10
15.194229	2.42588e-10
15.178079	2.47908e-10
15.161929	2.53344e-10
15.145779	2.589e-10
15.129629	2.64577e-10
15.113478	2.70379e-10
15.097328	2.76308e-10
15.081178	2.82367e-10
15.065028	2.88559e-10
15.048878	2.94886e-10
15.032728	3.01353e-10
15.016578	3.0796e-10
15.000427	3.14713e-10
14.984277	3.21614e-10
14.968127	3.28665e-10
14.951977	3.35872e-10
14.935827	3.43236e-10
14.919677	3.50762e-10
14.903527	3.58452e-10
14.887376	3.66312e-10
14.871226	3.74343e-10
14.855076	3.8255e-10
14.838926	3.90937e-10
14.822776	3.99508e-10
14.806626	4.08267e-10
14.790475	4.17218e-10
14.774325	4.26364e-10
14.758175	4.35711e-10
14.742025	4.45263e-10
14.725875	4.55025e-10
14.709725	4.65e-10
14.693575	4.75193e-10
14.677424	4.8561e-10
14.661274	4.96255e-10
14.645124	5.07134e-10
14.628974	5.1825e-10
14.612824	5.29611e-10
14.596674	5.4122e-10
14.580524	5.53083e-10
14.564373	5.65207e-10
14.548223	5.77595e-10
14.532073	5.90256e-10
14.515923	6.03193e-10
14.499773	6.16414e-10
14.483623	6.29925e-10
14.467473	6.43731e-10
14.451322	6.5784e-10
14.435172	6.72258e-10
14.419022	6.86992e-10
14.402872	7.02049e-10
14.386722	7.17435e-10
14.370572	7.33158e-10
14.354422	7.49226e-10
14.338271	7.65646e-10
14.322121	7.82425e-10
14.305971	7.99572e-10
14.289821	8.17094e-10
14.273671	8.35e-10
14.257521	8.53298e-10
14.241370	8.71997e-10
14.225220	8.91105e-10
14.209070	9.10632e-10
14.192920	9.30586e-10
14.176770	9.50978e-10
14.160620	9.71815e-10
14.144470	9.9311e-10
14.128319	1.01487e-09
14.112169	1.03711e-09
14.096019	1.05983e-09
14.079869	1.08305e-09
14.063719	1.10678e-09
14.047569	1.13103e-09
14.031419	1.15581e-09
14.015268	1.18114e-09
13.999118	1.20701e-09
13.982968	1.23346e-09
13.966818	1.26048e-09
13.950668	1.28809e-09
13.934518	1.31631e-09
13.918368	1.34515e-09
13.902217	1.37462e-09
13.886067	1.40473e-09
13.869917	1.4355e-09
13.853767	1.46695e-09
13.837617	1.49908e-09
13.821467	1.53192e-09
13.805317	1.56548e-09
13.789166	1.59977e-09
13.773016	1.63481e-09
13.756866	1.67062e-09
13.740716	1.70721e-09
13.724566	1.74461e-09
13.708416	1.78282e-09
13.692265	1.82187e-09
13.676115	1.86177e-09
13.659965	1.90255e-09
13.643815	1.94422e-09
13.627665	1.9868e-09
13.611515	2.03031e-09
13.595365	2.07478e-09
13.579214	2.12021e-09
13.563064	2.16665e-09
13.546914	2.2141e-09
13.530764	2.26258e-09
13.514614	2.31213e-09
13.498464	2.36276e-09
13.482314	2.4145e-09
13.466163	2.46738e-09
13.450013	2.5214e-09
13.433863	2.57662e-09
13.417713	2.63304e-09
13.401563	2.69069e-09
13.385413	2.74961e-09
13.369263	2.80981e-09
13.353112	2.87133e-09
13.336962	2.9342e-09
13.320812	2.99844e-09
13.304662	3.06409e-09
13.288512	3.13118e-09
13.272362	3.19973e-09
13.256212	3.26978e-09
13.240061	3.34137e-09
13.223911	3.41452e-09
13.207761	3.48927e-09
13.191611	3.56565e-09
13.175461	3.64371e-09
13.159311	3.72347e-09
13.143160	3.80498e-09
13.127010	3.88827e-09
13.110860	3.97339e-09
13.094710	4.06036e-09
13.078560	4.14924e-09
13.062410	4.24006e-09
13.046260	4.33287e-09
13.030109	4.4277e-09
13.013959	4.52462e-09
12.997809	4.62365e-09
12.981659	4.72484e-09
12.965509	4.82825e-09
12.949359	4.93392e-09
12.933209	5.0419e-09
12.917058	5.15225e-09
12.900908	5.265e-09
12.884758	5.38022e-09
12.868608	5.49796e-09
12.852458	5.61828e-09
12.836308	5.74122e-09
12.820158	5.86686e-09
12.804007	5.99524e-09
12.787857	6.12642e-09
12.771707	6.26048e-09
12.755557	6.39747e-09
12.739407	6.53745e-09
12.723257	6.68049e-09
12.707107	6.82666e-09
12.690956	6.97602e-09
12.674806	7.12865e-09
12.658656	7.28461e-09
12.642506	7.44399e-09
12.626356	7.60684e-09
12.610206	7.77326e-09
12.594055	7.94332e-09
12.577905	8.11709e-09
12.561755	8.29466e-09
12.545605	8.47611e-09
12.529455	8.66152e-09
12.513305	8.85099e-09
12.497155	9.0446e-09
12.481004	9.24244e-09
12.464854	9.44461e-09
12.448704	9.65119e-09
12.432554	9.86229e-09
12.416404	1.0078e-08
12.400254	1.02984e-08
12.384104	1.05237e-08
12.367953	1.07538e-08
12.351803	1.0989e-08
12.335653	1.12293e-08
12.319503	1.14749e-08
12.303353	1.17259e-08
12.287203	1.19823e-08
12.271053	1.22443e-08
12.254902	1.25121e-08
12.238752	1.27857e-08
12.222602	1.30653e-08
12.206452	1.33509e-08
12.190302	1.36429e-08
12.174152	1.39412e-08
12.158002	1.4246e-08
12.141851	1.45575e-08
12.125701	1.48758e-08
12.109551	1.5201e-08
12.093401	1.55333e-08
12.077251	1.58729e-08
12.061101	1.622e-08
12.044951	1.65745e-08
12.028800	1.69369e-08
12.012650	1.73071e-08
11.996500	1.76855e-08
11.980350	1.80721e-08
11.964200	1.84671e-08
11.948050	1.88708e-08
11.931899	1.92832e-08
11.915749	1.97047e-08
11.899599	2.01354e-08
11.883449	2.05755e-08
11.867299	2.10252e-08
11.851149	2.14847e-08
11.834999	2.19543e-08
11.818848	2.24341e-08
11.802698	2.29244e-08
11.786548	2.34253e-08
11.770398	2.39373e-08
11.754248	2.44603e-08
11.738098	2.49949e-08
11.721948	2.5541e-08
11.705797	2.60991e-08
11.689647	2.66694e-08
11.673497	2.72521e-08
11.657347	2.78476e-08
11.641197	2.8456e-08
11.625047	2.90777e-08
11.608897	2.9713e-08
11.592746	3.03622e-08
11.576596	3.10255e-08
11.560446	3.17033e-08
11.544296	3.23959e-08
11.528146	3.31035e-08
11.511996	3.38267e-08
11.495846	3.45656e-08
11.479695	3.53206e-08
11.463545	3.60921e-08
11.447395	3.68805e-08
11.431245	3.7686e-08
11.415095	3.85091e-08
11.398945	3.93502e-08
11.382794	4.02096e-08
11.366644	4.10878e-08
11.350494	4.19851e-08
11.334344	4.2902e-08
11.318194	4.38389e-08
11.302044	4.47962e-08
11.285894	4.57744e-08
11.269743	4.67739e-08
11.253593	4.77952e-08
11.237443	4.88389e-08
11.221293	4.99052e-08
11.205143	5.09948e-08
11.188993	5.21082e-08
11.172843	5.32459e-08
11.156692	5.44083e-08
11.140542	5.55962e-08
11.124392	5.68099e-08
11.108242	5.805e-08
11.092092	5.93172e-08
11.075942	6.06121e-08
11.059792	6.19351e-08
11.043641	6.3287e-08
11.027491	6.46684e-08
11.011341	6.60799e-08
10.995191	6.75221e-08
10.979041	6.89958e-08
10.962891	7.05016e-08
10.946741	7.20403e-08
10.930590	7.36124e-08
10.914440	7.52189e-08
10.898290	7.68603e-08
10.882140	7.85375e-08
10.865990	8.02512e-08
10.849840	8.20023e-08
10.833689	8.37916e-08
10.817539	8.56198e-08
10.801389	8.74879e-08
10.785239	8.93966e-08
10.769089	9.1347e-08
10.752939	9.33398e-08
10.736789	9.53761e-08
10.720638	9.74567e-08
10.704488	9.95827e-08
10.688338	1.01755e-07
10.672188	1.03974e-07
10.656038	1.06242e-07
10.639888	1.0856e-07
10.623738	1.10927e-07
10.607587	1.13347e-07
10.591437	1.15819e-07
10.575287	1.18345e-07
10.559137	1.20925e-07
10.542987	1.23563e-07
10.526837	1.26257e-07
10.510687	1.2901e-07
10.494536	1.31823e-07
10.478386	1.34698e-07
10.462236	1.37634e-07
10.446086	1.40635e-07
10.429936	1.43701e-07
10.413786	1.46834e-07
10.397636	1.50035e-07
10.381485	1.53306e-07
10.365335	1.56648e-07
10.349185	1.60063e-07
10.333035	1.63552e-07
10.316885	1.67117e-07
10.300735	1.70759e-07
10.284584	1.74481e-07
10.268434	1.78284e-07
10.252284	1.82169e-07
10.236134	1.86139e-07
10.219984	1.90196e-07
10.203834	1.94341e-07
10.187684	1.98575e-07
10.171533	2.02902e-07
10.155383	2.07323e-07
10.139233	2.11841e-07
10.123083	2.16456e-07
10.106933	2.21172e-07
10.090783	2.25991e-07
10.074633	2.30914e-07
10.058482	2.35944e-07
10.042332	2.41084e-07
10.026182	2.46335e-07
10.010032	2.51701e-07
9.993882	2.57183e-07
9.977732	2.62785e-07
9.961582	2.68508e-07
9.945431	2.74356e-07
9.929281	2.80331e-07
9.913131	2.86435e-07
9.896981	2.92673e-07
9.880831	2.99046e-07
9.864681	3.05557e-07
9.848531	3.1221e-07
9.832380	3.19008e-07
9.816230	3.25953e-07
9.800080	3.3305e-07
9.783930	3.403e-07
9.767780	3.47708e-07
9.751630	3.55277e-07
9.735479	3.6301e-07
9.719329	3.70912e-07
9.703179	3.78985e-07
9.687029	3.87233e-07
9.670879	3.95661e-07
9.654729	4.04271e-07
9.638579	4.13069e-07
9.622428	4.22058e-07
9.606278	4.31242e-07
9.590128	4.40625e-07
9.573978	4.50212e-07
9.557828	4.60007e-07
9.541678	4.70015e-07
9.525528	4.8024e-07
9.509377	4.90688e-07
9.493227	5.01362e-07
9.477077	5.12267e-07
9.460927	5.2341e-07
9.444777	5.34794e-07
9.428627	5.46425e-07
9.412477	5.58309e-07
9.396326	5.70451e-07
9.380176	5.82856e-07
9.364026	5.9553e-07
9.347876	6.08479e-07
9.331726	6.21709e-07
9.315576	6.35227e-07
9.299426	6.49037e-07
9.283275	6.63147e-07
9.267125	6.77563e-07
9.250975	6.92292e-07
9.234825	7.0734e-07
9.218675	7.22714e-07
9.202525	7.38422e-07
9.186375	7.54471e-07
9.170224	7.70867e-07
9.154074	7.87619e-07
9.137924	8.04734e-07
9.121774	8.2222e-07
9.105624	8.40085e-07
9.089474	8.58338e-07
9.073323	8.76986e-07
9.057173	8.96038e-07
9.041023	9.15503e-07
9.024873	9.3539e-07
9.008723	9.55707e-07
8.992573	9.76465e-07
8.976423	9.97673e-07
8.960272	1.01934e-06
8.944122	1.04148e-06
8.927972	1.06409e-06
8.911822	1.0872e-06
8.895672	1.1108e-06
8.879522	1.13492e-06
8.863372	1.15956e-06
8.847221	1.18473e-06
8.831071	1.21045e-06
8.814921	1.23673e-06
8.798771	1.26357e-06
8.782621	1.291e-06
8.766471	1.31901e-06
8.750321	1.34764e-06
8.734170	1.37688e-06
8.718020	1.40676e-06
8.701870	1.43728e-06
8.685720	1.46847e-06
8.669570	1.50033e-06
8.653420	1.53287e-06
8.637270	1.56613e-06
8.621119	1.6001e-06
8.604969	1.6348e-06
8.588819	1.67026e-06
8.572669	1.70648e-06
8.556519	1.74349e-06
8.540369	1.78129e-06
8.524218	1.81992e-06
8.508068	1.85938e-06
8.491918	1.89969e-06
8.475768	1.94087e-06
8.459618	1.98294e-06
8.443468	2.02592e-06
8.427318	2.06983e-06
8.411167	2.11469e-06
8.395017	2.16052e-06
8.378867	2.20734e-06
8.362717	2.25517e-06
8.346567	2.30403e-06
8.330417	2.35395e-06
8.314267	2.40495e-06
8.298116	2.45704e-06
8.281966	2.51026e-06
8.265816	2.56464e-06
8.249666	2.62018e-06
8.233516	2.67692e-06
8.217366	2.73489e-06
8.201216	2.79411e-06
8.185065	2.8546e-06
8.168915	2.91641e-06
8.152765	2.97954e-06
8.136615	3.04404e-06
8.120465	3.10993e-06
8.104315	3.17723e-06
8.088165	3.24599e-06
8.072014	3.31624e-06
8.055864	3.38799e-06
8.039714	3.4613e-06
8.023564	3.53618e-06
8.007414	3.61268e-06
7.991264	3.69083e-06
7.975113	3.77066e-06
7.958963	3.85221e-06
7.942813	3.93551e-06
7.926663	4.02062e-06
7.910513	4.10755e-06
7.894363	4.19636e-06
7.878213	4.28708e-06
7.862062	4.37975e-06
7.845912	4.47442e-06
7.829762	4.57112e-06
7.813612	4.66991e-06
7.797462	4.77082e-06
7.781312	4.87391e-06
7.765162	4.97921e-06
7.749011	5.08678e-06
7.732861	5.19666e-06
7.716711	5.3089e-06
7.700561	5.42356e-06
7.684411	5.54068e-06
7.668261	5.66033e-06
7.652111	5.78254e-06
7.635960	5.90738e-06
7.619810	6.0349e-06
7.603660	6.16517e-06
7.587510	6.29823e-06
7.571360	6.43415e-06
7.555210	6.57299e-06
7.539060	6.71481e-06
7.522909	6.85968e-06
7.506759	7.00765e-06
7.490609	7.15881e-06
7.474459	7.31321e-06
7.458309	7.47092e-06
7.442159	7.63201e-06
7.426008	7.79656e-06
7.409858	7.96465e-06
7.393708	8.13633e-06
7.377558	8.3117e-06
7.361408	8.49083e-06
7.345258	8.6738e-06
7.329108	8.86069e-06
7.312957	9.05158e-06
7.296807	9.24657e-06
7.280657	9.44573e-06
7.264507	9.64916e-06
7.248357	9.85694e-06
7.232207	1.00692e-05
7.216057	1.0286e-05
7.199906	1.05074e-05
7.183756	1.07335e-05
7.167606	1.09645e-05
7.151456	1.12005e-05
7.135306	1.14415e-05
7.119156	1.16876e-05
7.103006	1.1939e-05
7.086855	1.21958e-05
7.070705	1.2458e-05
7.054555	1.27259e-05
7.038405	1.29995e-05
7.022255	1.32789e-05
7.006105	1.35644e-05
6.989955	1.38559e-05
6.973804	1.41536e-05
6.957654	1.44577e-05
6.941504	1.47682e-05
6.925354	1.50854e-05
6.909204	1.54094e-05
6.893054	1.57403e-05
6.876904	1.60782e-05
6.860753	1.64233e-05
6.844603	1.67758e-05
6.828453	1.71358e-05
6.812303	1.75035e-05
6.796153	1.7879e-05
6.780003	1.82625e-05
6.763852	1.86541e-05
6.747702	1.90541e-05
6.731552	1.94626e-05
6.715402	1.98798e-05
6.699252	2.03059e-05
6.683102	2.0741e-05
6.666952	2.11854e-05
6.650801	2.16392e-05
6.634651	2.21027e-05
6.618501	2.2576e-05
6.602351	2.30594e-05
6.586201	2.3553e-05
6.570051	2.40571e-05
6.553901	2.45719e-05
6.537750	2.50976e-05
6.521600	2.56345e-05
6.505450	2.61828e-05
6.489300	2.67426e-05
6.473150	2.73144e-05
6.457000	2.78982e-05
6.440850	2.84944e-05
6.424699	2.91032e-05
6.408549	2.97249e-05
6.392399	3.03598e-05
6.376249	3.10081e-05
6.360099	3.16701e-05
6.343949	3.23461e-05
6.327799	3.30363e-05
6.311648	3.37412e-05
6.295498	3.44609e-05
6.279348	3.51958e-05
6.263198	3.59462e-05
6.247048	3.67125e-05
6.230898	3.74949e-05
6.214747	3.82938e-05
6.198597	3.91095e-05
6.182447	3.99424e-05
6.166297	4.07928e-05
6.150147	4.16612e-05
6.133997	4.25477e-05
6.117847	4.3453e-05
6.101696	4.43772e-05
6.085546	4.53209e-05
6.069396	4.62844e-05
6.053246	4.72681e-05
6.037096	4.82724e-05
6.020946	4.92978e-05
6.004796	5.03447e-05
5.988645	5.14135e-05
5.972495	5.25048e-05
5.956345	5.36188e-05
5.940195	5.47562e-05
5.924045	5.59173e-05
5.907895	5.71027e-05
5.891745	5.83128e-05
5.875594	5.95483e-05
5.859444	6.08094e-05
5.843294	6.20969e-05
5.827144	6.34113e-05
5.810994	6.4753e-05
5.794844	6.61226e-05
5.778694	6.75207e-05
5.762543	6.89479e-05
5.746393	7.04047e-05
5.730243	7.18918e-05
5.714093	7.34098e-05
5.697943	7.49592e-05
5.681793	7.65408e-05
5.665642	7.81551e-05
5.649492	7.98028e-05
5.633342	8.14846e-05
5.617192	8.32011e-05
5.601042	8.49531e-05
5.584892	8.67412e-05
5.568742	8.85662e-05
5.552591	9.04288e-05
5.536441	9.23297e-05
5.520291	9.42697e-05
5.504141	9.62496e-05
5.487991	9.82701e-05
5.471841	0.000100332
5.455691	0.000102436
5.439540	0.000104584
5.423390	0.000106775
5.407240	0.000109011
5.391090	0.000111292
5.374940	0.00011362
5.358790	0.000115996
5.342640	0.00011842
5.326489	0.000120893
5.310339	0.000123416
5.294189	0.000125991
5.278039	0.000128617
5.261889	0.000131297
5.245739	0.000134031
5.229589	0.00013682
5.213438	0.000139665
5.197288	0.000142567
5.181138	0.000145528
5.164988	0.000148548
5.148838	0.000151628
5.132688	0.00015477
5.116537	0.000157975
5.100387	0.000161243
5.084237	0.000164577
5.068087	0.000167976
5.051937	0.000171443
5.035787	0.000174979
5.019637	0.000178584
5.003486	0.00018226
4.987336	0.000186008
4.971186	0.00018983
4.955036	0.000193726
4.938886	0.000197699
4.922736	0.000201748
4.906586	0.000205876
4.890435	0.000210084
4.874285	0.000214373
4.858135	0.000218745
4.841985	0.0002232
4.825835	0.00022774
4.809685	0.000232366
4.793535	0.00023708
4.777384	0.000241883
4.761234	0.000246777
4.745084	0.000251761
4.728934	0.000256839
4.712784	0.000262011
4.696634	0.000267278
4.680484	0.000272641
4.664333	0.000278102
4.648183	0.000283662
4.632033	0.000289323
4.615883	0.000295084
4.599733	0.000300947
4.583583	0.000306913
4.567432	0.000312983
4.551282	0.000319158
4.535132	0.000325438
4.518982	0.000331824
4.502832	0.000338317
4.486682	0.000344916
4.470532	0.000351622
4.454381	0.000358435
4.438231	0.000365355
4.422081	0.00037238
4.405931	0.00037951
4.389781	0.000386744
4.373631	0.00039408
4.357481	0.000401516
4.341330	0.000409048
4.325180	0.000416674
4.309030	0.000424389
4.292880	0.000432187
4.276730	0.000440061
4.260580	0.000448002
4.244430	0.000455999
4.228279	0.000464037
4.212129	0.000472096
4.195979	0.000480152
4.179829	0.000488167
4.163679	0.000496087
4.147529	0.000503822
4.131379	0.000511196
&
```
