## Supplementary material for "All-at-once RNA folding with 3D motif prediction framed by evolutionary information": RF00792_mir-490.power

```
# Power analysis of given structure 
#
# Powertype = SINGLE SUBSTITUTIONS
# covary  left_pos      right_pos    substitutions      power
#----------------------------------------------------------------
          16		86		0		0.00
          17		85		0		0.00
          18		84		3		0.02
          19		83		0		0.00
          20		82		0		0.00
          21		81		1		0.00
          23		79		0		0.00
          24		78		0		0.00
          25		77		0		0.00
          26		76		0		0.00
          27		75		0		0.00
          28		74		0		0.00
          29		71		0		0.00
          30		70		0		0.00
          31		69		1		0.00
          32		68		0		0.00
          33		67		0		0.00
          34		66		0		0.00
          35		65		0		0.00
          36		64		0		0.00
          37		63		0		0.00
          39		61		0		0.00
          40		60		0		0.00
          41		59		0		0.00
#
# BPAIRS 24
# avg substitutions per BP  0.2
# BPAIRS expected to covary 0.0 +/- 0.1
# BPAIRS observed to covary 0
#
```
