## Supplementary material for "All-at-once RNA folding with 3D motif prediction framed by evolutionary information": RF00792_mir-490.surv

```
0.000000	0.0416667
-0.050000	0.958333
-0.600000	1
&
12.500000	0.000215889
11.400000	0.000431779
10.850000	0.000647668
10.800000	0.000863558
10.500000	0.00107945
10.400000	0.00129534
10.300000	0.00151123
10.250000	0.00172712
9.900000	0.00194301
9.550000	0.00215889
8.850000	0.00237478
8.400000	0.00280656
7.900000	0.00323834
7.800000	0.00345423
7.200000	0.00367012
5.500000	0.00388601
5.400000	0.0041019
5.250000	0.00431779
5.200000	0.00453368
4.800000	0.00539724
4.750000	0.00561313
4.700000	0.00582902
4.650000	0.00604491
4.550000	0.00669257
4.350000	0.00690846
4.200000	0.00712435
4.050000	0.00755613
4.000000	0.00777202
3.950000	0.0082038
3.900000	0.00906736
3.850000	0.00949914
3.650000	0.00971503
3.600000	0.00993092
3.500000	0.0103627
3.450000	0.0112263
3.400000	0.0114421
3.350000	0.0118739
3.300000	0.0125216
3.250000	0.0129534
3.000000	0.0133851
2.900000	0.013601
2.850000	0.0138169
2.800000	0.0140328
2.750000	0.0142487
2.500000	0.0144646
2.450000	0.0146805
2.400000	0.0153282
2.350000	0.015544
2.300000	0.0159758
2.250000	0.0168394
2.200000	0.0185665
2.000000	0.0194301
1.750000	0.0200777
1.700000	0.0211572
1.550000	0.0215889
1.450000	0.0218048
1.400000	0.0220207
1.350000	0.0226684
1.300000	0.0231002
1.200000	0.0237478
1.150000	0.0239637
1.100000	0.0243955
1.050000	0.0246114
1.000000	0.0248273
0.950000	0.0261226
0.850000	0.0265544
0.800000	0.0272021
0.750000	0.0280656
0.700000	0.0282815
0.650000	0.0289292
0.550000	0.029361
0.500000	0.0295769
0.450000	0.0297927
0.400000	0.0304404
0.350000	0.0306563
0.300000	0.0315199
0.250000	0.0317358
0.200000	0.0323834
0.150000	0.0336788
0.100000	0.0464162
0.050000	0.0753454
0.000000	0.166451
-0.050000	0.906736
-0.100000	0.918826
-0.150000	0.929188
-0.200000	0.934585
-0.250000	0.939767
-0.300000	0.941926
-0.350000	0.943005
-0.400000	0.946028
-0.450000	0.94905
-0.500000	0.951425
-0.550000	0.954447
-0.600000	0.959845
-0.650000	0.961356
-0.700000	0.962435
-0.800000	0.964594
-0.850000	0.966321
-0.900000	0.967617
-0.950000	0.969775
-1.000000	0.970207
-1.050000	0.971287
-1.150000	0.972366
-1.200000	0.973877
-1.250000	0.974957
-1.300000	0.976468
-1.350000	0.977116
-1.400000	0.977763
-1.450000	0.978411
-1.500000	0.979706
-1.550000	0.981218
-1.600000	0.981434
-1.650000	0.982729
-1.700000	0.984024
-1.750000	0.984672
-1.800000	0.98532
-1.850000	0.985751
-1.950000	0.985967
-2.000000	0.986183
-2.050000	0.987047
-2.100000	0.987694
-2.150000	0.988342
-2.250000	0.988558
-2.300000	0.98899
-2.350000	0.989421
-2.400000	0.990285
-2.450000	0.990501
-2.550000	0.990717
-2.600000	0.990933
-2.650000	0.991149
-2.800000	0.992012
-2.850000	0.992444
-2.900000	0.992876
-2.950000	0.993523
-3.000000	0.993955
-3.100000	0.994171
-3.150000	0.994387
-3.300000	0.994603
-3.350000	0.994819
-3.450000	0.995035
-3.500000	0.995466
-3.600000	0.995682
-3.700000	0.995898
-3.850000	0.996114
-3.900000	0.996546
-3.950000	0.996762
-4.100000	0.996978
-4.150000	0.997193
-4.200000	0.997409
-4.250000	0.997841
-4.500000	0.998057
-4.650000	0.998273
-4.750000	0.998705
-5.000000	0.998921
-5.050000	0.999352
-5.500000	0.999568
-6.150000	0.999784
-7.150000	1
&
16.650000	1.07388e-05
16.350000	4.29553e-05
16.300000	7.51718e-05
16.250000	0.000118127
16.200000	0.000128866
16.150000	0.000193299
16.050000	0.000214777
15.600000	0.000225515
15.100000	0.000268471
14.800000	0.00027921
14.700000	0.000311426
14.550000	0.000322165
14.450000	0.000332904
14.300000	0.00036512
14.050000	0.000375859
13.950000	0.000386598
13.750000	0.000397337
13.700000	0.000429553
13.550000	0.000451031
13.500000	0.00046177
13.400000	0.000483247
13.200000	0.000493986
13.150000	0.000526203
13.100000	0.000536942
13.050000	0.000590636
12.950000	0.000622852
12.850000	0.000655069
12.800000	0.000665808
12.700000	0.000676546
12.650000	0.000687285
12.550000	0.000730241
12.500000	0.000740979
12.350000	0.000751718
12.250000	0.000773196
12.150000	0.000805412
12.100000	0.00082689
12.050000	0.000837629
12.000000	0.000869845
11.900000	0.000891323
11.850000	0.000912801
11.800000	0.000987973
11.700000	0.00105241
11.650000	0.00106314
11.600000	0.00108462
11.500000	0.00111684
11.450000	0.00112758
11.400000	0.00115979
11.350000	0.00121349
11.300000	0.00122423
11.250000	0.00123497
11.200000	0.0012457
11.100000	0.00125644
11.050000	0.00128866
11.000000	0.00132088
10.950000	0.00134235
10.900000	0.00138531
10.850000	0.00142826
10.800000	0.001439
10.750000	0.0014927
10.700000	0.00157861
10.650000	0.00167526
10.600000	0.00170747
10.550000	0.00176117
10.500000	0.00180412
10.450000	0.00196521
10.400000	0.00206186
10.350000	0.00212629
10.300000	0.0022122
10.250000	0.0023518
10.200000	0.00253436
10.150000	0.00255584
10.100000	0.00266323
10.050000	0.00270619
10.000000	0.00280284
9.950000	0.00286727
9.900000	0.00296392
9.850000	0.00307131
9.800000	0.00310352
9.700000	0.00324313
9.650000	0.00335052
9.600000	0.00343643
9.550000	0.00354381
9.500000	0.00362973
9.450000	0.00371564
9.400000	0.00378007
9.300000	0.00379081
9.250000	0.00381229
9.150000	0.00387672
9.100000	0.0038982
9.050000	0.00398411
9.000000	0.00400558
8.950000	0.00402706
8.900000	0.00404854
8.850000	0.00411297
8.800000	0.00419888
8.750000	0.00424184
8.700000	0.00430627
8.650000	0.00433849
8.600000	0.00438144
8.550000	0.00441366
8.500000	0.00447809
8.450000	0.00451031
8.400000	0.00457474
8.350000	0.00460696
8.300000	0.0046177
8.250000	0.00472509
8.200000	0.00477878
8.150000	0.004811
8.100000	0.00487543
8.050000	0.00490765
8.000000	0.00491838
7.950000	0.00497208
7.900000	0.0050043
7.800000	0.00506873
7.750000	0.00512242
7.700000	0.00515464
7.650000	0.00521907
7.600000	0.00524055
7.550000	0.00528351
7.500000	0.00530498
7.450000	0.00532646
7.400000	0.00535868
7.350000	0.00541237
7.300000	0.00548754
7.250000	0.00556271
7.200000	0.00560567
7.150000	0.00562715
7.100000	0.00570232
7.050000	0.00577749
7.000000	0.00580971
6.950000	0.00588488
6.900000	0.00596005
6.850000	0.00600301
6.800000	0.00604596
6.750000	0.00609966
6.700000	0.00620704
6.650000	0.00625
6.600000	0.00635739
6.550000	0.00643256
6.500000	0.00650773
6.450000	0.0066366
6.400000	0.00665808
6.350000	0.00672251
6.300000	0.0067762
6.250000	0.00679768
6.200000	0.00687285
6.150000	0.00691581
6.100000	0.0070232
6.050000	0.00714132
6.000000	0.00720576
5.950000	0.00724871
5.900000	0.00732388
5.850000	0.00738832
5.800000	0.00743127
5.750000	0.00745275
5.700000	0.00748497
5.650000	0.00752792
5.600000	0.00756014
5.550000	0.00763531
5.500000	0.0077427
5.450000	0.00779639
5.400000	0.00781787
5.350000	0.00790378
5.300000	0.00802191
5.250000	0.00808634
5.200000	0.00811856
5.150000	0.00820447
5.100000	0.00844072
5.050000	0.00859107
5.000000	0.00885954
4.950000	0.00909579
4.900000	0.00914948
4.850000	0.00938574
4.800000	0.0097079
4.750000	0.0100193
4.700000	0.0102234
4.650000	0.0104704
4.600000	0.0106529
4.550000	0.0107818
4.500000	0.0109107
4.450000	0.0111899
4.400000	0.0114261
4.350000	0.0116516
4.300000	0.0119308
4.250000	0.0121564
4.200000	0.0125107
4.150000	0.0128759
4.100000	0.0132732
4.050000	0.0136168
4.000000	0.0138424
3.950000	0.014143
3.900000	0.0143256
3.850000	0.0144545
3.800000	0.0148088
3.750000	0.0150344
3.700000	0.0152706
3.650000	0.0154317
3.600000	0.0156357
3.550000	0.0157539
3.500000	0.0159579
3.450000	0.0162371
3.400000	0.0164948
3.350000	0.0165808
3.300000	0.0168385
3.250000	0.0169781
3.200000	0.0172358
3.150000	0.0174291
3.100000	0.0175687
3.050000	0.0177405
3.000000	0.0179661
2.950000	0.0182345
2.900000	0.0183634
2.850000	0.0185997
2.800000	0.0187715
2.750000	0.018954
2.700000	0.0190399
2.650000	0.0192225
2.600000	0.0193514
2.550000	0.0194802
2.500000	0.0196091
2.450000	0.019942
2.400000	0.0201783
2.350000	0.0209944
2.300000	0.0217461
2.250000	0.0229059
2.200000	0.0235073
2.150000	0.0240228
2.100000	0.0243449
2.050000	0.0247423
2.000000	0.0250966
1.950000	0.0254188
1.900000	0.0261491
1.850000	0.0264497
1.800000	0.027137
1.750000	0.0277062
1.700000	0.0286834
1.650000	0.0288445
1.600000	0.0292418
1.550000	0.0297036
1.500000	0.0300902
1.450000	0.0304231
1.400000	0.0307345
1.350000	0.031046
1.300000	0.0312822
1.250000	0.0315185
1.200000	0.0319051
1.150000	0.0322272
1.100000	0.0328823
1.050000	0.0331937
1.000000	0.0336662
0.950000	0.0340206
0.900000	0.034418
0.850000	0.0350515
0.800000	0.0354167
0.750000	0.0358892
0.700000	0.0363509
0.650000	0.0368557
0.600000	0.0373282
0.550000	0.037747
0.500000	0.0384235
0.450000	0.0388101
0.400000	0.039229
0.350000	0.0398625
0.300000	0.0407968
0.250000	0.0417096
0.200000	0.0427728
0.150000	0.0441044
0.100000	0.0508913
0.050000	0.0691903
0.000000	0.168202
-0.050000	0.844094
-0.100000	0.860868
-0.150000	0.881347
-0.200000	0.89302
-0.250000	0.900129
-0.300000	0.905745
-0.350000	0.910911
-0.400000	0.916055
-0.450000	0.921252
-0.500000	0.925548
-0.550000	0.929349
-0.600000	0.933451
-0.650000	0.937156
-0.700000	0.941065
-0.750000	0.944104
-0.800000	0.947143
-0.850000	0.950548
-0.900000	0.95407
-0.950000	0.956819
-1.000000	0.959139
-1.050000	0.9609
-1.100000	0.963058
-1.150000	0.964422
-1.200000	0.965786
-1.250000	0.966978
-1.300000	0.967998
-1.350000	0.969212
-1.400000	0.970264
-1.450000	0.971349
-1.500000	0.972337
-1.550000	0.973207
-1.600000	0.974012
-1.650000	0.974678
-1.700000	0.975344
-1.750000	0.975762
-1.800000	0.976267
-1.850000	0.976707
-1.900000	0.977395
-1.950000	0.978082
-2.000000	0.978791
-2.050000	0.979349
-2.100000	0.97994
-2.150000	0.980573
-2.200000	0.981121
-2.250000	0.981669
-2.300000	0.98212
-2.350000	0.982753
-2.400000	0.983301
-2.450000	0.983731
-2.500000	0.984149
-2.550000	0.984633
-2.600000	0.985137
-2.650000	0.985674
-2.700000	0.98619
-2.750000	0.986576
-2.800000	0.986974
-2.850000	0.987479
-2.900000	0.988166
-2.950000	0.988692
-3.000000	0.989218
-3.050000	0.989648
-3.100000	0.989927
-3.150000	0.990389
-3.200000	0.990883
-3.250000	0.991463
-3.300000	0.991849
-3.350000	0.992332
-3.400000	0.992633
-3.450000	0.992859
-3.500000	0.993643
-3.550000	0.993761
-3.600000	0.993997
-3.650000	0.99418
-3.700000	0.994534
-3.750000	0.994738
-3.800000	0.99506
-3.850000	0.995296
-3.900000	0.995468
-3.950000	0.995608
-4.000000	0.995898
-4.050000	0.99622
-4.100000	0.996327
-4.150000	0.99651
-4.200000	0.99695
-4.250000	0.997111
-4.300000	0.997326
-4.350000	0.997466
-4.400000	0.997584
-4.450000	0.997745
-4.500000	0.997874
-4.550000	0.997927
-4.600000	0.998024
-4.650000	0.998174
-4.700000	0.998303
-4.750000	0.998357
-4.800000	0.998432
-4.850000	0.998497
-4.900000	0.998615
-4.950000	0.998679
-5.000000	0.998872
-5.050000	0.998915
-5.100000	0.998948
-5.150000	0.999034
-5.200000	0.999087
-5.250000	0.99913
-5.300000	0.999141
-5.350000	0.999216
-5.400000	0.99927
-5.450000	0.999409
-5.500000	0.999452
-5.550000	0.999506
-5.600000	0.999549
-5.650000	0.99957
-5.700000	0.999603
-5.750000	0.999624
-5.800000	0.999635
-5.850000	0.999646
-5.900000	0.99971
-5.950000	0.999721
-6.000000	0.999764
-6.050000	0.99985
-6.100000	0.999893
-6.300000	0.999903
-6.400000	0.999925
-6.450000	0.999946
-6.550000	0.999957
-6.700000	0.999968
-6.950000	0.999979
-7.400000	0.999989
-7.550000	1
&
43.750000	6.80493e-16
43.700000	7.14456e-16
43.650000	7.50114e-16
43.600000	7.87548e-16
43.550000	8.26849e-16
43.500000	8.68109e-16
43.450000	9.11425e-16
43.400000	9.56901e-16
43.350000	1.00464e-15
43.300000	1.05476e-15
43.250000	1.10738e-15
43.200000	1.16262e-15
43.150000	1.22062e-15
43.100000	1.2815e-15
43.050000	1.34541e-15
43.000000	1.41251e-15
42.950000	1.48296e-15
42.900000	1.55691e-15
42.850000	1.63454e-15
42.800000	1.71605e-15
42.750000	1.80161e-15
42.700000	1.89143e-15
42.650000	1.98572e-15
42.600000	2.08471e-15
42.550000	2.18863e-15
42.500000	2.29773e-15
42.450000	2.41225e-15
42.400000	2.53248e-15
42.350000	2.65869e-15
42.300000	2.79118e-15
42.250000	2.93027e-15
42.200000	3.07628e-15
42.150000	3.22956e-15
42.100000	3.39046e-15
42.050000	3.55937e-15
42.000000	3.73669e-15
41.950000	3.92283e-15
41.900000	4.11823e-15
41.850000	4.32335e-15
41.800000	4.53867e-15
41.750000	4.76471e-15
41.700000	5.00198e-15
41.650000	5.25106e-15
41.600000	5.51253e-15
41.550000	5.787e-15
41.500000	6.07511e-15
41.450000	6.37756e-15
41.400000	6.69504e-15
41.350000	7.0283e-15
41.300000	7.37813e-15
41.250000	7.74536e-15
41.200000	8.13083e-15
41.150000	8.53547e-15
41.100000	8.96022e-15
41.050000	9.40607e-15
41.000000	9.87408e-15
40.950000	1.03653e-14
40.900000	1.0881e-14
40.850000	1.14223e-14
40.800000	1.19905e-14
40.750000	1.25869e-14
40.700000	1.3213e-14
40.650000	1.38701e-14
40.600000	1.45599e-14
40.550000	1.52839e-14
40.500000	1.60439e-14
40.450000	1.68416e-14
40.400000	1.76789e-14
40.350000	1.85578e-14
40.300000	1.94804e-14
40.250000	2.04487e-14
40.200000	2.14651e-14
40.150000	2.2532e-14
40.100000	2.36518e-14
40.050000	2.48271e-14
40.000000	2.60608e-14
39.950000	2.73557e-14
39.900000	2.87149e-14
39.850000	3.01415e-14
39.800000	3.16389e-14
39.750000	3.32105e-14
39.700000	3.48601e-14
39.650000	3.65915e-14
39.600000	3.84088e-14
39.550000	4.03162e-14
39.500000	4.23182e-14
39.450000	4.44195e-14
39.400000	4.6625e-14
39.350000	4.89397e-14
39.300000	5.13693e-14
39.250000	5.39192e-14
39.200000	5.65956e-14
39.150000	5.94046e-14
39.100000	6.23528e-14
39.050000	6.54471e-14
39.000000	6.86947e-14
38.950000	7.21032e-14
38.900000	7.56806e-14
38.850000	7.94352e-14
38.800000	8.33758e-14
38.750000	8.75115e-14
38.700000	9.18521e-14
38.650000	9.64076e-14
38.600000	1.01189e-13
38.550000	1.06207e-13
38.500000	1.11473e-13
38.450000	1.17e-13
38.400000	1.228e-13
38.350000	1.28888e-13
38.300000	1.35277e-13
38.250000	1.41982e-13
38.200000	1.49019e-13
38.150000	1.56405e-13
38.100000	1.64155e-13
38.050000	1.72289e-13
38.000000	1.80826e-13
37.950000	1.89784e-13
37.900000	1.99186e-13
37.850000	2.09053e-13
37.800000	2.19407e-13
37.750000	2.30274e-13
37.700000	2.41678e-13
37.650000	2.53646e-13
37.600000	2.66205e-13
37.550000	2.79386e-13
37.500000	2.93217e-13
37.450000	3.07732e-13
37.400000	3.22965e-13
37.350000	3.3895e-13
37.300000	3.55725e-13
37.250000	3.73329e-13
37.200000	3.91802e-13
37.150000	4.11188e-13
37.100000	4.31532e-13
37.050000	4.5288e-13
37.000000	4.75282e-13
36.950000	4.9879e-13
36.900000	5.23459e-13
36.850000	5.49346e-13
36.800000	5.76511e-13
36.750000	6.05016e-13
36.700000	6.34929e-13
36.650000	6.66317e-13
36.600000	6.99254e-13
36.550000	7.33817e-13
36.500000	7.70085e-13
36.450000	8.08141e-13
36.400000	8.48075e-13
36.350000	8.89978e-13
36.300000	9.33948e-13
36.250000	9.80086e-13
36.200000	1.0285e-12
36.150000	1.0793e-12
36.100000	1.1326e-12
36.050000	1.18853e-12
36.000000	1.24722e-12
35.950000	1.3088e-12
35.900000	1.37342e-12
35.850000	1.44122e-12
35.800000	1.51235e-12
35.750000	1.587e-12
35.700000	1.66532e-12
35.650000	1.74749e-12
35.600000	1.83372e-12
35.550000	1.92419e-12
35.500000	2.01911e-12
35.450000	2.11871e-12
35.400000	2.22321e-12
35.350000	2.33285e-12
35.300000	2.44789e-12
35.250000	2.56859e-12
35.200000	2.69523e-12
35.150000	2.8281e-12
35.100000	2.9675e-12
35.050000	3.11376e-12
35.000000	3.26722e-12
34.950000	3.42822e-12
34.900000	3.59714e-12
34.850000	3.77437e-12
34.800000	3.9603e-12
34.750000	4.15538e-12
34.700000	4.36005e-12
34.650000	4.57477e-12
34.600000	4.80004e-12
34.550000	5.03638e-12
34.500000	5.28434e-12
34.450000	5.54447e-12
34.400000	5.81738e-12
34.350000	6.10369e-12
34.300000	6.40406e-12
34.250000	6.71918e-12
34.200000	7.04977e-12
34.150000	7.39659e-12
34.100000	7.76042e-12
34.050000	8.14212e-12
34.000000	8.54254e-12
33.950000	8.96261e-12
33.900000	9.40328e-12
33.850000	9.86558e-12
33.800000	1.03505e-11
33.750000	1.08593e-11
33.700000	1.1393e-11
33.650000	1.19528e-11
33.600000	1.25401e-11
33.550000	1.31562e-11
33.500000	1.38025e-11
33.450000	1.44805e-11
33.400000	1.51916e-11
33.350000	1.59376e-11
33.300000	1.67202e-11
33.250000	1.7541e-11
33.200000	1.84021e-11
33.150000	1.93053e-11
33.100000	2.02528e-11
33.050000	2.12466e-11
33.000000	2.22891e-11
32.950000	2.33826e-11
32.900000	2.45296e-11
32.850000	2.57327e-11
32.800000	2.69946e-11
32.750000	2.83183e-11
32.700000	2.97067e-11
32.650000	3.1163e-11
32.600000	3.26905e-11
32.550000	3.42927e-11
32.500000	3.59732e-11
32.450000	3.77358e-11
32.400000	3.95846e-11
32.350000	4.15236e-11
32.300000	4.35574e-11
32.250000	4.56905e-11
32.200000	4.79278e-11
32.150000	5.02743e-11
32.100000	5.27354e-11
32.050000	5.53166e-11
32.000000	5.80238e-11
31.950000	6.08631e-11
31.900000	6.38409e-11
31.850000	6.6964e-11
31.800000	7.02394e-11
31.750000	7.36746e-11
31.700000	7.72772e-11
31.650000	8.10556e-11
31.600000	8.50181e-11
31.550000	8.91737e-11
31.500000	9.35318e-11
31.450000	9.81023e-11
31.400000	1.02895e-10
31.350000	1.07922e-10
31.300000	1.13193e-10
31.250000	1.18721e-10
31.200000	1.24519e-10
31.150000	1.30598e-10
31.100000	1.36973e-10
31.050000	1.43659e-10
31.000000	1.50669e-10
30.950000	1.58021e-10
30.900000	1.65731e-10
30.850000	1.73815e-10
30.800000	1.82292e-10
30.750000	1.91181e-10
30.700000	2.00503e-10
30.650000	2.10277e-10
30.600000	2.20526e-10
30.550000	2.31274e-10
30.500000	2.42543e-10
30.450000	2.54359e-10
30.400000	2.66749e-10
30.350000	2.79741e-10
30.300000	2.93363e-10
30.250000	3.07646e-10
30.200000	3.22622e-10
30.150000	3.38324e-10
30.100000	3.54788e-10
30.050000	3.7205e-10
30.000000	3.9015e-10
29.950000	4.09126e-10
29.900000	4.29022e-10
29.850000	4.49883e-10
29.800000	4.71753e-10
29.750000	4.94683e-10
29.700000	5.18724e-10
29.650000	5.43928e-10
29.600000	5.70353e-10
29.550000	5.98056e-10
29.500000	6.271e-10
29.450000	6.57549e-10
29.400000	6.8947e-10
29.350000	7.22935e-10
29.300000	7.58019e-10
29.250000	7.94798e-10
29.200000	8.33354e-10
29.150000	8.73774e-10
29.100000	9.16146e-10
29.050000	9.60564e-10
29.000000	1.00713e-09
28.950000	1.05594e-09
28.900000	1.10711e-09
28.850000	1.16074e-09
28.800000	1.21697e-09
28.750000	1.2759e-09
28.700000	1.33768e-09
28.650000	1.40244e-09
28.600000	1.47032e-09
28.550000	1.54147e-09
28.500000	1.61604e-09
28.450000	1.69421e-09
28.400000	1.77615e-09
28.350000	1.86203e-09
28.300000	1.95204e-09
28.250000	2.04639e-09
28.200000	2.14528e-09
28.150000	2.24892e-09
28.100000	2.35754e-09
28.050000	2.47139e-09
28.000000	2.59071e-09
27.950000	2.71577e-09
27.900000	2.84684e-09
27.850000	2.9842e-09
27.800000	3.12815e-09
27.750000	3.27902e-09
27.700000	3.43713e-09
27.650000	3.60282e-09
27.600000	3.77647e-09
27.550000	3.95844e-09
27.500000	4.14914e-09
27.450000	4.34897e-09
27.400000	4.55839e-09
27.350000	4.77784e-09
27.300000	5.0078e-09
27.250000	5.24877e-09
27.200000	5.50127e-09
27.150000	5.76587e-09
27.100000	6.04312e-09
27.050000	6.33363e-09
27.000000	6.63803e-09
26.950000	6.95699e-09
26.900000	7.29118e-09
26.850000	7.64135e-09
26.800000	8.00824e-09
26.750000	8.39265e-09
26.700000	8.79541e-09
26.650000	9.21739e-09
26.600000	9.65951e-09
26.550000	1.01227e-08
26.500000	1.0608e-08
26.450000	1.11164e-08
26.400000	1.1649e-08
26.350000	1.22071e-08
26.300000	1.27916e-08
26.250000	1.34041e-08
26.200000	1.40456e-08
26.150000	1.47177e-08
26.100000	1.54218e-08
26.050000	1.61593e-08
26.000000	1.69319e-08
25.950000	1.77412e-08
25.900000	1.85889e-08
25.850000	1.94769e-08
25.800000	2.0407e-08
25.750000	2.13812e-08
25.700000	2.24017e-08
25.650000	2.34706e-08
25.600000	2.45901e-08
25.550000	2.57627e-08
25.500000	2.69908e-08
25.450000	2.82771e-08
25.400000	2.96242e-08
25.350000	3.10351e-08
25.300000	3.25128e-08
25.250000	3.40603e-08
25.200000	3.56809e-08
25.150000	3.73781e-08
25.100000	3.91555e-08
25.050000	4.10168e-08
25.000000	4.29659e-08
24.950000	4.5007e-08
24.900000	4.71443e-08
24.850000	4.93824e-08
24.800000	5.17259e-08
24.750000	5.41798e-08
24.700000	5.67492e-08
24.650000	5.94395e-08
24.600000	6.22564e-08
24.550000	6.52058e-08
24.500000	6.82938e-08
24.450000	7.15269e-08
24.400000	7.49118e-08
24.350000	7.84555e-08
24.300000	8.21656e-08
24.250000	8.60497e-08
24.200000	9.01158e-08
24.150000	9.43725e-08
24.100000	9.88286e-08
24.050000	1.03493e-07
24.000000	1.08376e-07
23.950000	1.13488e-07
23.900000	1.18838e-07
23.850000	1.24438e-07
23.800000	1.303e-07
23.750000	1.36436e-07
23.700000	1.42857e-07
23.650000	1.49579e-07
23.600000	1.56613e-07
23.550000	1.63976e-07
23.500000	1.71681e-07
23.450000	1.79745e-07
23.400000	1.88183e-07
23.350000	1.97015e-07
23.300000	2.06256e-07
23.250000	2.15927e-07
23.200000	2.26047e-07
23.150000	2.36636e-07
23.100000	2.47717e-07
23.050000	2.5931e-07
23.000000	2.71441e-07
22.950000	2.84133e-07
22.900000	2.97413e-07
22.850000	3.11306e-07
22.800000	3.25842e-07
22.750000	3.41048e-07
22.700000	3.56957e-07
22.650000	3.73599e-07
22.600000	3.91009e-07
22.550000	4.0922e-07
22.500000	4.2827e-07
22.450000	4.48196e-07
22.400000	4.69039e-07
22.350000	4.90839e-07
22.300000	5.13641e-07
22.250000	5.37488e-07
22.200000	5.62429e-07
22.150000	5.88514e-07
22.100000	6.15793e-07
22.050000	6.4432e-07
22.000000	6.74151e-07
21.950000	7.05346e-07
21.900000	7.37966e-07
21.850000	7.72074e-07
21.800000	8.07737e-07
21.750000	8.45025e-07
21.700000	8.84011e-07
21.650000	9.24771e-07
21.600000	9.67383e-07
21.550000	1.01193e-06
21.500000	1.0585e-06
21.450000	1.10718e-06
21.400000	1.15807e-06
21.350000	1.21126e-06
21.300000	1.26686e-06
21.250000	1.32497e-06
21.200000	1.38571e-06
21.150000	1.44918e-06
21.100000	1.51552e-06
21.050000	1.58484e-06
21.000000	1.65729e-06
20.950000	1.73299e-06
20.900000	1.81209e-06
20.850000	1.89474e-06
20.800000	1.9811e-06
20.750000	2.07132e-06
20.700000	2.16559e-06
20.650000	2.26406e-06
20.600000	2.36693e-06
20.550000	2.47439e-06
20.500000	2.58664e-06
20.450000	2.70388e-06
20.400000	2.82634e-06
20.350000	2.95424e-06
20.300000	3.08781e-06
20.250000	3.2273e-06
20.200000	3.37297e-06
20.150000	3.52508e-06
20.100000	3.6839e-06
20.050000	3.84973e-06
20.000000	4.02287e-06
19.950000	4.20363e-06
19.900000	4.39233e-06
19.850000	4.58931e-06
19.800000	4.79493e-06
19.750000	5.00955e-06
19.700000	5.23355e-06
19.650000	5.46733e-06
19.600000	5.71131e-06
19.550000	5.96591e-06
19.500000	6.23157e-06
19.450000	6.50878e-06
19.400000	6.79799e-06
19.350000	7.09973e-06
19.300000	7.41451e-06
19.250000	7.74288e-06
19.200000	8.08539e-06
19.150000	8.44263e-06
19.100000	8.81522e-06
19.050000	9.20378e-06
19.000000	9.60897e-06
18.950000	1.00315e-05
18.900000	1.0472e-05
18.850000	1.09313e-05
18.800000	1.14101e-05
18.750000	1.19092e-05
18.700000	1.24294e-05
18.650000	1.29717e-05
18.600000	1.35367e-05
18.550000	1.41256e-05
18.500000	1.47392e-05
18.450000	1.53785e-05
18.400000	1.60446e-05
18.350000	1.67385e-05
18.300000	1.74612e-05
18.250000	1.8214e-05
18.200000	1.8998e-05
18.150000	1.98144e-05
18.100000	2.06644e-05
18.050000	2.15495e-05
18.000000	2.24708e-05
17.950000	2.34299e-05
17.900000	2.44281e-05
17.850000	2.5467e-05
17.800000	2.6548e-05
17.750000	2.76729e-05
17.700000	2.88431e-05
17.650000	3.00604e-05
17.600000	3.13265e-05
17.550000	3.26433e-05
17.500000	3.40126e-05
17.450000	3.54362e-05
17.400000	3.69163e-05
17.350000	3.84547e-05
17.300000	4.00536e-05
17.250000	4.17152e-05
17.200000	4.34416e-05
17.150000	4.52351e-05
17.100000	4.7098e-05
17.050000	4.90328e-05
17.000000	5.10418e-05
16.950000	5.31277e-05
16.900000	5.52929e-05
16.850000	5.75401e-05
16.800000	5.9872e-05
16.750000	6.22914e-05
16.700000	6.4801e-05
16.650000	6.74039e-05
16.600000	7.01028e-05
16.550000	7.29008e-05
16.500000	7.58009e-05
16.450000	7.88061e-05
16.400000	8.19198e-05
16.350000	8.51449e-05
16.300000	8.84848e-05
16.250000	9.19427e-05
16.200000	9.55219e-05
16.150000	9.92256e-05
16.100000	0.000103057
16.050000	0.00010702
16.000000	0.000111118
15.950000	0.000115353
15.900000	0.00011973
15.850000	0.000124251
15.800000	0.00012892
15.750000	0.00013374
15.700000	0.000138714
15.650000	0.000143846
15.600000	0.000149138
15.550000	0.000154592
15.500000	0.000160213
15.450000	0.000166002
15.400000	0.000171962
15.350000	0.000178096
15.300000	0.000184404
15.250000	0.000190889
15.200000	0.000197552
15.150000	0.000204395
15.100000	0.000211418
15.050000	0.000218621
15.000000	0.000226005
14.950000	0.000233568
14.900000	0.000241311
14.850000	0.00024923
14.800000	0.000257324
14.750000	0.00026559
14.700000	0.000274024
14.650000	0.00028262
14.600000	0.000291374
14.550000	0.000300279
14.500000	0.000309327
14.450000	0.000318509
14.400000	0.000327815
14.350000	0.000337232
14.300000	0.000346749
14.250000	0.000356349
14.200000	0.000366016
14.150000	0.000375732
14.100000	0.000385475
14.050000	0.000395223
14.000000	0.00040495
13.950000	0.000414627
13.900000	0.000424224
13.850000	0.000433707
13.800000	0.000443038
13.750000	0.000452176
13.700000	0.000461076
13.650000	0.000469688
13.600000	0.00047796
13.550000	0.000485833
13.500000	0.000493244
13.450000	0.000500123
13.400000	0.000506395
13.350000	0.00051198
13.300000	0.000516787
13.250000	0.000520722
13.200000	0.000523681
13.150000	0.000525549
&
```
