## Supplementary material for "All-at-once RNA folding with 3D motif prediction framed by evolutionary information": RF00793_mir-497.cacofold.cov

```
#
# Method Target_E-val [cov_min,cov_max] [FP | TP True Found | Sen PPV F] 
# GTp    0.05           [-5.80,17.76]    [0 | 2 37 2 | 5.41 100.00 10.26] 
#
# in_CaCoFold in_given  left_pos      right_pos  score            E-value       pvalue       substitutions    power
#------------------------------------------------------------------------------------------------------------------------
*	 	        35	        41	17.76014	0.0199207	5.61938e-06	4		0.07
*	*	        37	        50	16.81501	0.00130856	5.23424e-05	2		0.00
```
