## Supplementary material for "All-at-once RNA folding with 3D motif prediction framed by evolutionary information": RF00793_mir-497.cacofold.helixcov

```
# RMs = 2 L = 85

# RM_HELIX NESTED 2-37 50-85, nbp = 33 nbp_cov = 1
# pvals: 0.956807,0.857101,0.0544818,0.825294,0.857101,0.825294,0.0711204,0.825294,0.0748459,0.825294,0.00540616,0.825294,0.052479,0.825294,0.0517227,0.825294,0.825294,0.825294,0.825294,0.825294,0.825294,0.825294,0.825294,0.825294,0.825294,0.825294,0.825294,0.101667,0.825294,0.825294,0.158249,0.825294,5.23424e-05
# aggregated NONE
NESTED  :<<<<<<<<<<<<<<<<<-<<<<-<<<<<<<<<-<<<____________>>>->>>>>>>>>->>>>->>>>>>>>>>>>>>>>>
        ::::::::::::::::::::::::::::::::::::<____________>:::::::::::::::::::::::::::::::::::

# RM_HELIX TRIPLET 34-37 39-42, nbp = 4 nbp_cov = 1
# pvals: 0.0517227,5.61938e-06,0.106835,0.0623109
# aggregated NONE
TRIPLET :::::::::::::::::::::::::::::::::<<<<_>>>>:::::::::::::::::::::::::::::::::::::::::::
        ::::::::::::::::::::::::::::::::::<_____>::::::::::::::::::::::::::::::::::::::::::::
```
