## Supplementary material for "All-at-once RNA folding with 3D motif prediction framed by evolutionary information": RF00793_mir-497.cacofold.power

```
# Power analysis of CaCoFold structure 
#
# Powertype = SINGLE SUBSTITUTIONS
# covary  left_pos      right_pos    substitutions      power
#----------------------------------------------------------------
          2		85		2		0.00
          3		84		1		0.00
          4		83		2		0.00
          5		82		0		0.00
          6		81		1		0.00
          7		80		1		0.00
          8		79		2		0.00
          9		78		0		0.00
          10		77		2		0.00
          11		76		0		0.00
          12		75		2		0.00
          13		74		0		0.00
          14		73		2		0.00
          15		72		0		0.00
          16		71		2		0.00
          17		70		0		0.00
          18		69		0		0.00
          20		67		0		0.00
          21		66		0		0.00
          22		65		0		0.00
          23		64		0		0.00
          25		62		0		0.00
          26		61		0		0.00
          27		60		0		0.00
          28		59		0		0.00
          29		58		0		0.00
          30		57		0		0.00
          31		56		1		0.00
          32		55		0		0.00
          33		54		0		0.00
          34		42		2		0.00
     *    35		41		4		0.07
          35		52		2		0.00
          36		40		2		0.00
          36		51		0		0.00
          37		39		3		0.02
     *    37		50		2		0.00
#
# BPAIRS 37
# avg substitutions per BP  0.9
# BPAIRS expected to covary 0.1 +/- 0.3
# BPAIRS observed to covary 2
#
```
