## Supplementary material for "All-at-once RNA folding with 3D motif prediction framed by evolutionary information": RF00793_mir-497.helixcov

```
# RMs = 2 L = 85

# RM_HELIX NESTED 15-39 46-72, nbp = 22 nbp_cov = 1
# pvals: 0.825294,0.0517227,0.825294,0.825294,0.825294,0.825294,0.825294,0.825294,0.825294,0.825294,0.825294,0.825294,0.825294,0.825294,0.101667,0.825294,0.825294,0.158249,0.825294,5.23424e-05,0.0517227,0.825294
# aggregated NONE
NESTED  ::::::::::::::<<<<-<<<<-<<<<<<<<<-<<<<<______>>-->>>->>>>>>>>>->>>>->>>>:::::::::::::
        ::::::::::::::::::::::::::::::::::::<____________>:::::::::::::::::::::::::::::::::::

# RM_HELIX NESTED 12-14 80-82, nbp = 3 nbp_cov = 0
# pvals: 0.904384,0.825294,0.825294
# aggregated NONE
NESTED  :::::::::::<<<_________________________________________________________________>>>:::
        :::::::::::::::::::::::::::::::::::::::::::::::::::::::::::::::::::::::::::::::::::::
```
