## Supplementary material for "All-at-once RNA folding with 3D motif prediction framed by evolutionary information": RF00793_mir-497.power

```
# Power analysis of given structure 
#
# Powertype = SINGLE SUBSTITUTIONS
# covary  left_pos      right_pos    substitutions      power
#----------------------------------------------------------------
          12		82		1		0.00
          13		81		0		0.00
          14		80		1		0.00
          15		72		0		0.00
          16		71		2		0.00
          17		70		0		0.00
          18		69		0		0.00
          20		67		0		0.00
          21		66		0		0.00
          22		65		0		0.00
          23		64		0		0.00
          25		62		0		0.00
          26		61		0		0.00
          27		60		0		0.00
          28		59		0		0.00
          29		58		0		0.00
          30		57		0		0.00
          31		56		1		0.00
          32		55		0		0.00
          33		54		0		0.00
          35		52		2		0.00
          36		51		0		0.00
     *    37		50		2		0.00
          38		47		2		0.00
          39		46		2		0.00
#
# BPAIRS 25
# avg substitutions per BP  0.5
# BPAIRS expected to covary 0.0 +/- 0.0
# BPAIRS observed to covary 1
#
```
