## Supplementary material for "All-at-once RNA folding with 3D motif prediction framed by evolutionary information": RF00793_mir-497.sorted.cov

```
#
# Method Target_E-val [cov_min,cov_max] [FP | TP True Found | Sen PPV F] 
# GTp    0.05         [-5.80,17.76]     [1 | 1 25 2 | 4.00 50.00 7.41] 
#
#       left_pos       right_pos        score          E-value           pvalue       substitutions      power
#--------------------------------------------------------------------------------------------------------------
*	      37	      50	16.81501	0.00130856	5.23424e-05	2		0.00
 	      35	      41	17.76014	0.0199207	5.61938e-06	4		0.07
```
