## Supplementary material for "All-at-once RNA folding with 3D motif prediction framed by evolutionary information": RF00793_mir-497.surv

```
16.800000	0.04
2.350000	0.12
0.100000	0.16
0.000000	0.2
-0.050000	0.96
-0.350000	1
&
17.750000	0.000282087
15.500000	0.000846262
14.300000	0.00141044
13.700000	0.00169252
12.850000	0.00197461
12.100000	0.0022567
11.900000	0.00253879
9.700000	0.00282087
9.200000	0.00310296
9.150000	0.00423131
8.100000	0.0045134
7.850000	0.00479549
7.200000	0.00507757
7.100000	0.00592384
6.900000	0.00648801
6.800000	0.0067701
6.750000	0.00705219
6.650000	0.00733427
6.600000	0.00761636
5.500000	0.00789845
5.350000	0.00818054
4.750000	0.00846262
4.300000	0.0090268
4.250000	0.00930889
4.200000	0.00959097
3.950000	0.00987306
3.650000	0.0101551
3.550000	0.0104372
3.450000	0.0107193
3.400000	0.0112835
3.300000	0.0124118
3.250000	0.0126939
3.200000	0.0132581
3.100000	0.0135402
3.050000	0.0138223
2.600000	0.0141044
2.350000	0.0434415
2.300000	0.0479549
2.250000	0.0530324
2.200000	0.0533145
2.150000	0.0535966
2.100000	0.0544429
2.050000	0.0558533
1.900000	0.0566996
1.850000	0.0569817
1.650000	0.0575458
1.600000	0.05811
1.550000	0.0626234
1.500000	0.0629055
1.450000	0.0631876
1.400000	0.0637518
1.100000	0.0640339
1.050000	0.0651622
1.000000	0.0654443
0.950000	0.0665726
0.900000	0.0795487
0.850000	0.0803949
0.800000	0.0888575
0.750000	0.0944993
0.700000	0.0950635
0.650000	0.0961918
0.600000	0.0970381
0.550000	0.0987306
0.500000	0.0990127
0.400000	0.0995769
0.350000	0.100423
0.300000	0.101834
0.250000	0.103808
0.200000	0.104372
0.150000	0.107193
0.100000	0.116784
0.050000	0.130324
0.000000	0.191537
-0.050000	0.839492
-0.100000	0.843159
-0.150000	0.884626
-0.200000	0.898731
-0.250000	0.899013
-0.300000	0.90268
-0.350000	0.909168
-0.400000	0.912835
-0.450000	0.913681
-0.550000	0.913963
-0.600000	0.919323
-0.650000	0.920169
-0.700000	0.920451
-0.750000	0.920733
-0.800000	0.921016
-0.850000	0.923272
-0.900000	0.923554
-0.950000	0.92835
-1.100000	0.928914
-1.150000	0.933992
-1.250000	0.934556
-1.300000	0.934838
-1.350000	0.935684
-1.400000	0.93653
-1.450000	0.936812
-1.500000	0.938787
-1.550000	0.939069
-1.600000	0.943583
-1.650000	0.943865
-1.700000	0.944429
-1.750000	0.945557
-1.800000	0.950917
-1.850000	0.955712
-1.950000	0.955994
-2.100000	0.957405
-2.150000	0.957687
-2.200000	0.958815
-2.250000	0.963611
-2.350000	0.965303
-2.400000	0.966432
-2.450000	0.970663
-2.500000	0.970945
-2.550000	0.97574
-2.800000	0.976023
-2.850000	0.976305
-2.900000	0.9811
-2.950000	0.981382
-3.000000	0.981664
-3.050000	0.982511
-3.100000	0.983075
-3.250000	0.983639
-3.400000	0.984203
-3.450000	0.992666
-4.000000	0.992948
-4.150000	0.99323
-4.200000	0.993512
-4.350000	0.993794
-4.450000	0.998025
-4.600000	0.998307
-4.700000	0.99859
-5.000000	0.999154
-5.300000	0.999436
-5.350000	0.999718
-5.850000	1
&
17.750000	1.40056e-05
17.650000	2.80112e-05
17.200000	4.20168e-05
17.150000	5.60224e-05
16.800000	7.0028e-05
16.550000	8.40336e-05
16.350000	0.00012605
16.250000	0.000154062
16.200000	0.000196078
16.100000	0.000238095
16.000000	0.000280112
15.950000	0.000322129
15.900000	0.00035014
15.850000	0.000378151
15.800000	0.000420168
15.750000	0.000504202
15.700000	0.000602241
15.650000	0.00070028
15.600000	0.000742297
15.550000	0.000812325
15.500000	0.00092437
15.450000	0.000966387
15.400000	0.00105042
15.350000	0.00113445
15.250000	0.00117647
15.200000	0.0012465
15.150000	0.0012605
15.050000	0.00131653
15.000000	0.00137255
14.900000	0.00142857
14.850000	0.00151261
14.600000	0.00152661
14.550000	0.00156863
14.500000	0.00162465
14.450000	0.00163866
14.350000	0.00165266
14.300000	0.00166667
14.250000	0.00169468
14.200000	0.00172269
14.150000	0.00177871
14.100000	0.00179272
14.050000	0.00184874
14.000000	0.00189076
13.950000	0.00196078
13.900000	0.00203081
13.850000	0.00205882
13.800000	0.00211485
13.750000	0.00214286
13.700000	0.00221289
13.650000	0.00236695
13.600000	0.00242297
13.550000	0.00243697
13.500000	0.00252101
13.450000	0.00253501
13.400000	0.00257703
13.350000	0.00259104
13.300000	0.00260504
13.200000	0.00273109
13.150000	0.0027451
13.100000	0.00280112
13.050000	0.00282913
12.950000	0.00284314
12.900000	0.00288515
12.850000	0.00292717
12.800000	0.00294118
12.750000	0.00296919
12.700000	0.0029972
12.650000	0.00302521
12.600000	0.00305322
12.500000	0.00306723
12.450000	0.00308123
12.400000	0.00310924
12.200000	0.00312325
12.150000	0.00313725
12.100000	0.00315126
12.050000	0.00316527
12.000000	0.00317927
11.900000	0.00319328
11.800000	0.00320728
11.750000	0.00323529
11.700000	0.00326331
11.650000	0.00327731
11.600000	0.00329132
11.450000	0.00333333
11.400000	0.00334734
11.350000	0.00337535
11.300000	0.00338936
11.250000	0.00343137
11.200000	0.00344538
11.150000	0.00347339
11.100000	0.00348739
11.050000	0.00354342
11.000000	0.00359944
10.950000	0.00361345
10.900000	0.00362745
10.850000	0.00364146
10.800000	0.00365546
10.650000	0.0037395
10.600000	0.0037535
10.500000	0.00379552
10.450000	0.00380952
10.350000	0.00383754
10.150000	0.00386555
10.100000	0.00387955
10.000000	0.00390756
9.950000	0.00392157
9.650000	0.00393557
9.550000	0.00397759
9.450000	0.0040056
9.200000	0.00404762
9.150000	0.00407563
9.100000	0.00411765
9.050000	0.00414566
9.000000	0.00417367
8.950000	0.00418768
8.900000	0.00420168
8.800000	0.00422969
8.750000	0.00428571
8.700000	0.00431373
8.650000	0.00438375
8.600000	0.00439776
8.450000	0.00442577
8.400000	0.00446779
8.350000	0.0045098
8.300000	0.00453782
8.250000	0.00459384
8.200000	0.00460784
8.150000	0.00463585
8.100000	0.00466387
8.050000	0.00469188
8.000000	0.00470588
7.950000	0.00473389
7.900000	0.0047619
7.850000	0.00478992
7.800000	0.00483193
7.750000	0.00484594
7.600000	0.00488796
7.550000	0.00492997
7.500000	0.00498599
7.450000	0.00504202
7.400000	0.00507003
7.350000	0.00514006
7.300000	0.00518207
7.250000	0.0052521
7.200000	0.00529412
7.150000	0.00535014
7.100000	0.00540616
7.050000	0.00542017
6.950000	0.0055042
6.800000	0.00551821
6.750000	0.00556022
6.700000	0.00564426
6.650000	0.00568627
6.600000	0.00572829
6.550000	0.0057563
6.500000	0.00582633
6.450000	0.00585434
6.400000	0.00592437
6.350000	0.00596639
6.300000	0.00603641
6.250000	0.00609244
6.200000	0.00612045
6.150000	0.00619048
6.100000	0.00627451
6.050000	0.00634454
6.000000	0.00641457
5.950000	0.0064986
5.900000	0.00663866
5.850000	0.00670868
5.800000	0.00676471
5.750000	0.00677871
5.700000	0.00686275
5.650000	0.00694678
5.600000	0.0070028
5.550000	0.00714286
5.500000	0.00726891
5.450000	0.00738095
5.400000	0.00753501
5.350000	0.00780112
5.300000	0.00802521
5.250000	0.00816527
5.200000	0.00823529
5.150000	0.00827731
5.100000	0.00838936
5.050000	0.00840336
5.000000	0.00844538
4.950000	0.00845938
4.900000	0.00857143
4.850000	0.00872549
4.800000	0.00885154
4.750000	0.00901961
4.700000	0.00913165
4.650000	0.00929972
4.600000	0.0095098
4.550000	0.00960784
4.500000	0.00973389
4.450000	0.00985994
4.400000	0.00991597
4.350000	0.00998599
4.300000	0.01007
4.250000	0.0102661
4.200000	0.0103221
4.150000	0.0104202
4.100000	0.0105742
4.050000	0.0108683
4.000000	0.0112465
3.950000	0.0118487
3.900000	0.0126331
3.850000	0.0132913
3.800000	0.0140196
3.750000	0.0148599
3.700000	0.014944
3.650000	0.0157563
3.600000	0.0159804
3.550000	0.0166807
3.500000	0.0176471
3.450000	0.0191176
3.400000	0.0203922
3.350000	0.0215686
3.300000	0.0226471
3.250000	0.0238515
3.200000	0.0255322
3.150000	0.0271709
3.100000	0.0303501
3.050000	0.0323669
3.000000	0.0339496
2.950000	0.0361485
2.900000	0.0379552
2.850000	0.0397339
2.800000	0.0412465
2.750000	0.0429132
2.700000	0.0445938
2.650000	0.0459944
2.600000	0.0473389
2.550000	0.0484174
2.500000	0.0494258
2.450000	0.0502381
2.400000	0.0511064
2.350000	0.0517227
2.300000	0.052479
2.250000	0.0529972
2.200000	0.0535994
2.150000	0.0540756
2.100000	0.0544818
2.050000	0.055056
2.000000	0.0558263
1.950000	0.0564846
1.900000	0.0571289
1.850000	0.0578711
1.800000	0.0584314
1.750000	0.0593697
1.700000	0.0603081
1.650000	0.0614846
1.600000	0.0623109
1.550000	0.0634594
1.500000	0.0647479
1.450000	0.0659384
1.400000	0.067549
1.350000	0.0682633
1.300000	0.0689356
1.250000	0.0695658
1.200000	0.0702241
1.150000	0.0705742
1.100000	0.0709104
1.050000	0.0711204
1.000000	0.0714566
0.950000	0.0718487
0.900000	0.0723669
0.850000	0.0729132
0.800000	0.0734594
0.750000	0.0739636
0.700000	0.0744678
0.650000	0.0748459
0.600000	0.0752241
0.550000	0.0756723
0.500000	0.0761064
0.450000	0.0767087
0.400000	0.0772269
0.350000	0.0777731
0.300000	0.0787535
0.250000	0.079958
0.200000	0.0814286
0.150000	0.0862325
0.100000	0.101667
0.050000	0.106835
0.000000	0.158249
-0.050000	0.825294
-0.100000	0.837577
-0.150000	0.857101
-0.200000	0.871653
-0.250000	0.878711
-0.300000	0.897031
-0.350000	0.904384
-0.400000	0.911639
-0.450000	0.916317
-0.500000	0.918894
-0.550000	0.920476
-0.600000	0.921709
-0.650000	0.922857
-0.700000	0.924328
-0.750000	0.925182
-0.800000	0.926401
-0.850000	0.927129
-0.900000	0.928067
-0.950000	0.928936
-1.000000	0.930112
-1.050000	0.931513
-1.100000	0.932773
-1.150000	0.933641
-1.200000	0.93451
-1.250000	0.936022
-1.300000	0.937115
-1.350000	0.937941
-1.400000	0.938866
-1.450000	0.939692
-1.500000	0.94105
-1.550000	0.942297
-1.600000	0.94416
-1.650000	0.945784
-1.700000	0.947143
-1.750000	0.948151
-1.800000	0.949496
-1.850000	0.950714
-1.900000	0.952479
-1.950000	0.953501
-2.000000	0.954468
-2.050000	0.955658
-2.100000	0.956807
-2.150000	0.957577
-2.200000	0.959118
-2.250000	0.960196
-2.300000	0.96112
-2.350000	0.962423
-2.400000	0.964006
-2.450000	0.965154
-2.500000	0.966387
-2.550000	0.967325
-2.600000	0.967899
-2.650000	0.968333
-2.700000	0.969104
-2.750000	0.96965
-2.800000	0.970112
-2.850000	0.970812
-2.900000	0.971317
-2.950000	0.972073
-3.000000	0.973137
-3.050000	0.97388
-3.100000	0.974622
-3.150000	0.975434
-3.200000	0.976232
-3.250000	0.976765
-3.300000	0.977241
-3.350000	0.977857
-3.400000	0.978501
-3.450000	0.97923
-3.500000	0.980308
-3.550000	0.98112
-3.600000	0.981961
-3.650000	0.983123
-3.700000	0.98381
-3.750000	0.984454
-3.800000	0.984958
-3.850000	0.985504
-3.900000	0.986597
-3.950000	0.987395
-4.000000	0.988165
-4.050000	0.988852
-4.100000	0.989916
-4.150000	0.990952
-4.200000	0.991499
-4.250000	0.992381
-4.300000	0.993333
-4.350000	0.99409
-4.400000	0.994608
-4.450000	0.995448
-4.500000	0.995896
-4.550000	0.996289
-4.600000	0.996499
-4.650000	0.997115
-4.700000	0.997773
-4.750000	0.997983
-4.800000	0.998403
-4.850000	0.998613
-4.900000	0.998669
-4.950000	0.998739
-5.000000	0.998964
-5.050000	0.99902
-5.100000	0.999104
-5.150000	0.999216
-5.200000	0.999286
-5.250000	0.9993
-5.300000	0.999328
-5.350000	0.999356
-5.400000	0.999398
-5.500000	0.999454
-5.550000	0.999524
-5.600000	0.999552
-5.700000	0.999622
-5.750000	0.99965
-5.800000	0.999664
-5.850000	0.99972
-5.900000	0.999748
-5.950000	0.999762
-6.000000	0.999776
-6.050000	0.99979
-6.200000	0.999804
-6.400000	0.999818
-6.800000	0.99993
-6.900000	0.999972
-6.950000	0.999986
-7.150000	1
&
45.950000	7.51546e-37
45.900000	8.53695e-37
45.850000	9.69727e-37
45.800000	1.10153e-36
45.750000	1.25124e-36
45.700000	1.4213e-36
45.650000	1.61448e-36
45.600000	1.8339e-36
45.550000	2.08315e-36
45.500000	2.36627e-36
45.450000	2.68786e-36
45.400000	3.05316e-36
45.350000	3.46809e-36
45.300000	3.93942e-36
45.250000	4.47479e-36
45.200000	5.08292e-36
45.150000	5.77369e-36
45.100000	6.55832e-36
45.050000	7.44958e-36
45.000000	8.46194e-36
44.950000	9.61187e-36
44.900000	1.09181e-35
44.850000	1.24017e-35
44.800000	1.4087e-35
44.750000	1.60013e-35
44.700000	1.81756e-35
44.650000	2.06454e-35
44.600000	2.34508e-35
44.550000	2.66374e-35
44.500000	3.0257e-35
44.450000	3.43683e-35
44.400000	3.90382e-35
44.350000	4.43427e-35
44.300000	5.03678e-35
44.250000	5.72115e-35
44.200000	6.49851e-35
44.150000	7.38147e-35
44.100000	8.3844e-35
44.050000	9.52358e-35
44.000000	1.08175e-34
43.950000	1.22873e-34
43.900000	1.39567e-34
43.850000	1.58529e-34
43.800000	1.80067e-34
43.750000	2.04531e-34
43.700000	2.32319e-34
43.650000	2.63881e-34
43.600000	2.99731e-34
43.550000	3.40451e-34
43.500000	3.86702e-34
43.450000	4.39236e-34
43.400000	4.98907e-34
43.350000	5.66683e-34
43.300000	6.43665e-34
43.250000	7.31105e-34
43.200000	8.30421e-34
43.150000	9.43228e-34
43.100000	1.07136e-33
43.050000	1.21689e-33
43.000000	1.38219e-33
42.950000	1.56994e-33
42.900000	1.7832e-33
42.850000	2.02542e-33
42.800000	2.30053e-33
42.750000	2.61302e-33
42.700000	2.96794e-33
42.650000	3.37107e-33
42.600000	3.82895e-33
42.550000	4.34901e-33
42.500000	4.93971e-33
42.450000	5.61062e-33
42.400000	6.37266e-33
42.350000	7.23818e-33
42.300000	8.22124e-33
42.250000	9.33781e-33
42.200000	1.0606e-32
42.150000	1.20464e-32
42.100000	1.36825e-32
42.050000	1.55406e-32
42.000000	1.76512e-32
41.950000	2.00483e-32
41.900000	2.27709e-32
41.850000	2.58632e-32
41.800000	2.93755e-32
41.750000	3.33646e-32
41.700000	3.78954e-32
41.650000	4.30414e-32
41.600000	4.88862e-32
41.550000	5.55245e-32
41.500000	6.30642e-32
41.450000	7.16275e-32
41.400000	8.13536e-32
41.350000	9.24002e-32
41.300000	1.04947e-31
41.250000	1.19196e-31
41.200000	1.35381e-31
41.150000	1.53762e-31
41.100000	1.7464e-31
41.050000	1.98351e-31
41.000000	2.25282e-31
40.950000	2.55869e-31
40.900000	2.90608e-31
40.850000	3.30063e-31
40.800000	3.74874e-31
40.750000	4.25768e-31
40.700000	4.83571e-31
40.650000	5.4922e-31
40.600000	6.23782e-31
40.550000	7.08464e-31
40.500000	8.04641e-31
40.450000	9.13873e-31
40.400000	1.03793e-30
40.350000	1.17883e-30
40.300000	1.33885e-30
40.250000	1.52059e-30
40.200000	1.72701e-30
40.150000	1.96143e-30
40.100000	2.22767e-30
40.050000	2.53005e-30
40.000000	2.87347e-30
39.950000	3.2635e-30
39.900000	3.70646e-30
39.850000	4.20954e-30
39.800000	4.78089e-30
39.750000	5.42978e-30
39.700000	6.16673e-30
39.650000	7.00369e-30
39.600000	7.95423e-30
39.550000	9.03376e-30
39.500000	1.02598e-29
39.450000	1.16522e-29
39.400000	1.32335e-29
39.350000	1.50294e-29
39.300000	1.7069e-29
39.250000	1.93854e-29
39.200000	2.20161e-29
39.150000	2.50037e-29
39.100000	2.83967e-29
39.050000	3.22501e-29
39.000000	3.66262e-29
38.950000	4.15962e-29
38.900000	4.72404e-29
38.850000	5.36504e-29
38.800000	6.09301e-29
38.750000	6.91974e-29
38.700000	7.85863e-29
38.650000	8.92489e-29
38.600000	1.01358e-28
38.550000	1.1511e-28
38.500000	1.30727e-28
38.450000	1.48463e-28
38.400000	1.68605e-28
38.350000	1.9148e-28
38.300000	2.17457e-28
38.250000	2.46958e-28
38.200000	2.8046e-28
38.150000	3.18507e-28
38.100000	3.61715e-28
38.050000	4.10783e-28
38.000000	4.66506e-28
37.950000	5.29788e-28
37.900000	6.01652e-28
37.850000	6.83263e-28
37.800000	7.75943e-28
37.750000	8.81192e-28
37.700000	1.00071e-27
37.650000	1.13645e-27
37.600000	1.29059e-27
37.550000	1.46563e-27
37.500000	1.66441e-27
37.450000	1.89015e-27
37.400000	2.1465e-27
37.350000	2.43761e-27
37.300000	2.7682e-27
37.250000	3.14361e-27
37.200000	3.56993e-27
37.150000	4.05405e-27
37.100000	4.60382e-27
37.050000	5.22813e-27
37.000000	5.93708e-27
36.950000	6.74216e-27
36.900000	7.65639e-27
36.850000	8.69458e-27
36.800000	9.87351e-27
36.750000	1.12123e-26
36.700000	1.27325e-26
36.650000	1.44589e-26
36.600000	1.64193e-26
36.550000	1.86454e-26
36.500000	2.11734e-26
36.450000	2.4044e-26
36.400000	2.73037e-26
36.350000	3.10053e-26
36.300000	3.52086e-26
36.250000	3.99817e-26
36.200000	4.54017e-26
36.150000	5.15564e-26
36.100000	5.85452e-26
36.050000	6.64813e-26
36.000000	7.5493e-26
35.950000	8.5726e-26
35.900000	9.73458e-26
35.850000	1.1054e-25
35.800000	1.25523e-25
35.750000	1.42536e-25
35.700000	1.61855e-25
35.650000	1.83792e-25
35.600000	2.08701e-25
35.550000	2.36986e-25
35.500000	2.69103e-25
35.450000	3.05572e-25
35.400000	3.46982e-25
35.350000	3.94004e-25
35.300000	4.47396e-25
35.250000	5.08023e-25
35.200000	5.76863e-25
35.150000	6.5503e-25
35.100000	7.43787e-25
35.050000	8.44568e-25
35.000000	9.59002e-25
34.950000	1.08894e-24
34.900000	1.23648e-24
34.850000	1.404e-24
34.800000	1.59422e-24
34.750000	1.8102e-24
34.700000	2.05544e-24
34.650000	2.3339e-24
34.600000	2.65007e-24
34.550000	3.00907e-24
34.500000	3.41669e-24
34.450000	3.87951e-24
34.400000	4.40502e-24
34.350000	5.00169e-24
34.300000	5.67918e-24
34.250000	6.44841e-24
34.200000	7.3218e-24
34.150000	8.31347e-24
34.100000	9.43943e-24
34.050000	1.07179e-23
34.000000	1.21694e-23
33.950000	1.38174e-23
33.900000	1.56887e-23
33.850000	1.78132e-23
33.800000	2.02254e-23
33.750000	2.29642e-23
33.700000	2.60738e-23
33.650000	2.96044e-23
33.600000	3.3613e-23
33.550000	3.81642e-23
33.500000	4.33314e-23
33.450000	4.91982e-23
33.400000	5.58591e-23
33.350000	6.34216e-23
33.300000	7.20078e-23
33.250000	8.17561e-23
33.200000	9.28238e-23
33.150000	1.05389e-22
33.100000	1.19656e-22
33.050000	1.35853e-22
33.000000	1.54242e-22
32.950000	1.75119e-22
32.900000	1.98822e-22
32.850000	2.25732e-22
32.800000	2.56284e-22
32.750000	2.9097e-22
32.700000	3.30349e-22
32.650000	3.75056e-22
32.600000	4.25812e-22
32.550000	4.83435e-22
32.500000	5.48854e-22
32.450000	6.23124e-22
32.400000	7.07441e-22
32.350000	8.03164e-22
32.300000	9.11837e-22
32.250000	1.03521e-21
32.200000	1.17527e-21
32.150000	1.33428e-21
32.100000	1.51479e-21
32.050000	1.71972e-21
32.000000	1.95236e-21
31.950000	2.21647e-21
31.900000	2.5163e-21
31.850000	2.85667e-21
31.800000	3.24307e-21
31.750000	3.68173e-21
31.700000	4.1797e-21
31.650000	4.74501e-21
31.600000	5.38675e-21
31.550000	6.11526e-21
31.500000	6.94228e-21
31.450000	7.8811e-21
31.400000	8.94685e-21
31.350000	1.01567e-20
31.300000	1.153e-20
31.250000	1.30891e-20
31.200000	1.48588e-20
31.150000	1.68678e-20
31.100000	1.91484e-20
31.050000	2.17372e-20
31.000000	2.46758e-20
30.950000	2.80117e-20
30.900000	3.17983e-20
30.850000	3.60967e-20
30.800000	4.0976e-20
30.750000	4.65146e-20
30.700000	5.28016e-20
30.650000	5.99381e-20
30.600000	6.80389e-20
30.550000	7.72341e-20
30.500000	8.76717e-20
30.450000	9.95194e-20
30.400000	1.12968e-19
30.350000	1.28233e-19
30.300000	1.45559e-19
30.250000	1.65227e-19
30.200000	1.87551e-19
30.150000	2.1289e-19
30.100000	2.41652e-19
30.050000	2.74297e-19
30.000000	3.11352e-19
29.950000	3.53411e-19
29.900000	4.01149e-19
29.850000	4.55334e-19
29.800000	5.16834e-19
29.750000	5.86639e-19
29.700000	6.65868e-19
29.650000	7.55794e-19
29.600000	8.5786e-19
29.550000	9.73705e-19
29.500000	1.10519e-18
29.450000	1.25442e-18
29.400000	1.42379e-18
29.350000	1.61603e-18
29.300000	1.83421e-18
29.250000	2.08183e-18
29.200000	2.36287e-18
29.150000	2.68184e-18
29.100000	3.04385e-18
29.050000	3.45471e-18
29.000000	3.921e-18
28.950000	4.4502e-18
28.900000	5.0508e-18
28.850000	5.73243e-18
28.800000	6.50601e-18
28.750000	7.38394e-18
28.700000	8.38029e-18
28.650000	9.51102e-18
28.600000	1.07943e-17
28.550000	1.22506e-17
28.500000	1.39033e-17
28.450000	1.57789e-17
28.400000	1.79073e-17
28.350000	2.03228e-17
28.300000	2.3064e-17
28.250000	2.61747e-17
28.200000	2.97048e-17
28.150000	3.37108e-17
28.100000	3.82568e-17
28.050000	4.34155e-17
28.000000	4.92696e-17
27.950000	5.59127e-17
27.900000	6.3451e-17
27.850000	7.20053e-17
27.800000	8.17122e-17
27.750000	9.27271e-17
27.700000	1.05226e-16
27.650000	1.19409e-16
27.600000	1.35503e-16
27.550000	1.53765e-16
27.500000	1.74486e-16
27.450000	1.97999e-16
27.400000	2.24679e-16
27.350000	2.54952e-16
27.300000	2.89302e-16
27.250000	3.28277e-16
27.200000	3.72501e-16
27.150000	4.22679e-16
27.100000	4.79613e-16
27.050000	5.44211e-16
27.000000	6.17506e-16
26.950000	7.00667e-16
26.900000	7.95021e-16
26.850000	9.02074e-16
26.800000	1.02353e-15
26.750000	1.16134e-15
26.700000	1.31769e-15
26.650000	1.49507e-15
26.600000	1.69632e-15
26.550000	1.92465e-15
26.500000	2.18369e-15
26.450000	2.47758e-15
26.400000	2.81099e-15
26.350000	3.18924e-15
26.300000	3.61837e-15
26.250000	4.10519e-15
26.200000	4.65748e-15
26.150000	5.28402e-15
26.100000	5.99479e-15
26.050000	6.80111e-15
26.000000	7.71581e-15
25.950000	8.75346e-15
25.900000	9.93056e-15
25.850000	1.12658e-14
25.800000	1.27806e-14
25.750000	1.44988e-14
25.700000	1.64479e-14
25.650000	1.86588e-14
25.600000	2.11666e-14
25.550000	2.40114e-14
25.500000	2.72382e-14
25.450000	3.08983e-14
25.400000	3.50499e-14
25.350000	3.97589e-14
25.300000	4.51001e-14
25.250000	5.11583e-14
25.200000	5.80297e-14
25.150000	6.58233e-14
25.100000	7.46629e-14
25.050000	8.46886e-14
25.000000	9.60595e-14
24.950000	1.08956e-13
24.900000	1.23582e-13
24.850000	1.40171e-13
24.800000	1.58984e-13
24.750000	1.8032e-13
24.700000	2.04517e-13
24.650000	2.31959e-13
24.600000	2.63079e-13
24.550000	2.98371e-13
24.500000	3.38394e-13
24.450000	3.8378e-13
24.400000	4.35248e-13
24.350000	4.93612e-13
24.300000	5.59795e-13
24.250000	6.34844e-13
24.200000	7.19945e-13
24.150000	8.16443e-13
24.100000	9.25863e-13
24.050000	1.04993e-12
24.000000	1.19061e-12
23.950000	1.35012e-12
23.900000	1.53098e-12
23.850000	1.73605e-12
23.800000	1.96855e-12
23.750000	2.23216e-12
23.700000	2.53103e-12
23.650000	2.86988e-12
23.600000	3.25404e-12
23.550000	3.68957e-12
23.500000	4.18332e-12
23.450000	4.74308e-12
23.400000	5.37766e-12
23.350000	6.09704e-12
23.300000	6.91254e-12
23.250000	7.83699e-12
23.200000	8.88493e-12
23.150000	1.00728e-11
23.100000	1.14193e-11
23.050000	1.29457e-11
23.000000	1.46757e-11
22.950000	1.66367e-11
22.900000	1.88593e-11
22.850000	2.13785e-11
22.800000	2.42338e-11
22.750000	2.74699e-11
22.700000	3.11376e-11
22.650000	3.52943e-11
22.600000	4.00051e-11
22.550000	4.53439e-11
22.500000	5.1394e-11
22.450000	5.82502e-11
22.400000	6.60198e-11
22.350000	7.48241e-11
22.300000	8.48008e-11
22.250000	9.61057e-11
22.200000	1.08915e-10
22.150000	1.2343e-10
22.100000	1.39875e-10
22.050000	1.58508e-10
22.000000	1.79619e-10
21.950000	2.03536e-10
21.900000	2.30634e-10
21.850000	2.61332e-10
21.800000	2.9611e-10
21.750000	3.35507e-10
21.700000	3.80136e-10
21.650000	4.30691e-10
21.600000	4.87957e-10
21.550000	5.52823e-10
21.500000	6.26295e-10
21.450000	7.09512e-10
21.400000	8.03764e-10
21.350000	9.10511e-10
21.300000	1.03141e-09
21.250000	1.16832e-09
21.200000	1.32337e-09
21.150000	1.49895e-09
21.100000	1.69777e-09
21.050000	1.9229e-09
21.000000	2.17783e-09
20.950000	2.46646e-09
20.900000	2.79326e-09
20.850000	3.16326e-09
20.800000	3.58214e-09
20.750000	4.05635e-09
20.700000	4.59317e-09
20.650000	5.20086e-09
20.600000	5.88872e-09
20.550000	6.66732e-09
20.500000	7.54857e-09
20.450000	8.54597e-09
20.400000	9.67478e-09
20.350000	1.09522e-08
20.300000	1.23979e-08
20.250000	1.40337e-08
20.200000	1.58848e-08
20.150000	1.79792e-08
20.100000	2.03488e-08
20.050000	2.30297e-08
20.000000	2.60626e-08
19.950000	2.94935e-08
19.900000	3.33744e-08
19.850000	3.77641e-08
19.800000	4.2729e-08
19.750000	4.83442e-08
19.700000	5.46944e-08
19.650000	6.18753e-08
19.600000	6.99952e-08
19.550000	7.91761e-08
19.500000	8.9556e-08
19.450000	1.01291e-07
19.400000	1.14556e-07
19.350000	1.2955e-07
19.300000	1.46498e-07
19.250000	1.65652e-07
19.200000	1.87297e-07
19.150000	2.11756e-07
19.100000	2.39392e-07
19.050000	2.70615e-07
19.000000	3.05888e-07
18.950000	3.45731e-07
18.900000	3.90732e-07
18.850000	4.41556e-07
18.800000	4.98948e-07
18.750000	5.63751e-07
18.700000	6.36914e-07
18.650000	7.19506e-07
18.600000	8.12732e-07
18.550000	9.17947e-07
18.500000	1.03668e-06
18.450000	1.17065e-06
18.400000	1.32178e-06
18.350000	1.49227e-06
18.300000	1.68455e-06
18.250000	1.90138e-06
18.200000	2.14586e-06
18.150000	2.42147e-06
18.100000	2.73211e-06
18.050000	3.08219e-06
18.000000	3.47663e-06
17.950000	3.92096e-06
17.900000	4.42142e-06
17.850000	4.98495e-06
17.800000	5.61938e-06
17.750000	6.33345e-06
17.700000	7.13699e-06
17.650000	8.04095e-06
17.600000	9.05764e-06
17.550000	1.02008e-05
17.500000	1.14857e-05
17.450000	1.29296e-05
17.400000	1.45516e-05
17.350000	1.63729e-05
17.300000	1.84174e-05
17.250000	2.07115e-05
17.200000	2.32847e-05
17.150000	2.61694e-05
17.100000	2.94021e-05
17.050000	3.30226e-05
17.000000	3.70755e-05
16.950000	4.16096e-05
16.900000	4.66788e-05
16.850000	5.23424e-05
16.800000	5.86654e-05
16.750000	6.57187e-05
16.700000	7.35795e-05
16.650000	8.23319e-05
16.600000	9.20661e-05
16.550000	0.000102879
16.500000	0.000114875
16.450000	0.000128162
16.400000	0.000142853
16.350000	0.000159067
16.300000	0.000176918
16.250000	0.00019652
16.200000	0.000217979
16.150000	0.000241379
16.100000	0.000266781
16.050000	0.000294195
16.000000	0.000323561
15.950000	0.000354705
15.900000	0.000387277
15.850000	0.000420625
15.800000	0.000453564
15.750000	0.000483748
&
```
