## Supplementary material for "All-at-once RNA folding with 3D motif prediction framed by evolutionary information": RF00794_mir-42.cacofold.cov

```
#
# Method Target_E-val [cov_min,cov_max] [FP | TP True Found | Sen PPV F] 
# GTp    0.05           [-1.61,2.18]    [0 | 1 37 1 | 2.70 100.00 5.26] 
#
# in_CaCoFold in_given  left_pos      right_pos  score            E-value       pvalue       substitutions    power
#------------------------------------------------------------------------------------------------------------------------
*	*	         6	        98	1.44153	0.0468608	0.00137826	1		0.00
```
