## Supplementary material for "All-at-once RNA folding with 3D motif prediction framed by evolutionary information": RF00794_mir-42.helixcov

```
# RMs = 3 L = 103

# RM_HELIX NESTED 37-44 65-72, nbp = 8 nbp_cov = 0
# pvals: 0.915557,0.915557,0.915557,0.915557,0.915557,0.915557,0.915557,0.915557
# aggregated NONE
NESTED  ::::::::::::::::::::::::::::::::::::<<<<<<<<____________________>>>>>>>>:::::::::::::::::::::::::::::::
        :::::::::::::::::::::::::::::::::::::::::::::::::::::::::::::::::::::::::::::::::::::::::::::::::::::::

# RM_HELIX NESTED 12-32 73-93, nbp = 20 nbp_cov = 0
# pvals: 0.915557,0.915557,0.915557,0.915557,0.915557,0.915557,0.915557,0.915557,0.915557,0.915557,0.915557,0.915557,0.915557,0.915557,0.915557,0.915557,0.915557,0.07419,0.915557,0.915557
# aggregated NONE
NESTED  :::::::::::<<<<<<<<<<<<<<<<<-<<<________________________________________>>>->>>>>>>>>>>>>>>>>::::::::::
        :::::::::::::::::::::::::::::::::::::::::::::::::::::::::::::::::::::::::::::::::::::::::::::::::::::::

# RM_HELIX NESTED 3-8 96-101, nbp = 6 nbp_cov = 1
# pvals: 0.0225649,0.915557,0.915557,0.00137826,0.915557,0.915557
# aggregated NONE
NESTED  ::<<<<<<_______________________________________________________________________________________>>>>>>::
        :::::<___________________________________________________________________________________________>:::::
```
