## Supplementary material for "All-at-once RNA folding with 3D motif prediction framed by evolutionary information": RF00794_mir-42.surv

```
1.439347	0.0294118
0.357372	0.0588235
0.005961	0.0882353
-0.003287	1
&
2.169912	0.000191608
2.031197	0.000383215
1.689034	0.000574823
1.605805	0.00076643
1.587310	0.000958038
1.513328	0.00114965
1.448595	0.00134125
1.439347	0.00172447
1.430100	0.00191608
1.420852	0.00229929
1.383861	0.0024909
1.356118	0.00268251
1.346871	0.00287411
1.309880	0.00325733
1.282137	0.00344894
1.272890	0.00364054
1.235899	0.00440697
1.217404	0.00479019
1.152670	0.00555662
1.143422	0.00574823
1.097184	0.00593984
1.087936	0.00613144
1.060193	0.00632305
1.050946	0.00708948
1.041698	0.00728109
1.032451	0.00823913
1.023203	0.00843073
1.004708	0.00862234
0.958469	0.00938877
0.902983	0.00977199
0.884488	0.0103468
0.875240	0.0126461
0.847497	0.0128377
0.838250	0.0130293
0.810507	0.0134125
0.782764	0.0136041
0.755021	0.0137957
0.736526	0.0139874
0.671792	0.014179
0.653297	0.0145622
0.644049	0.0147538
0.616306	0.0162866
0.607058	0.0164783
0.579316	0.0168615
0.570068	0.0172447
0.560820	0.0174363
0.551573	0.0176279
0.542325	0.0180111
0.533077	0.0189692
0.505334	0.0197356
0.496087	0.0199272
0.477591	0.0206936
0.468344	0.0208852
0.449848	0.0212684
0.394362	0.02146
0.385115	0.0216517
0.375867	0.0218433
0.357372	0.0233761
0.348124	0.0235677
0.311134	0.0237593
0.292638	0.0241426
0.274143	0.0243342
0.264895	0.0245258
0.237152	0.0247174
0.227905	0.024909
0.218657	0.0251006
0.209409	0.025867
0.200162	0.0260586
0.144676	0.0264418
0.135428	0.0266335
0.098438	0.0270167
0.079942	0.0275915
0.052199	0.0277831
0.042952	0.0289327
0.033704	0.0295076
0.024456	0.0304656
0.015209	0.0316153
0.005961	0.0885227
-0.003287	0.919908
-0.012534	0.937919
-0.021782	0.939452
-0.031030	0.941368
-0.040277	0.942709
-0.049525	0.944242
-0.058773	0.945392
-0.068020	0.949416
-0.077268	0.950182
-0.086516	0.952098
-0.095763	0.953056
-0.105011	0.954781
-0.114259	0.956505
-0.123506	0.957463
-0.132754	0.958038
-0.142001	0.959954
-0.151249	0.960337
-0.160497	0.962062
-0.169744	0.962637
-0.178992	0.963211
-0.188240	0.963786
-0.197487	0.964169
-0.206735	0.965511
-0.215983	0.966469
-0.225230	0.967235
-0.234478	0.968002
-0.243726	0.968768
-0.252973	0.969726
-0.262221	0.972025
-0.271469	0.9726
-0.280716	0.973558
-0.299212	0.974325
-0.308459	0.975091
-0.317707	0.975666
-0.326955	0.976432
-0.336202	0.97854
-0.354697	0.978923
-0.363945	0.979115
-0.373193	0.979306
-0.382440	0.97969
-0.391688	0.979881
-0.400936	0.980839
-0.410183	0.981031
-0.419431	0.981606
-0.428679	0.981989
-0.437926	0.982755
-0.447174	0.983139
-0.474917	0.983713
-0.484165	0.983905
-0.493412	0.984288
-0.502660	0.985629
-0.521155	0.985821
-0.539651	0.986971
-0.548898	0.987354
-0.558146	0.987546
-0.595136	0.989462
-0.613632	0.989653
-0.622879	0.990994
-0.641375	0.991186
-0.659870	0.991761
-0.669118	0.991952
-0.687613	0.993294
-0.715356	0.994443
-0.724604	0.99521
-0.752347	0.995401
-0.761594	0.995593
-0.770842	0.995785
-0.798585	0.996168
-0.826328	0.996551
-0.854071	0.996743
-0.881814	0.997126
-0.909557	0.997317
-0.928052	0.998084
-0.937300	0.998276
-0.955795	0.999042
-1.020529	0.999234
-1.048271	0.999425
-1.057519	0.999808
-1.612378	1
&
3.288878	6.34558e-07
3.214897	1.26912e-06
3.131668	2.53823e-06
3.113173	3.17279e-06
3.103925	4.44191e-06
3.094677	5.71102e-06
3.076182	6.98014e-06
3.057687	7.6147e-06
3.048439	8.24925e-06
3.039191	9.51837e-06
3.029944	1.01529e-05
3.020696	1.33257e-05
3.011448	1.45948e-05
3.002201	1.5864e-05
2.992953	1.77676e-05
2.983705	1.90367e-05
2.974458	1.96713e-05
2.965210	2.09404e-05
2.955962	2.34786e-05
2.946715	2.60169e-05
2.918972	2.7286e-05
2.909724	2.85551e-05
2.900477	2.98242e-05
2.891229	3.04588e-05
2.881981	3.36316e-05
2.872734	3.42661e-05
2.863486	3.55352e-05
2.854238	3.80735e-05
2.844991	3.8708e-05
2.835743	3.93426e-05
2.826495	3.99772e-05
2.817248	4.06117e-05
2.808000	4.12463e-05
2.798752	4.25154e-05
2.780257	4.44191e-05
2.771009	4.56882e-05
2.761762	4.75919e-05
2.743266	4.8861e-05
2.734019	5.07646e-05
2.724771	5.20338e-05
2.715523	5.26683e-05
2.706276	5.39374e-05
2.697028	5.52065e-05
2.678533	5.58411e-05
2.669285	5.64757e-05
2.660038	5.90139e-05
2.650790	5.96485e-05
2.632295	6.15521e-05
2.623047	6.47249e-05
2.613799	6.85323e-05
2.604552	7.10705e-05
2.595304	7.36087e-05
2.586056	7.55124e-05
2.576809	7.74161e-05
2.567561	7.93198e-05
2.549066	8.24925e-05
2.539818	8.37617e-05
2.530570	8.56653e-05
2.521323	8.88381e-05
2.512075	9.07418e-05
2.502827	9.13764e-05
2.493580	9.328e-05
2.484332	9.70874e-05
2.475084	9.89911e-05
2.465837	0.000101529
2.456589	0.000102164
2.447341	0.000102798
2.438094	0.000103433
2.428846	0.000104068
2.419599	0.000106606
2.410351	0.000108509
2.401103	0.000109144
2.391856	0.000110413
2.382608	0.000111682
2.373360	0.000112951
2.364113	0.00011422
2.354865	0.000114855
2.345617	0.000116124
2.336370	0.000116759
2.327122	0.000117393
2.317874	0.000119931
2.308627	0.000121835
2.299379	0.000124373
2.290131	0.000125008
2.280884	0.000126277
2.253141	0.000127546
2.243893	0.000128815
2.234645	0.000130084
2.225398	0.000133892
2.216150	0.000137065
2.206903	0.000138968
2.197655	0.00014341
2.188407	0.000145314
2.179160	0.000147217
2.160664	0.000151025
2.151417	0.000152928
2.142169	0.000155467
2.132921	0.00015737
2.123674	0.000161178
2.114426	0.000162447
2.105178	0.000163081
2.095931	0.000166254
2.086683	0.000169427
2.077435	0.000171965
2.068188	0.000175138
2.058940	0.000177676
2.049692	0.000180214
2.040445	0.000182118
2.031197	0.000184022
2.021949	0.000187195
2.012702	0.000191637
2.003454	0.000196078
1.994206	0.000199886
1.984959	0.000205597
1.975711	0.000209404
1.966464	0.000212577
1.957216	0.000217653
1.947968	0.000222095
1.938721	0.000224634
1.929473	0.000227172
1.920225	0.000232883
1.910978	0.000241132
1.901730	0.000248112
1.892482	0.000257631
1.883235	0.00026588
1.873987	0.000270956
1.864739	0.00027984
1.855492	0.000295069
1.846244	0.000313472
1.836996	0.000326797
1.827749	0.000339489
1.818501	0.000349007
1.809253	0.000363602
1.800006	0.0003801
1.790758	0.000399137
1.781510	0.000418808
1.772263	0.000434672
1.763015	0.000449902
1.753767	0.000464496
1.744520	0.000479726
1.735272	0.000489244
1.726025	0.000507012
1.716777	0.00051653
1.707529	0.000534932
1.698282	0.000555238
1.689034	0.000567929
1.679786	0.000582524
1.670539	0.000597754
1.661291	0.000610445
1.652043	0.000623771
1.642796	0.000637731
1.633548	0.000661844
1.624300	0.000673266
1.615053	0.000686592
1.605805	0.000697379
1.596557	0.000715781
1.587310	0.000729107
1.578062	0.000743702
1.568814	0.000748778
1.559567	0.000762104
1.550319	0.000776064
1.541071	0.00079637
1.531824	0.000821753
1.522576	0.000842059
1.513328	0.000862364
1.504081	0.000892823
1.494833	0.00092582
1.485586	0.000976585
1.476338	0.00103052
1.467090	0.00109525
1.457843	0.00118409
1.448595	0.00126848
1.439347	0.00137826
1.430100	0.00150898
1.420852	0.00170506
1.411604	0.00191383
1.402357	0.00213529
1.393109	0.00235104
1.383861	0.00255219
1.374614	0.00273431
1.365366	0.00295958
1.356118	0.00313408
1.346871	0.00331747
1.337623	0.00348626
1.328375	0.00364871
1.319128	0.0038359
1.309880	0.00396726
1.300632	0.00414874
1.291385	0.00430675
1.282137	0.00443746
1.272890	0.0045923
1.263642	0.00471096
1.254394	0.00479916
1.245147	0.00490513
1.235899	0.00501491
1.226651	0.00511708
1.217404	0.00522432
1.208156	0.00531125
1.198908	0.00539819
1.189661	0.00549527
1.180413	0.0055803
1.171165	0.00567422
1.161918	0.0057675
1.152670	0.00586078
1.143422	0.00598007
1.134175	0.00611524
1.124927	0.0062174
1.115679	0.00634812
1.106432	0.0064598
1.097184	0.00656958
1.087936	0.00666159
1.078689	0.00678787
1.069441	0.00690843
1.060193	0.00703408
1.050946	0.00715591
1.041698	0.00730059
1.032451	0.00747065
1.023203	0.00763564
1.013955	0.00780506
1.004708	0.00798464
0.995460	0.00817818
0.986212	0.00841424
0.976965	0.00860968
0.967717	0.00879878
0.958469	0.00897709
0.949222	0.00916619
0.939974	0.00935719
0.930726	0.00958754
0.921479	0.00976521
0.912231	0.00996573
0.902983	0.010172
0.893736	0.0103655
0.884488	0.0105908
0.875240	0.0107888
0.865993	0.0110083
0.856745	0.0111796
0.847497	0.011358
0.838250	0.0115642
0.829002	0.0117653
0.819754	0.0120236
0.810507	0.0122133
0.801259	0.0124012
0.792012	0.0125598
0.782764	0.0127635
0.773516	0.0129589
0.764269	0.0131506
0.755021	0.0134165
0.745773	0.0136062
0.736526	0.0138791
0.727278	0.0141278
0.718030	0.0143334
0.708783	0.0145764
0.699535	0.0148119
0.690287	0.0149933
0.681040	0.0152281
0.671792	0.0154705
0.662544	0.0157218
0.653297	0.0159541
0.644049	0.0161603
0.634801	0.0163748
0.625554	0.0165569
0.616306	0.0168056
0.607058	0.017107
0.597811	0.0173812
0.588563	0.017649
0.579316	0.0179263
0.570068	0.0181871
0.560820	0.0184713
0.551573	0.0187632
0.542325	0.0190082
0.533077	0.0192576
0.523830	0.0194911
0.514582	0.0197189
0.505334	0.0199302
0.496087	0.0201015
0.486839	0.0202697
0.477591	0.0204455
0.468344	0.0206143
0.459096	0.0207735
0.449848	0.0209607
0.440601	0.0211403
0.431353	0.0212913
0.422105	0.0214627
0.412858	0.0216111
0.403610	0.0217736
0.394362	0.0219221
0.385115	0.0220668
0.375867	0.022219
0.366619	0.0223897
0.357372	0.0225649
0.348124	0.0227204
0.338877	0.0229012
0.329629	0.0230554
0.320381	0.0231544
0.311134	0.0232375
0.301886	0.0233517
0.292638	0.0234666
0.283391	0.0235548
0.274143	0.0236405
0.264895	0.0237369
0.255648	0.0238289
0.246400	0.0239
0.237152	0.0240212
0.227905	0.0241652
0.218657	0.0243474
0.209409	0.0245269
0.200162	0.0247484
0.190914	0.0249572
0.181666	0.0251786
0.172419	0.0254369
0.163171	0.0257275
0.153923	0.0260569
0.144676	0.0264566
0.135428	0.0268177
0.126180	0.0271464
0.116933	0.0274935
0.107685	0.0277632
0.098438	0.0280367
0.089190	0.0283184
0.079942	0.0286763
0.070695	0.0291091
0.061447	0.0295875
0.052199	0.0301352
0.042952	0.0307247
0.033704	0.031384
0.024456	0.0320039
0.015209	0.0327432
0.005961	0.07419
-0.003287	0.915557
-0.012534	0.927106
-0.021782	0.928115
-0.031030	0.929725
-0.040277	0.931831
-0.049525	0.934266
-0.058773	0.936782
-0.068020	0.939055
-0.077268	0.941457
-0.086516	0.943939
-0.095763	0.946566
-0.105011	0.949013
-0.114259	0.951314
-0.123506	0.95365
-0.132754	0.955682
-0.142001	0.95749
-0.151249	0.959106
-0.160497	0.960561
-0.169744	0.961972
-0.178992	0.963152
-0.188240	0.964177
-0.197487	0.965255
-0.206735	0.966469
-0.215983	0.967427
-0.225230	0.968406
-0.234478	0.969408
-0.243726	0.97036
-0.252973	0.971231
-0.262221	0.972144
-0.271469	0.972974
-0.280716	0.973882
-0.289964	0.974762
-0.299212	0.975643
-0.308459	0.976466
-0.317707	0.977242
-0.326955	0.978006
-0.336202	0.978723
-0.345450	0.979375
-0.354697	0.980076
-0.363945	0.980718
-0.373193	0.981371
-0.382440	0.982017
-0.391688	0.982642
-0.400936	0.98326
-0.410183	0.983792
-0.419431	0.984356
-0.428679	0.984891
-0.437926	0.98537
-0.447174	0.985799
-0.456422	0.986212
-0.465669	0.98661
-0.474917	0.987013
-0.484165	0.987394
-0.493412	0.987688
-0.502660	0.988026
-0.511908	0.988367
-0.521155	0.988648
-0.530403	0.988986
-0.539651	0.98929
-0.548898	0.989562
-0.558146	0.989879
-0.567394	0.99022
-0.576641	0.990565
-0.585889	0.990888
-0.595136	0.991204
-0.604384	0.991465
-0.613632	0.991781
-0.622879	0.992073
-0.632127	0.99235
-0.641375	0.992682
-0.650622	0.992995
-0.659870	0.993343
-0.669118	0.993712
-0.678365	0.993982
-0.687613	0.994225
-0.696861	0.994502
-0.706108	0.994754
-0.715356	0.995018
-0.724604	0.99525
-0.733851	0.99545
-0.743099	0.995694
-0.752347	0.995908
-0.761594	0.996107
-0.770842	0.996302
-0.780090	0.996513
-0.789337	0.996677
-0.798585	0.996829
-0.807833	0.996985
-0.817080	0.997117
-0.826328	0.997253
-0.835575	0.997445
-0.844823	0.997582
-0.854071	0.997681
-0.863318	0.997817
-0.872566	0.997915
-0.881814	0.998032
-0.891061	0.998135
-0.900309	0.998262
-0.909557	0.998357
-0.918804	0.998417
-0.928052	0.998495
-0.937300	0.998569
-0.946547	0.998628
-0.955795	0.998707
-0.965043	0.998799
-0.974290	0.998865
-0.983538	0.998942
-0.992786	0.999002
-1.002033	0.999052
-1.011281	0.999107
-1.020529	0.999148
-1.029776	0.999187
-1.039024	0.999237
-1.048271	0.999281
-1.057519	0.999317
-1.066767	0.999345
-1.076014	0.99937
-1.085262	0.999397
-1.094510	0.999419
-1.103757	0.999438
-1.113005	0.999458
-1.122253	0.999484
-1.131500	0.999491
-1.140748	0.999513
-1.149996	0.999532
-1.159243	0.99955
-1.168491	0.999565
-1.177739	0.999591
-1.186986	0.999607
-1.196234	0.999621
-1.205482	0.999625
-1.214729	0.999639
-1.223977	0.999645
-1.233225	0.999659
-1.242472	0.999674
-1.251720	0.99968
-1.260968	0.999687
-1.270215	0.999695
-1.279463	0.999703
-1.288710	0.999707
-1.297958	0.999718
-1.307206	0.999721
-1.316453	0.999723
-1.325701	0.999732
-1.334949	0.999736
-1.344196	0.999741
-1.353444	0.999746
-1.362692	0.999749
-1.371939	0.999753
-1.381187	0.999756
-1.390435	0.999762
-1.399682	0.999768
-1.408930	0.999775
-1.418178	0.999779
-1.427425	0.999789
-1.436673	0.999791
-1.445921	0.999804
-1.455168	0.999809
-1.464416	0.999813
-1.473664	0.999823
-1.482911	0.999829
-1.492159	0.999833
-1.501407	0.999836
-1.510654	0.99984
-1.519902	0.999848
-1.529149	0.999856
-1.538397	0.99986
-1.547645	0.999864
-1.556892	0.999869
-1.566140	0.999872
-1.575388	0.999879
-1.584635	0.999891
-1.593883	0.999895
-1.603131	0.999897
-1.612378	0.999904
-1.621626	0.999906
-1.630874	0.999909
-1.640121	0.999918
-1.649369	0.999924
-1.658617	0.999927
-1.667864	0.999931
-1.677112	0.999935
-1.686360	0.99994
-1.695607	0.999942
-1.704855	0.999945
-1.714103	0.999947
-1.723350	0.999952
-1.732598	0.999956
-1.741846	0.999959
-1.751093	0.999961
-1.760341	0.999965
-1.769588	0.999967
-1.778836	0.999969
-1.788084	0.999974
-1.797331	0.999975
-1.806579	0.999976
-1.815827	0.999977
-1.825074	0.999978
-1.834322	0.999981
-1.843570	0.999982
-1.852817	0.999985
-1.862065	0.999986
-1.871313	0.999989
-1.880560	0.99999
-1.889808	0.99999
-1.899056	0.999992
-1.908303	0.999994
-1.917551	0.999995
-1.926799	0.999996
-2.010027	0.999996
-2.019275	0.999997
-2.028523	0.999997
-2.037770	0.999998
-2.047018	0.999999
-2.065513	0.999999
-2.093256	1
&
```
