## Supplementary material for "All-at-once RNA folding with 3D motif prediction framed by evolutionary information": RF00795_mir-43.cacofold.helixcov

```
# RMs = 1 L = 89

# RM_HELIX NESTED 2-37 54-88, nbp = 32 nbp_cov = 0
# pvals: 0.945868,0.945868,0.918733,0.82769,0.82769,0.82769,0.870827,0.758607,0.758607,0.758607,0.758607,0.758607,0.758607,0.758607,0.758607,0.758607,0.758607,0.758607,0.758607,0.758607,0.758607,0.758607,0.758607,0.758607,0.758607,0.758607,0.758607,0.758607,0.758607,0.758607,0.758607,0.870827
# aggregated NONE
NESTED  :<<<<<<<<<<<<<-<<<<<<<<<-<<<<--<<<<<<________________>>->>>>>>>>>>>>>->>>>->>>>>>>>>>>>>:
        :::::::::::::::::::::::::::::::::::::::::::::::::::::::::::::::::::::::::::::::::::::::::
```
