## Supplementary material for "All-at-once RNA folding with 3D motif prediction framed by evolutionary information": RF00795_mir-43.cacofold.power

```
# Power analysis of CaCoFold structure 
#
# Powertype = SINGLE SUBSTITUTIONS
# covary  left_pos      right_pos    substitutions      power
#----------------------------------------------------------------
          2		88		2		0.00
          3		87		1		0.00
          4		86		1		0.00
          5		85		0		0.00
          6		84		0		0.00
          7		83		0		0.00
          8		82		1		0.00
          9		81		0		0.00
          10		80		0		0.00
          11		79		0		0.00
          12		78		0		0.00
          13		77		1		0.00
          14		76		0		0.00
          16		74		0		0.00
          17		73		0		0.00
          18		72		0		0.00
          19		71		0		0.00
          20		69		1		0.00
          21		68		1		0.00
          22		67		1		0.00
          23		66		0		0.00
          24		65		0		0.00
          26		64		0		0.00
          27		63		0		0.00
          28		62		0		0.00
          29		61		0		0.00
          32		60		0		0.00
          33		59		0		0.00
          34		58		0		0.00
          35		57		0		0.00
          36		55		0		0.00
          37		54		1		0.00
#
# BPAIRS 32
# avg substitutions per BP  0.3
# BPAIRS expected to covary 0.0 +/- 0.0
# BPAIRS observed to covary 0
#
```
