## Supplementary material for "All-at-once RNA folding with 3D motif prediction framed by evolutionary information": RF00795_mir-43.surv

```
-0.000053	0.0344828
-0.010972	0.827586
-0.076776	0.931034
-0.182062	0.965517
-0.247866	1
&
2.937042	0.000257268
2.621183	0.000514536
2.594862	0.000771803
2.542219	0.00102907
2.502736	0.00128634
2.476415	0.00154361
2.384289	0.00180087
2.292164	0.00205814
2.279003	0.00231541
2.213199	0.00257268
2.160556	0.00282995
2.147395	0.00308721
2.121074	0.00334448
2.081591	0.00411629
1.923662	0.00540262
1.897341	0.00565989
1.884180	0.00591716
1.805215	0.0064317
1.752572	0.00668896
1.647286	0.0072035
1.634125	0.00771803
1.620964	0.00900437
1.607804	0.00926164
1.581482	0.00951891
1.555160	0.0102907
1.463035	0.010548
1.423553	0.0110625
1.370910	0.0118343
1.344588	0.0133779
1.318266	0.0136352
1.305106	0.0154361
1.291945	0.0164651
1.278784	0.0172369
1.252463	0.018266
1.226141	0.0185233
1.199819	0.0192951
1.186659	0.0195524
1.160337	0.0213532
1.147176	0.0231541
1.120855	0.0234114
1.081373	0.0246977
1.028729	0.0264986
1.002408	0.0267559
0.962926	0.0272704
0.936604	0.0280422
0.923443	0.0282995
0.910282	0.0285567
0.857639	0.028814
0.818157	0.0290713
0.804996	0.0293285
0.791835	0.0298431
0.778675	0.0308721
0.765514	0.0311294
0.726032	0.0321585
0.620745	0.0324157
0.607585	0.032673
0.594424	0.0331875
0.581263	0.0334448
0.568102	0.0337021
0.554942	0.0342166
0.515459	0.0347312
0.475977	0.0349884
0.462816	0.0352457
0.449655	0.0360175
0.436495	0.0362748
0.410173	0.036532
0.397012	0.0370466
0.357530	0.0378184
0.344369	0.0380756
0.331208	0.0388474
0.318048	0.0391047
0.304887	0.0396192
0.291726	0.0409056
0.278565	0.0419347
0.252244	0.0434783
0.239083	0.0442501
0.225922	0.0450219
0.212761	0.0452791
0.199601	0.0468227
0.186440	0.0475945
0.173279	0.0481091
0.146957	0.0511963
0.133797	0.0514536
0.120636	0.0517108
0.107475	0.0545408
0.094314	0.054798
0.081154	0.0563417
0.067993	0.0568562
0.054832	0.0591716
0.041671	0.065346
0.028511	0.0663751
0.015350	0.109082
0.002189	0.157191
-0.010972	0.827631
-0.024133	0.836892
-0.037293	0.837664
-0.050454	0.841008
-0.063615	0.844096
-0.076776	0.854644
-0.089936	0.861847
-0.103097	0.868279
-0.116258	0.879599
-0.129419	0.887831
-0.142580	0.89169
-0.155740	0.895807
-0.168901	0.902753
-0.182062	0.911757
-0.195223	0.918703
-0.208383	0.919218
-0.221544	0.924621
-0.234705	0.928737
-0.247866	0.935426
-0.261027	0.940571
-0.274187	0.945974
-0.287348	0.949576
-0.313670	0.951634
-0.326830	0.954464
-0.339991	0.955235
-0.353152	0.957551
-0.366313	0.959352
-0.379474	0.959866
-0.392634	0.962182
-0.405795	0.965269
-0.418956	0.966555
-0.432117	0.967584
-0.445277	0.967842
-0.458438	0.970414
-0.471599	0.971443
-0.484760	0.972472
-0.497920	0.973501
-0.511081	0.974273
-0.524242	0.974788
-0.537403	0.976074
-0.550564	0.976331
-0.563724	0.977618
-0.590046	0.979676
-0.603207	0.979933
-0.616367	0.98019
-0.629528	0.980962
-0.642689	0.981991
-0.655850	0.982249
-0.682171	0.983535
-0.695332	0.983792
-0.734814	0.985336
-0.747975	0.98585
-0.761136	0.986879
-0.774297	0.987394
-0.800618	0.987908
-0.840101	0.988166
-0.853261	0.98868
-0.866422	0.989709
-0.879583	0.989967
-0.892744	0.991253
-0.919065	0.99151
-0.932226	0.992025
-0.958548	0.992282
-0.971708	0.992539
-0.984869	0.993054
-0.998030	0.993311
-1.011191	0.993568
-1.037512	0.993826
-1.063834	0.994083
-1.076995	0.99434
-1.103316	0.994855
-1.116477	0.995112
-1.129638	0.995369
-1.169120	0.995626
-1.182281	0.995884
-1.208602	0.996141
-1.234924	0.996913
-1.287567	0.997427
-1.340210	0.997685
-1.406014	0.998199
-1.419175	0.998456
-1.550782	0.998971
-1.563943	0.999228
-1.616586	0.999485
-1.748194	0.999743
-2.011410	1
&
4.897997	1.27681e-06
4.884836	2.55363e-06
4.621621	3.83044e-06
4.595299	5.10725e-06
4.529496	6.38407e-06
4.424209	7.66088e-06
4.411049	8.93769e-06
4.371566	1.02145e-05
4.358405	1.27681e-05
4.292602	1.40449e-05
4.279441	1.91522e-05
4.239958	2.29826e-05
4.226798	2.55363e-05
4.213637	2.68131e-05
4.200476	2.93667e-05
4.187315	3.06435e-05
4.174155	3.57508e-05
4.160994	3.70276e-05
4.147833	4.0858e-05
4.134672	4.46885e-05
4.042547	4.72421e-05
4.016225	4.85189e-05
4.003065	5.4903e-05
3.989904	5.61798e-05
3.976743	6.25638e-05
3.963582	6.89479e-05
3.950421	7.02247e-05
3.937261	7.5332e-05
3.924100	8.04392e-05
3.910939	8.68233e-05
3.897778	9.19305e-05
3.884618	9.44842e-05
3.871457	9.83146e-05
3.858296	9.95914e-05
3.845135	0.000100868
3.831974	0.000104699
3.818814	0.000109806
3.805653	0.00011236
3.792492	0.000121297
3.779331	0.000126404
3.766171	0.000130235
3.753010	0.000136619
3.739849	0.000141726
3.726688	0.00014811
3.713527	0.000157048
3.700367	0.000163432
3.687206	0.000168539
3.674045	0.000174923
3.660884	0.000178754
3.647724	0.000186415
3.634563	0.000187692
3.621402	0.000192799
3.608241	0.000199183
3.595081	0.000203013
3.581920	0.000208121
3.568759	0.000214505
3.555598	0.000222165
3.542437	0.000225996
3.529277	0.000231103
3.516116	0.000233657
3.502955	0.000242594
3.489794	0.000246425
3.476634	0.000248979
3.463473	0.000252809
3.450312	0.000261747
3.423990	0.000266854
3.410830	0.000273238
3.384508	0.000278345
3.371347	0.000283453
3.358187	0.000287283
3.345026	0.00029239
3.331865	0.000298774
3.318704	0.000307712
3.305543	0.000317926
3.292383	0.000328141
3.279222	0.000335802
3.266061	0.000347293
3.252900	0.000354954
3.239740	0.000362615
3.226579	0.000371553
3.213418	0.00037666
3.200257	0.000391982
3.187096	0.000402196
3.173936	0.000417518
3.160775	0.000423902
3.147614	0.00043667
3.134453	0.000437947
3.121293	0.000441777
3.108132	0.000449438
3.094971	0.000451992
3.081810	0.000457099
3.068650	0.000463483
3.055489	0.000471144
3.042328	0.000473698
3.029167	0.000482635
3.016006	0.000490296
3.002846	0.000495403
2.989685	0.000499234
2.976524	0.000501788
2.963363	0.000508172
2.950203	0.000510725
2.937042	0.000517109
2.923881	0.000518386
2.910720	0.00052477
2.897559	0.000528601
2.884399	0.000533708
2.871238	0.000540092
2.858077	0.000545199
2.844916	0.000555414
2.831756	0.000559244
2.818595	0.000570735
2.805434	0.000574566
2.792273	0.000587334
2.779112	0.000594995
2.765952	0.000597549
2.752791	0.000611593
2.739630	0.000624362
2.726469	0.000633299
2.713309	0.000648621
2.700148	0.000667773
2.686987	0.000680541
2.673826	0.000702247
2.660665	0.000720123
2.647505	0.000746936
2.634344	0.000768641
2.621183	0.000800562
2.608022	0.000819714
2.594862	0.000843973
2.581701	0.000875894
2.568540	0.000915475
2.555379	0.000943565
2.542219	0.000980592
2.529058	0.0010023
2.515897	0.00103933
2.502736	0.00106742
2.489575	0.00110827
2.476415	0.00115041
2.463254	0.00120914
2.450093	0.00125255
2.436932	0.00128575
2.423772	0.00131895
2.410611	0.00137257
2.397450	0.00143131
2.384289	0.00149004
2.371128	0.00155005
2.357968	0.00159219
2.344807	0.0016356
2.331646	0.00168922
2.318485	0.00173264
2.305325	0.0017786
2.292164	0.00181307
2.279003	0.00184372
2.265842	0.00188075
2.252681	0.00191777
2.239521	0.00195225
2.226360	0.00199183
2.213199	0.00202758
2.200038	0.00206716
2.186878	0.00210419
2.173717	0.0021476
2.160556	0.00217697
2.147395	0.00223442
2.134235	0.00228422
2.121074	0.00234168
2.107913	0.00241062
2.094752	0.00247829
2.081591	0.00254852
2.068431	0.0026264
2.055270	0.00271961
2.042109	0.00279111
2.028948	0.00288687
2.015788	0.00300306
2.002627	0.00309499
1.989466	0.00319331
1.976305	0.00332993
1.963144	0.00343463
1.949984	0.00359295
1.936823	0.00370787
1.923662	0.00382406
1.910501	0.00392365
1.897341	0.00402707
1.884180	0.00414837
1.871019	0.00425817
1.857858	0.00437564
1.844697	0.00447268
1.831537	0.00462462
1.818376	0.00477656
1.805215	0.00494382
1.792054	0.00513151
1.778894	0.00532559
1.765733	0.00553882
1.752572	0.00570863
1.739411	0.0058976
1.726250	0.00607125
1.713090	0.00624617
1.699929	0.0064262
1.686768	0.00657942
1.673607	0.00675179
1.660447	0.00689479
1.647286	0.00704162
1.634125	0.00721782
1.620964	0.00738126
1.607804	0.00757406
1.594643	0.00777451
1.581482	0.00798774
1.568321	0.00816139
1.555160	0.00833376
1.542000	0.00848698
1.528839	0.00861593
1.515678	0.00875128
1.502517	0.00886491
1.489357	0.00902707
1.476196	0.00927094
1.463035	0.0095046
1.449874	0.00966931
1.436713	0.00987232
1.423553	0.0100996
1.410392	0.010415
1.397231	0.0106908
1.384070	0.0111313
1.370910	0.0115781
1.357749	0.0121093
1.344588	0.0127043
1.331427	0.0133963
1.318266	0.014133
1.305106	0.0150549
1.291945	0.0159168
1.278784	0.0167748
1.265623	0.0176762
1.252463	0.0185674
1.239302	0.0194586
1.226141	0.0202056
1.212980	0.0208248
1.199819	0.0215628
1.186659	0.0221872
1.173498	0.0227298
1.160337	0.0231691
1.147176	0.0235291
1.134016	0.0239339
1.120855	0.024345
1.107694	0.0247089
1.094533	0.0250511
1.081373	0.0253996
1.068212	0.0256984
1.055051	0.0259934
1.041890	0.0262781
1.028729	0.0265564
1.015569	0.0267901
1.002408	0.0270838
0.989247	0.0273506
0.976086	0.0275677
0.962926	0.0277809
0.949765	0.027998
0.936604	0.0282572
0.923443	0.028418
0.910282	0.0286555
0.897122	0.0289556
0.883961	0.0291726
0.870800	0.0294548
0.857639	0.0297038
0.844479	0.0299017
0.831318	0.0301239
0.818157	0.0303792
0.804996	0.0305669
0.791835	0.030784
0.778675	0.0310342
0.765514	0.0313062
0.752353	0.031522
0.739192	0.0317135
0.726032	0.0319867
0.712871	0.0322165
0.699710	0.0324872
0.686549	0.0327388
0.673388	0.0329903
0.660228	0.0332316
0.647067	0.0335061
0.633906	0.0338011
0.620745	0.0340386
0.607585	0.0343054
0.594424	0.0345684
0.581263	0.0348455
0.568102	0.0351264
0.554942	0.0354226
0.541781	0.0356959
0.528620	0.0360202
0.515459	0.0363394
0.502298	0.0366433
0.489138	0.0369382
0.475977	0.03726
0.462816	0.0375753
0.449655	0.0378907
0.436495	0.0381908
0.423334	0.0384768
0.410173	0.0388087
0.397012	0.0392071
0.383851	0.0396476
0.370691	0.0400779
0.357530	0.0404941
0.344369	0.0409525
0.331208	0.0413892
0.318048	0.0418782
0.304887	0.0423723
0.291726	0.0429303
0.278565	0.0434908
0.265404	0.0441369
0.252244	0.0447791
0.239083	0.0453422
0.225922	0.0459372
0.212761	0.0465718
0.199601	0.04726
0.186440	0.0480299
0.173279	0.0489683
0.160118	0.0502809
0.146957	0.0515245
0.133797	0.0526609
0.120636	0.0538713
0.107475	0.0550115
0.094314	0.0563739
0.081154	0.0581307
0.067993	0.0596246
0.054832	0.0612079
0.041671	0.0647025
0.028511	0.0768565
0.015350	0.107771
0.002189	0.151249
-0.010972	0.758607
-0.024133	0.769854
-0.037293	0.776902
-0.050454	0.790397
-0.063615	0.808811
-0.076776	0.82769
-0.089936	0.844468
-0.103097	0.858985
-0.116258	0.870827
-0.129419	0.882021
-0.142580	0.892574
-0.155740	0.901977
-0.168901	0.91102
-0.182062	0.918733
-0.195223	0.926221
-0.208383	0.932315
-0.221544	0.937551
-0.234705	0.942001
-0.247866	0.945868
-0.261027	0.948925
-0.274187	0.951619
-0.287348	0.954111
-0.300509	0.956245
-0.313670	0.958366
-0.326830	0.960188
-0.339991	0.961943
-0.353152	0.963645
-0.366313	0.96513
-0.379474	0.966758
-0.392634	0.968299
-0.405795	0.969774
-0.418956	0.97112
-0.432117	0.972247
-0.445277	0.973285
-0.458438	0.974351
-0.471599	0.975305
-0.484760	0.976297
-0.497920	0.977162
-0.511081	0.977891
-0.524242	0.97869
-0.537403	0.97942
-0.550564	0.980151
-0.563724	0.98087
-0.576885	0.98151
-0.590046	0.982144
-0.603207	0.982708
-0.616367	0.983329
-0.629528	0.983834
-0.642689	0.98442
-0.655850	0.984953
-0.669011	0.985478
-0.682171	0.986029
-0.695332	0.98647
-0.708493	0.986945
-0.721654	0.98732
-0.734814	0.987717
-0.747975	0.988118
-0.761136	0.988491
-0.774297	0.988879
-0.787458	0.989183
-0.800618	0.989537
-0.813779	0.989829
-0.826940	0.990133
-0.840101	0.990428
-0.853261	0.990723
-0.866422	0.991004
-0.879583	0.991305
-0.892744	0.991592
-0.905905	0.991864
-0.919065	0.992137
-0.932226	0.99239
-0.945387	0.99264
-0.958548	0.992845
-0.971708	0.993082
-0.984869	0.993275
-0.998030	0.993511
-1.011191	0.993724
-1.024351	0.993924
-1.037512	0.994153
-1.050673	0.994381
-1.063834	0.994571
-1.076995	0.994719
-1.090155	0.994923
-1.103316	0.995096
-1.116477	0.995276
-1.129638	0.995437
-1.142798	0.995614
-1.155959	0.995793
-1.169120	0.995941
-1.182281	0.99609
-1.195442	0.996233
-1.208602	0.996387
-1.221763	0.996565
-1.234924	0.996699
-1.248085	0.996844
-1.261245	0.996943
-1.274406	0.997042
-1.287567	0.997163
-1.300728	0.997273
-1.313889	0.997394
-1.327049	0.997497
-1.340210	0.997611
-1.353371	0.997725
-1.366532	0.997812
-1.379692	0.997905
-1.392853	0.998022
-1.406014	0.998104
-1.419175	0.998184
-1.432336	0.998258
-1.445496	0.998327
-1.458657	0.998395
-1.471818	0.998451
-1.484979	0.998523
-1.498139	0.998587
-1.511300	0.998647
-1.524461	0.998703
-1.537622	0.998751
-1.550782	0.998805
-1.563943	0.998848
-1.577104	0.998875
-1.590265	0.998907
-1.603426	0.998957
-1.616586	0.998986
-1.629747	0.999017
-1.642908	0.999049
-1.656069	0.999088
-1.669229	0.999124
-1.682390	0.999153
-1.695551	0.999199
-1.708712	0.999252
-1.721873	0.999284
-1.735033	0.999313
-1.748194	0.999348
-1.761355	0.999381
-1.774516	0.999419
-1.787676	0.999431
-1.800837	0.999457
-1.813998	0.999482
-1.827159	0.999514
-1.840320	0.999534
-1.853480	0.999556
-1.866641	0.99957
-1.879802	0.999591
-1.892963	0.999613
-1.906123	0.999631
-1.919284	0.999649
-1.932445	0.999664
-1.945606	0.999681
-1.958767	0.999697
-1.971927	0.999709
-1.985088	0.999718
-1.998249	0.99974
-2.011410	0.99975
-2.024570	0.999764
-2.037731	0.999777
-2.050892	0.999783
-2.064053	0.999791
-2.077213	0.999801
-2.090374	0.999805
-2.103535	0.999816
-2.116696	0.999828
-2.129857	0.999831
-2.143017	0.999843
-2.156178	0.999857
-2.169339	0.999861
-2.182500	0.99987
-2.195660	0.999877
-2.208821	0.999883
-2.221982	0.999888
-2.235143	0.999894
-2.248304	0.9999
-2.261464	0.999903
-2.274625	0.999911
-2.287786	0.999912
-2.314107	0.999916
-2.327268	0.999921
-2.340429	0.99993
-2.353590	0.999934
-2.366751	0.999936
-2.379911	0.999943
-2.393072	0.999945
-2.406233	0.999951
-2.419394	0.999955
-2.432554	0.99996
-2.445715	0.999968
-2.458876	0.999969
-2.472037	0.999972
-2.485198	0.999973
-2.498358	0.999974
-2.511519	0.999976
-2.524680	0.999981
-2.537841	0.999982
-2.551001	0.999985
-2.577323	0.99999
-2.590484	0.999991
-2.603644	0.999992
-2.656288	0.999994
-2.735252	0.999996
-2.761574	0.999997
-2.787895	1
&
19.914441	1.39131e-26
19.901281	1.45144e-26
19.888120	1.51418e-26
19.874959	1.57962e-26
19.861798	1.6479e-26
19.848638	1.71912e-26
19.835477	1.79342e-26
19.822316	1.87093e-26
19.809155	1.95179e-26
19.795994	2.03615e-26
19.782834	2.12414e-26
19.769673	2.21594e-26
19.756512	2.31171e-26
19.743351	2.41162e-26
19.730191	2.51584e-26
19.717030	2.62456e-26
19.703869	2.73798e-26
19.690708	2.8563e-26
19.677548	2.97973e-26
19.664387	3.1085e-26
19.651226	3.24283e-26
19.638065	3.38296e-26
19.624904	3.52914e-26
19.611744	3.68164e-26
19.598583	3.84073e-26
19.585422	4.00669e-26
19.572261	4.17982e-26
19.559101	4.36043e-26
19.545940	4.54883e-26
19.532779	4.74538e-26
19.519618	4.95042e-26
19.506457	5.16432e-26
19.493297	5.38745e-26
19.480136	5.62022e-26
19.466975	5.86305e-26
19.453814	6.11636e-26
19.440654	6.38062e-26
19.427493	6.65629e-26
19.414332	6.94387e-26
19.401171	7.24386e-26
19.388010	7.55682e-26
19.374850	7.88329e-26
19.361689	8.22386e-26
19.348528	8.57914e-26
19.335367	8.94976e-26
19.322207	9.33639e-26
19.309046	9.73972e-26
19.295885	1.01605e-25
19.282724	1.05994e-25
19.269563	1.10573e-25
19.256403	1.15349e-25
19.243242	1.20332e-25
19.230081	1.2553e-25
19.216920	1.30952e-25
19.203760	1.36608e-25
19.190599	1.42509e-25
19.177438	1.48665e-25
19.164277	1.55086e-25
19.151117	1.61785e-25
19.137956	1.68773e-25
19.124795	1.76062e-25
19.111634	1.83667e-25
19.098473	1.91599e-25
19.085313	1.99874e-25
19.072152	2.08507e-25
19.058991	2.17512e-25
19.045830	2.26906e-25
19.032670	2.36706e-25
19.019509	2.46929e-25
19.006348	2.57593e-25
18.993187	2.68717e-25
18.980026	2.80322e-25
18.966866	2.92428e-25
18.953705	3.05056e-25
18.940544	3.1823e-25
18.927383	3.31972e-25
18.914223	3.46308e-25
18.901062	3.61262e-25
18.887901	3.76862e-25
18.874740	3.93136e-25
18.861579	4.10112e-25
18.848419	4.27821e-25
18.835258	4.46294e-25
18.822097	4.65564e-25
18.808936	4.85667e-25
18.795776	5.06637e-25
18.782615	5.28512e-25
18.769454	5.51332e-25
18.756293	5.75136e-25
18.743132	5.99968e-25
18.729972	6.25872e-25
18.716811	6.52894e-25
18.703650	6.81082e-25
18.690489	7.10486e-25
18.677329	7.4116e-25
18.664168	7.73158e-25
18.651007	8.06536e-25
18.637846	8.41355e-25
18.624686	8.77677e-25
18.611525	9.15566e-25
18.598364	9.55091e-25
18.585203	9.96321e-25
18.572042	1.03933e-24
18.558882	1.0842e-24
18.545721	1.131e-24
18.532560	1.17982e-24
18.519399	1.23075e-24
18.506239	1.28387e-24
18.493078	1.33929e-24
18.479917	1.3971e-24
18.466756	1.4574e-24
18.453595	1.52031e-24
18.440435	1.58593e-24
18.427274	1.65438e-24
18.414113	1.72579e-24
18.400952	1.80027e-24
18.387792	1.87797e-24
18.374631	1.95902e-24
18.361470	2.04357e-24
18.348309	2.13177e-24
18.335148	2.22377e-24
18.321988	2.31974e-24
18.308827	2.41985e-24
18.295666	2.52428e-24
18.282505	2.63322e-24
18.269345	2.74686e-24
18.256184	2.86539e-24
18.243023	2.98904e-24
18.229862	3.11803e-24
18.216701	3.25258e-24
18.203541	3.39293e-24
18.190380	3.53934e-24
18.177219	3.69207e-24
18.164058	3.85138e-24
18.150898	4.01756e-24
18.137737	4.19091e-24
18.124576	4.37174e-24
18.111415	4.56037e-24
18.098255	4.75713e-24
18.085094	4.96238e-24
18.071933	5.17649e-24
18.058772	5.39983e-24
18.045611	5.6328e-24
18.032451	5.87581e-24
18.019290	6.12931e-24
18.006129	6.39375e-24
17.992968	6.66958e-24
17.979808	6.95731e-24
17.966647	7.25746e-24
17.953486	7.57054e-24
17.940325	7.89713e-24
17.927164	8.23779e-24
17.914004	8.59316e-24
17.900843	8.96384e-24
17.887682	9.35051e-24
17.874521	9.75385e-24
17.861361	1.01746e-23
17.848200	1.06135e-23
17.835039	1.10713e-23
17.821878	1.15488e-23
17.808717	1.20469e-23
17.795557	1.25665e-23
17.782396	1.31086e-23
17.769235	1.36739e-23
17.756074	1.42637e-23
17.742914	1.48789e-23
17.729753	1.55206e-23
17.716592	1.619e-23
17.703431	1.68882e-23
17.690270	1.76165e-23
17.677110	1.83763e-23
17.663949	1.91687e-23
17.650788	1.99954e-23
17.637627	2.08577e-23
17.624467	2.17571e-23
17.611306	2.26954e-23
17.598145	2.3674e-23
17.584984	2.46949e-23
17.571824	2.57598e-23
17.558663	2.68705e-23
17.545502	2.80292e-23
17.532341	2.92378e-23
17.519180	3.04985e-23
17.506020	3.18135e-23
17.492859	3.31852e-23
17.479698	3.4616e-23
17.466537	3.61085e-23
17.453377	3.76653e-23
17.440216	3.92892e-23
17.427055	4.09831e-23
17.413894	4.275e-23
17.400733	4.4593e-23
17.387573	4.65155e-23
17.374412	4.85208e-23
17.361251	5.06126e-23
17.348090	5.27945e-23
17.334930	5.50704e-23
17.321769	5.74443e-23
17.308608	5.99206e-23
17.295447	6.25036e-23
17.282286	6.51979e-23
17.269126	6.80082e-23
17.255965	7.09397e-23
17.242804	7.39975e-23
17.229643	7.7187e-23
17.216483	8.0514e-23
17.203322	8.39843e-23
17.190161	8.76041e-23
17.177000	9.13799e-23
17.163839	9.53183e-23
17.150679	9.94264e-23
17.137518	1.03712e-22
17.124357	1.08181e-22
17.111196	1.12844e-22
17.098036	1.17707e-22
17.084875	1.22779e-22
17.071714	1.2807e-22
17.058553	1.3359e-22
17.045393	1.39346e-22
17.032232	1.45351e-22
17.019071	1.51615e-22
17.005910	1.58148e-22
16.992749	1.64963e-22
16.979589	1.72071e-22
16.966428	1.79485e-22
16.953267	1.87219e-22
16.940106	1.95286e-22
16.926946	2.037e-22
16.913785	2.12476e-22
16.900624	2.21631e-22
16.887463	2.3118e-22
16.874302	2.4114e-22
16.861142	2.51529e-22
16.847981	2.62366e-22
16.834820	2.73669e-22
16.821659	2.85459e-22
16.808499	2.97757e-22
16.795338	3.10584e-22
16.782177	3.23963e-22
16.769016	3.37919e-22
16.755855	3.52476e-22
16.742695	3.67659e-22
16.729534	3.83496e-22
16.716373	4.00015e-22
16.703212	4.17246e-22
16.690052	4.35218e-22
16.676891	4.53964e-22
16.663730	4.73517e-22
16.650569	4.93912e-22
16.637408	5.15185e-22
16.624248	5.37374e-22
16.611087	5.60519e-22
16.597926	5.84659e-22
16.584765	6.09839e-22
16.571605	6.36103e-22
16.558444	6.63497e-22
16.545283	6.92071e-22
16.532122	7.21874e-22
16.518962	7.52961e-22
16.505801	7.85386e-22
16.492640	8.19206e-22
16.479479	8.54482e-22
16.466318	8.91277e-22
16.453158	9.29655e-22
16.439997	9.69685e-22
16.426836	1.01144e-21
16.413675	1.05499e-21
16.400515	1.10041e-21
16.387354	1.14779e-21
16.374193	1.19721e-21
16.361032	1.24876e-21
16.347871	1.30252e-21
16.334711	1.3586e-21
16.321550	1.41709e-21
16.308389	1.47809e-21
16.295228	1.54173e-21
16.282068	1.6081e-21
16.268907	1.67732e-21
16.255746	1.74953e-21
16.242585	1.82484e-21
16.229424	1.90339e-21
16.216264	1.98533e-21
16.203103	2.07078e-21
16.189942	2.15992e-21
16.176781	2.25289e-21
16.163621	2.34986e-21
16.150460	2.451e-21
16.137299	2.55649e-21
16.124138	2.66652e-21
16.110977	2.78129e-21
16.097817	2.90099e-21
16.084656	3.02584e-21
16.071495	3.15606e-21
16.058334	3.29189e-21
16.045174	3.43355e-21
16.032013	3.58131e-21
16.018852	3.73543e-21
16.005691	3.89618e-21
15.992531	4.06384e-21
15.979370	4.23871e-21
15.966209	4.4211e-21
15.953048	4.61133e-21
15.939887	4.80975e-21
15.926727	5.0167e-21
15.913566	5.23256e-21
15.900405	5.45769e-21
15.887244	5.69251e-21
15.874084	5.93742e-21
15.860923	6.19287e-21
15.847762	6.4593e-21
15.834601	6.73719e-21
15.821440	7.02703e-21
15.808280	7.32933e-21
15.795119	7.64464e-21
15.781958	7.97349e-21
15.768797	8.31649e-21
15.755637	8.67424e-21
15.742476	9.04737e-21
15.729315	9.43654e-21
15.716154	9.84244e-21
15.702993	1.02658e-20
15.689833	1.07073e-20
15.676672	1.11679e-20
15.663511	1.16482e-20
15.650350	1.21492e-20
15.637190	1.26717e-20
15.624029	1.32167e-20
15.610868	1.37851e-20
15.597707	1.4378e-20
15.584546	1.49963e-20
15.571386	1.56412e-20
15.558225	1.63138e-20
15.545064	1.70153e-20
15.531903	1.7747e-20
15.518743	1.85102e-20
15.505582	1.93061e-20
15.492421	2.01362e-20
15.479260	2.10021e-20
15.466100	2.19051e-20
15.452939	2.28469e-20
15.439778	2.38292e-20
15.426617	2.48537e-20
15.413456	2.59223e-20
15.400296	2.70368e-20
15.387135	2.81991e-20
15.373974	2.94114e-20
15.360813	3.06758e-20
15.347653	3.19945e-20
15.334492	3.33699e-20
15.321331	3.48044e-20
15.308170	3.63005e-20
15.295009	3.78609e-20
15.281849	3.94883e-20
15.268688	4.11856e-20
15.255527	4.29559e-20
15.242366	4.48022e-20
15.229206	4.67278e-20
15.216045	4.87362e-20
15.202884	5.08308e-20
15.189723	5.30154e-20
15.176562	5.52938e-20
15.163402	5.76701e-20
15.150241	6.01485e-20
15.137080	6.27333e-20
15.123919	6.54291e-20
15.110759	6.82408e-20
15.097598	7.11732e-20
15.084437	7.42315e-20
15.071276	7.74211e-20
15.058115	8.07478e-20
15.044955	8.42173e-20
15.031794	8.78358e-20
15.018633	9.16097e-20
15.005472	9.55457e-20
14.992312	9.96506e-20
14.979151	1.03932e-19
14.965990	1.08397e-19
14.952829	1.13054e-19
14.939669	1.1791e-19
14.926508	1.22976e-19
14.913347	1.28258e-19
14.900186	1.33768e-19
14.887025	1.39514e-19
14.873865	1.45507e-19
14.860704	1.51757e-19
14.847543	1.58275e-19
14.834382	1.65073e-19
14.821222	1.72163e-19
14.808061	1.79558e-19
14.794900	1.87269e-19
14.781739	1.95312e-19
14.768578	2.037e-19
14.755418	2.12448e-19
14.742257	2.21572e-19
14.729096	2.31087e-19
14.715935	2.4101e-19
14.702775	2.5136e-19
14.689614	2.62153e-19
14.676453	2.7341e-19
14.663292	2.8515e-19
14.650131	2.97393e-19
14.636971	3.10162e-19
14.623810	3.23479e-19
14.610649	3.37368e-19
14.597488	3.51852e-19
14.584328	3.66958e-19
14.571167	3.82712e-19
14.558006	3.99142e-19
14.544845	4.16276e-19
14.531685	4.34146e-19
14.518524	4.52783e-19
14.505363	4.72219e-19
14.492202	4.92489e-19
14.479041	5.13629e-19
14.465881	5.35675e-19
14.452720	5.58667e-19
14.439559	5.82645e-19
14.426398	6.07652e-19
14.413238	6.33732e-19
14.400077	6.6093e-19
14.386916	6.89295e-19
14.373755	7.18876e-19
14.360594	7.49726e-19
14.347434	7.81899e-19
14.334273	8.15452e-19
14.321112	8.50444e-19
14.307951	8.86937e-19
14.294791	9.24994e-19
14.281630	9.64684e-19
14.268469	1.00607e-18
14.255308	1.04924e-18
14.242147	1.09426e-18
14.228987	1.14121e-18
14.215826	1.19017e-18
14.202665	1.24123e-18
14.189504	1.29447e-18
14.176344	1.35001e-18
14.163183	1.40792e-18
14.150022	1.46831e-18
14.136861	1.5313e-18
14.123700	1.59698e-18
14.110540	1.66548e-18
14.097379	1.73692e-18
14.084218	1.81141e-18
14.071057	1.88911e-18
14.057897	1.97013e-18
14.044736	2.05462e-18
14.031575	2.14274e-18
14.018414	2.23463e-18
14.005254	2.33046e-18
13.992093	2.4304e-18
13.978932	2.53462e-18
13.965771	2.6433e-18
13.952610	2.75665e-18
13.939450	2.87485e-18
13.926289	2.99811e-18
13.913128	3.12666e-18
13.899967	3.26072e-18
13.886807	3.40052e-18
13.873646	3.54631e-18
13.860485	3.69834e-18
13.847324	3.85689e-18
13.834163	4.02223e-18
13.821003	4.19465e-18
13.807842	4.37447e-18
13.794681	4.56198e-18
13.781520	4.75753e-18
13.768360	4.96145e-18
13.755199	5.17411e-18
13.742038	5.39587e-18
13.728877	5.62714e-18
13.715716	5.86831e-18
13.702556	6.1198e-18
13.689395	6.38207e-18
13.676234	6.65558e-18
13.663073	6.94079e-18
13.649913	7.23822e-18
13.636752	7.54838e-18
13.623591	7.87183e-18
13.610430	8.20913e-18
13.597269	8.56086e-18
13.584109	8.92766e-18
13.570948	9.31017e-18
13.557787	9.70905e-18
13.544626	1.0125e-17
13.531466	1.05588e-17
13.518305	1.10111e-17
13.505144	1.14828e-17
13.491983	1.19747e-17
13.478823	1.24877e-17
13.465662	1.30226e-17
13.452501	1.35804e-17
13.439340	1.4162e-17
13.426179	1.47686e-17
13.413019	1.54012e-17
13.399858	1.60608e-17
13.386697	1.67486e-17
13.373536	1.74659e-17
13.360376	1.82138e-17
13.347215	1.89938e-17
13.334054	1.98072e-17
13.320893	2.06553e-17
13.307732	2.15398e-17
13.294572	2.24621e-17
13.281411	2.34238e-17
13.268250	2.44267e-17
13.255089	2.54725e-17
13.241929	2.65631e-17
13.228768	2.77003e-17
13.215607	2.88861e-17
13.202446	3.01227e-17
13.189285	3.14122e-17
13.176125	3.27568e-17
13.162964	3.4159e-17
13.149803	3.56211e-17
13.136642	3.71458e-17
13.123482	3.87357e-17
13.110321	4.03935e-17
13.097160	4.21223e-17
13.083999	4.3925e-17
13.070838	4.58048e-17
13.057678	4.7765e-17
13.044517	4.98089e-17
13.031356	5.19403e-17
13.018195	5.41629e-17
13.005035	5.64804e-17
12.991874	5.8897e-17
12.978713	6.1417e-17
12.965552	6.40447e-17
12.952392	6.67847e-17
12.939231	6.96419e-17
12.926070	7.26212e-17
12.912909	7.57278e-17
12.899748	7.89673e-17
12.886588	8.23452e-17
12.873427	8.58675e-17
12.860266	8.95403e-17
12.847105	9.33701e-17
12.833945	9.73635e-17
12.820784	1.01528e-16
12.807623	1.0587e-16
12.794462	1.10397e-16
12.781301	1.15118e-16
12.768141	1.20041e-16
12.754980	1.25174e-16
12.741819	1.30527e-16
12.728658	1.36108e-16
12.715498	1.41928e-16
12.702337	1.47996e-16
12.689176	1.54323e-16
12.676015	1.60921e-16
12.662854	1.67801e-16
12.649694	1.74974e-16
12.636533	1.82454e-16
12.623372	1.90254e-16
12.610211	1.98386e-16
12.597051	2.06866e-16
12.583890	2.15708e-16
12.570729	2.24928e-16
12.557568	2.34541e-16
12.544407	2.44565e-16
12.531247	2.55016e-16
12.518086	2.65915e-16
12.504925	2.77278e-16
12.491764	2.89127e-16
12.478604	3.01481e-16
12.465443	3.14363e-16
12.452282	3.27795e-16
12.439121	3.418e-16
12.425961	3.56403e-16
12.412800	3.7163e-16
12.399639	3.87506e-16
12.386478	4.04061e-16
12.373317	4.21321e-16
12.360157	4.39319e-16
12.346996	4.58084e-16
12.333835	4.7765e-16
12.320674	4.98052e-16
12.307514	5.19323e-16
12.294353	5.41503e-16
12.281192	5.64629e-16
12.268031	5.88742e-16
12.254870	6.13883e-16
12.241710	6.40097e-16
12.228549	6.6743e-16
12.215388	6.95928e-16
12.202227	7.25643e-16
12.189067	7.56624e-16
12.175906	7.88928e-16
12.162745	8.22609e-16
12.149584	8.57727e-16
12.136423	8.94342e-16
12.123263	9.3252e-16
12.110102	9.72325e-16
12.096941	1.01383e-15
12.083780	1.0571e-15
12.070620	1.10222e-15
12.057459	1.14926e-15
12.044298	1.19831e-15
12.031137	1.24945e-15
12.017976	1.30277e-15
12.004816	1.35836e-15
11.991655	1.41632e-15
11.978494	1.47675e-15
11.965333	1.53976e-15
11.952173	1.60546e-15
11.939012	1.67395e-15
11.925851	1.74537e-15
11.912690	1.81983e-15
11.899530	1.89746e-15
11.886369	1.9784e-15
11.873208	2.06279e-15
11.860047	2.15077e-15
11.846886	2.24251e-15
11.833726	2.33815e-15
11.820565	2.43787e-15
11.807404	2.54183e-15
11.794243	2.65023e-15
11.781083	2.76324e-15
11.767922	2.88107e-15
11.754761	3.00392e-15
11.741600	3.132e-15
11.728439	3.26553e-15
11.715279	3.40476e-15
11.702118	3.54991e-15
11.688957	3.70124e-15
11.675796	3.85902e-15
11.662636	4.02352e-15
11.649475	4.19502e-15
11.636314	4.37383e-15
11.623153	4.56025e-15
11.609992	4.7546e-15
11.596832	4.95723e-15
11.583671	5.16849e-15
11.570510	5.38874e-15
11.557349	5.61837e-15
11.544189	5.85777e-15
11.531028	6.10736e-15
11.517867	6.36757e-15
11.504706	6.63886e-15
11.491545	6.92169e-15
11.478385	7.21656e-15
11.465224	7.52398e-15
11.452063	7.84447e-15
11.438902	8.17861e-15
11.425742	8.52696e-15
11.412581	8.89014e-15
11.399420	9.26876e-15
11.386259	9.66349e-15
11.373099	1.0075e-14
11.359938	1.0504e-14
11.346777	1.09513e-14
11.333616	1.14176e-14
11.320455	1.19038e-14
11.307295	1.24106e-14
11.294134	1.29389e-14
11.280973	1.34898e-14
11.267812	1.4064e-14
11.254652	1.46627e-14
11.241491	1.52868e-14
11.228330	1.59375e-14
11.215169	1.66158e-14
11.202008	1.7323e-14
11.188848	1.80602e-14
11.175687	1.88288e-14
11.162526	1.963e-14
11.149365	2.04653e-14
11.136205	2.13361e-14
11.123044	2.22439e-14
11.109883	2.31902e-14
11.096722	2.41768e-14
11.083561	2.52053e-14
11.070401	2.62775e-14
11.057240	2.73953e-14
11.044079	2.85606e-14
11.030918	2.97753e-14
11.017758	3.10417e-14
11.004597	3.23619e-14
10.991436	3.37381e-14
10.978275	3.51728e-14
10.965114	3.66684e-14
10.951954	3.82275e-14
10.938793	3.98529e-14
10.925632	4.15473e-14
10.912471	4.33136e-14
10.899311	4.51549e-14
10.886150	4.70744e-14
10.872989	4.90754e-14
10.859828	5.11614e-14
10.846668	5.33358e-14
10.833507	5.56026e-14
10.820346	5.79657e-14
10.807185	6.0429e-14
10.794024	6.29968e-14
10.780864	6.56737e-14
10.767703	6.84641e-14
10.754542	7.13729e-14
10.741381	7.44052e-14
10.728221	7.75661e-14
10.715060	8.08611e-14
10.701899	8.42959e-14
10.688738	8.78765e-14
10.675577	9.16089e-14
10.662417	9.54996e-14
10.649256	9.95554e-14
10.636095	1.03783e-13
10.622934	1.0819e-13
10.609774	1.12784e-13
10.596613	1.17573e-13
10.583452	1.22565e-13
10.570291	1.27768e-13
10.557130	1.33192e-13
10.543970	1.38846e-13
10.530809	1.4474e-13
10.517648	1.50883e-13
10.504487	1.57287e-13
10.491327	1.63963e-13
10.478166	1.70921e-13
10.465005	1.78174e-13
10.451844	1.85735e-13
10.438683	1.93616e-13
10.425523	2.0183e-13
10.412362	2.10393e-13
10.399201	2.19319e-13
10.386040	2.28622e-13
10.372880	2.3832e-13
10.359719	2.48429e-13
10.346558	2.58966e-13
10.333397	2.69949e-13
10.320237	2.81397e-13
10.307076	2.9333e-13
10.293915	3.05768e-13
10.280754	3.18733e-13
10.267593	3.32246e-13
10.254433	3.46332e-13
10.241272	3.61014e-13
10.228111	3.76318e-13
10.214950	3.92269e-13
10.201790	4.08896e-13
10.188629	4.26226e-13
10.175468	4.4429e-13
10.162307	4.63118e-13
10.149146	4.82742e-13
10.135986	5.03197e-13
10.122825	5.24518e-13
10.109664	5.4674e-13
10.096503	5.69902e-13
10.083343	5.94044e-13
10.070182	6.19208e-13
10.057021	6.45435e-13
10.043860	6.72771e-13
10.030699	7.01264e-13
10.017539	7.30961e-13
10.004378	7.61914e-13
9.991217	7.94176e-13
9.978056	8.27801e-13
9.964896	8.62848e-13
9.951735	8.99376e-13
9.938574	9.37449e-13
9.925413	9.7713e-13
9.912252	1.01849e-12
9.899092	1.06159e-12
9.885931	1.10652e-12
9.872770	1.15335e-12
9.859609	1.20215e-12
9.846449	1.25302e-12
9.833288	1.30603e-12
9.820127	1.36128e-12
9.806966	1.41887e-12
9.793806	1.47889e-12
9.780645	1.54144e-12
9.767484	1.60664e-12
9.754323	1.67458e-12
9.741162	1.7454e-12
9.728002	1.81921e-12
9.714841	1.89613e-12
9.701680	1.97629e-12
9.688519	2.05985e-12
9.675359	2.14692e-12
9.662198	2.23768e-12
9.649037	2.33226e-12
9.635876	2.43083e-12
9.622715	2.53356e-12
9.609555	2.64063e-12
9.596394	2.75221e-12
9.583233	2.8685e-12
9.570072	2.98969e-12
9.556912	3.11599e-12
9.543751	3.24762e-12
9.530590	3.3848e-12
9.517429	3.52777e-12
9.504268	3.67676e-12
9.491108	3.83203e-12
9.477947	3.99385e-12
9.464786	4.16249e-12
9.451625	4.33823e-12
9.438465	4.52139e-12
9.425304	4.71226e-12
9.412143	4.91117e-12
9.398982	5.11846e-12
9.385821	5.33449e-12
9.372661	5.55961e-12
9.359500	5.79422e-12
9.346339	6.03871e-12
9.333178	6.29349e-12
9.320018	6.55901e-12
9.306857	6.8357e-12
9.293696	7.12404e-12
9.280535	7.42453e-12
9.267375	7.73766e-12
9.254214	8.06397e-12
9.241053	8.40401e-12
9.227892	8.75837e-12
9.214731	9.12764e-12
9.201571	9.51244e-12
9.188410	9.91343e-12
9.175249	1.03313e-11
9.162088	1.07667e-11
9.148928	1.12205e-11
9.135767	1.16933e-11
9.122606	1.21861e-11
9.109445	1.26995e-11
9.096284	1.32345e-11
9.083124	1.37921e-11
9.069963	1.4373e-11
9.056802	1.49784e-11
9.043641	1.56092e-11
9.030481	1.62666e-11
9.017320	1.69515e-11
9.004159	1.76653e-11
8.990998	1.8409e-11
8.977837	1.9184e-11
8.964677	1.99915e-11
8.951516	2.08329e-11
8.938355	2.17097e-11
8.925194	2.26233e-11
8.912034	2.35753e-11
8.898873	2.45672e-11
8.885712	2.56008e-11
8.872551	2.66778e-11
8.859390	2.77999e-11
8.846230	2.89692e-11
8.833069	3.01875e-11
8.819908	3.14569e-11
8.806747	3.27797e-11
8.793587	3.41578e-11
8.780426	3.55939e-11
8.767265	3.70901e-11
8.754104	3.86491e-11
8.740944	4.02734e-11
8.727783	4.19659e-11
8.714622	4.37293e-11
8.701461	4.55667e-11
8.688300	4.7481e-11
8.675140	4.94756e-11
8.661979	5.15538e-11
8.648818	5.3719e-11
8.635657	5.5975e-11
8.622497	5.83255e-11
8.609336	6.07745e-11
8.596175	6.3326e-11
8.583014	6.59844e-11
8.569853	6.87541e-11
8.556693	7.16397e-11
8.543532	7.46462e-11
8.530371	7.77785e-11
8.517210	8.10419e-11
8.504050	8.44419e-11
8.490889	8.79842e-11
8.477728	9.16747e-11
8.464567	9.55196e-11
8.451406	9.95253e-11
8.438246	1.03699e-10
8.425085	1.08046e-10
8.411924	1.12576e-10
8.398763	1.17295e-10
8.385603	1.22211e-10
8.372442	1.27333e-10
8.359281	1.32669e-10
8.346120	1.38228e-10
8.332960	1.44019e-10
8.319799	1.50052e-10
8.306638	1.56337e-10
8.293477	1.62885e-10
8.280316	1.69706e-10
8.267156	1.76812e-10
8.253995	1.84215e-10
8.240834	1.91927e-10
8.227673	1.99961e-10
8.214513	2.0833e-10
8.201352	2.17048e-10
8.188191	2.2613e-10
8.175030	2.35592e-10
8.161869	2.45447e-10
8.148709	2.55714e-10
8.135548	2.6641e-10
8.122387	2.77551e-10
8.109226	2.89156e-10
8.096066	3.01246e-10
8.082905	3.13839e-10
8.069744	3.26958e-10
8.056583	3.40623e-10
8.043422	3.54857e-10
8.030262	3.69685e-10
8.017101	3.8513e-10
8.003940	4.01219e-10
7.990779	4.17977e-10
7.977619	4.35434e-10
7.964458	4.53617e-10
7.951297	4.72557e-10
7.938136	4.92285e-10
7.924975	5.12834e-10
7.911815	5.34239e-10
7.898654	5.56534e-10
7.885493	5.79756e-10
7.872332	6.03944e-10
7.859172	6.29138e-10
7.846011	6.5538e-10
7.832850	6.82712e-10
7.819689	7.11181e-10
7.806529	7.40832e-10
7.793368	7.71716e-10
7.780207	8.03884e-10
7.767046	8.37387e-10
7.753885	8.72282e-10
7.740725	9.08626e-10
7.727564	9.46479e-10
7.714403	9.85904e-10
7.701242	1.02697e-09
7.688082	1.06973e-09
7.674921	1.11427e-09
7.661760	1.16066e-09
7.648599	1.20897e-09
7.635438	1.25929e-09
7.622278	1.31169e-09
7.609117	1.36627e-09
7.595956	1.4231e-09
7.582795	1.4823e-09
7.569635	1.54394e-09
7.556474	1.60814e-09
7.543313	1.67501e-09
7.530152	1.74464e-09
7.516991	1.81715e-09
7.503831	1.89267e-09
7.490670	1.97131e-09
7.477509	2.05321e-09
7.464348	2.1385e-09
7.451188	2.22731e-09
7.438027	2.3198e-09
7.424866	2.41612e-09
7.411705	2.51642e-09
7.398544	2.62087e-09
7.385384	2.72963e-09
7.372223	2.84289e-09
7.359062	2.96084e-09
7.345901	3.08365e-09
7.332741	3.21154e-09
7.319580	3.34471e-09
7.306419	3.48338e-09
7.293258	3.62778e-09
7.280098	3.77813e-09
7.266937	3.93469e-09
7.253776	4.09771e-09
7.240615	4.26746e-09
7.227454	4.44421e-09
7.214294	4.62825e-09
7.201133	4.81987e-09
7.187972	5.0194e-09
7.174811	5.22715e-09
7.161651	5.44346e-09
7.148490	5.66868e-09
7.135329	5.90318e-09
7.122168	6.14733e-09
7.109007	6.40154e-09
7.095847	6.66621e-09
7.082686	6.94178e-09
7.069525	7.22868e-09
7.056364	7.52739e-09
7.043204	7.83838e-09
7.030043	8.16216e-09
7.016882	8.49925e-09
7.003721	8.8502e-09
6.990560	9.21557e-09
6.977400	9.59595e-09
6.964239	9.99195e-09
6.951078	1.04042e-08
6.937917	1.08334e-08
6.924757	1.12802e-08
6.911596	1.17454e-08
6.898435	1.22296e-08
6.885274	1.27337e-08
6.872113	1.32585e-08
6.858953	1.38047e-08
6.845792	1.43734e-08
6.832631	1.49654e-08
6.819470	1.55816e-08
6.806310	1.62231e-08
6.793149	1.68909e-08
6.779988	1.75859e-08
6.766827	1.83095e-08
6.753667	1.90626e-08
6.740506	1.98466e-08
6.727345	2.06626e-08
6.714184	2.1512e-08
6.701023	2.23961e-08
6.687863	2.33163e-08
6.674702	2.42742e-08
6.661541	2.52711e-08
6.648380	2.63088e-08
6.635220	2.73888e-08
6.622059	2.8513e-08
6.608898	2.9683e-08
6.595737	3.09007e-08
6.582576	3.21681e-08
6.569416	3.34871e-08
6.556255	3.48599e-08
6.543094	3.62887e-08
6.529933	3.77757e-08
6.516773	3.93232e-08
6.503612	4.09337e-08
6.490451	4.26098e-08
6.477290	4.4354e-08
6.464129	4.61693e-08
6.450969	4.80583e-08
6.437808	5.00242e-08
6.424647	5.20699e-08
6.411486	5.41988e-08
6.398326	5.64141e-08
6.385165	5.87193e-08
6.372004	6.11182e-08
6.358843	6.36144e-08
6.345682	6.62118e-08
6.332522	6.89146e-08
6.319361	7.1727e-08
6.306200	7.46533e-08
6.293039	7.76982e-08
6.279879	8.08665e-08
6.266718	8.4163e-08
6.253557	8.75929e-08
6.240396	9.11616e-08
6.227236	9.48746e-08
6.214075	9.87378e-08
6.200914	1.02757e-07
6.187753	1.06939e-07
6.174592	1.1129e-07
6.161432	1.15816e-07
6.148271	1.20525e-07
6.135110	1.25424e-07
6.121949	1.3052e-07
6.108789	1.35822e-07
6.095628	1.41338e-07
6.082467	1.47076e-07
6.069306	1.53045e-07
6.056145	1.59255e-07
6.042985	1.65714e-07
6.029824	1.72433e-07
6.016663	1.79422e-07
6.003502	1.86693e-07
5.990342	1.94255e-07
5.977181	2.02121e-07
5.964020	2.10303e-07
5.950859	2.18813e-07
5.937698	2.27665e-07
5.924538	2.36872e-07
5.911377	2.46447e-07
5.898216	2.56407e-07
5.885055	2.66765e-07
5.871895	2.77538e-07
5.858734	2.88742e-07
5.845573	3.00394e-07
5.832412	3.12512e-07
5.819251	3.25114e-07
5.806091	3.38219e-07
5.792930	3.51848e-07
5.779769	3.6602e-07
5.766608	3.80758e-07
5.753448	3.96083e-07
5.740287	4.1202e-07
5.727126	4.2859e-07
5.713965	4.45821e-07
5.700805	4.63737e-07
5.687644	4.82366e-07
5.674483	5.01736e-07
5.661322	5.21875e-07
5.648161	5.42813e-07
5.635001	5.64583e-07
5.621840	5.87217e-07
5.608679	6.10748e-07
5.595518	6.35211e-07
5.582358	6.60644e-07
5.569197	6.87083e-07
5.556036	7.14569e-07
5.542875	7.43141e-07
5.529714	7.72843e-07
5.516554	8.03718e-07
5.503393	8.35811e-07
5.490232	8.69171e-07
5.477071	9.03847e-07
5.463911	9.39889e-07
5.450750	9.7735e-07
5.437589	1.01629e-06
5.424428	1.05675e-06
5.411267	1.09881e-06
5.398107	1.14252e-06
5.384946	1.18795e-06
5.371785	1.23516e-06
5.358624	1.28422e-06
5.345464	1.3352e-06
5.332303	1.38818e-06
5.319142	1.44324e-06
5.305981	1.50045e-06
5.292820	1.55989e-06
5.279660	1.62165e-06
5.266499	1.68583e-06
5.253338	1.75251e-06
5.240177	1.82178e-06
5.227017	1.89376e-06
5.213856	1.96853e-06
5.200695	2.04622e-06
5.187534	2.12692e-06
5.174374	2.21075e-06
5.161213	2.29784e-06
5.148052	2.38831e-06
5.134891	2.48227e-06
5.121730	2.57988e-06
5.108570	2.68126e-06
5.095409	2.78656e-06
5.082248	2.89592e-06
5.069087	3.00951e-06
5.055927	3.12747e-06
5.042766	3.24997e-06
5.029605	3.37719e-06
5.016444	3.5093e-06
5.003283	3.64648e-06
4.990123	3.78893e-06
4.976962	3.93684e-06
4.963801	4.09042e-06
4.950640	4.24987e-06
4.937480	4.41541e-06
4.924319	4.58728e-06
4.911158	4.76571e-06
4.897997	4.95093e-06
4.884836	5.14321e-06
4.871676	5.34281e-06
4.858515	5.54998e-06
4.845354	5.76502e-06
4.832193	5.98822e-06
4.819033	6.21986e-06
4.805872	6.46027e-06
4.792711	6.70977e-06
4.779550	6.96868e-06
4.766389	7.23735e-06
4.753229	7.51613e-06
4.740068	7.8054e-06
4.726907	8.10554e-06
4.713746	8.41694e-06
4.700586	8.74e-06
4.687425	9.07515e-06
4.674264	9.42283e-06
4.661103	9.78348e-06
4.647943	1.01576e-05
4.634782	1.05456e-05
4.621621	1.0948e-05
4.608460	1.13654e-05
4.595299	1.17982e-05
4.582139	1.22471e-05
4.568978	1.27125e-05
4.555817	1.31951e-05
4.542656	1.36955e-05
4.529496	1.42143e-05
4.516335	1.47521e-05
4.503174	1.53097e-05
4.490013	1.58876e-05
4.476852	1.64867e-05
4.463692	1.71076e-05
4.450531	1.77511e-05
4.437370	1.8418e-05
4.424209	1.91091e-05
4.411049	1.98252e-05
4.397888	2.05672e-05
4.384727	2.1336e-05
4.371566	2.21324e-05
4.358405	2.29574e-05
4.345245	2.38119e-05
4.332084	2.46971e-05
4.318923	2.56138e-05
4.305762	2.65632e-05
4.292602	2.75463e-05
4.279441	2.85642e-05
4.266280	2.96182e-05
4.253119	3.07093e-05
4.239958	3.18388e-05
4.226798	3.3008e-05
4.213637	3.4218e-05
4.200476	3.54704e-05
4.187315	3.67663e-05
4.174155	3.81073e-05
4.160994	3.94946e-05
4.147833	4.09299e-05
4.134672	4.24146e-05
4.121512	4.39502e-05
4.108351	4.55383e-05
4.095190	4.71806e-05
4.082029	4.88787e-05
4.068868	5.06343e-05
4.055708	5.24492e-05
4.042547	5.4325e-05
4.029386	5.62637e-05
4.016225	5.82672e-05
4.003065	6.03372e-05
3.989904	6.24757e-05
3.976743	6.46848e-05
3.963582	6.69664e-05
3.950421	6.93226e-05
3.937261	7.17554e-05
3.924100	7.42671e-05
3.910939	7.68596e-05
3.897778	7.95354e-05
3.884618	8.22964e-05
3.871457	8.51452e-05
3.858296	8.80838e-05
3.845135	9.11146e-05
3.831974	9.42399e-05
3.818814	9.74622e-05
3.805653	0.000100784
3.792492	0.000104207
3.779331	0.000107734
3.766171	0.000111368
3.753010	0.00011511
3.739849	0.000118964
3.726688	0.000122931
3.713527	0.000127015
3.700367	0.000131216
3.687206	0.000135539
3.674045	0.000139984
3.660884	0.000144554
3.647724	0.000149252
3.634563	0.00015408
3.621402	0.000159039
3.608241	0.000164131
3.595081	0.000169359
3.581920	0.000174723
3.568759	0.000180227
3.555598	0.00018587
3.542437	0.000191655
3.529277	0.000197582
3.516116	0.000203653
3.502955	0.000209867
3.489794	0.000216226
3.476634	0.00022273
3.463473	0.000229377
3.450312	0.000236168
3.437151	0.000243103
3.423990	0.000250178
3.410830	0.000257393
3.397669	0.000264746
3.384508	0.000272232
3.371347	0.00027985
3.358187	0.000287595
3.345026	0.000295462
3.331865	0.000303445
3.318704	0.000311538
3.305543	0.000319734
3.292383	0.000328024
3.279222	0.000336399
3.266061	0.000344848
3.252900	0.000353359
3.239740	0.000361919
3.226579	0.000370512
3.213418	0.000379123
3.200257	0.000387732
3.187096	0.000396318
3.173936	0.00040486
3.160775	0.000413332
3.147614	0.000421705
3.134453	0.000429948
3.121293	0.000438027
3.108132	0.000445904
3.094971	0.000453536
3.081810	0.000460876
3.068650	0.00046787
3.055489	0.000474459
3.042328	0.000480577
3.029167	0.000486145
3.016006	0.000491076
3.002846	0.000495264
2.989685	0.000498581
2.976524	0.000500853
&
```
