## Supplementary material for "All-at-once RNA folding with 3D motif prediction framed by evolutionary information": RF00796_mir-48.cacofold.helixcov

```
# RMs = 3 L = 84

# RM_HELIX NESTED 41-43 50-52, nbp = 3 nbp_cov = 0
# pvals: 0.888348,0.908963,0.0385184
# aggregated NONE
NESTED  ::::::::::::::::::::::::::::::::::::::::<<<______>>>::::::::::::::::::::::::::::::::
        ::::::::::::::::::::::::::::::::::::::::::::::::::::::::::::::::::::::::::::::::::::

# RM_HELIX NESTED 9-33 53-76, nbp = 23 nbp_cov = 0
# pvals: 0.626849,0.626849,0.626849,0.738973,0.738973,0.626849,0.626849,0.626849,0.738973,0.738973,0.626849,0.626849,0.626849,0.163765,0.626849,0.626849,0.626849,0.626849,0.626849,0.626849,0.792369,0.938924,0.00193201
# aggregated NONE
NESTED  ::::::::<<<<<<<<<-<<<<<<<<<-<<<<<___________________>>>>>->>>>>>>>>>>>>>>>>>::::::::
        ::::::::::::::::::::::::::::::::::::::::::::::::::::::::::::::::::::::::::::::::::::

# RM_HELIX NESTED 1-6 79-84, nbp = 6 nbp_cov = 0
# pvals: 0.924134,0.804349,0.804349,0.894079,0.936284,0.917245
# aggregated NONE
NESTED  <<<<<<________________________________________________________________________>>>>>>
        ::::::::::::::::::::::::::::::::::::::::::::::::::::::::::::::::::::::::::::::::::::
```
