## Supplementary material for "All-at-once RNA folding with 3D motif prediction framed by evolutionary information": RF00796_mir-48.cacofold.power

```
# Power analysis of CaCoFold structure 
#
# Powertype = SINGLE SUBSTITUTIONS
# covary  left_pos      right_pos    substitutions      power
#----------------------------------------------------------------
          1		84		2		0.00
          2		83		0		0.00
          3		82		0		0.00
          4		81		0		0.00
          5		80		1		0.00
          6		79		2		0.00
          9		76		0		0.00
          10		75		0		0.00
          11		74		0		0.00
          12		73		2		0.00
          13		72		1		0.00
          14		71		0		0.00
          15		70		0		0.00
          16		69		0		0.00
          17		68		1		0.00
          19		67		2		0.00
          20		66		1		0.00
          21		65		0		0.00
          22		64		1		0.00
          23		63		2		0.00
          24		62		0		0.00
          25		61		0		0.00
          26		60		0		0.00
          27		59		0		0.00
          29		57		0		0.00
          30		56		0		0.00
          31		55		3		0.02
          32		54		2		0.00
          33		53		3		0.02
          41		52		1		0.00
          42		51		0		0.00
          43		50		1		0.00
#
# BPAIRS 32
# avg substitutions per BP  0.8
# BPAIRS expected to covary 0.0 +/- 0.2
# BPAIRS observed to covary 0
#
```
