## Supplementary material for "All-at-once RNA folding with 3D motif prediction framed by evolutionary information": RF00796_mir-48.surv

```
0.002884	0.0416667
-0.004827	0.666667
-0.017625	0.75
-0.081614	0.791667
-0.094412	0.875
-0.235189	0.916667
-0.324775	0.958333
-0.375966	1
&
2.989886	0.00028885
2.669938	0.000577701
2.605948	0.000866551
2.593150	0.0011554
2.503565	0.00144425
2.465171	0.0017331
2.273202	0.00202195
2.234809	0.00259965
2.222011	0.0028885
2.170819	0.00317735
2.106830	0.0034662
2.094032	0.00375505
2.055638	0.00404391
2.042840	0.00433276
1.978850	0.00519931
1.966052	0.00548816
1.876467	0.00577701
1.850871	0.00606586
1.825275	0.00635471
1.812477	0.00664356
1.761286	0.00722126
1.735690	0.00808781
1.722892	0.00837666
1.671700	0.00866551
1.646105	0.00895436
1.569317	0.00924321
1.505327	0.0101098
1.492530	0.0103986
1.479732	0.0109763
1.441338	0.0124206
1.390146	0.0141537
1.377348	0.0158868
1.351752	0.0164645
1.338955	0.0167533
1.313359	0.017331
1.300561	0.0184864
1.287763	0.0187753
1.262167	0.019353
1.249369	0.0205084
1.236571	0.0210861
1.223773	0.0213749
1.172582	0.023108
1.159784	0.0239746
1.134188	0.0242634
1.121390	0.0245523
1.070198	0.02513
1.057400	0.0254188
1.031805	0.0262854
1.019007	0.0265742
0.993411	0.0268631
0.967815	0.0280185
0.955017	0.0294627
0.929421	0.0297516
0.891027	0.0300404
0.878230	0.0329289
0.865432	0.0337955
0.852634	0.0340843
0.827038	0.034662
0.814240	0.0358174
0.801442	0.0361063
0.788644	0.0363951
0.775846	0.0375505
0.763048	0.0378394
0.699059	0.0381282
0.673463	0.0398614
0.660665	0.0401502
0.647867	0.0407279
0.622271	0.0415945
0.609473	0.0430387
0.596675	0.0433276
0.583877	0.0462161
0.571080	0.0465049
0.558282	0.0467938
0.545484	0.0479492
0.532686	0.048238
0.519888	0.0488157
0.507090	0.0499711
0.494292	0.0505488
0.468696	0.0508377
0.443100	0.0511265
0.430302	0.0522819
0.417505	0.0534373
0.404707	0.0543039
0.391909	0.0548816
0.379111	0.0557481
0.366313	0.0566147
0.353515	0.0571924
0.327919	0.0580589
0.315121	0.0592143
0.302323	0.059792
0.289525	0.0606586
0.276727	0.0609474
0.263930	0.0621028
0.251132	0.0623917
0.238334	0.0629694
0.225536	0.0638359
0.212738	0.0641248
0.199940	0.0644136
0.187142	0.0649913
0.174344	0.0661467
0.161546	0.0667244
0.148748	0.0681687
0.135950	0.0696129
0.123152	0.0716349
0.110355	0.073368
0.097557	0.0748122
0.084759	0.0765453
0.071961	0.0777008
0.059163	0.0779896
0.046365	0.0950318
0.033567	0.110919
0.020769	0.119295
0.007971	0.154535
-0.004827	0.639226
-0.017625	0.814847
-0.030423	0.818313
-0.043220	0.819469
-0.056018	0.822068
-0.068816	0.822646
-0.081614	0.829001
-0.094412	0.835066
-0.107210	0.843154
-0.120008	0.847776
-0.132806	0.848931
-0.145604	0.850953
-0.158402	0.858174
-0.171200	0.869151
-0.183998	0.883304
-0.196796	0.889081
-0.209593	0.89688
-0.222391	0.903813
-0.235189	0.909012
-0.247987	0.913345
-0.260785	0.9145
-0.273583	0.918833
-0.286381	0.922299
-0.299179	0.928365
-0.311977	0.930676
-0.324775	0.936742
-0.337573	0.940208
-0.350371	0.944252
-0.363168	0.946274
-0.375966	0.950607
-0.388764	0.95234
-0.401562	0.954073
-0.414360	0.95465
-0.427158	0.957828
-0.439956	0.958117
-0.452754	0.959272
-0.465552	0.961583
-0.478350	0.962738
-0.491148	0.963605
-0.503946	0.963894
-0.516743	0.965338
-0.529541	0.96736
-0.542339	0.967649
-0.555137	0.969093
-0.567935	0.96996
-0.580733	0.970537
-0.593531	0.97227
-0.606329	0.972848
-0.619127	0.974292
-0.631925	0.974581
-0.644723	0.977181
-0.657521	0.977759
-0.670318	0.978047
-0.683116	0.978336
-0.695914	0.979203
-0.708712	0.97978
-0.721510	0.980647
-0.734308	0.981514
-0.747106	0.982091
-0.759904	0.982669
-0.772702	0.983247
-0.785500	0.983824
-0.798298	0.984402
-0.811096	0.98498
-0.823893	0.985846
-0.849489	0.986424
-0.862287	0.986713
-0.875085	0.987868
-0.900681	0.988735
-0.913479	0.989024
-0.964671	0.989313
-0.977468	0.98989
-1.015862	0.990757
-1.028660	0.991046
-1.054256	0.99249
-1.067054	0.993356
-1.092650	0.993645
-1.118246	0.993934
-1.156639	0.994512
-1.169437	0.994801
-1.195033	0.99509
-1.233427	0.995956
-1.271821	0.996534
-1.284618	0.997111
-1.297416	0.997689
-1.425396	0.997978
-1.502183	0.998267
-1.630162	0.998556
-1.655758	0.999133
-1.783737	0.999422
-1.873323	1
&
5.523873	1.43431e-06
5.280713	2.86862e-06
4.999159	4.30293e-06
4.807190	7.17154e-06
4.666413	8.60585e-06
4.461646	1.00402e-05
4.448848	1.14745e-05
4.410455	1.29088e-05
4.397657	1.43431e-05
4.384859	1.72117e-05
4.346465	1.8646e-05
4.282475	2.15146e-05
4.218486	2.29489e-05
4.205688	2.58176e-05
4.167294	2.86862e-05
4.154496	3.01205e-05
4.141698	3.29891e-05
4.128900	3.44234e-05
4.103305	3.58577e-05
4.077709	3.87263e-05
4.064911	4.01606e-05
4.052113	4.30293e-05
4.039315	4.44636e-05
4.026517	5.45037e-05
4.013719	6.0241e-05
3.988123	6.16753e-05
3.975325	6.74125e-05
3.962528	7.31497e-05
3.949730	8.17556e-05
3.936932	8.46242e-05
3.924134	9.03614e-05
3.911336	9.60987e-05
3.898538	0.00011331
3.885740	0.000116179
3.872942	0.000121916
3.860144	0.000129088
3.847346	0.000130522
3.834548	0.000134825
3.808953	0.000137694
3.796155	0.000140562
3.783357	0.000147734
3.770559	0.00015634
3.757761	0.000159208
3.744963	0.000163511
3.732165	0.000170683
3.706569	0.000173551
3.693771	0.000174986
3.680973	0.000177854
3.668175	0.000183592
3.655378	0.000200803
3.642580	0.000219449
3.629782	0.000232358
3.616984	0.000240964
3.604186	0.000258176
3.591388	0.000263913
3.578590	0.000276822
3.565792	0.000281124
3.552994	0.000291165
3.540196	0.000305508
3.527398	0.000311245
3.514600	0.000329891
3.501803	0.000354274
3.489005	0.00037292
3.476207	0.000388698
3.463409	0.000405909
3.450611	0.000424555
3.437813	0.000437464
3.425015	0.000458979
3.412217	0.000506311
3.399419	0.00052926
3.386621	0.000537866
3.373823	0.000552209
3.361025	0.000570855
3.348228	0.000572289
3.335430	0.000582329
3.322632	0.000600975
3.309834	0.000608147
3.297036	0.000628227
3.284238	0.000645439
3.271440	0.000668388
3.258642	0.0006856
3.245844	0.000728629
3.233046	0.000732932
3.220248	0.000765921
3.207450	0.000791738
3.194653	0.00080895
3.181855	0.000843373
3.169057	0.000869191
3.156259	0.000883534
3.143461	0.00090218
3.130663	0.000938038
3.117865	0.000968158
3.105067	0.000992542
3.092269	0.00101549
3.079471	0.00104848
3.066673	0.00106856
3.053875	0.00108577
3.041078	0.00111159
3.028280	0.00114314
3.015482	0.0011704
3.002684	0.00120052
2.989886	0.00121199
2.977088	0.00124641
2.964290	0.00126219
2.951492	0.00128801
2.938694	0.0013253
2.925896	0.00135255
2.913098	0.0013755
2.900300	0.00140849
2.887503	0.00143861
2.874705	0.00145869
2.861907	0.00150172
2.849109	0.00152467
2.836311	0.00153758
2.823513	0.00156196
2.810715	0.00158921
2.797917	0.00160499
2.785119	0.00162937
2.772321	0.00166954
2.759523	0.00170109
2.746725	0.00172978
2.733928	0.0017685
2.721130	0.00179432
2.708332	0.00182874
2.695534	0.0018646
2.682736	0.00190906
2.669938	0.00193201
2.657140	0.00198221
2.644342	0.00203242
2.631544	0.00205536
2.618746	0.00210126
2.605948	0.00214859
2.593150	0.0022031
2.580353	0.0022576
2.567555	0.00231354
2.554757	0.00235227
2.541959	0.00239673
2.529161	0.0024541
2.516363	0.00250143
2.503565	0.00257458
2.490767	0.00263626
2.477969	0.00271371
2.465171	0.00276104
2.452373	0.00283276
2.439575	0.00288583
2.426778	0.00296758
2.413980	0.00303069
2.401182	0.00310815
2.388384	0.00319421
2.375586	0.00329748
2.362788	0.0033821
2.349990	0.00347533
2.337192	0.00359007
2.324394	0.00368904
2.311596	0.00375789
2.298798	0.00383104
2.286000	0.00392283
2.273202	0.0040218
2.260405	0.00410069
2.247607	0.00421687
2.234809	0.0043101
2.222011	0.00437894
2.209213	0.00446357
2.196415	0.00454676
2.183617	0.00464573
2.170819	0.00473752
2.158021	0.00483075
2.145223	0.00491824
2.132425	0.00503873
2.119627	0.005142
2.106830	0.0052467
2.094032	0.00532559
2.081234	0.00540734
2.068436	0.00551779
2.055638	0.00562966
2.042840	0.0057401
2.030042	0.00585915
2.017244	0.0059782
2.004446	0.00609868
1.991648	0.00620195
1.978850	0.00633391
1.966052	0.00644005
1.953255	0.00654618
1.940457	0.00664515
1.927659	0.00678715
1.914861	0.0069148
1.902063	0.00703098
1.889265	0.00713999
1.876467	0.00727481
1.863669	0.00743832
1.850871	0.00756168
1.838073	0.00766781
1.825275	0.00781842
1.812477	0.00800344
1.799680	0.00814974
1.786882	0.00833907
1.774084	0.0085829
1.761286	0.00880809
1.748488	0.00904475
1.735690	0.00929575
1.722892	0.00952094
1.710094	0.00970453
1.697296	0.00996271
1.684498	0.0101047
1.671700	0.01035
1.658902	0.0106254
1.646105	0.0108878
1.633307	0.0111489
1.620509	0.0114745
1.607711	0.0118302
1.594913	0.0122031
1.582115	0.0125904
1.569317	0.0129647
1.556519	0.0133649
1.543721	0.0138239
1.530923	0.014247
1.518125	0.0146773
1.505327	0.0150803
1.492530	0.0155622
1.479732	0.0160772
1.466934	0.0165734
1.454136	0.0170482
1.441338	0.0175215
1.428540	0.0179862
1.415742	0.018504
1.402944	0.0189544
1.390146	0.0193603
1.377348	0.0198867
1.364550	0.0203457
1.351752	0.0208749
1.338955	0.0214042
1.326157	0.0219306
1.313359	0.022457
1.300561	0.0230938
1.287763	0.0237651
1.274965	0.0242843
1.262167	0.0249283
1.249369	0.0255393
1.236571	0.0261317
1.223773	0.0268044
1.210975	0.0274455
1.198177	0.0279848
1.185380	0.0285757
1.172582	0.0291423
1.159784	0.0297131
1.146986	0.0301779
1.134188	0.0306168
1.121390	0.0310686
1.108592	0.0315103
1.095794	0.0319793
1.082996	0.0324225
1.070198	0.0327826
1.057400	0.0331641
1.044602	0.0335557
1.031805	0.0339257
1.019007	0.0343273
1.006209	0.0346801
0.993411	0.0350373
0.980613	0.0354504
0.967815	0.0357702
0.955017	0.036169
0.942219	0.0365075
0.929421	0.0369091
0.916623	0.0373264
0.903825	0.0377338
0.891027	0.0381196
0.878230	0.0385184
0.865432	0.03893
0.852634	0.0393617
0.839836	0.0397949
0.827038	0.0402424
0.814240	0.0406827
0.801442	0.0411202
0.788644	0.0415146
0.775846	0.0419134
0.763048	0.042315
0.750250	0.0427367
0.737452	0.0431956
0.724655	0.0436561
0.711857	0.0440863
0.699059	0.044498
0.686261	0.0449326
0.673463	0.0453041
0.660665	0.0456655
0.647867	0.0460987
0.635069	0.0464788
0.622271	0.0468675
0.609473	0.0472648
0.596675	0.0476406
0.583877	0.0479733
0.571080	0.0483319
0.558282	0.0487206
0.545484	0.0491322
0.532686	0.049574
0.519888	0.0499613
0.507090	0.0503701
0.494292	0.050786
0.481494	0.0511804
0.468696	0.0516107
0.455898	0.0520597
0.443100	0.0525
0.430302	0.0530422
0.417505	0.0535643
0.404707	0.0541064
0.391909	0.0546629
0.379111	0.0552682
0.366313	0.0559079
0.353515	0.0566251
0.340717	0.057325
0.327919	0.058012
0.315121	0.0587622
0.302323	0.0595554
0.289525	0.060403
0.276727	0.0611675
0.263930	0.0619865
0.251132	0.063002
0.238334	0.0640333
0.225536	0.0651721
0.212738	0.066311
0.199940	0.0675588
0.187142	0.0687751
0.174344	0.0700416
0.161546	0.0713683
0.148748	0.0728328
0.135950	0.0742111
0.123152	0.0758147
0.110355	0.0776779
0.097557	0.0794966
0.084759	0.0815562
0.071961	0.0834423
0.059163	0.0855881
0.046365	0.0885298
0.033567	0.0947762
0.020769	0.111317
0.007971	0.163765
-0.004827	0.626849
-0.017625	0.738973
-0.030423	0.747729
-0.043220	0.757742
-0.056018	0.769095
-0.068816	0.780311
-0.081614	0.792369
-0.094412	0.804349
-0.107210	0.815852
-0.120008	0.826371
-0.132806	0.836069
-0.145604	0.84536
-0.158402	0.853497
-0.171200	0.861302
-0.183998	0.868676
-0.196796	0.875479
-0.209593	0.881984
-0.222391	0.888348
-0.235189	0.894079
-0.247987	0.899439
-0.260785	0.90434
-0.273583	0.908963
-0.286381	0.91327
-0.299179	0.917245
-0.311977	0.920713
-0.324775	0.924134
-0.337573	0.927415
-0.350371	0.930469
-0.363168	0.933444
-0.375966	0.936284
-0.388764	0.938924
-0.401562	0.941361
-0.414360	0.943774
-0.427158	0.945884
-0.439956	0.948081
-0.452754	0.950146
-0.465552	0.952273
-0.478350	0.954214
-0.491148	0.955972
-0.503946	0.957728
-0.516743	0.959413
-0.529541	0.961103
-0.542339	0.962686
-0.555137	0.964085
-0.567935	0.965513
-0.580733	0.96691
-0.593531	0.968217
-0.606329	0.969497
-0.619127	0.970747
-0.631925	0.971972
-0.644723	0.973236
-0.657521	0.974342
-0.670318	0.975383
-0.683116	0.976447
-0.695914	0.977374
-0.708712	0.978362
-0.721510	0.979276
-0.734308	0.980176
-0.747106	0.981017
-0.759904	0.981827
-0.772702	0.982585
-0.785500	0.983332
-0.798298	0.984059
-0.811096	0.984766
-0.823893	0.985404
-0.836691	0.986116
-0.849489	0.986664
-0.862287	0.987243
-0.875085	0.987847
-0.887883	0.988414
-0.900681	0.989003
-0.913479	0.989485
-0.926277	0.989956
-0.939075	0.990466
-0.951873	0.990908
-0.964671	0.991386
-0.977468	0.991824
-0.990266	0.992203
-1.003064	0.992549
-1.015862	0.992903
-1.028660	0.993209
-1.041458	0.993579
-1.054256	0.993861
-1.067054	0.994182
-1.079852	0.994497
-1.092650	0.994776
-1.105448	0.995043
-1.118246	0.995237
-1.131043	0.995469
-1.143841	0.995716
-1.156639	0.995961
-1.169437	0.996219
-1.182235	0.996444
-1.195033	0.996631
-1.207831	0.99685
-1.220629	0.997093
-1.233427	0.997281
-1.246225	0.997428
-1.259023	0.997577
-1.271821	0.997688
-1.284618	0.997828
-1.297416	0.997982
-1.310214	0.998115
-1.323012	0.998223
-1.335810	0.99833
-1.348608	0.998468
-1.361406	0.998536
-1.374204	0.998642
-1.387002	0.998728
-1.399800	0.998821
-1.412598	0.998911
-1.425396	0.998993
-1.438193	0.999056
-1.450991	0.999128
-1.463789	0.999195
-1.476587	0.999246
-1.489385	0.999297
-1.502183	0.999352
-1.514981	0.999406
-1.527779	0.999448
-1.540577	0.999497
-1.553375	0.999525
-1.566173	0.999548
-1.578971	0.99959
-1.591768	0.999611
-1.604566	0.999654
-1.617364	0.999679
-1.630162	0.999706
-1.642960	0.999726
-1.655758	0.999748
-1.668556	0.999768
-1.681354	0.999793
-1.694152	0.999811
-1.706950	0.999822
-1.719748	0.999838
-1.732546	0.999851
-1.745343	0.999864
-1.758141	0.99988
-1.770939	0.999888
-1.783737	0.999904
-1.796535	0.999913
-1.809333	0.99992
-1.822131	0.999928
-1.834929	0.999934
-1.847727	0.999943
-1.860525	0.999944
-1.873323	0.999953
-1.886121	0.999957
-1.911716	0.99996
-1.924514	0.999963
-1.937312	0.999966
-1.950110	0.999967
-1.962908	0.999968
-1.975706	0.99997
-2.001302	0.999973
-2.014100	0.999977
-2.039696	0.999978
-2.052493	0.999981
-2.078089	0.999984
-2.090887	0.999987
-2.103685	0.999989
-2.193271	0.99999
-2.206068	0.999993
-2.218866	0.999997
-2.346846	0.999999
-2.423633	1
&
21.162928	2.34293e-34
21.150130	2.46536e-34
21.137332	2.59418e-34
21.124534	2.72974e-34
21.111736	2.87238e-34
21.098939	3.02247e-34
21.086141	3.1804e-34
21.073343	3.34659e-34
21.060545	3.52146e-34
21.047747	3.70546e-34
21.034949	3.89908e-34
21.022151	4.10282e-34
21.009353	4.3172e-34
20.996555	4.54279e-34
20.983757	4.78016e-34
20.970959	5.02993e-34
20.958161	5.29276e-34
20.945364	5.56931e-34
20.932566	5.86032e-34
20.919768	6.16653e-34
20.906970	6.48874e-34
20.894172	6.82779e-34
20.881374	7.18455e-34
20.868576	7.55995e-34
20.855778	7.95497e-34
20.842980	8.37062e-34
20.830182	8.80799e-34
20.817384	9.26822e-34
20.804586	9.75248e-34
20.791789	1.02621e-33
20.778991	1.07983e-33
20.766193	1.13625e-33
20.753395	1.19562e-33
20.740597	1.25809e-33
20.727799	1.32382e-33
20.715001	1.39299e-33
20.702203	1.46577e-33
20.689405	1.54236e-33
20.676607	1.62295e-33
20.663809	1.70774e-33
20.651011	1.79697e-33
20.638214	1.89086e-33
20.625416	1.98966e-33
20.612618	2.09361e-33
20.599820	2.203e-33
20.587022	2.3181e-33
20.574224	2.43922e-33
20.561426	2.56667e-33
20.548628	2.70077e-33
20.535830	2.84188e-33
20.523032	2.99036e-33
20.510234	3.1466e-33
20.497436	3.311e-33
20.484639	3.48399e-33
20.471841	3.66602e-33
20.459043	3.85756e-33
20.446245	4.0591e-33
20.433447	4.27118e-33
20.420649	4.49433e-33
20.407851	4.72915e-33
20.395053	4.97623e-33
20.382255	5.23622e-33
20.369457	5.50979e-33
20.356659	5.79765e-33
20.343861	6.10056e-33
20.331064	6.41928e-33
20.318266	6.75466e-33
20.305468	7.10756e-33
20.292670	7.4789e-33
20.279872	7.86964e-33
20.267074	8.28079e-33
20.254276	8.71342e-33
20.241478	9.16865e-33
20.228680	9.64766e-33
20.215882	1.01517e-32
20.203084	1.06821e-32
20.190286	1.12401e-32
20.177489	1.18274e-32
20.164691	1.24453e-32
20.151893	1.30955e-32
20.139095	1.37796e-32
20.126297	1.44995e-32
20.113499	1.5257e-32
20.100701	1.60541e-32
20.087903	1.68928e-32
20.075105	1.77754e-32
20.062307	1.8704e-32
20.049509	1.96811e-32
20.036711	2.07093e-32
20.023914	2.17912e-32
20.011116	2.29297e-32
19.998318	2.41276e-32
19.985520	2.5388e-32
19.972722	2.67143e-32
19.959924	2.81099e-32
19.947126	2.95785e-32
19.934328	3.11237e-32
19.921530	3.27496e-32
19.908732	3.44605e-32
19.895934	3.62607e-32
19.883136	3.8155e-32
19.870339	4.01483e-32
19.857541	4.22457e-32
19.844743	4.44526e-32
19.831945	4.67748e-32
19.819147	4.92183e-32
19.806349	5.17895e-32
19.793551	5.4495e-32
19.780753	5.73418e-32
19.767955	6.03373e-32
19.755157	6.34893e-32
19.742359	6.68059e-32
19.729561	7.02958e-32
19.716764	7.3968e-32
19.703966	7.7832e-32
19.691168	8.18979e-32
19.678370	8.61761e-32
19.665572	9.06778e-32
19.652774	9.54146e-32
19.639976	1.00399e-31
19.627178	1.05644e-31
19.614380	1.11162e-31
19.601582	1.16969e-31
19.588784	1.23079e-31
19.575986	1.29509e-31
19.563189	1.36274e-31
19.550391	1.43392e-31
19.537593	1.50883e-31
19.524795	1.58764e-31
19.511997	1.67058e-31
19.499199	1.75784e-31
19.486401	1.84966e-31
19.473603	1.94628e-31
19.460805	2.04795e-31
19.448007	2.15493e-31
19.435209	2.26749e-31
19.422411	2.38594e-31
19.409613	2.51057e-31
19.396816	2.64171e-31
19.384018	2.7797e-31
19.371220	2.92489e-31
19.358422	3.07768e-31
19.345624	3.23844e-31
19.332826	3.4076e-31
19.320028	3.58559e-31
19.307230	3.77288e-31
19.294432	3.96995e-31
19.281634	4.17732e-31
19.268836	4.39552e-31
19.256038	4.62511e-31
19.243241	4.8667e-31
19.230443	5.1209e-31
19.217645	5.38838e-31
19.204847	5.66984e-31
19.192049	5.96599e-31
19.179251	6.27761e-31
19.166453	6.6055e-31
19.153655	6.95053e-31
19.140857	7.31357e-31
19.128059	7.69557e-31
19.115261	8.09753e-31
19.102463	8.52048e-31
19.089666	8.96552e-31
19.076868	9.4338e-31
19.064070	9.92654e-31
19.051272	1.0445e-30
19.038474	1.09906e-30
19.025676	1.15646e-30
19.012878	1.21686e-30
19.000080	1.28042e-30
18.987282	1.3473e-30
18.974484	1.41767e-30
18.961686	1.49171e-30
18.948888	1.56963e-30
18.936091	1.65161e-30
18.923293	1.73787e-30
18.910495	1.82864e-30
18.897697	1.92415e-30
18.884899	2.02464e-30
18.872101	2.13039e-30
18.859303	2.24166e-30
18.846505	2.35873e-30
18.833707	2.48193e-30
18.820909	2.61156e-30
18.808111	2.74795e-30
18.795313	2.89147e-30
18.782516	3.04249e-30
18.769718	3.20139e-30
18.756920	3.36859e-30
18.744122	3.54452e-30
18.731324	3.72964e-30
18.718526	3.92443e-30
18.705728	4.12939e-30
18.692930	4.34506e-30
18.680132	4.57199e-30
18.667334	4.81076e-30
18.654536	5.06201e-30
18.641738	5.32638e-30
18.628941	5.60456e-30
18.616143	5.89726e-30
18.603345	6.20525e-30
18.590547	6.52932e-30
18.577749	6.87031e-30
18.564951	7.22912e-30
18.552153	7.60666e-30
18.539355	8.00391e-30
18.526557	8.42191e-30
18.513759	8.86174e-30
18.500961	9.32454e-30
18.488163	9.81151e-30
18.475366	1.03239e-29
18.462568	1.08631e-29
18.449770	1.14304e-29
18.436972	1.20273e-29
18.424174	1.26554e-29
18.411376	1.33163e-29
18.398578	1.40117e-29
18.385780	1.47435e-29
18.372982	1.55134e-29
18.360184	1.63235e-29
18.347386	1.7176e-29
18.334588	1.8073e-29
18.321791	1.90168e-29
18.308993	2.00098e-29
18.296195	2.10548e-29
18.283397	2.21543e-29
18.270599	2.33112e-29
18.257801	2.45286e-29
18.245003	2.58095e-29
18.232205	2.71573e-29
18.219407	2.85754e-29
18.206609	3.00676e-29
18.193811	3.16378e-29
18.181013	3.32899e-29
18.168216	3.50283e-29
18.155418	3.68574e-29
18.142620	3.87821e-29
18.129822	4.08073e-29
18.117024	4.29382e-29
18.104226	4.51804e-29
18.091428	4.75397e-29
18.078630	5.00221e-29
18.065832	5.26342e-29
18.053034	5.53827e-29
18.040236	5.82746e-29
18.027438	6.13176e-29
18.014641	6.45195e-29
18.001843	6.78885e-29
17.989045	7.14335e-29
17.976247	7.51635e-29
17.963449	7.90883e-29
17.950651	8.32181e-29
17.937853	8.75634e-29
17.925055	9.21357e-29
17.912257	9.69467e-29
17.899459	1.02009e-28
17.886661	1.07335e-28
17.873863	1.1294e-28
17.861066	1.18837e-28
17.848268	1.25042e-28
17.835470	1.31571e-28
17.822672	1.38441e-28
17.809874	1.4567e-28
17.797076	1.53276e-28
17.784278	1.61279e-28
17.771480	1.697e-28
17.758682	1.78561e-28
17.745884	1.87884e-28
17.733086	1.97695e-28
17.720288	2.08017e-28
17.707491	2.18878e-28
17.694693	2.30307e-28
17.681895	2.42331e-28
17.669097	2.54984e-28
17.656299	2.68298e-28
17.643501	2.82306e-28
17.630703	2.97046e-28
17.617905	3.12555e-28
17.605107	3.28874e-28
17.592309	3.46045e-28
17.579511	3.64113e-28
17.566713	3.83124e-28
17.553916	4.03127e-28
17.541118	4.24175e-28
17.528320	4.46321e-28
17.515522	4.69624e-28
17.502724	4.94143e-28
17.489926	5.19942e-28
17.477128	5.47088e-28
17.464330	5.75651e-28
17.451532	6.05706e-28
17.438734	6.37329e-28
17.425936	6.70604e-28
17.413138	7.05615e-28
17.400341	7.42454e-28
17.387543	7.81217e-28
17.374745	8.22003e-28
17.361947	8.64918e-28
17.349149	9.10074e-28
17.336351	9.57586e-28
17.323553	1.00758e-27
17.310755	1.06018e-27
17.297957	1.11553e-27
17.285159	1.17377e-27
17.272361	1.23505e-27
17.259563	1.29953e-27
17.246766	1.36737e-27
17.233968	1.43876e-27
17.221170	1.51387e-27
17.208372	1.5929e-27
17.195574	1.67606e-27
17.182776	1.76356e-27
17.169978	1.85562e-27
17.157180	1.9525e-27
17.144382	2.05443e-27
17.131584	2.16168e-27
17.118786	2.27452e-27
17.105988	2.39326e-27
17.093191	2.5182e-27
17.080393	2.64966e-27
17.067595	2.78798e-27
17.054797	2.93353e-27
17.041999	3.08666e-27
17.029201	3.2478e-27
17.016403	3.41734e-27
17.003605	3.59573e-27
16.990807	3.78344e-27
16.978009	3.98094e-27
16.965211	4.18876e-27
16.952413	4.40742e-27
16.939615	4.63749e-27
16.926818	4.87957e-27
16.914020	5.13429e-27
16.901222	5.40231e-27
16.888424	5.68431e-27
16.875626	5.98103e-27
16.862828	6.29324e-27
16.850030	6.62175e-27
16.837232	6.96741e-27
16.824434	7.3311e-27
16.811636	7.71378e-27
16.798838	8.11643e-27
16.786040	8.5401e-27
16.773243	8.98588e-27
16.760445	9.45493e-27
16.747647	9.94846e-27
16.734849	1.04678e-26
16.722051	1.10141e-26
16.709253	1.15891e-26
16.696455	1.2194e-26
16.683657	1.28305e-26
16.670859	1.35002e-26
16.658061	1.42049e-26
16.645263	1.49463e-26
16.632465	1.57264e-26
16.619668	1.65473e-26
16.606870	1.7411e-26
16.594072	1.83198e-26
16.581274	1.9276e-26
16.568476	2.02821e-26
16.555678	2.13407e-26
16.542880	2.24546e-26
16.530082	2.36266e-26
16.517284	2.48598e-26
16.504486	2.61573e-26
16.491688	2.75226e-26
16.478890	2.89591e-26
16.466093	3.04706e-26
16.453295	3.20609e-26
16.440497	3.37343e-26
16.427699	3.5495e-26
16.414901	3.73475e-26
16.402103	3.92968e-26
16.389305	4.13478e-26
16.376507	4.35058e-26
16.363709	4.57764e-26
16.350911	4.81656e-26
16.338113	5.06794e-26
16.325315	5.33244e-26
16.312518	5.61074e-26
16.299720	5.90357e-26
16.286922	6.21168e-26
16.274124	6.53587e-26
16.261326	6.87697e-26
16.248528	7.23588e-26
16.235730	7.61352e-26
16.222932	8.01086e-26
16.210134	8.42894e-26
16.197336	8.86883e-26
16.184538	9.33168e-26
16.171740	9.81869e-26
16.158943	1.03311e-25
16.146145	1.08703e-25
16.133347	1.14376e-25
16.120549	1.20345e-25
16.107751	1.26625e-25
16.094953	1.33233e-25
16.082155	1.40186e-25
16.069357	1.47502e-25
16.056559	1.55199e-25
16.043761	1.63299e-25
16.030963	1.7182e-25
16.018165	1.80787e-25
16.005368	1.90221e-25
15.992570	2.00148e-25
15.979772	2.10593e-25
15.966974	2.21582e-25
15.954176	2.33146e-25
15.941378	2.45312e-25
15.928580	2.58113e-25
15.915782	2.71583e-25
15.902984	2.85755e-25
15.890186	3.00666e-25
15.877388	3.16356e-25
15.864590	3.32864e-25
15.851793	3.50233e-25
15.838995	3.68509e-25
15.826197	3.87739e-25
15.813399	4.07972e-25
15.800601	4.2926e-25
15.787803	4.51659e-25
15.775005	4.75227e-25
15.762207	5.00025e-25
15.749409	5.26116e-25
15.736611	5.53569e-25
15.723813	5.82454e-25
15.711015	6.12846e-25
15.698218	6.44824e-25
15.685420	6.78471e-25
15.672622	7.13872e-25
15.659824	7.51121e-25
15.647026	7.90313e-25
15.634228	8.3155e-25
15.621430	8.74939e-25
15.608632	9.20591e-25
15.595834	9.68625e-25
15.583036	1.01916e-24
15.570238	1.07234e-24
15.557440	1.12829e-24
15.544643	1.18716e-24
15.531845	1.2491e-24
15.519047	1.31428e-24
15.506249	1.38285e-24
15.493451	1.455e-24
15.480653	1.53091e-24
15.467855	1.61079e-24
15.455057	1.69483e-24
15.442259	1.78326e-24
15.429461	1.8763e-24
15.416663	1.97419e-24
15.403865	2.07719e-24
15.391068	2.18556e-24
15.378270	2.29959e-24
15.365472	2.41957e-24
15.352674	2.5458e-24
15.339876	2.67862e-24
15.327078	2.81837e-24
15.314280	2.96541e-24
15.301482	3.12012e-24
15.288684	3.2829e-24
15.275886	3.45417e-24
15.263088	3.63437e-24
15.250290	3.82398e-24
15.237493	4.02347e-24
15.224695	4.23338e-24
15.211897	4.45423e-24
15.199099	4.6866e-24
15.186301	4.9311e-24
15.173503	5.18834e-24
15.160705	5.45901e-24
15.147907	5.7438e-24
15.135109	6.04344e-24
15.122311	6.35871e-24
15.109513	6.69042e-24
15.096715	7.03944e-24
15.083918	7.40667e-24
15.071120	7.79304e-24
15.058322	8.19958e-24
15.045524	8.62731e-24
15.032726	9.07736e-24
15.019928	9.55088e-24
15.007130	1.00491e-23
14.994332	1.05733e-23
14.981534	1.11249e-23
14.968736	1.17052e-23
14.955938	1.23158e-23
14.943140	1.29582e-23
14.930343	1.36341e-23
14.917545	1.43453e-23
14.904747	1.50936e-23
14.891949	1.58809e-23
14.879151	1.67093e-23
14.866353	1.75809e-23
14.853555	1.8498e-23
14.840757	1.94628e-23
14.827959	2.0478e-23
14.815161	2.15462e-23
14.802363	2.267e-23
14.789565	2.38525e-23
14.776768	2.50967e-23
14.763970	2.64057e-23
14.751172	2.7783e-23
14.738374	2.92321e-23
14.725576	3.07568e-23
14.712778	3.2361e-23
14.699980	3.40489e-23
14.687182	3.58248e-23
14.674384	3.76934e-23
14.661586	3.96593e-23
14.648788	4.17278e-23
14.635990	4.39042e-23
14.623193	4.61941e-23
14.610395	4.86034e-23
14.597597	5.11383e-23
14.584799	5.38055e-23
14.572001	5.66117e-23
14.559203	5.95643e-23
14.546405	6.26708e-23
14.533607	6.59393e-23
14.520809	6.93783e-23
14.508011	7.29966e-23
14.495213	7.68036e-23
14.482415	8.08092e-23
14.469617	8.50236e-23
14.456820	8.94577e-23
14.444022	9.41231e-23
14.431224	9.90318e-23
14.418426	1.04196e-22
14.405628	1.0963e-22
14.392830	1.15348e-22
14.380032	1.21363e-22
14.367234	1.27692e-22
14.354436	1.34351e-22
14.341638	1.41358e-22
14.328840	1.48729e-22
14.316042	1.56485e-22
14.303245	1.64646e-22
14.290447	1.73232e-22
14.277649	1.82265e-22
14.264851	1.9177e-22
14.252053	2.0177e-22
14.239255	2.12292e-22
14.226457	2.23362e-22
14.213659	2.3501e-22
14.200861	2.47265e-22
14.188063	2.60158e-22
14.175265	2.73724e-22
14.162467	2.87998e-22
14.149670	3.03015e-22
14.136872	3.18816e-22
14.124074	3.3544e-22
14.111276	3.52931e-22
14.098478	3.71334e-22
14.085680	3.90697e-22
14.072882	4.11069e-22
14.060084	4.32503e-22
14.047286	4.55054e-22
14.034488	4.78781e-22
14.021690	5.03746e-22
14.008892	5.30011e-22
13.996095	5.57646e-22
13.983297	5.86722e-22
13.970499	6.17314e-22
13.957701	6.495e-22
13.944903	6.83365e-22
13.932105	7.18995e-22
13.919307	7.56482e-22
13.906509	7.95924e-22
13.893711	8.37422e-22
13.880913	8.81083e-22
13.868115	9.2702e-22
13.855317	9.75352e-22
13.842520	1.0262e-21
13.829722	1.07971e-21
13.816924	1.136e-21
13.804126	1.19522e-21
13.791328	1.25754e-21
13.778530	1.3231e-21
13.765732	1.39208e-21
13.752934	1.46465e-21
13.740136	1.54101e-21
13.727338	1.62135e-21
13.714540	1.70587e-21
13.701742	1.7948e-21
13.688945	1.88837e-21
13.676147	1.98681e-21
13.663349	2.09039e-21
13.650551	2.19937e-21
13.637753	2.31402e-21
13.624955	2.43465e-21
13.612157	2.56157e-21
13.599359	2.6951e-21
13.586561	2.8356e-21
13.573763	2.98341e-21
13.560965	3.13894e-21
13.548167	3.30256e-21
13.535370	3.47472e-21
13.522572	3.65585e-21
13.509774	3.84642e-21
13.496976	4.04692e-21
13.484178	4.25787e-21
13.471380	4.47982e-21
13.458582	4.71333e-21
13.445784	4.95901e-21
13.432986	5.2175e-21
13.420188	5.48946e-21
13.407390	5.7756e-21
13.394592	6.07664e-21
13.381795	6.39338e-21
13.368997	6.72662e-21
13.356199	7.07723e-21
13.343401	7.44611e-21
13.330603	7.83422e-21
13.317805	8.24255e-21
13.305007	8.67216e-21
13.292209	9.12416e-21
13.279411	9.59972e-21
13.266613	1.01001e-20
13.253815	1.06265e-20
13.241017	1.11803e-20
13.228220	1.1763e-20
13.215422	1.23761e-20
13.202624	1.30211e-20
13.189826	1.36997e-20
13.177028	1.44137e-20
13.164230	1.51649e-20
13.151432	1.59553e-20
13.138634	1.67868e-20
13.125836	1.76617e-20
13.113038	1.85821e-20
13.100240	1.95505e-20
13.087442	2.05694e-20
13.074645	2.16413e-20
13.061847	2.27691e-20
13.049049	2.39557e-20
13.036251	2.52041e-20
13.023453	2.65176e-20
13.010655	2.78994e-20
12.997857	2.93533e-20
12.985059	3.0883e-20
12.972261	3.24923e-20
12.959463	3.41855e-20
12.946665	3.59669e-20
12.933867	3.78411e-20
12.921070	3.9813e-20
12.908272	4.18876e-20
12.895474	4.40703e-20
12.882676	4.63667e-20
12.869878	4.87828e-20
12.857080	5.13247e-20
12.844282	5.39991e-20
12.831484	5.68128e-20
12.818686	5.9773e-20
12.805888	6.28875e-20
12.793090	6.61643e-20
12.780292	6.96118e-20
12.767495	7.32388e-20
12.754697	7.70549e-20
12.741899	8.10697e-20
12.729101	8.52936e-20
12.716303	8.97376e-20
12.703505	9.44131e-20
12.690707	9.93322e-20
12.677909	1.04508e-19
12.665111	1.09952e-19
12.652313	1.15681e-19
12.639515	1.21708e-19
12.626717	1.28049e-19
12.613920	1.3472e-19
12.601122	1.41739e-19
12.588324	1.49123e-19
12.575526	1.56892e-19
12.562728	1.65066e-19
12.549930	1.73665e-19
12.537132	1.82712e-19
12.524334	1.92231e-19
12.511536	2.02245e-19
12.498738	2.12781e-19
12.485940	2.23866e-19
12.473142	2.35528e-19
12.460345	2.47798e-19
12.447547	2.60706e-19
12.434749	2.74287e-19
12.421951	2.88575e-19
12.409153	3.03608e-19
12.396355	3.19423e-19
12.383557	3.36062e-19
12.370759	3.53568e-19
12.357961	3.71985e-19
12.345163	3.91361e-19
12.332365	4.11747e-19
12.319567	4.33194e-19
12.306770	4.55758e-19
12.293972	4.79498e-19
12.281174	5.04473e-19
12.268376	5.3075e-19
12.255578	5.58394e-19
12.242780	5.87479e-19
12.229982	6.18077e-19
12.217184	6.5027e-19
12.204386	6.84139e-19
12.191588	7.19771e-19
12.178790	7.57259e-19
12.165992	7.96699e-19
12.153195	8.38193e-19
12.140397	8.81847e-19
12.127599	9.27775e-19
12.114801	9.76094e-19
12.102003	1.02693e-18
12.089205	1.08041e-18
12.076407	1.13668e-18
12.063609	1.19588e-18
12.050811	1.25816e-18
12.038013	1.32368e-18
12.025215	1.39261e-18
12.012417	1.46513e-18
11.999619	1.54143e-18
11.986822	1.6217e-18
11.974024	1.70615e-18
11.961226	1.795e-18
11.948428	1.88847e-18
11.935630	1.98681e-18
11.922832	2.09027e-18
11.910034	2.19912e-18
11.897236	2.31363e-18
11.884438	2.43411e-18
11.871640	2.56086e-18
11.858842	2.6942e-18
11.846044	2.83449e-18
11.833247	2.98208e-18
11.820449	3.13735e-18
11.807651	3.30071e-18
11.794853	3.47257e-18
11.782055	3.65338e-18
11.769257	3.8436e-18
11.756459	4.04372e-18
11.743661	4.25426e-18
11.730863	4.47576e-18
11.718065	4.70879e-18
11.705267	4.95395e-18
11.692469	5.21187e-18
11.679672	5.48322e-18
11.666874	5.76869e-18
11.654076	6.06902e-18
11.641278	6.38498e-18
11.628480	6.71739e-18
11.615682	7.0671e-18
11.602884	7.43501e-18
11.590086	7.82207e-18
11.577288	8.22928e-18
11.564490	8.65768e-18
11.551692	9.10838e-18
11.538894	9.58253e-18
11.526097	1.00814e-17
11.513299	1.06062e-17
11.500501	1.11583e-17
11.487703	1.17391e-17
11.474905	1.23502e-17
11.462107	1.29931e-17
11.449309	1.36694e-17
11.436511	1.43809e-17
11.423713	1.51295e-17
11.410915	1.5917e-17
11.398117	1.67455e-17
11.385319	1.76171e-17
11.372522	1.8534e-17
11.359724	1.94987e-17
11.346926	2.05136e-17
11.334128	2.15813e-17
11.321330	2.27045e-17
11.308532	2.38862e-17
11.295734	2.51294e-17
11.282936	2.64373e-17
11.270138	2.78132e-17
11.257340	2.92607e-17
11.244542	3.07835e-17
11.231744	3.23856e-17
11.218947	3.4071e-17
11.206149	3.58442e-17
11.193351	3.77095e-17
11.180553	3.9672e-17
11.167755	4.17365e-17
11.154957	4.39084e-17
11.142159	4.61934e-17
11.129361	4.85972e-17
11.116563	5.11261e-17
11.103765	5.37865e-17
11.090967	5.65854e-17
11.078169	5.95298e-17
11.065372	6.26275e-17
11.052574	6.58862e-17
11.039776	6.93145e-17
11.026978	7.29212e-17
11.014180	7.67155e-17
11.001382	8.07071e-17
10.988584	8.49064e-17
10.975786	8.93241e-17
10.962988	9.39717e-17
10.950190	9.88609e-17
10.937392	1.04005e-16
10.924594	1.09416e-16
10.911797	1.15108e-16
10.898999	1.21097e-16
10.886201	1.27397e-16
10.873403	1.34025e-16
10.860605	1.40998e-16
10.847807	1.48333e-16
10.835009	1.5605e-16
10.822211	1.64168e-16
10.809413	1.72708e-16
10.796615	1.81693e-16
10.783817	1.91144e-16
10.771019	2.01088e-16
10.758222	2.11548e-16
10.745424	2.22553e-16
10.732626	2.34129e-16
10.719828	2.46308e-16
10.707030	2.5912e-16
10.694232	2.72598e-16
10.681434	2.86778e-16
10.668636	3.01694e-16
10.655838	3.17386e-16
10.643040	3.33895e-16
10.630242	3.51261e-16
10.617444	3.69531e-16
10.604647	3.8875e-16
10.591849	4.08969e-16
10.579051	4.3024e-16
10.566253	4.52616e-16
10.553455	4.76156e-16
10.540657	5.00919e-16
10.527859	5.2697e-16
10.515061	5.54376e-16
10.502263	5.83206e-16
10.489465	6.13535e-16
10.476667	6.45441e-16
10.463869	6.79006e-16
10.451072	7.14316e-16
10.438274	7.51461e-16
10.425476	7.90538e-16
10.412678	8.31646e-16
10.399880	8.74891e-16
10.387082	9.20383e-16
10.374284	9.68241e-16
10.361486	1.01859e-15
10.348688	1.07155e-15
10.335890	1.12726e-15
10.323092	1.18588e-15
10.310294	1.24753e-15
10.297497	1.3124e-15
10.284699	1.38063e-15
10.271901	1.45241e-15
10.259103	1.52793e-15
10.246305	1.60736e-15
10.233507	1.69093e-15
10.220709	1.77884e-15
10.207911	1.87131e-15
10.195113	1.9686e-15
10.182315	2.07094e-15
10.169517	2.17859e-15
10.156719	2.29185e-15
10.143922	2.41098e-15
10.131124	2.53631e-15
10.118326	2.66816e-15
10.105528	2.80685e-15
10.092730	2.95275e-15
10.079932	3.10623e-15
10.067134	3.26769e-15
10.054336	3.43754e-15
10.041538	3.61621e-15
10.028740	3.80417e-15
10.015942	4.00189e-15
10.003144	4.20989e-15
9.990347	4.42869e-15
9.977549	4.65886e-15
9.964751	4.90099e-15
9.951953	5.1557e-15
9.939155	5.42364e-15
9.926357	5.70551e-15
9.913559	6.00201e-15
9.900761	6.31392e-15
9.887963	6.64204e-15
9.875165	6.98719e-15
9.862367	7.35028e-15
9.849569	7.73223e-15
9.836772	8.13403e-15
9.823974	8.55669e-15
9.811176	9.00131e-15
9.798378	9.46902e-15
9.785580	9.96103e-15
9.772782	1.04786e-14
9.759984	1.1023e-14
9.747186	1.15958e-14
9.734388	1.21982e-14
9.721590	1.2832e-14
9.708792	1.34987e-14
9.695994	1.42e-14
9.683197	1.49377e-14
9.670399	1.57137e-14
9.657601	1.653e-14
9.644803	1.73888e-14
9.632005	1.82921e-14
9.619207	1.92423e-14
9.606409	2.02419e-14
9.593611	2.12934e-14
9.580813	2.23995e-14
9.568015	2.3563e-14
9.555217	2.47869e-14
9.542419	2.60744e-14
9.529621	2.74287e-14
9.516824	2.88534e-14
9.504026	3.0352e-14
9.491228	3.19284e-14
9.478430	3.35867e-14
9.465632	3.5331e-14
9.452834	3.71659e-14
9.440036	3.90961e-14
9.427238	4.11265e-14
9.414440	4.32623e-14
9.401642	4.55089e-14
9.388844	4.78722e-14
9.376046	5.03581e-14
9.363249	5.29731e-14
9.350451	5.57239e-14
9.337653	5.86174e-14
9.324855	6.16611e-14
9.312057	6.48627e-14
9.299259	6.82306e-14
9.286461	7.17732e-14
9.273663	7.54997e-14
9.260865	7.94197e-14
9.248067	8.3543e-14
9.235269	8.78804e-14
9.222471	9.24428e-14
9.209674	9.7242e-14
9.196876	1.0229e-13
9.184078	1.076e-13
9.171280	1.13186e-13
9.158482	1.19062e-13
9.145684	1.25242e-13
9.132886	1.31743e-13
9.120088	1.38582e-13
9.107290	1.45775e-13
9.094492	1.53342e-13
9.081694	1.61301e-13
9.068896	1.69673e-13
9.056099	1.78479e-13
9.043301	1.87742e-13
9.030503	1.97486e-13
9.017705	2.07735e-13
9.004907	2.18516e-13
8.992109	2.29857e-13
8.979311	2.41785e-13
8.966513	2.54332e-13
8.953715	2.6753e-13
8.940917	2.81413e-13
8.928119	2.96015e-13
8.915321	3.11375e-13
8.902524	3.27532e-13
8.889726	3.44527e-13
8.876928	3.62403e-13
8.864130	3.81206e-13
8.851332	4.00984e-13
8.838534	4.21788e-13
8.825736	4.4367e-13
8.812938	4.66688e-13
8.800140	4.90899e-13
8.787342	5.16365e-13
8.774544	5.43152e-13
8.761746	5.71327e-13
8.748949	6.00964e-13
8.736151	6.32137e-13
8.723353	6.64927e-13
8.710555	6.99416e-13
8.697757	7.35693e-13
8.684959	7.73851e-13
8.672161	8.13988e-13
8.659363	8.56205e-13
8.646565	9.0061e-13
8.633767	9.47317e-13
8.620969	9.96445e-13
8.608171	1.04812e-12
8.595374	1.10247e-12
8.582576	1.15964e-12
8.569778	1.21978e-12
8.556980	1.28303e-12
8.544182	1.34955e-12
8.531384	1.41953e-12
8.518586	1.49313e-12
8.505788	1.57055e-12
8.492990	1.65197e-12
8.480192	1.73762e-12
8.467394	1.82771e-12
8.454596	1.92246e-12
8.441799	2.02212e-12
8.429001	2.12695e-12
8.416203	2.23721e-12
8.403405	2.35318e-12
8.390607	2.47515e-12
8.377809	2.60345e-12
8.365011	2.73839e-12
8.352213	2.88033e-12
8.339415	3.02961e-12
8.326617	3.18663e-12
8.313819	3.35179e-12
8.301021	3.52549e-12
8.288224	3.7082e-12
8.275426	3.90036e-12
8.262628	4.10248e-12
8.249830	4.31507e-12
8.237032	4.53867e-12
8.224234	4.77384e-12
8.211436	5.0212e-12
8.198638	5.28136e-12
8.185840	5.55499e-12
8.173042	5.8428e-12
8.160244	6.1455e-12
8.147446	6.46388e-12
8.134649	6.79874e-12
8.121851	7.15094e-12
8.109053	7.52137e-12
8.096255	7.91098e-12
8.083457	8.32076e-12
8.070659	8.75175e-12
8.057861	9.20505e-12
8.045063	9.68181e-12
8.032265	1.01833e-11
8.019467	1.07106e-11
8.006669	1.12653e-11
7.993871	1.18487e-11
7.981074	1.24623e-11
7.968276	1.31077e-11
7.955478	1.37864e-11
7.942680	1.45003e-11
7.929882	1.52511e-11
7.917084	1.60407e-11
7.904286	1.68712e-11
7.891488	1.77447e-11
7.878690	1.86634e-11
7.865892	1.96296e-11
7.853094	2.06457e-11
7.840296	2.17145e-11
7.827499	2.28385e-11
7.814701	2.40207e-11
7.801903	2.5264e-11
7.789105	2.65717e-11
7.776307	2.79469e-11
7.763509	2.93933e-11
7.750711	3.09145e-11
7.737913	3.25144e-11
7.725115	3.4197e-11
7.712317	3.59666e-11
7.699519	3.78277e-11
7.686721	3.97851e-11
7.673924	4.18436e-11
7.661126	4.40086e-11
7.648328	4.62855e-11
7.635530	4.86801e-11
7.622732	5.11985e-11
7.609934	5.38471e-11
7.597136	5.66326e-11
7.584338	5.95621e-11
7.571540	6.2643e-11
7.558742	6.58831e-11
7.545944	6.92907e-11
7.533146	7.28744e-11
7.520349	7.66433e-11
7.507551	8.0607e-11
7.494753	8.47754e-11
7.481955	8.91593e-11
7.469157	9.37696e-11
7.456359	9.86182e-11
7.443561	1.03717e-10
7.430763	1.0908e-10
7.417965	1.14719e-10
7.405167	1.2065e-10
7.392369	1.26887e-10
7.379571	1.33446e-10
7.366774	1.40345e-10
7.353976	1.47599e-10
7.341178	1.55228e-10
7.328380	1.63251e-10
7.315582	1.71688e-10
7.302784	1.80561e-10
7.289986	1.89892e-10
7.277188	1.99705e-10
7.264390	2.10024e-10
7.251592	2.20876e-10
7.238794	2.32289e-10
7.225996	2.4429e-10
7.213198	2.56911e-10
7.200401	2.70184e-10
7.187603	2.84141e-10
7.174805	2.98819e-10
7.162007	3.14254e-10
7.149209	3.30486e-10
7.136411	3.47555e-10
7.123613	3.65505e-10
7.110815	3.84382e-10
7.098017	4.04232e-10
7.085219	4.25106e-10
7.072421	4.47057e-10
7.059623	4.7014e-10
7.046826	4.94414e-10
7.034028	5.1994e-10
7.021230	5.46783e-10
7.008432	5.75009e-10
6.995634	6.04692e-10
6.982836	6.35905e-10
6.970038	6.68727e-10
6.957240	7.03242e-10
6.944442	7.39536e-10
6.931644	7.77702e-10
6.918846	8.17834e-10
6.906048	8.60036e-10
6.893251	9.04412e-10
6.880453	9.51076e-10
6.867655	1.00014e-09
6.854857	1.05174e-09
6.842059	1.106e-09
6.829261	1.16305e-09
6.816463	1.22304e-09
6.803665	1.28612e-09
6.790867	1.35246e-09
6.778069	1.42221e-09
6.765271	1.49555e-09
6.752473	1.57267e-09
6.739676	1.65376e-09
6.726878	1.73903e-09
6.714080	1.82869e-09
6.701282	1.92296e-09
6.688484	2.02209e-09
6.675686	2.12633e-09
6.662888	2.23592e-09
6.650090	2.35117e-09
6.637292	2.47234e-09
6.624494	2.59975e-09
6.611696	2.73372e-09
6.598898	2.87458e-09
6.586101	3.02269e-09
6.573303	3.17842e-09
6.560505	3.34217e-09
6.547707	3.51434e-09
6.534909	3.69536e-09
6.522111	3.8857e-09
6.509313	4.08583e-09
6.496515	4.29625e-09
6.483717	4.51749e-09
6.470919	4.75011e-09
6.458121	4.99469e-09
6.445323	5.25185e-09
6.432526	5.52222e-09
6.419728	5.8065e-09
6.406930	6.10538e-09
6.394132	6.41963e-09
6.381334	6.75003e-09
6.368536	7.09741e-09
6.355738	7.46264e-09
6.342940	7.84663e-09
6.330142	8.25035e-09
6.317344	8.67481e-09
6.304546	9.12107e-09
6.291748	9.59026e-09
6.278951	1.00835e-08
6.266153	1.06021e-08
6.253355	1.11474e-08
6.240557	1.17206e-08
6.227759	1.23233e-08
6.214961	1.29569e-08
6.202163	1.3623e-08
6.189365	1.43233e-08
6.176567	1.50595e-08
6.163769	1.58336e-08
6.150971	1.66473e-08
6.138173	1.75028e-08
6.125376	1.84021e-08
6.112578	1.93476e-08
6.099780	2.03416e-08
6.086982	2.13866e-08
6.074184	2.24851e-08
6.061386	2.364e-08
6.048588	2.4854e-08
6.035790	2.61303e-08
6.022992	2.7472e-08
6.010194	2.88825e-08
5.997396	3.03652e-08
5.984598	3.19239e-08
5.971801	3.35625e-08
5.959003	3.5285e-08
5.946205	3.70957e-08
5.933407	3.89991e-08
5.920609	4.1e-08
5.907811	4.31034e-08
5.895013	4.53144e-08
5.882215	4.76386e-08
5.869417	5.00818e-08
5.856619	5.265e-08
5.843821	5.53496e-08
5.831023	5.81873e-08
5.818226	6.11701e-08
5.805428	6.43056e-08
5.792630	6.76013e-08
5.779832	7.10656e-08
5.767034	7.47071e-08
5.754236	7.85346e-08
5.741438	8.25579e-08
5.728640	8.67867e-08
5.715842	9.12316e-08
5.703044	9.59036e-08
5.690246	1.00814e-07
5.677448	1.05976e-07
5.664651	1.11401e-07
5.651853	1.17103e-07
5.639055	1.23096e-07
5.626257	1.29395e-07
5.613459	1.36016e-07
5.600661	1.42974e-07
5.587863	1.50288e-07
5.575065	1.57974e-07
5.562267	1.66053e-07
5.549469	1.74543e-07
5.536671	1.83467e-07
5.523873	1.92845e-07
5.511076	2.02702e-07
5.498278	2.1306e-07
5.485480	2.23947e-07
5.472682	2.35388e-07
5.459884	2.47412e-07
5.447086	2.60048e-07
5.434288	2.73328e-07
5.421490	2.87283e-07
5.408692	3.01949e-07
5.395894	3.17361e-07
5.383096	3.33558e-07
5.370298	3.50578e-07
5.357501	3.68464e-07
5.344703	3.87259e-07
5.331905	4.0701e-07
5.319107	4.27764e-07
5.306309	4.49573e-07
5.293511	4.72491e-07
5.280713	4.96572e-07
5.267915	5.21876e-07
5.255117	5.48465e-07
5.242319	5.76403e-07
5.229521	6.0576e-07
5.216723	6.36606e-07
5.203926	6.69016e-07
5.191128	7.0307e-07
5.178330	7.38851e-07
5.165532	7.76445e-07
5.152734	8.15944e-07
5.139936	8.57445e-07
5.127138	9.01047e-07
5.114340	9.46858e-07
5.101542	9.94987e-07
5.088744	1.04555e-06
5.075946	1.09868e-06
5.063148	1.15449e-06
5.050351	1.21312e-06
5.037553	1.27472e-06
5.024755	1.33943e-06
5.011957	1.40741e-06
4.999159	1.47882e-06
4.986361	1.55384e-06
4.973563	1.63264e-06
4.960765	1.71543e-06
4.947967	1.80238e-06
4.935169	1.89373e-06
4.922371	1.98968e-06
4.909573	2.09046e-06
4.896776	2.19632e-06
4.883978	2.30752e-06
4.871180	2.42431e-06
4.858382	2.54697e-06
4.845584	2.67581e-06
4.832786	2.81113e-06
4.819988	2.95325e-06
4.807190	3.10252e-06
4.794392	3.25928e-06
4.781594	3.42391e-06
4.768796	3.5968e-06
4.755998	3.77837e-06
4.743200	3.96904e-06
4.730403	4.16927e-06
4.717605	4.37953e-06
4.704807	4.60033e-06
4.692009	4.83217e-06
4.679211	5.07562e-06
4.666413	5.33124e-06
4.653615	5.59964e-06
4.640817	5.88144e-06
4.628019	6.17732e-06
4.615221	6.48797e-06
4.602423	6.81412e-06
4.589625	7.15652e-06
4.576828	7.51599e-06
4.564030	7.89336e-06
4.551232	8.28951e-06
4.538434	8.70536e-06
4.525636	9.14189e-06
4.512838	9.60011e-06
4.500040	1.00811e-05
4.487242	1.05859e-05
4.474444	1.11158e-05
4.461646	1.16719e-05
4.448848	1.22556e-05
4.436050	1.28681e-05
4.423253	1.35109e-05
4.410455	1.41855e-05
4.397657	1.48934e-05
4.384859	1.56362e-05
4.372061	1.64156e-05
4.359263	1.72335e-05
4.346465	1.80915e-05
4.333667	1.89918e-05
4.320869	1.99362e-05
4.308071	2.0927e-05
4.295273	2.19664e-05
4.282475	2.30567e-05
4.269678	2.42003e-05
4.256880	2.53999e-05
4.244082	2.6658e-05
4.231284	2.79774e-05
4.218486	2.93611e-05
4.205688	3.08122e-05
4.192890	3.23337e-05
4.180092	3.39292e-05
4.167294	3.56019e-05
4.154496	3.73556e-05
4.141698	3.91941e-05
4.128900	4.11213e-05
4.116103	4.31414e-05
4.103305	4.52587e-05
4.090507	4.74777e-05
4.077709	4.98031e-05
4.064911	5.22398e-05
4.052113	5.4793e-05
4.039315	5.7468e-05
4.026517	6.02703e-05
4.013719	6.32057e-05
4.000921	6.62803e-05
3.988123	6.95002e-05
3.975325	7.28721e-05
3.962528	7.64027e-05
3.949730	8.00991e-05
3.936932	8.39685e-05
3.924134	8.80185e-05
3.911336	9.22571e-05
3.898538	9.66923e-05
3.885740	0.000101333
3.872942	0.000106187
3.860144	0.000111264
3.847346	0.000116573
3.834548	0.000122124
3.821750	0.000127926
3.808953	0.000133991
3.796155	0.000140328
3.783357	0.000146947
3.770559	0.000153861
3.757761	0.00016108
3.744963	0.000168615
3.732165	0.000176477
3.719367	0.00018468
3.706569	0.000193233
3.693771	0.000202149
3.680973	0.000211439
3.668175	0.000221114
3.655378	0.000231186
3.642580	0.000241665
3.629782	0.00025256
3.616984	0.000263881
3.604186	0.000275636
3.591388	0.00028783
3.578590	0.000300469
3.565792	0.000313553
3.552994	0.000327082
3.540196	0.00034105
3.527398	0.000355446
3.514600	0.000370252
3.501803	0.000385441
3.489005	0.000400972
3.476207	0.000416788
3.463409	0.000432804
3.450611	0.000448899
3.437813	0.000464883
3.425015	0.000480442
3.412217	0.000494968
&
```
