## Supplementary material for "All-at-once RNA folding with 3D motif prediction framed by evolutionary information": RF00797_mir-355.cacofold.helixcov

```
# RMs = 2 L = 76

# RM_HELIX NESTED 24-33 43-52, nbp = 10 nbp_cov = 0
# pvals: 0.747726,0.747726,0.747726,0.747726,0.747726,0.747726,0.747726,0.997658,0.747726,0.747726
# aggregated NONE
NESTED  :::::::::::::::::::::::<<<<<<<<<<_________>>>>>>>>>>::::::::::::::::::::::::
        ::::::::::::::::::::::::::::::::::::::::::::::::::::::::::::::::::::::::::::

# RM_HELIX NESTED 1-20 57-76, nbp = 18 nbp_cov = 0
# pvals: 0.985588,0.937521,0.00285439,0.747726,0.937521,0.937521,0.747726,0.747726,0.937521,0.747726,0.747726,0.747726,0.747726,0.747726,0.747726,0.747726,0.937521,0.747726
# aggregated NONE
NESTED  <<<<<-<<<<-<<<<<<<<<____________________________________>>>>>>>>>->>>>->>>>>
        ::::::::::::::::::::::::::::::::::::::::::::::::::::::::::::::::::::::::::::
```
