## Supplementary material for "All-at-once RNA folding with 3D motif prediction framed by evolutionary information": RF00797_mir-355.surv

```
1.551277	0.037037
-0.000767	0.814815
-0.009248	0.962963
-0.814954	1
&
3.103321	0.000354233
2.662303	0.000708466
2.509643	0.0010627
1.661532	0.00177117
1.636088	0.00247963
1.610645	0.0031881
1.568239	0.00354233
1.441023	0.00389656
1.050891	0.00460503
0.949118	0.00495926
0.915194	0.0053135
0.796458	0.00602196
0.703166	0.00673043
0.677722	0.00708466
0.660760	0.00743889
0.567468	0.00779313
0.474176	0.00814736
0.465695	0.00850159
0.397846	0.00956429
0.346959	0.00991853
0.279110	0.010627
0.262148	0.0113355
0.228223	0.0116897
0.202780	0.0127524
0.185818	0.0131066
0.143412	0.0141693
0.134931	0.015232
0.117969	0.0155863
0.092526	0.0159405
0.075563	0.0180659
0.033158	0.0191286
0.024677	0.0201913
0.016195	0.0290471
0.007714	0.0538434
-0.000767	0.730074
-0.009248	0.942614
-0.017729	0.964577
-0.026210	0.968827
-0.034691	0.970953
-0.051653	0.973787
-0.060135	0.974141
-0.068616	0.975204
-0.077097	0.975558
-0.085578	0.976621
-0.094059	0.978038
-0.111021	0.978746
-0.136465	0.9791
-0.153427	0.979454
-0.161908	0.980163
-0.178870	0.980517
-0.195832	0.981226
-0.212795	0.98158
-0.255200	0.982997
-0.289125	0.984414
-0.323049	0.985122
-0.348492	0.985476
-0.365455	0.986185
-0.399379	0.986893
-0.407860	0.987248
-0.416341	0.987956
-0.441785	0.98831
-0.458747	0.988665
-0.475709	0.989019
-0.509634	0.989373
-0.518115	0.990081
-0.535077	0.990436
-0.569001	0.991853
-0.602926	0.992207
-0.619888	0.992561
-0.628369	0.993624
-0.645331	0.994687
-0.670775	0.995041
-0.696218	0.995395
-0.713180	0.996103
-0.721661	0.996458
-0.738624	0.996812
-0.772548	0.997166
-0.781029	0.99752
-0.814954	0.998229
-0.831916	0.998937
-0.882803	0.999292
-0.891284	0.999646
-1.272934	1
&
4.188904	1.75439e-06
4.180422	3.50877e-06
4.146498	5.26316e-06
4.121055	7.01754e-06
4.112573	8.77193e-06
4.095611	1.05263e-05
4.044725	1.22807e-05
3.985357	1.40351e-05
3.942951	1.57895e-05
3.892065	1.75439e-05
3.849659	2.10526e-05
3.832697	2.63158e-05
3.798772	2.98246e-05
3.790291	3.33333e-05
3.781810	3.68421e-05
3.773329	4.38596e-05
3.764848	4.73684e-05
3.756367	5.61404e-05
3.747886	5.78947e-05
3.739404	5.96491e-05
3.730923	6.66667e-05
3.722442	7.19298e-05
3.713961	7.36842e-05
3.705480	7.89474e-05
3.696999	8.07018e-05
3.688518	8.94737e-05
3.680037	9.47368e-05
3.663074	9.64912e-05
3.654593	0.000101754
3.646112	0.000110526
3.637631	0.000114035
3.629150	0.000117544
3.620669	0.000126316
3.612188	0.00012807
3.603707	0.000131579
3.595226	0.000133333
3.578263	0.000136842
3.569782	0.000140351
3.561301	0.00014386
3.552820	0.000147368
3.544339	0.000152632
3.535858	0.00015614
3.518896	0.000157895
3.501933	0.000159649
3.493452	0.000163158
3.484971	0.000168421
3.476490	0.00017193
3.468009	0.000177193
3.459528	0.000178947
3.434084	0.000180702
3.425603	0.000182456
3.417122	0.000184211
3.408641	0.000185965
3.400160	0.000198246
3.383198	0.0002
3.374717	0.000205263
3.366235	0.000210526
3.357754	0.000214035
3.349273	0.000219298
3.340792	0.000221053
3.332311	0.000222807
3.323830	0.000229825
3.315349	0.000231579
3.306868	0.000233333
3.289905	0.000238596
3.281424	0.00024386
3.272943	0.000247368
3.264462	0.000252632
3.255981	0.00025614
3.239019	0.000259649
3.230538	0.000261404
3.222057	0.000266667
3.213575	0.00027193
3.205094	0.000277193
3.196613	0.000278947
3.179651	0.000289474
3.162689	0.000292982
3.154208	0.000298246
3.145727	0.000303509
3.137245	0.000310526
3.128764	0.000314035
3.120283	0.000322807
3.111802	0.000329825
3.103321	0.000336842
3.094840	0.000342105
3.086359	0.000345614
3.077878	0.000352632
3.069396	0.000357895
3.060915	0.000364912
3.052434	0.000368421
3.043953	0.000370175
3.035472	0.000375439
3.026991	0.000377193
3.018510	0.000384211
3.010029	0.000392982
3.001548	0.000394737
2.984585	0.000398246
2.976104	0.000403509
2.967623	0.000412281
2.959142	0.000419298
2.950661	0.000422807
2.942180	0.00042807
2.933699	0.000431579
2.925218	0.000440351
2.916736	0.000445614
2.908255	0.000452632
2.899774	0.000461404
2.891293	0.000464912
2.882812	0.000470175
2.874331	0.000482456
2.865850	0.000491228
2.848888	0.000492982
2.840406	0.0005
2.823444	0.000501754
2.814963	0.000505263
2.806482	0.000510526
2.798001	0.000514035
2.789520	0.000517544
2.781039	0.000522807
2.772557	0.000526316
2.764076	0.000531579
2.755595	0.000535088
2.747114	0.000538596
2.738633	0.000540351
2.730152	0.000547368
2.721671	0.000552632
2.713190	0.000557895
2.696227	0.000561404
2.687746	0.000563158
2.679265	0.00057193
2.670784	0.000578947
2.662303	0.000584211
2.653822	0.000598246
2.645341	0.000601754
2.636860	0.000605263
2.628379	0.000619298
2.619897	0.000622807
2.611416	0.00062807
2.602935	0.000633333
2.594454	0.000642105
2.577492	0.000647368
2.569011	0.000654386
2.560530	0.000663158
2.552049	0.00067193
2.543567	0.000677193
2.535086	0.000682456
2.526605	0.000684211
2.518124	0.000692982
2.509643	0.000698246
2.501162	0.000701754
2.492681	0.000708772
2.484200	0.000715789
2.475719	0.00072807
2.467237	0.000733333
2.458756	0.00074386
2.450275	0.000752632
2.441794	0.000757895
2.433313	0.000764912
2.424832	0.000770175
2.416351	0.00077193
2.407870	0.000775439
2.399388	0.000778947
2.390907	0.000784211
2.382426	0.000791228
2.373945	0.000794737
2.365464	0.0008
2.356983	0.000807018
2.348502	0.000808772
2.340021	0.000822807
2.331540	0.000826316
2.323058	0.000838596
2.314577	0.00084386
2.306096	0.000850877
2.297615	0.00085614
2.289134	0.000863158
2.280653	0.000868421
2.272172	0.000875439
2.263691	0.000877193
2.255210	0.000880702
2.238247	0.000884211
2.229766	0.000891228
2.221285	0.0009
2.212804	0.000901754
2.204323	0.000915789
2.195842	0.000921053
2.187361	0.000924561
2.170398	0.000933333
2.161917	0.000938596
2.153436	0.00094386
2.136474	0.000947368
2.127993	0.000952632
2.119512	0.000954386
2.111031	0.000961404
2.102550	0.000966667
2.094068	0.000968421
2.085587	0.000970175
2.077106	0.00097193
2.068625	0.000973684
2.043182	0.000977193
2.026219	0.000980702
2.017738	0.000985965
2.000776	0.000994737
1.992295	0.000996491
1.983814	0.001
1.975333	0.00100702
1.958371	0.00100877
1.949889	0.00101228
1.941408	0.00101404
1.932927	0.00101754
1.924446	0.00102807
1.915965	0.00103684
1.907484	0.00104211
1.899003	0.00105088
1.890522	0.00105965
1.882041	0.00107193
1.865078	0.00108246
1.856597	0.00109649
1.848116	0.00112456
1.839635	0.00113509
1.831154	0.0011614
1.822673	0.00117895
1.814192	0.00119649
1.805711	0.00121579
1.797229	0.00123509
1.788748	0.00125263
1.780267	0.00128596
1.771786	0.00132456
1.763305	0.00135439
1.754824	0.00139649
1.746343	0.00142982
1.737862	0.00149474
1.729380	0.00154561
1.720899	0.00161053
1.712418	0.00169298
1.703937	0.00176491
1.695456	0.00184211
1.686975	0.00190877
1.678494	0.00197719
1.670013	0.00204386
1.661532	0.00209649
1.653050	0.00217018
1.644569	0.00223333
1.636088	0.0022807
1.627607	0.00233509
1.619126	0.00239474
1.610645	0.00244737
1.602164	0.00254211
1.593683	0.00259298
1.585202	0.00265789
1.576720	0.00274737
1.568239	0.00278246
1.559758	0.00280877
1.551277	0.00285439
1.542796	0.00289474
1.534315	0.00293333
1.525834	0.00297368
1.517353	0.00302456
1.508872	0.00304561
1.500390	0.00308246
1.491909	0.00310526
1.483428	0.00313684
1.474947	0.0031614
1.466466	0.00317895
1.457985	0.00321754
1.449504	0.00325088
1.441023	0.00326667
1.432542	0.00328947
1.424060	0.00330702
1.415579	0.00333158
1.407098	0.00334737
1.398617	0.00337544
1.390136	0.0034
1.381655	0.00342632
1.373174	0.0034386
1.364693	0.0034614
1.356211	0.00347368
1.347730	0.00349474
1.339249	0.00351228
1.330768	0.00353333
1.322287	0.00355263
1.313806	0.00356842
1.305325	0.00359298
1.296844	0.00361228
1.288363	0.00364386
1.279881	0.0036614
1.271400	0.00367719
1.262919	0.00368772
1.254438	0.00370175
1.245957	0.00372456
1.237476	0.00374211
1.228995	0.00375965
1.220514	0.00378421
1.212033	0.00379825
1.203551	0.00381053
1.195070	0.00382632
1.186589	0.00384386
1.178108	0.00388246
1.169627	0.0039193
1.161146	0.0039386
1.152665	0.00395965
1.144184	0.0039807
1.135703	0.00400175
1.127221	0.00402982
1.118740	0.00404737
1.110259	0.0040614
1.101778	0.00408596
1.093297	0.00410526
1.084816	0.00412456
1.076335	0.0041614
1.067854	0.0042
1.059372	0.00422632
1.050891	0.00427018
1.042410	0.00430175
1.033929	0.00432281
1.025448	0.00435789
1.016967	0.00438947
1.008486	0.00442105
1.000005	0.00445614
0.991524	0.00447895
0.983042	0.00449649
0.974561	0.00452456
0.966080	0.00454561
0.957599	0.00457719
0.949118	0.00459825
0.940637	0.00462632
0.932156	0.00464912
0.923675	0.00468772
0.915194	0.00472456
0.906712	0.00477719
0.898231	0.00481754
0.889750	0.00485789
0.881269	0.00491404
0.872788	0.00496491
0.864307	0.00502105
0.855826	0.00505789
0.847345	0.00511579
0.838864	0.00514386
0.830382	0.00517895
0.821901	0.00524561
0.813420	0.00532105
0.804939	0.00535614
0.796458	0.00539649
0.787977	0.00546316
0.779496	0.0055193
0.771015	0.00559825
0.762534	0.00567544
0.754052	0.00574561
0.745571	0.00584035
0.737090	0.00595088
0.728609	0.00604211
0.720128	0.00614737
0.711647	0.00624912
0.703166	0.0063386
0.694685	0.00642105
0.686203	0.00648246
0.677722	0.00657368
0.669241	0.00663333
0.660760	0.00670702
0.652279	0.00674035
0.643798	0.00678246
0.635317	0.00684737
0.626836	0.00690175
0.618355	0.00694912
0.609873	0.00699474
0.601392	0.00706491
0.592911	0.00714737
0.584430	0.00722281
0.575949	0.00728596
0.567468	0.00735088
0.558987	0.00742632
0.550506	0.0074807
0.542025	0.00756316
0.533543	0.00762632
0.525062	0.00768596
0.516581	0.00775614
0.508100	0.00781754
0.499619	0.00788772
0.491138	0.00794561
0.482657	0.0080193
0.474176	0.0080807
0.465695	0.00814211
0.457213	0.00819649
0.448732	0.00826842
0.440251	0.00832632
0.431770	0.00838947
0.423289	0.00847368
0.414808	0.00855263
0.406327	0.0086386
0.397846	0.00874211
0.389364	0.00887193
0.380883	0.00900175
0.372402	0.0091
0.363921	0.00923158
0.355440	0.00933509
0.346959	0.00944211
0.338478	0.00952807
0.329997	0.00961579
0.321516	0.00968596
0.313034	0.00980351
0.304553	0.00989298
0.296072	0.00997193
0.287591	0.0100842
0.279110	0.0102
0.270629	0.0102982
0.262148	0.0104123
0.253667	0.0105368
0.245186	0.0106789
0.236704	0.0108246
0.228223	0.0109456
0.219742	0.0110772
0.211261	0.0111825
0.202780	0.0113193
0.194299	0.0114807
0.185818	0.0116316
0.177337	0.0117632
0.168856	0.0119579
0.160374	0.0125772
0.151893	0.0134895
0.143412	0.0149982
0.134931	0.0158
0.126450	0.0163632
0.117969	0.0167
0.109488	0.0170018
0.101007	0.0172105
0.092526	0.0174018
0.084044	0.0176351
0.075563	0.0178228
0.067082	0.0180754
0.058601	0.0184579
0.050120	0.018714
0.041639	0.0189807
0.033158	0.019793
0.024677	0.0240474
0.016195	0.0376947
0.007714	0.0569789
-0.000767	0.747726
-0.009248	0.937521
-0.017729	0.956179
-0.026210	0.96364
-0.034691	0.967605
-0.043172	0.970549
-0.051653	0.972342
-0.060135	0.973635
-0.068616	0.974726
-0.077097	0.975605
-0.085578	0.976193
-0.094059	0.976725
-0.102540	0.977225
-0.111021	0.977681
-0.119502	0.978098
-0.127983	0.978542
-0.136465	0.979044
-0.144946	0.979507
-0.153427	0.979939
-0.161908	0.980354
-0.170389	0.980788
-0.178870	0.981253
-0.187351	0.981644
-0.195832	0.982014
-0.204313	0.982339
-0.212795	0.982693
-0.221276	0.983084
-0.229757	0.983454
-0.238238	0.983761
-0.246719	0.984112
-0.255200	0.984432
-0.263681	0.984747
-0.272162	0.985039
-0.280643	0.985319
-0.289125	0.985588
-0.297606	0.985849
-0.306087	0.986154
-0.314568	0.986465
-0.323049	0.986816
-0.331530	0.987139
-0.340011	0.987449
-0.348492	0.987737
-0.356974	0.988011
-0.365455	0.98836
-0.373936	0.988658
-0.382417	0.988946
-0.390898	0.989246
-0.399379	0.989539
-0.407860	0.989791
-0.416341	0.990061
-0.424822	0.990305
-0.433304	0.990525
-0.441785	0.990765
-0.450266	0.991025
-0.458747	0.991242
-0.467228	0.991458
-0.475709	0.991696
-0.484190	0.991856
-0.492671	0.992042
-0.501152	0.992279
-0.509634	0.992458
-0.518115	0.992661
-0.526596	0.992851
-0.535077	0.99304
-0.543558	0.993239
-0.552039	0.993423
-0.560520	0.993619
-0.569001	0.993774
-0.577482	0.993935
-0.585964	0.9941
-0.594445	0.994293
-0.602926	0.99443
-0.611407	0.994581
-0.619888	0.994718
-0.628369	0.99487
-0.636850	0.995039
-0.645331	0.995163
-0.653813	0.995312
-0.662294	0.99546
-0.670775	0.995596
-0.679256	0.995767
-0.687737	0.995907
-0.696218	0.996047
-0.704699	0.9962
-0.713180	0.996311
-0.721661	0.996437
-0.730143	0.996595
-0.738624	0.996698
-0.747105	0.996807
-0.755586	0.996926
-0.764067	0.997032
-0.772548	0.997133
-0.781029	0.99726
-0.789510	0.997374
-0.797991	0.997479
-0.806473	0.997579
-0.814954	0.997658
-0.823435	0.997709
-0.831916	0.997796
-0.840397	0.997877
-0.848878	0.997968
-0.857359	0.998033
-0.865840	0.998111
-0.874321	0.998165
-0.882803	0.99826
-0.891284	0.998351
-0.899765	0.998393
-0.908246	0.998467
-0.916727	0.99853
-0.925208	0.998589
-0.933689	0.998644
-0.942170	0.9987
-0.950651	0.998749
-0.959133	0.998795
-0.967614	0.998844
-0.976095	0.998904
-0.984576	0.998946
-0.993057	0.998984
-1.001538	0.999028
-1.010019	0.999072
-1.018500	0.999121
-1.026982	0.999151
-1.035463	0.999179
-1.043944	0.999202
-1.052425	0.999233
-1.060906	0.999263
-1.069387	0.999282
-1.077868	0.999305
-1.086349	0.999332
-1.094830	0.999361
-1.103312	0.999384
-1.111793	0.999398
-1.120274	0.999423
-1.128755	0.999437
-1.137236	0.999465
-1.145717	0.999491
-1.154198	0.999511
-1.162679	0.999523
-1.171160	0.999544
-1.179642	0.999554
-1.188123	0.999565
-1.196604	0.999574
-1.205085	0.999581
-1.213566	0.999598
-1.222047	0.999609
-1.230528	0.999618
-1.239009	0.999637
-1.247490	0.999654
-1.255972	0.99966
-1.264453	0.999681
-1.272934	0.999691
-1.281415	0.9997
-1.289896	0.999714
-1.298377	0.999723
-1.306858	0.999726
-1.315339	0.999737
-1.323821	0.999744
-1.332302	0.999751
-1.340783	0.999753
-1.349264	0.999761
-1.357745	0.999763
-1.366226	0.999779
-1.374707	0.999784
-1.383188	0.999788
-1.391669	0.999798
-1.400151	0.999809
-1.408632	0.999821
-1.417113	0.999826
-1.425594	0.999832
-1.434075	0.999837
-1.442556	0.999847
-1.451037	0.999851
-1.459518	0.999863
-1.467999	0.99987
-1.476481	0.999875
-1.484962	0.999877
-1.493443	0.999882
-1.501924	0.999888
-1.510405	0.999896
-1.518886	0.9999
-1.527367	0.999905
-1.535848	0.999911
-1.544329	0.999918
-1.552811	0.999921
-1.561292	0.99993
-1.578254	0.999932
-1.586735	0.999937
-1.603697	0.999939
-1.620659	0.99994
-1.629141	0.999946
-1.637622	0.999949
-1.646103	0.999956
-1.654584	0.999958
-1.663065	0.999961
-1.671546	0.999965
-1.680027	0.999967
-1.688508	0.999972
-1.705471	0.999974
-1.747876	0.999975
-1.756357	0.999977
-1.764838	0.999979
-1.781801	0.999981
-1.798763	0.999984
-1.841168	0.999986
-1.875093	0.999988
-1.892055	0.999989
-1.909017	0.999991
-1.976866	0.999993
-2.002310	0.999995
-2.171932	0.999996
-2.197375	0.999998
-2.265224	1
&
18.454137	1.79018e-25
18.445656	1.84077e-25
18.437175	1.89278e-25
18.428694	1.94627e-25
18.420213	2.00127e-25
18.411731	2.05782e-25
18.403250	2.11597e-25
18.394769	2.17576e-25
18.386288	2.23724e-25
18.377807	2.30046e-25
18.369326	2.36546e-25
18.360845	2.4323e-25
18.352364	2.50103e-25
18.343883	2.5717e-25
18.335401	2.64437e-25
18.326920	2.71909e-25
18.318439	2.79592e-25
18.309958	2.87492e-25
18.301477	2.95615e-25
18.292996	3.03968e-25
18.284515	3.12556e-25
18.276034	3.21388e-25
18.267553	3.30468e-25
18.259071	3.39806e-25
18.250590	3.49407e-25
18.242109	3.59279e-25
18.233628	3.6943e-25
18.225147	3.79868e-25
18.216666	3.906e-25
18.208185	4.01636e-25
18.199704	4.12984e-25
18.191223	4.24652e-25
18.182741	4.36649e-25
18.174260	4.48986e-25
18.165779	4.61671e-25
18.157298	4.74714e-25
18.148817	4.88126e-25
18.140336	5.01916e-25
18.131855	5.16096e-25
18.123374	5.30677e-25
18.114892	5.45669e-25
18.106411	5.61085e-25
18.097930	5.76936e-25
18.089449	5.93235e-25
18.080968	6.09994e-25
18.072487	6.27227e-25
18.064006	6.44946e-25
18.055525	6.63166e-25
18.047044	6.81901e-25
18.038562	7.01164e-25
18.030081	7.20972e-25
18.021600	7.41339e-25
18.013119	7.62281e-25
18.004638	7.83814e-25
17.996157	8.05956e-25
17.987676	8.28723e-25
17.979195	8.52133e-25
17.970714	8.76205e-25
17.962232	9.00956e-25
17.953751	9.26406e-25
17.945270	9.52574e-25
17.936789	9.79482e-25
17.928308	1.00715e-24
17.919827	1.0356e-24
17.911346	1.06485e-24
17.902865	1.09493e-24
17.894384	1.12586e-24
17.885902	1.15766e-24
17.877421	1.19036e-24
17.868940	1.22398e-24
17.860459	1.25855e-24
17.851978	1.2941e-24
17.843497	1.33065e-24
17.835016	1.36824e-24
17.826535	1.40688e-24
17.818054	1.44662e-24
17.809572	1.48748e-24
17.801091	1.52949e-24
17.792610	1.57269e-24
17.784129	1.61711e-24
17.775648	1.66278e-24
17.767167	1.70975e-24
17.758686	1.75804e-24
17.750205	1.80769e-24
17.741723	1.85874e-24
17.733242	1.91124e-24
17.724761	1.96522e-24
17.716280	2.02072e-24
17.707799	2.07779e-24
17.699318	2.13647e-24
17.690837	2.19681e-24
17.682356	2.25885e-24
17.673875	2.32264e-24
17.665393	2.38824e-24
17.656912	2.45568e-24
17.648431	2.52503e-24
17.639950	2.59634e-24
17.631469	2.66966e-24
17.622988	2.74505e-24
17.614507	2.82257e-24
17.606026	2.90228e-24
17.597545	2.98424e-24
17.589063	3.06852e-24
17.580582	3.15517e-24
17.572101	3.24427e-24
17.563620	3.33588e-24
17.555139	3.43008e-24
17.546658	3.52694e-24
17.538177	3.62654e-24
17.529696	3.72894e-24
17.521215	3.83424e-24
17.512733	3.94251e-24
17.504252	4.05383e-24
17.495771	4.1683e-24
17.487290	4.286e-24
17.478809	4.40703e-24
17.470328	4.53146e-24
17.461847	4.65942e-24
17.453366	4.79098e-24
17.444885	4.92626e-24
17.436403	5.06536e-24
17.427922	5.20838e-24
17.419441	5.35544e-24
17.410960	5.50665e-24
17.402479	5.66213e-24
17.393998	5.822e-24
17.385517	5.98638e-24
17.377036	6.1554e-24
17.368554	6.32919e-24
17.360073	6.50789e-24
17.351592	6.69163e-24
17.343111	6.88056e-24
17.334630	7.07482e-24
17.326149	7.27456e-24
17.317668	7.47994e-24
17.309187	7.69112e-24
17.300706	7.90826e-24
17.292224	8.13153e-24
17.283743	8.3611e-24
17.275262	8.59715e-24
17.266781	8.83986e-24
17.258300	9.08942e-24
17.249819	9.34603e-24
17.241338	9.60987e-24
17.232857	9.88117e-24
17.224376	1.01601e-23
17.215894	1.04469e-23
17.207413	1.07419e-23
17.198932	1.10451e-23
17.190451	1.13569e-23
17.181970	1.16775e-23
17.173489	1.20071e-23
17.165008	1.23461e-23
17.156527	1.26946e-23
17.148046	1.3053e-23
17.139564	1.34214e-23
17.131083	1.38003e-23
17.122602	1.41898e-23
17.114121	1.45904e-23
17.105640	1.50022e-23
17.097159	1.54257e-23
17.088678	1.58611e-23
17.080197	1.63089e-23
17.071715	1.67692e-23
17.063234	1.72425e-23
17.054753	1.77292e-23
17.046272	1.82297e-23
17.037791	1.87442e-23
17.029310	1.92733e-23
17.020829	1.98173e-23
17.012348	2.03766e-23
17.003867	2.09517e-23
16.995385	2.15431e-23
16.986904	2.21511e-23
16.978423	2.27763e-23
16.969942	2.34192e-23
16.961461	2.40802e-23
16.952980	2.47598e-23
16.944499	2.54586e-23
16.936018	2.61771e-23
16.927537	2.69159e-23
16.919055	2.76756e-23
16.910574	2.84566e-23
16.902093	2.92597e-23
16.893612	3.00855e-23
16.885131	3.09346e-23
16.876650	3.18076e-23
16.868169	3.27053e-23
16.859688	3.36283e-23
16.851207	3.45773e-23
16.842725	3.55531e-23
16.834244	3.65564e-23
16.825763	3.7588e-23
16.817282	3.86488e-23
16.808801	3.97394e-23
16.800320	4.08609e-23
16.791839	4.20139e-23
16.783358	4.31995e-23
16.774877	4.44186e-23
16.766395	4.5672e-23
16.757914	4.69608e-23
16.749433	4.8286e-23
16.740952	4.96485e-23
16.732471	5.10495e-23
16.723990	5.249e-23
16.715509	5.39711e-23
16.707028	5.5494e-23
16.698546	5.70599e-23
16.690065	5.867e-23
16.681584	6.03254e-23
16.673103	6.20276e-23
16.664622	6.37778e-23
16.656141	6.55773e-23
16.647660	6.74276e-23
16.639179	6.93301e-23
16.630698	7.12863e-23
16.622216	7.32976e-23
16.613735	7.53657e-23
16.605254	7.74921e-23
16.596773	7.96784e-23
16.588292	8.19265e-23
16.579811	8.4238e-23
16.571330	8.66146e-23
16.562849	8.90583e-23
16.554368	9.15709e-23
16.545886	9.41544e-23
16.537405	9.68107e-23
16.528924	9.9542e-23
16.520443	1.0235e-22
16.511962	1.05238e-22
16.503481	1.08207e-22
16.495000	1.11259e-22
16.486519	1.14398e-22
16.478038	1.17625e-22
16.469556	1.20944e-22
16.461075	1.24356e-22
16.452594	1.27864e-22
16.444113	1.31471e-22
16.435632	1.3518e-22
16.427151	1.38993e-22
16.418670	1.42914e-22
16.410189	1.46945e-22
16.401707	1.5109e-22
16.393226	1.55352e-22
16.384745	1.59735e-22
16.376264	1.64241e-22
16.367783	1.68873e-22
16.359302	1.73637e-22
16.350821	1.78535e-22
16.342340	1.83571e-22
16.333859	1.88749e-22
16.325377	1.94073e-22
16.316896	1.99547e-22
16.308415	2.05175e-22
16.299934	2.10962e-22
16.291453	2.16913e-22
16.282972	2.23031e-22
16.274491	2.29322e-22
16.266010	2.3579e-22
16.257529	2.4244e-22
16.249047	2.49278e-22
16.240566	2.56309e-22
16.232085	2.63538e-22
16.223604	2.7097e-22
16.215123	2.78613e-22
16.206642	2.86471e-22
16.198161	2.9455e-22
16.189680	3.02857e-22
16.181199	3.11398e-22
16.172717	3.20181e-22
16.164236	3.2921e-22
16.155755	3.38495e-22
16.147274	3.48041e-22
16.138793	3.57856e-22
16.130312	3.67948e-22
16.121831	3.78324e-22
16.113350	3.88993e-22
16.104869	3.99963e-22
16.096387	4.11242e-22
16.087906	4.22839e-22
16.079425	4.34763e-22
16.070944	4.47023e-22
16.062463	4.59629e-22
16.053982	4.7259e-22
16.045501	4.85916e-22
16.037020	4.99619e-22
16.028538	5.13707e-22
16.020057	5.28192e-22
16.011576	5.43086e-22
16.003095	5.584e-22
15.994614	5.74145e-22
15.986133	5.90334e-22
15.977652	6.0698e-22
15.969171	6.24094e-22
15.960690	6.41691e-22
15.952208	6.59784e-22
15.943727	6.78387e-22
15.935246	6.97515e-22
15.926765	7.17181e-22
15.918284	7.37402e-22
15.909803	7.58193e-22
15.901322	7.7957e-22
15.892841	8.01549e-22
15.884360	8.24148e-22
15.875878	8.47384e-22
15.867397	8.71274e-22
15.858916	8.95838e-22
15.850435	9.21094e-22
15.841954	9.47062e-22
15.833473	9.73762e-22
15.824992	1.00121e-21
15.816511	1.02944e-21
15.808030	1.05846e-21
15.799548	1.0883e-21
15.791067	1.11898e-21
15.782586	1.15053e-21
15.774105	1.18296e-21
15.765624	1.21631e-21
15.757143	1.2506e-21
15.748662	1.28585e-21
15.740181	1.3221e-21
15.731699	1.35937e-21
15.723218	1.39769e-21
15.714737	1.43709e-21
15.706256	1.47759e-21
15.697775	1.51925e-21
15.689294	1.56207e-21
15.680813	1.6061e-21
15.672332	1.65137e-21
15.663851	1.69792e-21
15.655369	1.74578e-21
15.646888	1.79499e-21
15.638407	1.84558e-21
15.629926	1.8976e-21
15.621445	1.95109e-21
15.612964	2.00608e-21
15.604483	2.06262e-21
15.596002	2.12076e-21
15.587521	2.18053e-21
15.579039	2.24199e-21
15.570558	2.30517e-21
15.562077	2.37014e-21
15.553596	2.43694e-21
15.545115	2.50562e-21
15.536634	2.57624e-21
15.528153	2.64885e-21
15.519672	2.7235e-21
15.511191	2.80025e-21
15.502709	2.87917e-21
15.494228	2.96031e-21
15.485747	3.04373e-21
15.477266	3.12951e-21
15.468785	3.2177e-21
15.460304	3.30838e-21
15.451823	3.40161e-21
15.443342	3.49747e-21
15.434861	3.59603e-21
15.426379	3.69736e-21
15.417898	3.80155e-21
15.409417	3.90868e-21
15.400936	4.01882e-21
15.392455	4.13206e-21
15.383974	4.2485e-21
15.375493	4.36821e-21
15.367012	4.4913e-21
15.358530	4.61785e-21
15.350049	4.74797e-21
15.341568	4.88175e-21
15.333087	5.0193e-21
15.324606	5.16073e-21
15.316125	5.30614e-21
15.307644	5.45564e-21
15.299163	5.60936e-21
15.290682	5.7674e-21
15.282200	5.9299e-21
15.273719	6.09697e-21
15.265238	6.26875e-21
15.256757	6.44536e-21
15.248276	6.62695e-21
15.239795	6.81366e-21
15.231314	7.00562e-21
15.222833	7.20299e-21
15.214352	7.40592e-21
15.205870	7.61456e-21
15.197389	7.82908e-21
15.188908	8.04964e-21
15.180427	8.27641e-21
15.171946	8.50956e-21
15.163465	8.74928e-21
15.154984	8.99576e-21
15.146503	9.24917e-21
15.138022	9.50972e-21
15.129540	9.77761e-21
15.121059	1.0053e-20
15.112578	1.03362e-20
15.104097	1.06274e-20
15.095616	1.09267e-20
15.087135	1.12345e-20
15.078654	1.1551e-20
15.070173	1.18764e-20
15.061692	1.22109e-20
15.053210	1.25548e-20
15.044729	1.29085e-20
15.036248	1.3272e-20
15.027767	1.36459e-20
15.019286	1.40302e-20
15.010805	1.44254e-20
15.002324	1.48317e-20
14.993843	1.52494e-20
14.985361	1.56789e-20
14.976880	1.61205e-20
14.968399	1.65745e-20
14.959918	1.70413e-20
14.951437	1.75213e-20
14.942956	1.80148e-20
14.934475	1.85221e-20
14.925994	1.90437e-20
14.917513	1.95801e-20
14.909031	2.01315e-20
14.900550	2.06984e-20
14.892069	2.12813e-20
14.883588	2.18806e-20
14.875107	2.24968e-20
14.866626	2.31303e-20
14.858145	2.37817e-20
14.849664	2.44514e-20
14.841183	2.51399e-20
14.832701	2.58479e-20
14.824220	2.65757e-20
14.815739	2.73241e-20
14.807258	2.80935e-20
14.798777	2.88845e-20
14.790296	2.96979e-20
14.781815	3.05341e-20
14.773334	3.13939e-20
14.764853	3.22778e-20
14.756371	3.31867e-20
14.747890	3.41211e-20
14.739409	3.50818e-20
14.730928	3.60696e-20
14.722447	3.70851e-20
14.713966	3.81293e-20
14.705485	3.92028e-20
14.697004	4.03065e-20
14.688522	4.14413e-20
14.680041	4.26081e-20
14.671560	4.38077e-20
14.663079	4.5041e-20
14.654598	4.6309e-20
14.646117	4.76128e-20
14.637636	4.89532e-20
14.629155	5.03313e-20
14.620674	5.17482e-20
14.612192	5.3205e-20
14.603711	5.47028e-20
14.595230	5.62428e-20
14.586749	5.7826e-20
14.578268	5.94538e-20
14.569787	6.11275e-20
14.561306	6.28482e-20
14.552825	6.46173e-20
14.544344	6.64362e-20
14.535862	6.83063e-20
14.527381	7.02291e-20
14.518900	7.22059e-20
14.510419	7.42383e-20
14.501938	7.63279e-20
14.493457	7.84764e-20
14.484976	8.06852e-20
14.476495	8.29562e-20
14.468014	8.52911e-20
14.459532	8.76917e-20
14.451051	9.01598e-20
14.442570	9.26974e-20
14.434089	9.53064e-20
14.425608	9.79887e-20
14.417127	1.00747e-19
14.408646	1.03582e-19
14.400165	1.06497e-19
14.391684	1.09494e-19
14.383202	1.12576e-19
14.374721	1.15744e-19
14.366240	1.19001e-19
14.357759	1.2235e-19
14.349278	1.25793e-19
14.340797	1.29333e-19
14.332316	1.32973e-19
14.323835	1.36715e-19
14.315353	1.40562e-19
14.306872	1.44518e-19
14.298391	1.48584e-19
14.289910	1.52765e-19
14.281429	1.57064e-19
14.272948	1.61484e-19
14.264467	1.66027e-19
14.255986	1.70699e-19
14.247505	1.75502e-19
14.239023	1.8044e-19
14.230542	1.85517e-19
14.222061	1.90737e-19
14.213580	1.96104e-19
14.205099	2.01622e-19
14.196618	2.07294e-19
14.188137	2.13127e-19
14.179656	2.19123e-19
14.171175	2.25288e-19
14.162693	2.31626e-19
14.154212	2.38143e-19
14.145731	2.44843e-19
14.137250	2.51731e-19
14.128769	2.58813e-19
14.120288	2.66094e-19
14.111807	2.7358e-19
14.103326	2.81276e-19
14.094845	2.89189e-19
14.086363	2.97324e-19
14.077882	3.05688e-19
14.069401	3.14288e-19
14.060920	3.23129e-19
14.052439	3.32218e-19
14.043958	3.41563e-19
14.035477	3.51171e-19
14.026996	3.61049e-19
14.018514	3.71205e-19
14.010033	3.81647e-19
14.001552	3.92382e-19
13.993071	4.03418e-19
13.984590	4.14765e-19
13.976109	4.26431e-19
13.967628	4.38425e-19
13.959147	4.50757e-19
13.950666	4.63435e-19
13.942184	4.76469e-19
13.933703	4.8987e-19
13.925222	5.03647e-19
13.916741	5.17812e-19
13.908260	5.32375e-19
13.899779	5.47347e-19
13.891298	5.62741e-19
13.882817	5.78567e-19
13.874336	5.94837e-19
13.865854	6.11566e-19
13.857373	6.28764e-19
13.848892	6.46446e-19
13.840411	6.64625e-19
13.831930	6.83315e-19
13.823449	7.0253e-19
13.814968	7.22285e-19
13.806487	7.42596e-19
13.798006	7.63477e-19
13.789524	7.84945e-19
13.781043	8.07017e-19
13.772562	8.29709e-19
13.764081	8.53039e-19
13.755600	8.77024e-19
13.747119	9.01684e-19
13.738638	9.27036e-19
13.730157	9.53101e-19
13.721676	9.79899e-19
13.713194	1.00745e-18
13.704713	1.03577e-18
13.696232	1.0649e-18
13.687751	1.09483e-18
13.679270	1.12562e-18
13.670789	1.15726e-18
13.662308	1.1898e-18
13.653827	1.22325e-18
13.645345	1.25763e-18
13.636864	1.29299e-18
13.628383	1.32934e-18
13.619902	1.36671e-18
13.611421	1.40513e-18
13.602940	1.44463e-18
13.594459	1.48524e-18
13.585978	1.52699e-18
13.577497	1.56991e-18
13.569015	1.61404e-18
13.560534	1.65941e-18
13.552053	1.70605e-18
13.543572	1.75401e-18
13.535091	1.80331e-18
13.526610	1.854e-18
13.518129	1.90611e-18
13.509648	1.95968e-18
13.501167	2.01476e-18
13.492685	2.07139e-18
13.484204	2.12961e-18
13.475723	2.18946e-18
13.467242	2.251e-18
13.458761	2.31426e-18
13.450280	2.3793e-18
13.441799	2.44617e-18
13.433318	2.51492e-18
13.424837	2.58559e-18
13.416355	2.65826e-18
13.407874	2.73296e-18
13.399393	2.80976e-18
13.390912	2.88872e-18
13.382431	2.9699e-18
13.373950	3.05335e-18
13.365469	3.13915e-18
13.356988	3.22736e-18
13.348507	3.31805e-18
13.340025	3.41129e-18
13.331544	3.50714e-18
13.323063	3.60569e-18
13.314582	3.707e-18
13.306101	3.81116e-18
13.297620	3.91824e-18
13.289139	4.02833e-18
13.280658	4.14151e-18
13.272176	4.25787e-18
13.263695	4.3775e-18
13.255214	4.50049e-18
13.246733	4.62693e-18
13.238252	4.75692e-18
13.229771	4.89056e-18
13.221290	5.02796e-18
13.212809	5.16921e-18
13.204328	5.31443e-18
13.195846	5.46373e-18
13.187365	5.61721e-18
13.178884	5.77501e-18
13.170403	5.93724e-18
13.161922	6.10402e-18
13.153441	6.27549e-18
13.144960	6.45177e-18
13.136479	6.633e-18
13.127998	6.81931e-18
13.119516	7.01086e-18
13.111035	7.20778e-18
13.102554	7.41024e-18
13.094073	7.61837e-18
13.085592	7.83235e-18
13.077111	8.05234e-18
13.068630	8.2785e-18
13.060149	8.51101e-18
13.051668	8.75005e-18
13.043186	8.9958e-18
13.034705	9.24844e-18
13.026224	9.50818e-18
13.017743	9.77521e-18
13.009262	1.00497e-17
13.000781	1.0332e-17
12.992300	1.06221e-17
12.983819	1.09204e-17
12.975337	1.12271e-17
12.966856	1.15423e-17
12.958375	1.18665e-17
12.949894	1.21997e-17
12.941413	1.25423e-17
12.932932	1.28944e-17
12.924451	1.32565e-17
12.915970	1.36287e-17
12.907489	1.40114e-17
12.899007	1.44048e-17
12.890526	1.48093e-17
12.882045	1.52251e-17
12.873564	1.56526e-17
12.865083	1.6092e-17
12.856602	1.65438e-17
12.848121	1.70083e-17
12.839640	1.74858e-17
12.831159	1.79767e-17
12.822677	1.84814e-17
12.814196	1.90003e-17
12.805715	1.95337e-17
12.797234	2.0082e-17
12.788753	2.06458e-17
12.780272	2.12254e-17
12.771791	2.18212e-17
12.763310	2.24338e-17
12.754829	2.30635e-17
12.746347	2.37109e-17
12.737866	2.43765e-17
12.729385	2.50607e-17
12.720904	2.57641e-17
12.712423	2.64873e-17
12.703942	2.72307e-17
12.695461	2.7995e-17
12.686980	2.87808e-17
12.678499	2.95886e-17
12.670017	3.0419e-17
12.661536	3.12728e-17
12.653055	3.21505e-17
12.644574	3.30528e-17
12.636093	3.39804e-17
12.627612	3.4934e-17
12.619131	3.59144e-17
12.610650	3.69223e-17
12.602168	3.79584e-17
12.593687	3.90236e-17
12.585206	4.01187e-17
12.576725	4.12445e-17
12.568244	4.24019e-17
12.559763	4.35917e-17
12.551282	4.48149e-17
12.542801	4.60724e-17
12.534320	4.73651e-17
12.525838	4.86942e-17
12.517357	5.00604e-17
12.508876	5.1465e-17
12.500395	5.2909e-17
12.491914	5.43935e-17
12.483433	5.59196e-17
12.474952	5.74885e-17
12.466471	5.91013e-17
12.457990	6.07594e-17
12.449508	6.2464e-17
12.441027	6.42164e-17
12.432546	6.60179e-17
12.424065	6.78699e-17
12.415584	6.97739e-17
12.407103	7.17312e-17
12.398622	7.37434e-17
12.390141	7.5812e-17
12.381660	7.79386e-17
12.373178	8.01248e-17
12.364697	8.23723e-17
12.356216	8.46829e-17
12.347735	8.70581e-17
12.339254	8.95e-17
12.330773	9.20103e-17
12.322292	9.4591e-17
12.313811	9.7244e-17
12.305329	9.99714e-17
12.296848	1.02775e-16
12.288367	1.05658e-16
12.279886	1.08621e-16
12.271405	1.11667e-16
12.262924	1.14799e-16
12.254443	1.18018e-16
12.245962	1.21328e-16
12.237481	1.2473e-16
12.228999	1.28228e-16
12.220518	1.31824e-16
12.212037	1.3552e-16
12.203556	1.3932e-16
12.195075	1.43227e-16
12.186594	1.47243e-16
12.178113	1.51372e-16
12.169632	1.55616e-16
12.161151	1.59979e-16
12.152669	1.64465e-16
12.144188	1.69076e-16
12.135707	1.73816e-16
12.127226	1.78689e-16
12.118745	1.83699e-16
12.110264	1.88849e-16
12.101783	1.94144e-16
12.093302	1.99586e-16
12.084821	2.05182e-16
12.076339	2.10933e-16
12.067858	2.16847e-16
12.059377	2.22925e-16
12.050896	2.29174e-16
12.042415	2.35599e-16
12.033934	2.42203e-16
12.025453	2.48992e-16
12.016972	2.55971e-16
12.008491	2.63146e-16
12.000009	2.70521e-16
11.991528	2.78104e-16
11.983047	2.85898e-16
11.974566	2.93911e-16
11.966085	3.02149e-16
11.957604	3.10617e-16
11.949123	3.19322e-16
11.940642	3.28272e-16
11.932160	3.37471e-16
11.923679	3.46929e-16
11.915198	3.56651e-16
11.906717	3.66646e-16
11.898236	3.7692e-16
11.889755	3.87482e-16
11.881274	3.9834e-16
11.872793	4.09502e-16
11.864312	4.20977e-16
11.855830	4.32773e-16
11.847349	4.44899e-16
11.838868	4.57365e-16
11.830387	4.70179e-16
11.821906	4.83353e-16
11.813425	4.96895e-16
11.804944	5.10817e-16
11.796463	5.25128e-16
11.787982	5.3984e-16
11.779500	5.54964e-16
11.771019	5.70512e-16
11.762538	5.86494e-16
11.754057	6.02924e-16
11.745576	6.19814e-16
11.737095	6.37177e-16
11.728614	6.55026e-16
11.720133	6.73374e-16
11.711652	6.92236e-16
11.703170	7.11626e-16
11.694689	7.31559e-16
11.686208	7.5205e-16
11.677727	7.73114e-16
11.669246	7.94768e-16
11.660765	8.17027e-16
11.652284	8.3991e-16
11.643803	8.63433e-16
11.635321	8.87615e-16
11.626840	9.12473e-16
11.618359	9.38027e-16
11.609878	9.64297e-16
11.601397	9.91301e-16
11.592916	1.01906e-15
11.584435	1.0476e-15
11.575954	1.07693e-15
11.567473	1.10709e-15
11.558991	1.13809e-15
11.550510	1.16996e-15
11.542029	1.20272e-15
11.533548	1.23639e-15
11.525067	1.27101e-15
11.516586	1.3066e-15
11.508105	1.34318e-15
11.499624	1.38078e-15
11.491143	1.41944e-15
11.482661	1.45918e-15
11.474180	1.50003e-15
11.465699	1.54202e-15
11.457218	1.58519e-15
11.448737	1.62957e-15
11.440256	1.67519e-15
11.431775	1.72208e-15
11.423294	1.77028e-15
11.414813	1.81984e-15
11.406331	1.87078e-15
11.397850	1.92314e-15
11.389369	1.97697e-15
11.380888	2.0323e-15
11.372407	2.08918e-15
11.363926	2.14766e-15
11.355445	2.20776e-15
11.346964	2.26955e-15
11.338483	2.33307e-15
11.330001	2.39836e-15
11.321520	2.46548e-15
11.313039	2.53448e-15
11.304558	2.6054e-15
11.296077	2.67831e-15
11.287596	2.75326e-15
11.279115	2.8303e-15
11.270634	2.9095e-15
11.262152	2.99091e-15
11.253671	3.0746e-15
11.245190	3.16062e-15
11.236709	3.24906e-15
11.228228	3.33996e-15
11.219747	3.43341e-15
11.211266	3.52946e-15
11.202785	3.62821e-15
11.194304	3.72971e-15
11.185822	3.83405e-15
11.177341	3.94131e-15
11.168860	4.05157e-15
11.160379	4.16491e-15
11.151898	4.28141e-15
11.143417	4.40117e-15
11.134936	4.52428e-15
11.126455	4.65083e-15
11.117974	4.78092e-15
11.109492	4.91465e-15
11.101011	5.05211e-15
11.092530	5.19341e-15
11.084049	5.33866e-15
11.075568	5.48797e-15
11.067087	5.64145e-15
11.058606	5.79922e-15
11.050125	5.9614e-15
11.041644	6.12811e-15
11.033162	6.29949e-15
11.024681	6.47564e-15
11.016200	6.65672e-15
11.007719	6.84286e-15
10.999238	7.0342e-15
10.990757	7.23089e-15
10.982276	7.43307e-15
10.973795	7.6409e-15
10.965314	7.85454e-15
10.956832	8.07414e-15
10.948351	8.29988e-15
10.939870	8.53192e-15
10.931389	8.77045e-15
10.922908	9.01564e-15
10.914427	9.26768e-15
10.905946	9.52676e-15
10.897465	9.79307e-15
10.888983	1.00668e-14
10.880502	1.03482e-14
10.872021	1.06375e-14
10.863540	1.09348e-14
10.855059	1.12405e-14
10.846578	1.15546e-14
10.838097	1.18776e-14
10.829616	1.22095e-14
10.821135	1.25508e-14
10.812653	1.29016e-14
10.804172	1.32621e-14
10.795691	1.36327e-14
10.787210	1.40137e-14
10.778729	1.44053e-14
10.770248	1.48079e-14
10.761767	1.52217e-14
10.753286	1.5647e-14
10.744805	1.60842e-14
10.736323	1.65336e-14
10.727842	1.69956e-14
10.719361	1.74705e-14
10.710880	1.79586e-14
10.702399	1.84603e-14
10.693918	1.89761e-14
10.685437	1.95062e-14
10.676956	2.00512e-14
10.668475	2.06113e-14
10.659993	2.11871e-14
10.651512	2.1779e-14
10.643031	2.23874e-14
10.634550	2.30127e-14
10.626069	2.36555e-14
10.617588	2.43163e-14
10.609107	2.49955e-14
10.600626	2.56936e-14
10.592144	2.64113e-14
10.583663	2.71489e-14
10.575182	2.79071e-14
10.566701	2.86865e-14
10.558220	2.94877e-14
10.549739	3.03111e-14
10.541258	3.11576e-14
10.532777	3.20277e-14
10.524296	3.2922e-14
10.515814	3.38413e-14
10.507333	3.47863e-14
10.498852	3.57576e-14
10.490371	3.6756e-14
10.481890	3.77823e-14
10.473409	3.88372e-14
10.464928	3.99215e-14
10.456447	4.1036e-14
10.447966	4.21817e-14
10.439484	4.33593e-14
10.431003	4.45697e-14
10.422522	4.58139e-14
10.414041	4.70928e-14
10.405560	4.84073e-14
10.397079	4.97586e-14
10.388598	5.11475e-14
10.380117	5.25751e-14
10.371636	5.40425e-14
10.363154	5.55509e-14
10.354673	5.71013e-14
10.346192	5.8695e-14
10.337711	6.0333e-14
10.329230	6.20168e-14
10.320749	6.37475e-14
10.312268	6.55264e-14
10.303787	6.7355e-14
10.295306	6.92345e-14
10.286824	7.11664e-14
10.278343	7.31521e-14
10.269862	7.51933e-14
10.261381	7.72913e-14
10.252900	7.94477e-14
10.244419	8.16643e-14
10.235938	8.39427e-14
10.227457	8.62846e-14
10.218975	8.86917e-14
10.210494	9.1166e-14
10.202013	9.37091e-14
10.193532	9.63232e-14
10.185051	9.90101e-14
10.176570	1.01772e-13
10.168089	1.04611e-13
10.159608	1.07528e-13
10.151127	1.10528e-13
10.142645	1.1361e-13
10.134164	1.16779e-13
10.125683	1.20036e-13
10.117202	1.23383e-13
10.108721	1.26824e-13
10.100240	1.30361e-13
10.091759	1.33996e-13
10.083278	1.37733e-13
10.074797	1.41573e-13
10.066315	1.45521e-13
10.057834	1.49578e-13
10.049353	1.53749e-13
10.040872	1.58036e-13
10.032391	1.62442e-13
10.023910	1.6697e-13
10.015429	1.71625e-13
10.006948	1.7641e-13
9.998467	1.81328e-13
9.989985	1.86382e-13
9.981504	1.91578e-13
9.973023	1.96918e-13
9.964542	2.02407e-13
9.956061	2.08049e-13
9.947580	2.13847e-13
9.939099	2.19808e-13
9.930618	2.25934e-13
9.922136	2.32231e-13
9.913655	2.38703e-13
9.905174	2.45355e-13
9.896693	2.52192e-13
9.888212	2.5922e-13
9.879731	2.66443e-13
9.871250	2.73867e-13
9.862769	2.81498e-13
9.854288	2.89342e-13
9.845806	2.97403e-13
9.837325	3.05689e-13
9.828844	3.14206e-13
9.820363	3.2296e-13
9.811882	3.31957e-13
9.803401	3.41204e-13
9.794920	3.50709e-13
9.786439	3.60479e-13
9.777958	3.7052e-13
9.769476	3.80841e-13
9.760995	3.91448e-13
9.752514	4.02351e-13
9.744033	4.13557e-13
9.735552	4.25075e-13
9.727071	4.36914e-13
9.718590	4.49081e-13
9.710109	4.61587e-13
9.701628	4.74441e-13
9.693146	4.87653e-13
9.684665	5.01232e-13
9.676184	5.15189e-13
9.667703	5.29533e-13
9.659222	5.44277e-13
9.650741	5.59431e-13
9.642260	5.75006e-13
9.633779	5.91014e-13
9.625298	6.07468e-13
9.616816	6.24379e-13
9.608335	6.4176e-13
9.599854	6.59624e-13
9.591373	6.77985e-13
9.582892	6.96857e-13
9.574411	7.16253e-13
9.565930	7.36188e-13
9.557449	7.56678e-13
9.548967	7.77737e-13
9.540486	7.99382e-13
9.532005	8.21628e-13
9.523524	8.44492e-13
9.515043	8.67992e-13
9.506562	8.92145e-13
9.498081	9.1697e-13
9.489600	9.42484e-13
9.481119	9.68707e-13
9.472637	9.95659e-13
9.464156	1.02336e-12
9.455675	1.05183e-12
9.447194	1.08109e-12
9.438713	1.11117e-12
9.430232	1.14208e-12
9.421751	1.17385e-12
9.413270	1.2065e-12
9.404789	1.24006e-12
9.396307	1.27455e-12
9.387826	1.31e-12
9.379345	1.34643e-12
9.370864	1.38388e-12
9.362383	1.42236e-12
9.353902	1.46192e-12
9.345421	1.50257e-12
9.336940	1.54435e-12
9.328459	1.5873e-12
9.319977	1.63143e-12
9.311496	1.67679e-12
9.303015	1.72341e-12
9.294534	1.77133e-12
9.286053	1.82057e-12
9.277572	1.87118e-12
9.269091	1.9232e-12
9.260610	1.97666e-12
9.252128	2.03161e-12
9.243647	2.08808e-12
9.235166	2.14612e-12
9.226685	2.20577e-12
9.218204	2.26708e-12
9.209723	2.33008e-12
9.201242	2.39484e-12
9.192761	2.46139e-12
9.184280	2.52979e-12
9.175798	2.60009e-12
9.167317	2.67234e-12
9.158836	2.74659e-12
9.150355	2.82291e-12
9.141874	2.90134e-12
9.133393	2.98194e-12
9.124912	3.06479e-12
9.116431	3.14993e-12
9.107950	3.23743e-12
9.099468	3.32737e-12
9.090987	3.41979e-12
9.082506	3.51478e-12
9.074025	3.61241e-12
9.065544	3.71274e-12
9.057063	3.81586e-12
9.048582	3.92183e-12
9.040101	4.03075e-12
9.031620	4.14268e-12
9.023138	4.25772e-12
9.014657	4.37595e-12
9.006176	4.49745e-12
8.997695	4.62233e-12
8.989214	4.75067e-12
8.980733	4.88256e-12
8.972252	5.01812e-12
8.963771	5.15743e-12
8.955290	5.3006e-12
8.946808	5.44774e-12
8.938327	5.59896e-12
8.929846	5.75437e-12
8.921365	5.91409e-12
8.912884	6.07823e-12
8.904403	6.24692e-12
8.895922	6.42029e-12
8.887441	6.59846e-12
8.878959	6.78157e-12
8.870478	6.96976e-12
8.861997	7.16315e-12
8.853516	7.36191e-12
8.845035	7.56617e-12
8.836554	7.77609e-12
8.828073	7.99183e-12
8.819592	8.21354e-12
8.811111	8.44139e-12
8.802629	8.67556e-12
8.794148	8.91621e-12
8.785667	9.16352e-12
8.777186	9.41769e-12
8.768705	9.67889e-12
8.760224	9.94733e-12
8.751743	1.02232e-11
8.743262	1.05067e-11
8.734781	1.07981e-11
8.726299	1.10975e-11
8.717818	1.14052e-11
8.709337	1.17214e-11
8.700856	1.20464e-11
8.692375	1.23804e-11
8.683894	1.27236e-11
8.675413	1.30764e-11
8.666932	1.34389e-11
8.658451	1.38114e-11
8.649969	1.41942e-11
8.641488	1.45876e-11
8.633007	1.49919e-11
8.624526	1.54074e-11
8.616045	1.58344e-11
8.607564	1.62733e-11
8.599083	1.67242e-11
8.590602	1.71876e-11
8.582121	1.76639e-11
8.573639	1.81533e-11
8.565158	1.86563e-11
8.556677	1.91731e-11
8.548196	1.97043e-11
8.539715	2.02502e-11
8.531234	2.08111e-11
8.522753	2.13876e-11
8.514272	2.198e-11
8.505790	2.25888e-11
8.497309	2.32144e-11
8.488828	2.38574e-11
8.480347	2.4518e-11
8.471866	2.5197e-11
8.463385	2.58947e-11
8.454904	2.66118e-11
8.446423	2.73486e-11
8.437942	2.81058e-11
8.429460	2.88839e-11
8.420979	2.96836e-11
8.412498	3.05053e-11
8.404017	3.13498e-11
8.395536	3.22175e-11
8.387055	3.31093e-11
8.378574	3.40257e-11
8.370093	3.49674e-11
8.361612	3.59351e-11
8.353130	3.69296e-11
8.344649	3.79515e-11
8.336168	3.90017e-11
8.327687	4.00809e-11
8.319206	4.11899e-11
8.310725	4.23295e-11
8.302244	4.35005e-11
8.293763	4.4704e-11
8.285282	4.59406e-11
8.276800	4.72114e-11
8.268319	4.85173e-11
8.259838	4.98592e-11
8.251357	5.12382e-11
8.242876	5.26552e-11
8.234395	5.41114e-11
8.225914	5.56078e-11
8.217433	5.71454e-11
8.208951	5.87255e-11
8.200470	6.03492e-11
8.191989	6.20177e-11
8.183508	6.37323e-11
8.175027	6.54942e-11
8.166546	6.73046e-11
8.158065	6.91651e-11
8.149584	7.10768e-11
8.141103	7.30413e-11
8.132621	7.506e-11
8.124140	7.71344e-11
8.115659	7.9266e-11
8.107178	8.14563e-11
8.098697	8.37071e-11
8.090216	8.602e-11
8.081735	8.83966e-11
8.073254	9.08387e-11
8.064773	9.33482e-11
8.056291	9.59269e-11
8.047810	9.85767e-11
8.039329	1.013e-10
8.030848	1.04097e-10
8.022367	1.06972e-10
8.013886	1.09927e-10
8.005405	1.12962e-10
7.996924	1.16082e-10
7.988443	1.19287e-10
7.979961	1.2258e-10
7.971480	1.25965e-10
7.962999	1.29442e-10
7.954518	1.33016e-10
7.946037	1.36688e-10
7.937556	1.40461e-10
7.929075	1.44338e-10
7.920594	1.48321e-10
7.912113	1.52415e-10
7.903631	1.56621e-10
7.895150	1.60943e-10
7.886669	1.65384e-10
7.878188	1.69947e-10
7.869707	1.74636e-10
7.861226	1.79454e-10
7.852745	1.84405e-10
7.844264	1.89491e-10
7.835782	1.94718e-10
7.827301	2.00089e-10
7.818820	2.05608e-10
7.810339	2.11278e-10
7.801858	2.17105e-10
7.793377	2.23092e-10
7.784896	2.29243e-10
7.776415	2.35564e-10
7.767934	2.42059e-10
7.759452	2.48732e-10
7.750971	2.55589e-10
7.742490	2.62634e-10
7.734009	2.69874e-10
7.725528	2.77312e-10
7.717047	2.84955e-10
7.708566	2.92808e-10
7.700085	3.00877e-10
7.691604	3.09168e-10
7.683122	3.17687e-10
7.674641	3.2644e-10
7.666160	3.35433e-10
7.657679	3.44674e-10
7.649198	3.54169e-10
7.640717	3.63924e-10
7.632236	3.73948e-10
7.623755	3.84247e-10
7.615274	3.94829e-10
7.606792	4.05702e-10
7.598311	4.16874e-10
7.589830	4.28352e-10
7.581349	4.40146e-10
7.572868	4.52264e-10
7.564387	4.64714e-10
7.555906	4.77507e-10
7.547425	4.90651e-10
7.538943	5.04155e-10
7.530462	5.18031e-10
7.521981	5.32287e-10
7.513500	5.46935e-10
7.505019	5.61984e-10
7.496538	5.77447e-10
7.488057	5.93334e-10
7.479576	6.09658e-10
7.471095	6.26429e-10
7.462613	6.4366e-10
7.454132	6.61364e-10
7.445651	6.79554e-10
7.437170	6.98243e-10
7.428689	7.17444e-10
7.420208	7.37173e-10
7.411727	7.57442e-10
7.403246	7.78267e-10
7.394765	7.99663e-10
7.386283	8.21646e-10
7.377802	8.44231e-10
7.369321	8.67436e-10
7.360840	8.91277e-10
7.352359	9.15771e-10
7.343878	9.40937e-10
7.335397	9.66793e-10
7.326916	9.93357e-10
7.318435	1.02065e-09
7.309953	1.04869e-09
7.301472	1.0775e-09
7.292991	1.10709e-09
7.284510	1.1375e-09
7.276029	1.16874e-09
7.267548	1.20084e-09
7.259067	1.23381e-09
7.250586	1.26769e-09
7.242105	1.3025e-09
7.233623	1.33826e-09
7.225142	1.375e-09
7.216661	1.41274e-09
7.208180	1.45152e-09
7.199699	1.49135e-09
7.191218	1.53228e-09
7.182737	1.57433e-09
7.174256	1.61753e-09
7.165774	1.66191e-09
7.157293	1.70751e-09
7.148812	1.75435e-09
7.140331	1.80247e-09
7.131850	1.85191e-09
7.123369	1.9027e-09
7.114888	1.95488e-09
7.106407	2.00849e-09
7.097926	2.06357e-09
7.089444	2.12014e-09
7.080963	2.17827e-09
7.072482	2.23798e-09
7.064001	2.29933e-09
7.055520	2.36235e-09
7.047039	2.4271e-09
7.038558	2.49361e-09
7.030077	2.56194e-09
7.021596	2.63214e-09
7.013114	2.70426e-09
7.004633	2.77834e-09
6.996152	2.85445e-09
6.987671	2.93264e-09
6.979190	3.01296e-09
6.970709	3.09547e-09
6.962228	3.18024e-09
6.953747	3.26732e-09
6.945266	3.35678e-09
6.936784	3.44868e-09
6.928303	3.54308e-09
6.919822	3.64007e-09
6.911341	3.7397e-09
6.902860	3.84204e-09
6.894379	3.94718e-09
6.885898	4.05519e-09
6.877417	4.16614e-09
6.868935	4.28012e-09
6.860454	4.3972e-09
6.851973	4.51748e-09
6.843492	4.64104e-09
6.835011	4.76796e-09
6.826530	4.89834e-09
6.818049	5.03228e-09
6.809568	5.16987e-09
6.801087	5.3112e-09
6.792605	5.45639e-09
6.784124	5.60553e-09
6.775643	5.75874e-09
6.767162	5.91611e-09
6.758681	6.07777e-09
6.750200	6.24384e-09
6.741719	6.41442e-09
6.733238	6.58965e-09
6.724757	6.76965e-09
6.716275	6.95455e-09
6.707794	7.14448e-09
6.699313	7.33958e-09
6.690832	7.53999e-09
6.682351	7.74585e-09
6.673870	7.95731e-09
6.665389	8.17452e-09
6.656908	8.39764e-09
6.648427	8.62682e-09
6.639945	8.86224e-09
6.631464	9.10405e-09
6.622983	9.35245e-09
6.614502	9.60759e-09
6.606021	9.86966e-09
6.597540	1.01389e-08
6.589059	1.04154e-08
6.580578	1.06994e-08
6.572097	1.09911e-08
6.563615	1.12908e-08
6.555134	1.15986e-08
6.546653	1.19148e-08
6.538172	1.22395e-08
6.529691	1.25731e-08
6.521210	1.29157e-08
6.512729	1.32676e-08
6.504248	1.36291e-08
6.495766	1.40003e-08
6.487285	1.43817e-08
6.478804	1.47734e-08
6.470323	1.51757e-08
6.461842	1.55889e-08
6.453361	1.60134e-08
6.444880	1.64493e-08
6.436399	1.68971e-08
6.427918	1.7357e-08
6.419436	1.78293e-08
6.410955	1.83145e-08
6.402474	1.88128e-08
6.393993	1.93246e-08
6.385512	1.98503e-08
6.377031	2.03902e-08
6.368550	2.09448e-08
6.360069	2.15143e-08
6.351588	2.20993e-08
6.343106	2.27001e-08
6.334625	2.33172e-08
6.326144	2.3951e-08
6.317663	2.46019e-08
6.309182	2.52704e-08
6.300701	2.59571e-08
6.292220	2.66622e-08
6.283739	2.73865e-08
6.275258	2.81304e-08
6.266776	2.88943e-08
6.258295	2.9679e-08
6.249814	3.04848e-08
6.241333	3.13124e-08
6.232852	3.21624e-08
6.224371	3.30353e-08
6.215890	3.39318e-08
6.207409	3.48526e-08
6.198928	3.57982e-08
6.190446	3.67693e-08
6.181965	3.77667e-08
6.173484	3.87909e-08
6.165003	3.98429e-08
6.156522	4.09232e-08
6.148041	4.20326e-08
6.139560	4.3172e-08
6.131079	4.43421e-08
6.122597	4.55438e-08
6.114116	4.67779e-08
6.105635	4.80453e-08
6.097154	4.93468e-08
6.088673	5.06834e-08
6.080192	5.2056e-08
6.071711	5.34656e-08
6.063230	5.49132e-08
6.054749	5.63998e-08
6.046267	5.79264e-08
6.037786	5.94941e-08
6.029305	6.1104e-08
6.020824	6.27573e-08
6.012343	6.44551e-08
6.003862	6.61985e-08
5.995381	6.79889e-08
5.986900	6.98274e-08
5.978419	7.17153e-08
5.969937	7.3654e-08
5.961456	7.56449e-08
5.952975	7.76893e-08
5.944494	7.97886e-08
5.936013	8.19443e-08
5.927532	8.4158e-08
5.919051	8.64311e-08
5.910570	8.87653e-08
5.902089	9.11621e-08
5.893607	9.36233e-08
5.885126	9.61506e-08
5.876645	9.87457e-08
5.868164	1.0141e-07
5.859683	1.04147e-07
5.851202	1.06956e-07
5.842721	1.09841e-07
5.834240	1.12804e-07
5.825758	1.15845e-07
5.817277	1.18969e-07
5.808796	1.22176e-07
5.800315	1.25469e-07
5.791834	1.2885e-07
5.783353	1.32321e-07
5.774872	1.35886e-07
5.766391	1.39546e-07
5.757910	1.43304e-07
5.749428	1.47163e-07
5.740947	1.51125e-07
5.732466	1.55193e-07
5.723985	1.59369e-07
5.715504	1.63658e-07
5.707023	1.68061e-07
5.698542	1.72581e-07
5.690061	1.77223e-07
5.681580	1.81988e-07
5.673098	1.86881e-07
5.664617	1.91905e-07
5.656136	1.97063e-07
5.647655	2.02358e-07
5.639174	2.07795e-07
5.630693	2.13376e-07
5.622212	2.19107e-07
5.613731	2.24991e-07
5.605250	2.31031e-07
5.596768	2.37233e-07
5.588287	2.43599e-07
5.579806	2.50136e-07
5.571325	2.56847e-07
5.562844	2.63736e-07
5.554363	2.70809e-07
5.545882	2.7807e-07
5.537401	2.85525e-07
5.528920	2.93178e-07
5.520438	3.01034e-07
5.511957	3.091e-07
5.503476	3.1738e-07
5.494995	3.2588e-07
5.486514	3.34606e-07
5.478033	3.43564e-07
5.469552	3.5276e-07
5.461071	3.622e-07
5.452589	3.71891e-07
5.444108	3.81839e-07
5.435627	3.92052e-07
5.427146	4.02535e-07
5.418665	4.13297e-07
5.410184	4.24343e-07
5.401703	4.35683e-07
5.393222	4.47324e-07
5.384741	4.59272e-07
5.376259	4.71538e-07
5.367778	4.84128e-07
5.359297	4.97052e-07
5.350816	5.10318e-07
5.342335	5.23935e-07
5.333854	5.37912e-07
5.325373	5.52259e-07
5.316892	5.66986e-07
5.308411	5.82101e-07
5.299929	5.97617e-07
5.291448	6.13542e-07
5.282967	6.29888e-07
5.274486	6.46666e-07
5.266005	6.63886e-07
5.257524	6.81561e-07
5.249043	6.99702e-07
5.240562	7.18322e-07
5.232081	7.37433e-07
5.223599	7.57048e-07
5.215118	7.77179e-07
5.206637	7.97841e-07
5.198156	8.19048e-07
5.189675	8.40812e-07
5.181194	8.63149e-07
5.172713	8.86075e-07
5.164232	9.09603e-07
5.155750	9.3375e-07
5.147269	9.58531e-07
5.138788	9.83964e-07
5.130307	1.01007e-06
5.121826	1.03685e-06
5.113345	1.06434e-06
5.104864	1.09255e-06
5.096383	1.1215e-06
5.087902	1.15122e-06
5.079420	1.18171e-06
5.070939	1.21299e-06
5.062458	1.2451e-06
5.053977	1.27805e-06
5.045496	1.31187e-06
5.037015	1.34656e-06
5.028534	1.38217e-06
5.020053	1.4187e-06
5.011572	1.4562e-06
5.003090	1.49467e-06
4.994609	1.53414e-06
4.986128	1.57465e-06
4.977647	1.61622e-06
4.969166	1.65887e-06
4.960685	1.70263e-06
4.952204	1.74753e-06
4.943723	1.79361e-06
4.935242	1.84088e-06
4.926760	1.88939e-06
4.918279	1.93916e-06
4.909798	1.99022e-06
4.901317	2.04262e-06
4.892836	2.09637e-06
4.884355	2.15152e-06
4.875874	2.20811e-06
4.867393	2.26617e-06
4.858912	2.32573e-06
4.850430	2.38684e-06
4.841949	2.44953e-06
4.833468	2.51385e-06
4.824987	2.57984e-06
4.816506	2.64753e-06
4.808025	2.71698e-06
4.799544	2.78823e-06
4.791063	2.86131e-06
4.782581	2.93629e-06
4.774100	3.01321e-06
4.765619	3.09212e-06
4.757138	3.17306e-06
4.748657	3.25609e-06
4.740176	3.34126e-06
4.731695	3.42863e-06
4.723214	3.51825e-06
4.714733	3.61018e-06
4.706251	3.70448e-06
4.697770	3.8012e-06
4.689289	3.90042e-06
4.680808	4.00218e-06
4.672327	4.10656e-06
4.663846	4.21361e-06
4.655365	4.32342e-06
4.646884	4.43605e-06
4.638403	4.55156e-06
4.629921	4.67003e-06
4.621440	4.79154e-06
4.612959	4.91615e-06
4.604478	5.04396e-06
4.595997	5.17503e-06
4.587516	5.30946e-06
4.579035	5.44731e-06
4.570554	5.58869e-06
4.562073	5.73367e-06
4.553591	5.88235e-06
4.545110	6.03482e-06
4.536629	6.19117e-06
4.528148	6.3515e-06
4.519667	6.51591e-06
4.511186	6.6845e-06
4.502705	6.85737e-06
4.494224	7.03463e-06
4.485743	7.21639e-06
4.477261	7.40276e-06
4.468780	7.59384e-06
4.460299	7.78977e-06
4.451818	7.99066e-06
4.443337	8.19662e-06
4.434856	8.40779e-06
4.426375	8.62429e-06
4.417894	8.84625e-06
4.409412	9.07382e-06
4.400931	9.30711e-06
4.392450	9.54628e-06
4.383969	9.79147e-06
4.375488	1.00428e-05
4.367007	1.03005e-05
4.358526	1.05646e-05
4.350045	1.08354e-05
4.341564	1.11129e-05
4.333082	1.13974e-05
4.324601	1.16891e-05
4.316120	1.1988e-05
4.307639	1.22944e-05
4.299158	1.26084e-05
4.290677	1.29302e-05
4.282196	1.32601e-05
4.273715	1.35982e-05
4.265234	1.39447e-05
4.256752	1.42999e-05
4.248271	1.46638e-05
4.239790	1.50368e-05
4.231309	1.5419e-05
4.222828	1.58107e-05
4.214347	1.62121e-05
4.205866	1.66234e-05
4.197385	1.70448e-05
4.188904	1.74767e-05
4.180422	1.79192e-05
4.171941	1.83726e-05
4.163460	1.88371e-05
4.154979	1.93131e-05
4.146498	1.98007e-05
4.138017	2.03003e-05
4.129536	2.08122e-05
4.121055	2.13365e-05
4.112573	2.18737e-05
4.104092	2.2424e-05
4.095611	2.29877e-05
4.087130	2.35651e-05
4.078649	2.41566e-05
4.070168	2.47625e-05
4.061687	2.5383e-05
4.053206	2.60186e-05
4.044725	2.66696e-05
4.036243	2.73364e-05
4.027762	2.80192e-05
4.019281	2.87185e-05
4.010800	2.94347e-05
4.002319	3.0168e-05
3.993838	3.0919e-05
3.985357	3.1688e-05
3.976876	3.24754e-05
3.968395	3.32817e-05
3.959913	3.41072e-05
3.951432	3.49524e-05
3.942951	3.58177e-05
3.934470	3.67036e-05
3.925989	3.76105e-05
3.917508	3.85389e-05
3.909027	3.94893e-05
3.900546	4.04621e-05
3.892065	4.14579e-05
3.883583	4.24771e-05
3.875102	4.35203e-05
3.866621	4.45879e-05
3.858140	4.56806e-05
3.849659	4.67988e-05
3.841178	4.79431e-05
3.832697	4.9114e-05
3.824216	5.03122e-05
3.815735	5.15381e-05
3.807253	5.27925e-05
3.798772	5.40758e-05
3.790291	5.53887e-05
3.781810	5.67319e-05
3.773329	5.81058e-05
3.764848	5.95113e-05
3.756367	6.09489e-05
3.747886	6.24192e-05
3.739404	6.3923e-05
3.730923	6.54609e-05
3.722442	6.70337e-05
3.713961	6.8642e-05
3.705480	7.02865e-05
3.696999	7.19679e-05
3.688518	7.36871e-05
3.680037	7.54446e-05
3.671556	7.72414e-05
3.663074	7.9078e-05
3.654593	8.09554e-05
3.646112	8.28742e-05
3.637631	8.48353e-05
3.629150	8.68394e-05
3.620669	8.88874e-05
3.612188	9.098e-05
3.603707	9.31182e-05
3.595226	9.53027e-05
3.586744	9.75343e-05
3.578263	9.98139e-05
3.569782	0.000102142
3.561301	0.000104521
3.552820	0.000106949
3.544339	0.000109429
3.535858	0.000111962
3.527377	0.000114548
3.518896	0.000117187
3.510414	0.000119882
3.501933	0.000122632
3.493452	0.000125439
3.484971	0.000128304
3.476490	0.000131227
3.468009	0.00013421
3.459528	0.000137253
3.451047	0.000140357
3.442565	0.000143522
3.434084	0.000146751
3.425603	0.000150043
3.417122	0.0001534
3.408641	0.000156822
3.400160	0.00016031
3.391679	0.000163866
3.383198	0.000167488
3.374717	0.00017118
3.366235	0.000174941
3.357754	0.000178771
3.349273	0.000182672
3.340792	0.000186645
3.332311	0.000190689
3.323830	0.000194806
3.315349	0.000198996
3.306868	0.000203259
3.298387	0.000207597
3.289905	0.000212008
3.281424	0.000216495
3.272943	0.000221057
3.264462	0.000225693
3.255981	0.000230406
3.247500	0.000235193
3.239019	0.000240056
3.230538	0.000244995
3.222057	0.000250008
3.213575	0.000255097
3.205094	0.000260259
3.196613	0.000265496
3.188132	0.000270806
3.179651	0.000276188
3.171170	0.000281642
3.162689	0.000287166
3.154208	0.000292759
3.145727	0.000298419
3.137245	0.000304146
3.128764	0.000309936
3.120283	0.000315788
3.111802	0.000321699
3.103321	0.000327667
3.094840	0.000333689
3.086359	0.000339761
3.077878	0.00034588
3.069396	0.000352042
3.060915	0.000358242
3.052434	0.000364476
3.043953	0.000370738
3.035472	0.000377022
3.026991	0.000383323
3.018510	0.000389632
3.010029	0.000395943
3.001548	0.000402247
2.993066	0.000408534
2.984585	0.000414795
2.976104	0.000421019
2.967623	0.000427192
2.959142	0.000433303
2.950661	0.000439335
2.942180	0.000445274
2.933699	0.000451099
2.925218	0.000456791
2.916736	0.000462327
2.908255	0.00046768
2.899774	0.000472823
2.891293	0.00047772
2.882812	0.000482332
2.874331	0.000486612
2.865850	0.000490502
2.857369	0.000493928
2.848888	0.000496791
2.840406	0.000498934
&
```
