## Supplementary material for "All-at-once RNA folding with 3D motif prediction framed by evolutionary information": RF00798_mir-49.cacofold.helixcov

```
# RMs = 1 L = 77

# RM_HELIX NESTED 3-36 46-75, nbp = 28 nbp_cov = 0
# pvals: 0.882305,0.882305,0.921611,0.835116,0.835116,0.835116,0.835116,0.835116,0.835116,0.835116,0.835116,0.835116,0.835116,0.835116,0.835116,0.136811,0.835116,0.136811,0.835116,0.835116,0.835116,0.835116,0.835116,0.835116,0.00356972,0.985345,0.0269703,0.835116
# aggregated NONE
NESTED  ::<<-<<<-<<<<<<<<<<-<<<--<<<<<-<<<<<_________>>>>>->>>>>>>>>>>>>>>>>>->>>>>::
        :::::::::::::::::::::::::::::::::::::::::::::::::::::::::::::::::::::::::::::
```
