## Supplementary material for "All-at-once RNA folding with 3D motif prediction framed by evolutionary information": RF00798_mir-49.surv

```
1.498697	0.037037
0.287190	0.0740741
0.000253	0.148148
-0.010374	0.888889
-0.063510	0.962963
-0.116646	1
&
2.572051	0.000344947
2.380760	0.000689893
2.231978	0.00103484
2.125706	0.00137979
2.072570	0.00206968
2.030061	0.00241463
1.796261	0.00275957
1.381798	0.00310452
1.349916	0.00413936
1.328661	0.00551914
1.296779	0.00586409
1.233016	0.00689893
1.222389	0.00724388
1.169252	0.00758882
1.158625	0.00827872
1.147998	0.0096585
1.126743	0.0113832
1.105489	0.0117282
1.094861	0.0120731
1.031098	0.0124181
0.999216	0.013108
0.977962	0.0134529
0.956707	0.0137979
0.946080	0.0141428
0.935453	0.0144878
0.903571	0.0148327
0.829180	0.0151776
0.818553	0.0155226
0.776044	0.0162125
0.765416	0.0165574
0.754789	0.0169024
0.744162	0.0172473
0.722907	0.0175923
0.701653	0.0179372
0.691026	0.0186271
0.669771	0.0189721
0.637889	0.019662
0.542244	0.0200069
0.499735	0.0203518
0.489108	0.0206968
0.446598	0.0210417
0.414717	0.0213867
0.404089	0.0220766
0.372208	0.0224215
0.361580	0.0227665
0.350953	0.0231114
0.340326	0.0234564
0.287190	0.0238013
0.276562	0.0244912
0.265935	0.0248362
0.255308	0.025526
0.234053	0.025871
0.223426	0.0265609
0.202171	0.0269058
0.191544	0.0272508
0.180917	0.0286306
0.170290	0.0289755
0.159662	0.0296654
0.149035	0.0303553
0.127781	0.0307002
0.117153	0.0310452
0.106526	0.0317351
0.074644	0.032425
0.053390	0.0331149
0.042763	0.0348396
0.032135	0.0365643
0.021508	0.0734736
0.010881	0.0745085
0.000253	0.133149
-0.010374	0.87375
-0.021001	0.874095
-0.031628	0.874784
-0.042256	0.877199
-0.052883	0.883063
-0.063510	0.889617
-0.074137	0.892722
-0.084765	0.901
-0.095392	0.90583
-0.106019	0.912039
-0.116646	0.923077
-0.127274	0.926871
-0.137901	0.93239
-0.148528	0.93722
-0.159155	0.942049
-0.169783	0.945498
-0.180410	0.947223
-0.191037	0.949638
-0.201664	0.953777
-0.212292	0.957227
-0.222919	0.961366
-0.233546	0.964471
-0.244174	0.96585
-0.254801	0.968265
-0.265428	0.971024
-0.276055	0.974474
-0.286683	0.975509
-0.297310	0.976889
-0.307937	0.978613
-0.318564	0.979993
-0.339819	0.981028
-0.350446	0.982408
-0.361073	0.982753
-0.371701	0.983443
-0.382328	0.984132
-0.392955	0.985167
-0.403582	0.987237
-0.414210	0.988617
-0.424837	0.989307
-0.435464	0.989652
-0.446092	0.989997
-0.467346	0.991031
-0.499228	0.992066
-0.509855	0.992411
-0.531110	0.992756
-0.562991	0.994136
-0.573619	0.994826
-0.584246	0.995171
-0.605500	0.995516
-0.637382	0.995861
-0.733028	0.996206
-0.754282	0.996551
-0.796791	0.997585
-0.818046	0.99793
-0.860555	0.998275
-0.988082	0.99862
-1.126236	0.99931
-1.328154	0.999655
-1.370663	1
&
4.761267	1.70882e-06
4.474331	5.12645e-06
4.463704	6.83527e-06
4.389313	8.54409e-06
4.368058	1.02529e-05
4.346804	1.36705e-05
4.261786	1.53794e-05
4.198022	1.70882e-05
4.187395	1.8797e-05
4.123631	2.05058e-05
4.102377	2.22146e-05
4.081122	2.39234e-05
4.070495	2.56323e-05
3.996104	2.73411e-05
3.974849	2.90499e-05
3.964222	3.41763e-05
3.932340	3.58852e-05
3.879204	4.27204e-05
3.857950	4.44293e-05
3.847322	4.61381e-05
3.836695	4.95557e-05
3.815441	5.29733e-05
3.804813	5.6391e-05
3.762304	5.80998e-05
3.751677	6.15174e-05
3.741050	6.32262e-05
3.730422	6.66439e-05
3.698541	6.83527e-05
3.645404	7.00615e-05
3.613523	7.5188e-05
3.592268	7.86056e-05
3.571014	8.20232e-05
3.560386	8.71497e-05
3.549759	8.88585e-05
3.528504	9.22761e-05
3.517877	9.3985e-05
3.507250	9.91114e-05
3.496623	0.000104238
3.475368	0.000105947
3.464741	0.000111073
3.454114	0.000112782
3.443486	0.000114491
3.411605	0.0001162
3.390350	0.000117908
3.379723	0.000123035
3.369096	0.000128161
3.358468	0.000133288
3.347841	0.000134997
3.315959	0.000138414
3.305332	0.000141832
3.294705	0.000146958
3.284077	0.000152085
3.273450	0.000153794
3.262823	0.000155502
3.252196	0.000157211
3.241568	0.000162338
3.230941	0.000167464
3.220314	0.000170882
3.209687	0.000172591
3.199059	0.000176008
3.177805	0.000177717
3.167178	0.000182843
3.156550	0.000186261
3.145923	0.000189679
3.135296	0.000194805
3.124668	0.000196514
3.114041	0.000198223
3.103414	0.00020164
3.082159	0.000203349
3.071532	0.000205058
3.060905	0.000215311
3.050278	0.000218729
3.039650	0.000220437
3.029023	0.000223855
3.018396	0.000228982
3.007769	0.00023069
2.997141	0.000237526
2.986514	0.000240943
2.965260	0.000247779
2.954632	0.000252905
2.944005	0.000261449
2.933378	0.000271702
2.922751	0.000287081
2.912123	0.000297334
2.901496	0.00030417
2.890869	0.000312714
2.880241	0.000316131
2.869614	0.000324675
2.858987	0.000329802
2.848360	0.000338346
2.837732	0.00034689
2.827105	0.000357143
2.805851	0.000369105
2.795223	0.000377649
2.784596	0.000384484
2.773969	0.000391319
2.763342	0.000399863
2.752714	0.00040499
2.742087	0.000413534
2.731460	0.000422078
2.720833	0.000428913
2.710205	0.000430622
2.699578	0.000440875
2.688951	0.000444293
2.678323	0.000452837
2.667696	0.000459672
2.657069	0.000469925
2.646442	0.000480178
2.635814	0.000488722
2.625187	0.000498975
2.614560	0.000504101
2.603933	0.000521189
2.593305	0.000531442
2.582678	0.000546822
2.572051	0.000557075
2.561424	0.000569036
2.550796	0.000580998
2.540169	0.000582707
2.529542	0.000599795
2.518915	0.00060663
2.508287	0.000616883
2.497660	0.000623718
2.487033	0.000630554
2.476406	0.000637389
2.465778	0.000652768
2.455151	0.000673274
2.444524	0.000680109
2.433896	0.000690362
2.423269	0.000705742
2.412642	0.000712577
2.402015	0.00072283
2.391387	0.000734792
2.380760	0.000750171
2.370133	0.000770677
2.359506	0.000782638
2.348878	0.0007946
2.338251	0.000808271
2.327624	0.000811688
2.316997	0.000830485
2.306369	0.000845865
2.295742	0.000859535
2.285115	0.000880041
2.274488	0.000893712
2.263860	0.000898838
2.253233	0.0009108
2.242606	0.000926179
2.231978	0.000934723
2.221351	0.000948394
2.210724	0.000963773
2.200097	0.000970608
2.189469	0.000984279
2.178842	0.000997949
2.168215	0.00101333
2.157588	0.00102187
2.146960	0.00103042
2.136333	0.00104238
2.125706	0.00106118
2.115079	0.00107997
2.104451	0.00109535
2.093824	0.00111928
2.083197	0.00113636
2.072570	0.00115174
2.061942	0.00116712
2.051315	0.00117738
2.040688	0.00119446
2.030061	0.00123206
2.019433	0.00124744
2.008806	0.00126452
1.998179	0.0012782
1.987551	0.00130212
1.976924	0.0013363
1.966297	0.00136364
1.955670	0.0013944
1.945042	0.00141832
1.934415	0.00145249
1.923788	0.00149522
1.913161	0.00153452
1.902533	0.00156699
1.891906	0.00159433
1.881279	0.00163363
1.870652	0.00166781
1.860024	0.00170198
1.849397	0.00173103
1.838770	0.00176521
1.828143	0.00179768
1.817515	0.00181476
1.806888	0.00184723
1.796261	0.00188483
1.785633	0.00192071
1.775006	0.00197539
1.764379	0.00202324
1.753752	0.00206425
1.743124	0.00211893
1.732497	0.00216336
1.721870	0.00221121
1.711243	0.00225051
1.700615	0.00233083
1.689988	0.00237355
1.679361	0.00240772
1.668734	0.00246753
1.658106	0.00251709
1.647479	0.00255981
1.636852	0.00260595
1.626225	0.00264183
1.615597	0.00270164
1.604970	0.00274436
1.594343	0.00279563
1.583716	0.00286398
1.573088	0.00290841
1.562461	0.00297505
1.551834	0.00305707
1.541206	0.00313568
1.530579	0.00321429
1.519952	0.00331511
1.509325	0.00343814
1.498697	0.00356972
1.488070	0.00367738
1.477443	0.00381066
1.466816	0.00397813
1.456188	0.00410458
1.445561	0.00422078
1.434934	0.00437799
1.424307	0.00450615
1.413679	0.00461039
1.403052	0.00472146
1.392425	0.00488551
1.381798	0.00504443
1.371170	0.00516917
1.360543	0.00541524
1.349916	0.00565789
1.339288	0.00599111
1.328661	0.00625769
1.318034	0.00652427
1.307407	0.00673274
1.296779	0.00701299
1.286152	0.00720608
1.275525	0.00749146
1.264898	0.00773582
1.254270	0.00790157
1.243643	0.00811517
1.233016	0.00830998
1.222389	0.00849966
1.211761	0.00875427
1.201134	0.00899009
1.190507	0.00925837
1.179880	0.00953691
1.169252	0.0098069
1.158625	0.0100598
1.147998	0.0103708
1.137371	0.0106938
1.126743	0.0110441
1.116116	0.0113824
1.105489	0.0117327
1.094861	0.012083
1.084234	0.0124932
1.073607	0.0127973
1.062980	0.0131459
1.052352	0.0134467
1.041725	0.0137782
1.031098	0.0140977
1.020471	0.0143865
1.009843	0.0146497
0.999216	0.0149197
0.988589	0.0151418
0.977962	0.015434
0.967334	0.0156032
0.956707	0.0158339
0.946080	0.0160287
0.935453	0.0162936
0.924825	0.0164986
0.914198	0.0166678
0.903571	0.0168797
0.892943	0.0170933
0.882316	0.0172693
0.871689	0.0174692
0.861062	0.0176743
0.850434	0.0178366
0.839807	0.0180297
0.829180	0.0182023
0.818553	0.0183459
0.807925	0.0184792
0.797298	0.0186159
0.786671	0.0188038
0.776044	0.0189491
0.765416	0.019067
0.754789	0.0191763
0.744162	0.0192891
0.733535	0.0194105
0.722907	0.0194856
0.712280	0.0195916
0.701653	0.0196941
0.691026	0.019824
0.680398	0.0199129
0.669771	0.0200154
0.659144	0.0201111
0.648516	0.0202256
0.637889	0.0203503
0.627262	0.0204494
0.616635	0.0205656
0.606007	0.0207006
0.595380	0.0208424
0.584753	0.0209621
0.574126	0.0210748
0.563498	0.0211893
0.552871	0.0213107
0.542244	0.0214183
0.531617	0.0215294
0.520989	0.0216695
0.510362	0.0218438
0.499735	0.0220574
0.489108	0.0222693
0.478480	0.022471
0.467853	0.0227016
0.457226	0.0228947
0.446598	0.0231135
0.435971	0.0233339
0.425344	0.0236005
0.414717	0.0238226
0.404089	0.0240208
0.393462	0.0242191
0.382835	0.024431
0.372208	0.0246326
0.361580	0.0248445
0.350953	0.025082
0.340326	0.0253366
0.329699	0.0256579
0.319071	0.0259979
0.308444	0.0263107
0.297817	0.0266353
0.287190	0.0269703
0.276562	0.027336
0.265935	0.0276948
0.255308	0.0280776
0.244681	0.0285065
0.234053	0.0289132
0.223426	0.0294224
0.212799	0.0299504
0.202171	0.0304938
0.191544	0.0311398
0.180917	0.0317908
0.170290	0.0325068
0.159662	0.033351
0.149035	0.0341866
0.138408	0.035094
0.127781	0.0357673
0.117153	0.0364422
0.106526	0.0370643
0.095899	0.0376863
0.085272	0.0384655
0.074644	0.039202
0.064017	0.0401025
0.053390	0.0409262
0.042763	0.0423001
0.032135	0.0551504
0.021508	0.0727871
0.010881	0.0767191
0.000253	0.136811
-0.010374	0.835116
-0.021001	0.846793
-0.031628	0.853971
-0.042256	0.863045
-0.052883	0.873067
-0.063510	0.882305
-0.074137	0.892312
-0.084765	0.900989
-0.095392	0.908518
-0.106019	0.915615
-0.116646	0.921611
-0.127274	0.926741
-0.137901	0.931757
-0.148528	0.936401
-0.159155	0.940634
-0.169783	0.94431
-0.180410	0.947563
-0.191037	0.95082
-0.201664	0.95377
-0.212292	0.956454
-0.222919	0.958961
-0.233546	0.961217
-0.244174	0.963452
-0.254801	0.965588
-0.265428	0.967577
-0.276055	0.969397
-0.286683	0.971065
-0.297310	0.972626
-0.307937	0.974137
-0.318564	0.97555
-0.329192	0.976926
-0.339819	0.978237
-0.350446	0.979498
-0.361073	0.980636
-0.371701	0.981697
-0.382328	0.982796
-0.392955	0.983645
-0.403582	0.984545
-0.414210	0.985345
-0.424837	0.986133
-0.435464	0.986863
-0.446092	0.987538
-0.456719	0.988144
-0.467346	0.988688
-0.477973	0.989323
-0.488601	0.989844
-0.499228	0.99034
-0.509855	0.990747
-0.520482	0.991141
-0.531110	0.991555
-0.541737	0.991917
-0.552364	0.992239
-0.562991	0.992587
-0.573619	0.992871
-0.584246	0.99312
-0.594873	0.993365
-0.605500	0.993577
-0.616128	0.993811
-0.626755	0.994019
-0.637382	0.994267
-0.648009	0.994445
-0.658637	0.994619
-0.669264	0.994771
-0.679891	0.99494
-0.690519	0.995072
-0.701146	0.995202
-0.711773	0.995354
-0.722400	0.99548
-0.733028	0.995579
-0.743655	0.995718
-0.754282	0.995837
-0.764909	0.995942
-0.775537	0.996078
-0.786164	0.996184
-0.796791	0.996299
-0.807418	0.996408
-0.818046	0.996504
-0.828673	0.996594
-0.839300	0.996693
-0.849927	0.996789
-0.860555	0.996864
-0.871182	0.996933
-0.881809	0.997018
-0.892437	0.997097
-0.903064	0.997208
-0.913691	0.997285
-0.924318	0.997356
-0.934946	0.997437
-0.945573	0.997529
-0.956200	0.997592
-0.966827	0.997681
-0.977455	0.997743
-0.988082	0.997843
-0.998709	0.997898
-1.009336	0.997965
-1.019964	0.998023
-1.030591	0.998095
-1.041218	0.998153
-1.051845	0.998201
-1.062473	0.998262
-1.073100	0.99833
-1.083727	0.998383
-1.094354	0.998435
-1.104982	0.998505
-1.115609	0.998559
-1.126236	0.998604
-1.136864	0.998686
-1.147491	0.998751
-1.158118	0.998806
-1.168745	0.99887
-1.179373	0.998925
-1.190000	0.998973
-1.200627	0.999011
-1.211254	0.999055
-1.221882	0.999099
-1.232509	0.999154
-1.243136	0.999199
-1.253763	0.999238
-1.264391	0.999277
-1.275018	0.999315
-1.285645	0.999354
-1.296272	0.999402
-1.306900	0.999436
-1.317527	0.999469
-1.328154	0.999508
-1.338782	0.999532
-1.349409	0.999557
-1.360036	0.999585
-1.370663	0.999604
-1.381291	0.999626
-1.391918	0.999645
-1.402545	0.999667
-1.413172	0.999684
-1.423800	0.999696
-1.434427	0.999716
-1.445054	0.999728
-1.455681	0.99974
-1.466309	0.999756
-1.476936	0.999786
-1.487563	0.999809
-1.498190	0.999814
-1.508818	0.999827
-1.519445	0.999846
-1.530072	0.999855
-1.540699	0.999874
-1.551327	0.999884
-1.561954	0.999897
-1.572581	0.999908
-1.583209	0.999916
-1.593836	0.999923
-1.604463	0.999925
-1.615090	0.999933
-1.625718	0.999938
-1.636345	0.999942
-1.646972	0.999945
-1.657599	0.999949
-1.668227	0.999954
-1.678854	0.999957
-1.689481	0.999959
-1.700108	0.999962
-1.710736	0.999971
-1.731990	0.999974
-1.742617	0.999979
-1.753245	0.999983
-1.774499	0.999986
-1.785127	0.999988
-1.817008	0.99999
-1.838263	0.999991
-1.848890	0.999993
-1.870145	0.999997
-1.891399	0.999998
-2.252726	1
&
19.618179	3.72384e-21
19.607552	3.81852e-21
19.596925	3.9156e-21
19.586297	4.01514e-21
19.575670	4.11722e-21
19.565043	4.22189e-21
19.554415	4.32923e-21
19.543788	4.43929e-21
19.533161	4.55215e-21
19.522534	4.66788e-21
19.511906	4.78655e-21
19.501279	4.90823e-21
19.490652	5.03301e-21
19.480025	5.16096e-21
19.469397	5.29217e-21
19.458770	5.4267e-21
19.448143	5.56466e-21
19.437516	5.70613e-21
19.426888	5.85119e-21
19.416261	5.99994e-21
19.405634	6.15246e-21
19.395007	6.30887e-21
19.384379	6.46925e-21
19.373752	6.63371e-21
19.363125	6.80235e-21
19.352497	6.97527e-21
19.341870	7.15259e-21
19.331243	7.33442e-21
19.320616	7.52086e-21
19.309988	7.71205e-21
19.299361	7.9081e-21
19.288734	8.10913e-21
19.278107	8.31527e-21
19.267479	8.52664e-21
19.256852	8.74339e-21
19.246225	8.96565e-21
19.235598	9.19356e-21
19.224970	9.42726e-21
19.214343	9.66691e-21
19.203716	9.91264e-21
19.193089	1.01646e-20
19.182461	1.0423e-20
19.171834	1.06879e-20
19.161207	1.09596e-20
19.150580	1.12382e-20
19.139952	1.15239e-20
19.129325	1.18168e-20
19.118698	1.21172e-20
19.108070	1.24252e-20
19.097443	1.2741e-20
19.086816	1.30649e-20
19.076189	1.3397e-20
19.065561	1.37375e-20
19.054934	1.40867e-20
19.044307	1.44448e-20
19.033680	1.48119e-20
19.023052	1.51884e-20
19.012425	1.55745e-20
19.001798	1.59704e-20
18.991171	1.63763e-20
18.980543	1.67926e-20
18.969916	1.72194e-20
18.959289	1.76571e-20
18.948662	1.81059e-20
18.938034	1.85661e-20
18.927407	1.9038e-20
18.916780	1.95219e-20
18.906152	2.00181e-20
18.895525	2.05269e-20
18.884898	2.10486e-20
18.874271	2.15836e-20
18.863643	2.21322e-20
18.853016	2.26947e-20
18.842389	2.32715e-20
18.831762	2.3863e-20
18.821134	2.44695e-20
18.810507	2.50914e-20
18.799880	2.57292e-20
18.789253	2.63831e-20
18.778625	2.70536e-20
18.767998	2.77412e-20
18.757371	2.84463e-20
18.746744	2.91693e-20
18.736116	2.99106e-20
18.725489	3.06708e-20
18.714862	3.14504e-20
18.704235	3.22497e-20
18.693607	3.30693e-20
18.682980	3.39098e-20
18.672353	3.47716e-20
18.661725	3.56553e-20
18.651098	3.65615e-20
18.640471	3.74907e-20
18.629844	3.84435e-20
18.619216	3.94205e-20
18.608589	4.04224e-20
18.597962	4.14497e-20
18.587335	4.25031e-20
18.576707	4.35833e-20
18.566080	4.46909e-20
18.555453	4.58266e-20
18.544826	4.69913e-20
18.534198	4.81855e-20
18.523571	4.94101e-20
18.512944	5.06657e-20
18.502317	5.19533e-20
18.491689	5.32736e-20
18.481062	5.46275e-20
18.470435	5.60157e-20
18.459807	5.74393e-20
18.449180	5.8899e-20
18.438553	6.03958e-20
18.427926	6.19306e-20
18.417298	6.35044e-20
18.406671	6.51182e-20
18.396044	6.6773e-20
18.385417	6.84698e-20
18.374789	7.02098e-20
18.364162	7.1994e-20
18.353535	7.38235e-20
18.342908	7.56995e-20
18.332280	7.76231e-20
18.321653	7.95957e-20
18.311026	8.16183e-20
18.300399	8.36923e-20
18.289771	8.58191e-20
18.279144	8.79998e-20
18.268517	9.0236e-20
18.257890	9.2529e-20
18.247262	9.48802e-20
18.236635	9.72912e-20
18.226008	9.97635e-20
18.215380	1.02299e-19
18.204753	1.04898e-19
18.194126	1.07563e-19
18.183499	1.10297e-19
18.172871	1.13099e-19
18.162244	1.15973e-19
18.151617	1.1892e-19
18.140990	1.21942e-19
18.130362	1.2504e-19
18.119735	1.28217e-19
18.109108	1.31475e-19
18.098481	1.34816e-19
18.087853	1.38242e-19
18.077226	1.41754e-19
18.066599	1.45356e-19
18.055972	1.4905e-19
18.045344	1.52837e-19
18.034717	1.5672e-19
18.024090	1.60702e-19
18.013462	1.64785e-19
18.002835	1.68972e-19
17.992208	1.73266e-19
17.981581	1.77668e-19
17.970953	1.82182e-19
17.960326	1.86811e-19
17.949699	1.91557e-19
17.939072	1.96424e-19
17.928444	2.01415e-19
17.917817	2.06533e-19
17.907190	2.1178e-19
17.896563	2.17161e-19
17.885935	2.22678e-19
17.875308	2.28336e-19
17.864681	2.34137e-19
17.854054	2.40086e-19
17.843426	2.46186e-19
17.832799	2.5244e-19
17.822172	2.58854e-19
17.811545	2.6543e-19
17.800917	2.72174e-19
17.790290	2.79089e-19
17.779663	2.8618e-19
17.769035	2.9345e-19
17.758408	3.00906e-19
17.747781	3.0855e-19
17.737154	3.16389e-19
17.726526	3.24427e-19
17.715899	3.32669e-19
17.705272	3.41121e-19
17.694645	3.49787e-19
17.684017	3.58673e-19
17.673390	3.67786e-19
17.662763	3.77129e-19
17.652136	3.8671e-19
17.641508	3.96534e-19
17.630881	4.06608e-19
17.620254	4.16937e-19
17.609627	4.27529e-19
17.598999	4.3839e-19
17.588372	4.49527e-19
17.577745	4.60947e-19
17.567117	4.72657e-19
17.556490	4.84664e-19
17.545863	4.96976e-19
17.535236	5.09601e-19
17.524608	5.22547e-19
17.513981	5.35821e-19
17.503354	5.49432e-19
17.492727	5.6339e-19
17.482099	5.77701e-19
17.471472	5.92376e-19
17.460845	6.07424e-19
17.450218	6.22854e-19
17.439590	6.38676e-19
17.428963	6.549e-19
17.418336	6.71536e-19
17.407709	6.88594e-19
17.397081	7.06086e-19
17.386454	7.24022e-19
17.375827	7.42413e-19
17.365200	7.61271e-19
17.354572	7.80609e-19
17.343945	8.00437e-19
17.333318	8.20769e-19
17.322690	8.41618e-19
17.312063	8.62995e-19
17.301436	8.84916e-19
17.290809	9.07394e-19
17.280181	9.30442e-19
17.269554	9.54076e-19
17.258927	9.78309e-19
17.248300	1.00316e-18
17.237672	1.02864e-18
17.227045	1.05477e-18
17.216418	1.08156e-18
17.205791	1.10903e-18
17.195163	1.1372e-18
17.184536	1.16608e-18
17.173909	1.1957e-18
17.163282	1.22607e-18
17.152654	1.25721e-18
17.142027	1.28914e-18
17.131400	1.32188e-18
17.120772	1.35546e-18
17.110145	1.38989e-18
17.099518	1.42519e-18
17.088891	1.46138e-18
17.078263	1.4985e-18
17.067636	1.53656e-18
17.057009	1.57558e-18
17.046382	1.6156e-18
17.035754	1.65663e-18
17.025127	1.69871e-18
17.014500	1.74185e-18
17.003873	1.78609e-18
16.993245	1.83145e-18
16.982618	1.87797e-18
16.971991	1.92566e-18
16.961364	1.97457e-18
16.950736	2.02471e-18
16.940109	2.07613e-18
16.929482	2.12886e-18
16.918855	2.18293e-18
16.908227	2.23836e-18
16.897600	2.29521e-18
16.886973	2.3535e-18
16.876345	2.41327e-18
16.865718	2.47455e-18
16.855091	2.5374e-18
16.844464	2.60184e-18
16.833836	2.66791e-18
16.823209	2.73566e-18
16.812582	2.80513e-18
16.801955	2.87637e-18
16.791327	2.94941e-18
16.780700	3.02431e-18
16.770073	3.10112e-18
16.759446	3.17987e-18
16.748818	3.26062e-18
16.738191	3.34342e-18
16.727564	3.42832e-18
16.716937	3.51538e-18
16.706309	3.60465e-18
16.695682	3.69618e-18
16.685055	3.79004e-18
16.674427	3.88628e-18
16.663800	3.98497e-18
16.653173	4.08616e-18
16.642546	4.18992e-18
16.631918	4.29631e-18
16.621291	4.40541e-18
16.610664	4.51727e-18
16.600037	4.63198e-18
16.589409	4.7496e-18
16.578782	4.8702e-18
16.568155	4.99386e-18
16.557528	5.12067e-18
16.546900	5.25069e-18
16.536273	5.38401e-18
16.525646	5.52072e-18
16.515019	5.6609e-18
16.504391	5.80464e-18
16.493764	5.95202e-18
16.483137	6.10315e-18
16.472509	6.25812e-18
16.461882	6.41701e-18
16.451255	6.57994e-18
16.440628	6.74701e-18
16.430000	6.91832e-18
16.419373	7.09398e-18
16.408746	7.2741e-18
16.398119	7.45878e-18
16.387491	7.64816e-18
16.376864	7.84234e-18
16.366237	8.04146e-18
16.355610	8.24563e-18
16.344982	8.45498e-18
16.334355	8.66964e-18
16.323728	8.88975e-18
16.313101	9.11545e-18
16.302473	9.34688e-18
16.291846	9.58419e-18
16.281219	9.82751e-18
16.270592	1.0077e-17
16.259964	1.03329e-17
16.249337	1.05952e-17
16.238710	1.08642e-17
16.228082	1.114e-17
16.217455	1.14228e-17
16.206828	1.17128e-17
16.196201	1.20102e-17
16.185573	1.23151e-17
16.174946	1.26277e-17
16.164319	1.29483e-17
16.153692	1.3277e-17
16.143064	1.36141e-17
16.132437	1.39597e-17
16.121810	1.4314e-17
16.111183	1.46774e-17
16.100555	1.505e-17
16.089928	1.54321e-17
16.079301	1.58238e-17
16.068674	1.62255e-17
16.058046	1.66374e-17
16.047419	1.70598e-17
16.036792	1.74928e-17
16.026164	1.79369e-17
16.015537	1.83922e-17
16.004910	1.88591e-17
15.994283	1.93378e-17
15.983655	1.98287e-17
15.973028	2.03321e-17
15.962401	2.08482e-17
15.951774	2.13774e-17
15.941146	2.192e-17
15.930519	2.24764e-17
15.919892	2.3047e-17
15.909265	2.3632e-17
15.898637	2.42318e-17
15.888010	2.48469e-17
15.877383	2.54776e-17
15.866756	2.61243e-17
15.856128	2.67874e-17
15.845501	2.74673e-17
15.834874	2.81645e-17
15.824247	2.88794e-17
15.813619	2.96124e-17
15.802992	3.0364e-17
15.792365	3.11347e-17
15.781737	3.1925e-17
15.771110	3.27353e-17
15.760483	3.35661e-17
15.749856	3.44181e-17
15.739228	3.52917e-17
15.728601	3.61874e-17
15.717974	3.71059e-17
15.707347	3.80476e-17
15.696719	3.90133e-17
15.686092	4.00035e-17
15.675465	4.10188e-17
15.664838	4.20598e-17
15.654210	4.31273e-17
15.643583	4.42218e-17
15.632956	4.53442e-17
15.622329	4.6495e-17
15.611701	4.7675e-17
15.601074	4.88849e-17
15.590447	5.01256e-17
15.579819	5.13977e-17
15.569192	5.27021e-17
15.558565	5.40396e-17
15.547938	5.5411e-17
15.537310	5.68173e-17
15.526683	5.82592e-17
15.516056	5.97377e-17
15.505429	6.12537e-17
15.494801	6.28081e-17
15.484174	6.44021e-17
15.473547	6.60364e-17
15.462920	6.77122e-17
15.452292	6.94305e-17
15.441665	7.11925e-17
15.431038	7.29991e-17
15.420411	7.48515e-17
15.409783	7.6751e-17
15.399156	7.86986e-17
15.388529	8.06957e-17
15.377902	8.27434e-17
15.367274	8.48431e-17
15.356647	8.6996e-17
15.346020	8.92036e-17
15.335392	9.14671e-17
15.324765	9.37881e-17
15.314138	9.6168e-17
15.303511	9.86082e-17
15.292883	1.0111e-16
15.282256	1.03676e-16
15.271629	1.06307e-16
15.261002	1.09004e-16
15.250374	1.1177e-16
15.239747	1.14606e-16
15.229120	1.17514e-16
15.218493	1.20496e-16
15.207865	1.23553e-16
15.197238	1.26688e-16
15.186611	1.29902e-16
15.175984	1.33198e-16
15.165356	1.36578e-16
15.154729	1.40043e-16
15.144102	1.43597e-16
15.133474	1.4724e-16
15.122847	1.50976e-16
15.112220	1.54806e-16
15.101593	1.58734e-16
15.090965	1.62761e-16
15.080338	1.66891e-16
15.069711	1.71125e-16
15.059084	1.75466e-16
15.048456	1.79918e-16
15.037829	1.84483e-16
15.027202	1.89163e-16
15.016575	1.93962e-16
15.005947	1.98883e-16
14.995320	2.03929e-16
14.984693	2.09102e-16
14.974066	2.14407e-16
14.963438	2.19847e-16
14.952811	2.25424e-16
14.942184	2.31143e-16
14.931557	2.37007e-16
14.920929	2.43019e-16
14.910302	2.49184e-16
14.899675	2.55506e-16
14.889047	2.61987e-16
14.878420	2.68634e-16
14.867793	2.75448e-16
14.857166	2.82436e-16
14.846538	2.896e-16
14.835911	2.96947e-16
14.825284	3.0448e-16
14.814657	3.12203e-16
14.804029	3.20123e-16
14.793402	3.28243e-16
14.782775	3.3657e-16
14.772148	3.45107e-16
14.761520	3.53861e-16
14.750893	3.62838e-16
14.740266	3.72041e-16
14.729639	3.81478e-16
14.719011	3.91155e-16
14.708384	4.01076e-16
14.697757	4.1125e-16
14.687129	4.21681e-16
14.676502	4.32377e-16
14.665875	4.43344e-16
14.655248	4.54589e-16
14.644620	4.6612e-16
14.633993	4.77942e-16
14.623366	4.90065e-16
14.612739	5.02495e-16
14.602111	5.1524e-16
14.591484	5.28308e-16
14.580857	5.41708e-16
14.570230	5.55447e-16
14.559602	5.69535e-16
14.548975	5.83979e-16
14.538348	5.98791e-16
14.527721	6.13977e-16
14.517093	6.29549e-16
14.506466	6.45516e-16
14.495839	6.61887e-16
14.485212	6.78674e-16
14.474584	6.95886e-16
14.463957	7.13534e-16
14.453330	7.3163e-16
14.442702	7.50185e-16
14.432075	7.6921e-16
14.421448	7.88718e-16
14.410821	8.0872e-16
14.400193	8.29229e-16
14.389566	8.50258e-16
14.378939	8.71821e-16
14.368312	8.93929e-16
14.357684	9.16599e-16
14.347057	9.39843e-16
14.336430	9.63677e-16
14.325803	9.88114e-16
14.315175	1.01317e-15
14.304548	1.03886e-15
14.293921	1.06521e-15
14.283294	1.09222e-15
14.272666	1.11992e-15
14.262039	1.14831e-15
14.251412	1.17743e-15
14.240784	1.20729e-15
14.230157	1.2379e-15
14.219530	1.26929e-15
14.208903	1.30148e-15
14.198275	1.33448e-15
14.187648	1.36832e-15
14.177021	1.40301e-15
14.166394	1.43859e-15
14.155766	1.47506e-15
14.145139	1.51246e-15
14.134512	1.55081e-15
14.123885	1.59013e-15
14.113257	1.63045e-15
14.102630	1.67179e-15
14.092003	1.71418e-15
14.081376	1.75764e-15
14.070748	1.8022e-15
14.060121	1.8479e-15
14.049494	1.89475e-15
14.038867	1.94279e-15
14.028239	1.99204e-15
14.017612	2.04255e-15
14.006985	2.09433e-15
13.996357	2.14743e-15
13.985730	2.20187e-15
13.975103	2.2577e-15
13.964476	2.31493e-15
13.953848	2.37362e-15
13.943221	2.4338e-15
13.932594	2.4955e-15
13.921967	2.55876e-15
13.911339	2.62363e-15
13.900712	2.69014e-15
13.890085	2.75834e-15
13.879458	2.82827e-15
13.868830	2.89996e-15
13.858203	2.97348e-15
13.847576	3.04886e-15
13.836949	3.12615e-15
13.826321	3.20539e-15
13.815694	3.28665e-15
13.805067	3.36996e-15
13.794439	3.45539e-15
13.783812	3.54298e-15
13.773185	3.63279e-15
13.762558	3.72487e-15
13.751930	3.81929e-15
13.741303	3.9161e-15
13.730676	4.01537e-15
13.720049	4.11715e-15
13.709421	4.22151e-15
13.698794	4.32851e-15
13.688167	4.43822e-15
13.677540	4.55072e-15
13.666912	4.66606e-15
13.656285	4.78433e-15
13.645658	4.9056e-15
13.635031	5.02993e-15
13.624403	5.15742e-15
13.613776	5.28814e-15
13.603149	5.42217e-15
13.592522	5.55959e-15
13.581894	5.7005e-15
13.571267	5.84498e-15
13.560640	5.99311e-15
13.550012	6.14501e-15
13.539385	6.30074e-15
13.528758	6.46043e-15
13.518131	6.62416e-15
13.507503	6.79204e-15
13.496876	6.96417e-15
13.486249	7.14066e-15
13.475622	7.32163e-15
13.464994	7.50718e-15
13.454367	7.69742e-15
13.443740	7.89249e-15
13.433113	8.0925e-15
13.422485	8.29758e-15
13.411858	8.50785e-15
13.401231	8.72345e-15
13.390604	8.94451e-15
13.379976	9.17118e-15
13.369349	9.40358e-15
13.358722	9.64187e-15
13.348094	9.88619e-15
13.337467	1.01367e-14
13.326840	1.03936e-14
13.316213	1.06569e-14
13.305585	1.0927e-14
13.294958	1.12039e-14
13.284331	1.14877e-14
13.273704	1.17788e-14
13.263076	1.20773e-14
13.252449	1.23833e-14
13.241822	1.26971e-14
13.231195	1.30188e-14
13.220567	1.33486e-14
13.209940	1.36869e-14
13.199313	1.40336e-14
13.188686	1.43892e-14
13.178058	1.47538e-14
13.167431	1.51276e-14
13.156804	1.55109e-14
13.146177	1.59038e-14
13.135549	1.63068e-14
13.124922	1.67199e-14
13.114295	1.71435e-14
13.103667	1.75779e-14
13.093040	1.80232e-14
13.082413	1.84798e-14
13.071786	1.8948e-14
13.061158	1.9428e-14
13.050531	1.99202e-14
13.039904	2.04248e-14
13.029277	2.09423e-14
13.018649	2.14728e-14
13.008022	2.20167e-14
12.997395	2.25745e-14
12.986768	2.31464e-14
12.976140	2.37327e-14
12.965513	2.43339e-14
12.954886	2.49503e-14
12.944259	2.55823e-14
12.933631	2.62304e-14
12.923004	2.68948e-14
12.912377	2.75761e-14
12.901749	2.82746e-14
12.891122	2.89908e-14
12.880495	2.97251e-14
12.869868	3.04781e-14
12.859240	3.125e-14
12.848613	3.20416e-14
12.837986	3.28532e-14
12.827359	3.36853e-14
12.816731	3.45385e-14
12.806104	3.54133e-14
12.795477	3.63103e-14
12.784850	3.72299e-14
12.774222	3.81729e-14
12.763595	3.91397e-14
12.752968	4.0131e-14
12.742341	4.11473e-14
12.731713	4.21895e-14
12.721086	4.3258e-14
12.710459	4.43535e-14
12.699832	4.54768e-14
12.689204	4.66285e-14
12.678577	4.78094e-14
12.667950	4.90202e-14
12.657322	5.02616e-14
12.646695	5.15345e-14
12.636068	5.28396e-14
12.625441	5.41777e-14
12.614813	5.55497e-14
12.604186	5.69564e-14
12.593559	5.83987e-14
12.582932	5.98775e-14
12.572304	6.13938e-14
12.561677	6.29484e-14
12.551050	6.45424e-14
12.540423	6.61768e-14
12.529795	6.78525e-14
12.519168	6.95706e-14
12.508541	7.13322e-14
12.497914	7.31384e-14
12.487286	7.49904e-14
12.476659	7.68891e-14
12.466032	7.8836e-14
12.455404	8.08321e-14
12.444777	8.28788e-14
12.434150	8.49772e-14
12.423523	8.71288e-14
12.412895	8.93348e-14
12.402268	9.15966e-14
12.391641	9.39157e-14
12.381014	9.62934e-14
12.370386	9.87314e-14
12.359759	1.01231e-13
12.349132	1.03794e-13
12.338505	1.06422e-13
12.327877	1.09116e-13
12.317250	1.11878e-13
12.306623	1.14711e-13
12.295996	1.17615e-13
12.285368	1.20592e-13
12.274741	1.23645e-13
12.264114	1.26775e-13
12.253487	1.29984e-13
12.242859	1.33275e-13
12.232232	1.36649e-13
12.221605	1.40108e-13
12.210977	1.43655e-13
12.200350	1.47291e-13
12.189723	1.51019e-13
12.179096	1.54842e-13
12.168468	1.58762e-13
12.157841	1.6278e-13
12.147214	1.669e-13
12.136587	1.71125e-13
12.125959	1.75456e-13
12.115332	1.79898e-13
12.104705	1.84451e-13
12.094078	1.8912e-13
12.083450	1.93906e-13
12.072823	1.98814e-13
12.062196	2.03846e-13
12.051569	2.09005e-13
12.040941	2.14295e-13
12.030314	2.19719e-13
12.019687	2.25279e-13
12.009059	2.30981e-13
11.998432	2.36827e-13
11.987805	2.4282e-13
11.977178	2.48965e-13
11.966550	2.55266e-13
11.955923	2.61726e-13
11.945296	2.6835e-13
11.934669	2.75141e-13
11.924041	2.82103e-13
11.913414	2.89242e-13
11.902787	2.96562e-13
11.892160	3.04066e-13
11.881532	3.11761e-13
11.870905	3.1965e-13
11.860278	3.27738e-13
11.849651	3.36031e-13
11.839023	3.44534e-13
11.828396	3.53252e-13
11.817769	3.6219e-13
11.807142	3.71355e-13
11.796514	3.80751e-13
11.785887	3.90385e-13
11.775260	4.00263e-13
11.764632	4.1039e-13
11.754005	4.20773e-13
11.743378	4.3142e-13
11.732751	4.42335e-13
11.722123	4.53526e-13
11.711496	4.65e-13
11.700869	4.76765e-13
11.690242	4.88827e-13
11.679614	5.01194e-13
11.668987	5.13874e-13
11.658360	5.26874e-13
11.647733	5.40203e-13
11.637105	5.53869e-13
11.626478	5.67881e-13
11.615851	5.82247e-13
11.605224	5.96976e-13
11.594596	6.12078e-13
11.583969	6.27561e-13
11.573342	6.43436e-13
11.562714	6.59712e-13
11.552087	6.764e-13
11.541460	6.9351e-13
11.530833	7.11052e-13
11.520205	7.29038e-13
11.509578	7.47478e-13
11.498951	7.66385e-13
11.488324	7.8577e-13
11.477696	8.05645e-13
11.467069	8.26022e-13
11.456442	8.46914e-13
11.445815	8.68335e-13
11.435187	8.90297e-13
11.424560	9.12814e-13
11.413933	9.359e-13
11.403306	9.5957e-13
11.392678	9.83839e-13
11.382051	1.00872e-12
11.371424	1.03423e-12
11.360797	1.06039e-12
11.350169	1.0872e-12
11.339542	1.1147e-12
11.328915	1.14289e-12
11.318287	1.17179e-12
11.307660	1.20142e-12
11.297033	1.2318e-12
11.286406	1.26295e-12
11.275778	1.29489e-12
11.265151	1.32763e-12
11.254524	1.3612e-12
11.243897	1.39562e-12
11.233269	1.43091e-12
11.222642	1.46709e-12
11.212015	1.50419e-12
11.201388	1.54222e-12
11.190760	1.58122e-12
11.180133	1.6212e-12
11.169506	1.66219e-12
11.158879	1.70421e-12
11.148251	1.7473e-12
11.137624	1.79148e-12
11.126997	1.83677e-12
11.116369	1.88321e-12
11.105742	1.93082e-12
11.095115	1.97963e-12
11.084488	2.02968e-12
11.073860	2.08099e-12
11.063233	2.1336e-12
11.052606	2.18754e-12
11.041979	2.24284e-12
11.031351	2.29953e-12
11.020724	2.35766e-12
11.010097	2.41726e-12
10.999470	2.47837e-12
10.988842	2.54101e-12
10.978215	2.60525e-12
10.967588	2.6711e-12
10.956961	2.73862e-12
10.946333	2.80784e-12
10.935706	2.87881e-12
10.925079	2.95157e-12
10.914452	3.02618e-12
10.903824	3.10266e-12
10.893197	3.18108e-12
10.882570	3.26148e-12
10.871942	3.34391e-12
10.861315	3.42842e-12
10.850688	3.51507e-12
10.840061	3.60391e-12
10.829433	3.69499e-12
10.818806	3.78837e-12
10.808179	3.8841e-12
10.797552	3.98226e-12
10.786924	4.0829e-12
10.776297	4.18607e-12
10.765670	4.29186e-12
10.755043	4.40031e-12
10.744415	4.5115e-12
10.733788	4.62551e-12
10.723161	4.74239e-12
10.712534	4.86222e-12
10.701906	4.98508e-12
10.691279	5.11104e-12
10.680652	5.24018e-12
10.670024	5.37258e-12
10.659397	5.50833e-12
10.648770	5.6475e-12
10.638143	5.79019e-12
10.627515	5.93648e-12
10.616888	6.08647e-12
10.606261	6.24024e-12
10.595634	6.39789e-12
10.585006	6.55953e-12
10.574379	6.72524e-12
10.563752	6.89514e-12
10.553125	7.06933e-12
10.542497	7.24792e-12
10.531870	7.43101e-12
10.521243	7.61873e-12
10.510616	7.81118e-12
10.499988	8.0085e-12
10.489361	8.2108e-12
10.478734	8.4182e-12
10.468107	8.63084e-12
10.457479	8.84884e-12
10.446852	9.07235e-12
10.436225	9.3015e-12
10.425597	9.53644e-12
10.414970	9.7773e-12
10.404343	1.00242e-11
10.393716	1.02774e-11
10.383088	1.0537e-11
10.372461	1.08031e-11
10.361834	1.10759e-11
10.351207	1.13557e-11
10.340579	1.16424e-11
10.329952	1.19365e-11
10.319325	1.22379e-11
10.308698	1.2547e-11
10.298070	1.28638e-11
10.287443	1.31886e-11
10.276816	1.35217e-11
10.266189	1.38631e-11
10.255561	1.42132e-11
10.244934	1.45721e-11
10.234307	1.494e-11
10.223679	1.53173e-11
10.213052	1.5704e-11
10.202425	1.61005e-11
10.191798	1.6507e-11
10.181170	1.69238e-11
10.170543	1.73511e-11
10.159916	1.77892e-11
10.149289	1.82383e-11
10.138661	1.86987e-11
10.128034	1.91708e-11
10.117407	1.96548e-11
10.106780	2.0151e-11
10.096152	2.06597e-11
10.085525	2.11812e-11
10.074898	2.17159e-11
10.064271	2.22641e-11
10.053643	2.28261e-11
10.043016	2.34023e-11
10.032389	2.3993e-11
10.021762	2.45986e-11
10.011134	2.52195e-11
10.000507	2.58561e-11
9.989880	2.65087e-11
9.979252	2.71777e-11
9.968625	2.78637e-11
9.957998	2.85669e-11
9.947371	2.92879e-11
9.936743	3.00271e-11
9.926116	3.07849e-11
9.915489	3.15618e-11
9.904862	3.23583e-11
9.894234	3.31749e-11
9.883607	3.40121e-11
9.872980	3.48704e-11
9.862353	3.57503e-11
9.851725	3.66525e-11
9.841098	3.75773e-11
9.830471	3.85255e-11
9.819844	3.94976e-11
9.809216	4.04942e-11
9.798589	4.1516e-11
9.787962	4.25635e-11
9.777334	4.36374e-11
9.766707	4.47384e-11
9.756080	4.58671e-11
9.745453	4.70243e-11
9.734825	4.82107e-11
9.724198	4.9427e-11
9.713571	5.06739e-11
9.702944	5.19523e-11
9.692316	5.32629e-11
9.681689	5.46065e-11
9.671062	5.5984e-11
9.660435	5.73963e-11
9.649807	5.88441e-11
9.639180	6.03284e-11
9.628553	6.18501e-11
9.617926	6.34102e-11
9.607298	6.50096e-11
9.596671	6.66493e-11
9.586044	6.83303e-11
9.575416	7.00537e-11
9.564789	7.18206e-11
9.554162	7.36319e-11
9.543535	7.54889e-11
9.532907	7.73927e-11
9.522280	7.93444e-11
9.511653	8.13454e-11
9.501026	8.33968e-11
9.490398	8.54998e-11
9.479771	8.76558e-11
9.469144	8.98662e-11
9.458517	9.21323e-11
9.447889	9.44554e-11
9.437262	9.68371e-11
9.426635	9.92787e-11
9.416008	1.01782e-10
9.405380	1.04348e-10
9.394753	1.06979e-10
9.384126	1.09676e-10
9.373499	1.12441e-10
9.362871	1.15276e-10
9.352244	1.18182e-10
9.341617	1.21162e-10
9.330989	1.24216e-10
9.320362	1.27347e-10
9.309735	1.30558e-10
9.299108	1.33849e-10
9.288480	1.37223e-10
9.277853	1.40682e-10
9.267226	1.44228e-10
9.256599	1.47863e-10
9.245971	1.5159e-10
9.235344	1.55411e-10
9.224717	1.59328e-10
9.214090	1.63343e-10
9.203462	1.6746e-10
9.192835	1.7168e-10
9.182208	1.76007e-10
9.171581	1.80443e-10
9.160953	1.8499e-10
9.150326	1.89652e-10
9.139699	1.94431e-10
9.129071	1.9933e-10
9.118444	2.04353e-10
9.107817	2.09502e-10
9.097190	2.14781e-10
9.086562	2.20193e-10
9.075935	2.25741e-10
9.065308	2.31428e-10
9.054681	2.37259e-10
9.044053	2.43237e-10
9.033426	2.49365e-10
9.022799	2.55647e-10
9.012172	2.62087e-10
9.001544	2.6869e-10
8.990917	2.75459e-10
8.980290	2.82398e-10
8.969663	2.89511e-10
8.959035	2.96804e-10
8.948408	3.0428e-10
8.937781	3.11944e-10
8.927154	3.19801e-10
8.916526	3.27856e-10
8.905899	3.36114e-10
8.895272	3.44579e-10
8.884644	3.53257e-10
8.874017	3.62154e-10
8.863390	3.71275e-10
8.852763	3.80625e-10
8.842135	3.9021e-10
8.831508	4.00036e-10
8.820881	4.10109e-10
8.810254	4.20436e-10
8.799626	4.31023e-10
8.788999	4.41876e-10
8.778372	4.53002e-10
8.767745	4.64408e-10
8.757117	4.76101e-10
8.746490	4.88087e-10
8.735863	5.00376e-10
8.725236	5.12973e-10
8.714608	5.25887e-10
8.703981	5.39126e-10
8.693354	5.52698e-10
8.682726	5.66611e-10
8.672099	5.80874e-10
8.661472	5.95496e-10
8.650845	6.10485e-10
8.640217	6.25851e-10
8.629590	6.41604e-10
8.618963	6.57753e-10
8.608336	6.74307e-10
8.597708	6.91278e-10
8.587081	7.08676e-10
8.576454	7.26511e-10
8.565827	7.44794e-10
8.555199	7.63537e-10
8.544572	7.82751e-10
8.533945	8.02448e-10
8.523318	8.2264e-10
8.512690	8.43339e-10
8.502063	8.64559e-10
8.491436	8.86312e-10
8.480809	9.08612e-10
8.470181	9.31472e-10
8.459554	9.54907e-10
8.448927	9.78931e-10
8.438299	1.00356e-09
8.427672	1.0288e-09
8.417045	1.05469e-09
8.406418	1.08122e-09
8.395790	1.10841e-09
8.385163	1.1363e-09
8.374536	1.16488e-09
8.363909	1.19418e-09
8.353281	1.22421e-09
8.342654	1.255e-09
8.332027	1.28657e-09
8.321400	1.31892e-09
8.310772	1.35209e-09
8.300145	1.38609e-09
8.289518	1.42095e-09
8.278891	1.45668e-09
8.268263	1.49331e-09
8.257636	1.53086e-09
8.247009	1.56935e-09
8.236381	1.60881e-09
8.225754	1.64926e-09
8.215127	1.69073e-09
8.204500	1.73324e-09
8.193872	1.77681e-09
8.183245	1.82148e-09
8.172618	1.86727e-09
8.161991	1.91421e-09
8.151363	1.96233e-09
8.140736	2.01166e-09
8.130109	2.06222e-09
8.119482	2.11405e-09
8.108854	2.16719e-09
8.098227	2.22166e-09
8.087600	2.27749e-09
8.076973	2.33473e-09
8.066345	2.39341e-09
8.055718	2.45355e-09
8.045091	2.51521e-09
8.034464	2.57842e-09
8.023836	2.64321e-09
8.013209	2.70962e-09
8.002582	2.7777e-09
7.991954	2.8475e-09
7.981327	2.91904e-09
7.970700	2.99238e-09
7.960073	3.06755e-09
7.949445	3.14462e-09
7.938818	3.22361e-09
7.928191	3.30459e-09
7.917564	3.3876e-09
7.906936	3.47269e-09
7.896309	3.55992e-09
7.885682	3.64934e-09
7.875055	3.74099e-09
7.864427	3.83495e-09
7.853800	3.93126e-09
7.843173	4.02999e-09
7.832546	4.1312e-09
7.821918	4.23494e-09
7.811291	4.34128e-09
7.800664	4.45029e-09
7.790036	4.56204e-09
7.779409	4.67658e-09
7.768782	4.794e-09
7.758155	4.91436e-09
7.747527	5.03774e-09
7.736900	5.16421e-09
7.726273	5.29385e-09
7.715646	5.42675e-09
7.705018	5.56297e-09
7.694391	5.70261e-09
7.683764	5.84574e-09
7.673137	5.99247e-09
7.662509	6.14287e-09
7.651882	6.29704e-09
7.641255	6.45508e-09
7.630628	6.61707e-09
7.620000	6.78312e-09
7.609373	6.95334e-09
7.598746	7.12782e-09
7.588119	7.30667e-09
7.577491	7.49e-09
7.566864	7.67792e-09
7.556237	7.87055e-09
7.545609	8.06801e-09
7.534982	8.27042e-09
7.524355	8.47789e-09
7.513728	8.69056e-09
7.503100	8.90855e-09
7.492473	9.13201e-09
7.481846	9.36106e-09
7.471219	9.59585e-09
7.460591	9.83651e-09
7.449964	1.00832e-08
7.439337	1.03361e-08
7.428710	1.05953e-08
7.418082	1.0861e-08
7.407455	1.11333e-08
7.396828	1.14125e-08
7.386201	1.16986e-08
7.375573	1.19919e-08
7.364946	1.22926e-08
7.354319	1.26007e-08
7.343691	1.29166e-08
7.333064	1.32404e-08
7.322437	1.35723e-08
7.311810	1.39125e-08
7.301182	1.42612e-08
7.290555	1.46187e-08
7.279928	1.49851e-08
7.269301	1.53606e-08
7.258673	1.57456e-08
7.248046	1.61401e-08
7.237419	1.65446e-08
7.226792	1.69591e-08
7.216164	1.73841e-08
7.205537	1.78196e-08
7.194910	1.82661e-08
7.184283	1.87237e-08
7.173655	1.91928e-08
7.163028	1.96735e-08
7.152401	2.01664e-08
7.141774	2.06715e-08
7.131146	2.11893e-08
7.120519	2.172e-08
7.109892	2.22639e-08
7.099264	2.28215e-08
7.088637	2.3393e-08
7.078010	2.39788e-08
7.067383	2.45793e-08
7.056755	2.51947e-08
7.046128	2.58255e-08
7.035501	2.64721e-08
7.024874	2.71349e-08
7.014246	2.78142e-08
7.003619	2.85105e-08
6.992992	2.92241e-08
6.982365	2.99556e-08
6.971737	3.07054e-08
6.961110	3.14739e-08
6.950483	3.22616e-08
6.939856	3.3069e-08
6.929228	3.38965e-08
6.918601	3.47448e-08
6.907974	3.56141e-08
6.897346	3.65052e-08
6.886719	3.74186e-08
6.876092	3.83548e-08
6.865465	3.93143e-08
6.854837	4.02978e-08
6.844210	4.13058e-08
6.833583	4.2339e-08
6.822956	4.3398e-08
6.812328	4.44834e-08
6.801701	4.55959e-08
6.791074	4.67362e-08
6.780447	4.79049e-08
6.769819	4.91028e-08
6.759192	5.03306e-08
6.748565	5.1589e-08
6.737938	5.28788e-08
6.727310	5.42008e-08
6.716683	5.55557e-08
6.706056	5.69445e-08
6.695429	5.83679e-08
6.684801	5.98268e-08
6.674174	6.1322e-08
6.663547	6.28546e-08
6.652919	6.44254e-08
6.642292	6.60353e-08
6.631665	6.76854e-08
6.621038	6.93766e-08
6.610410	7.111e-08
6.599783	7.28865e-08
6.589156	7.47074e-08
6.578529	7.65736e-08
6.567901	7.84864e-08
6.557274	8.04468e-08
6.546647	8.24561e-08
6.536020	8.45154e-08
6.525392	8.6626e-08
6.514765	8.87892e-08
6.504138	9.10063e-08
6.493511	9.32786e-08
6.482883	9.56076e-08
6.472256	9.79945e-08
6.461629	1.00441e-07
6.451001	1.02948e-07
6.440374	1.05518e-07
6.429747	1.08152e-07
6.419120	1.10851e-07
6.408492	1.13617e-07
6.397865	1.16453e-07
6.387238	1.19358e-07
6.376611	1.22337e-07
6.365983	1.25389e-07
6.355356	1.28517e-07
6.344729	1.31723e-07
6.334102	1.35009e-07
6.323474	1.38377e-07
6.312847	1.41828e-07
6.302220	1.45366e-07
6.291593	1.48991e-07
6.280965	1.52706e-07
6.270338	1.56514e-07
6.259711	1.60417e-07
6.249084	1.64416e-07
6.238456	1.68515e-07
6.227829	1.72716e-07
6.217202	1.77021e-07
6.206574	1.81434e-07
6.195947	1.85956e-07
6.185320	1.9059e-07
6.174693	1.9534e-07
6.164065	2.00207e-07
6.153438	2.05196e-07
6.142811	2.10308e-07
6.132184	2.15547e-07
6.121556	2.20917e-07
6.110929	2.2642e-07
6.100302	2.3206e-07
6.089675	2.37839e-07
6.079047	2.43762e-07
6.068420	2.49832e-07
6.057793	2.56053e-07
6.047166	2.62429e-07
6.036538	2.68962e-07
6.025911	2.75658e-07
6.015284	2.8252e-07
6.004656	2.89552e-07
5.994029	2.96758e-07
5.983402	3.04144e-07
5.972775	3.11712e-07
5.962147	3.19469e-07
5.951520	3.27418e-07
5.940893	3.35563e-07
5.930266	3.43911e-07
5.919638	3.52466e-07
5.909011	3.61233e-07
5.898384	3.70217e-07
5.887757	3.79424e-07
5.877129	3.88859e-07
5.866502	3.98528e-07
5.855875	4.08437e-07
5.845248	4.18591e-07
5.834620	4.28996e-07
5.823993	4.39659e-07
5.813366	4.50587e-07
5.802739	4.61785e-07
5.792111	4.7326e-07
5.781484	4.8502e-07
5.770857	4.97071e-07
5.760229	5.0942e-07
5.749602	5.22074e-07
5.738975	5.35042e-07
5.728348	5.48331e-07
5.717720	5.61948e-07
5.707093	5.75903e-07
5.696466	5.90203e-07
5.685839	6.04856e-07
5.675211	6.19872e-07
5.664584	6.35259e-07
5.653957	6.51027e-07
5.643330	6.67184e-07
5.632702	6.83741e-07
5.622075	7.00707e-07
5.611448	7.18093e-07
5.600821	7.35908e-07
5.590193	7.54164e-07
5.579566	7.7287e-07
5.568939	7.92038e-07
5.558311	8.1168e-07
5.547684	8.31807e-07
5.537057	8.52431e-07
5.526430	8.73565e-07
5.515802	8.9522e-07
5.505175	9.17409e-07
5.494548	9.40146e-07
5.483921	9.63445e-07
5.473293	9.87318e-07
5.462666	1.01178e-06
5.452039	1.03685e-06
5.441412	1.06253e-06
5.430784	1.08885e-06
5.420157	1.11581e-06
5.409530	1.14344e-06
5.398903	1.17175e-06
5.388275	1.20076e-06
5.377648	1.23049e-06
5.367021	1.26095e-06
5.356394	1.29215e-06
5.345766	1.32413e-06
5.335139	1.35689e-06
5.324512	1.39046e-06
5.313884	1.42486e-06
5.303257	1.4601e-06
5.292630	1.49622e-06
5.282003	1.53322e-06
5.271375	1.57113e-06
5.260748	1.60997e-06
5.250121	1.64977e-06
5.239494	1.69054e-06
5.228866	1.73232e-06
5.218239	1.77513e-06
5.207612	1.81899e-06
5.196985	1.86393e-06
5.186357	1.90997e-06
5.175730	1.95714e-06
5.165103	2.00548e-06
5.154476	2.055e-06
5.143848	2.10573e-06
5.133221	2.15771e-06
5.122594	2.21097e-06
5.111966	2.26553e-06
5.101339	2.32144e-06
5.090712	2.37871e-06
5.080085	2.43739e-06
5.069457	2.49751e-06
5.058830	2.55911e-06
5.048203	2.62221e-06
5.037576	2.68686e-06
5.026948	2.7531e-06
5.016321	2.82096e-06
5.005694	2.89048e-06
4.995067	2.9617e-06
4.984439	3.03467e-06
4.973812	3.10943e-06
4.963185	3.18601e-06
4.952558	3.26447e-06
4.941930	3.34485e-06
4.931303	3.4272e-06
4.920676	3.51156e-06
4.910049	3.59798e-06
4.899421	3.68652e-06
4.888794	3.77722e-06
4.878167	3.87014e-06
4.867539	3.96533e-06
4.856912	4.06284e-06
4.846285	4.16274e-06
4.835658	4.26507e-06
4.825030	4.36991e-06
4.814403	4.4773e-06
4.803776	4.58731e-06
4.793149	4.70001e-06
4.782521	4.81545e-06
4.771894	4.93371e-06
4.761267	5.05486e-06
4.750640	5.17895e-06
4.740012	5.30607e-06
4.729385	5.43629e-06
4.718758	5.56968e-06
4.708131	5.70632e-06
4.697503	5.84628e-06
4.686876	5.98965e-06
4.676249	6.13651e-06
4.665621	6.28693e-06
4.654994	6.44102e-06
4.644367	6.59886e-06
4.633740	6.76053e-06
4.623112	6.92612e-06
4.612485	7.09574e-06
4.601858	7.26948e-06
4.591231	7.44744e-06
4.580603	7.62972e-06
4.569976	7.81642e-06
4.559349	8.00765e-06
4.548722	8.20351e-06
4.538094	8.40413e-06
4.527467	8.60961e-06
4.516840	8.82006e-06
4.506213	9.03561e-06
4.495585	9.25638e-06
4.484958	9.4825e-06
4.474331	9.71408e-06
4.463704	9.95127e-06
4.453076	1.01942e-05
4.442449	1.0443e-05
4.431822	1.06978e-05
4.421194	1.09588e-05
4.410567	1.1226e-05
4.399940	1.14997e-05
4.389313	1.17801e-05
4.378685	1.20672e-05
4.368058	1.23612e-05
4.357431	1.26623e-05
4.346804	1.29706e-05
4.336176	1.32864e-05
4.325549	1.36098e-05
4.314922	1.3941e-05
4.304295	1.42801e-05
4.293667	1.46274e-05
4.283040	1.4983e-05
4.272413	1.53472e-05
4.261786	1.57202e-05
4.251158	1.6102e-05
4.240531	1.64931e-05
4.229904	1.68936e-05
4.219276	1.73036e-05
4.208649	1.77235e-05
4.198022	1.81534e-05
4.187395	1.85936e-05
4.176767	1.90444e-05
4.166140	1.9506e-05
4.155513	1.99786e-05
4.144886	2.04625e-05
4.134258	2.09579e-05
4.123631	2.14652e-05
4.113004	2.19846e-05
4.102377	2.25164e-05
4.091749	2.30609e-05
4.081122	2.36183e-05
4.070495	2.41891e-05
4.059868	2.47734e-05
4.049240	2.53716e-05
4.038613	2.59841e-05
4.027986	2.66111e-05
4.017359	2.7253e-05
4.006731	2.79101e-05
3.996104	2.85829e-05
3.985477	2.92716e-05
3.974849	2.99766e-05
3.964222	3.06983e-05
3.953595	3.14371e-05
3.942968	3.21934e-05
3.932340	3.29676e-05
3.921713	3.376e-05
3.911086	3.45712e-05
3.900459	3.54015e-05
3.889831	3.62514e-05
3.879204	3.71213e-05
3.868577	3.80116e-05
3.857950	3.8923e-05
3.847322	3.98557e-05
3.836695	4.08104e-05
3.826068	4.17875e-05
3.815441	4.27875e-05
3.804813	4.3811e-05
3.794186	4.48584e-05
3.783559	4.59303e-05
3.772931	4.70273e-05
3.762304	4.81499e-05
3.751677	4.92987e-05
3.741050	5.04743e-05
3.730422	5.16773e-05
3.719795	5.29083e-05
3.709168	5.4168e-05
3.698541	5.54568e-05
3.687913	5.67757e-05
3.677286	5.81251e-05
3.666659	5.95057e-05
3.656032	6.09183e-05
3.645404	6.23636e-05
3.634777	6.38422e-05
3.624150	6.53549e-05
3.613523	6.69025e-05
3.602895	6.84857e-05
3.592268	7.01053e-05
3.581641	7.17621e-05
3.571014	7.34568e-05
3.560386	7.51904e-05
3.549759	7.69636e-05
3.539132	7.87773e-05
3.528504	8.06324e-05
3.517877	8.25298e-05
3.507250	8.44703e-05
3.496623	8.64548e-05
3.485995	8.84844e-05
3.475368	9.05599e-05
3.464741	9.26824e-05
3.454114	9.48527e-05
3.443486	9.7072e-05
3.432859	9.93412e-05
3.422232	0.000101661
3.411605	0.000104033
3.400977	0.000106459
3.390350	0.000108938
3.379723	0.000111473
3.369096	0.000114064
3.358468	0.000116712
3.347841	0.000119419
3.337214	0.000122187
3.326586	0.000125015
3.315959	0.000127905
3.305332	0.000130858
3.294705	0.000133877
3.284077	0.000136961
3.273450	0.000140112
3.262823	0.000143332
3.252196	0.000146622
3.241568	0.000149982
3.230941	0.000153415
3.220314	0.000156922
3.209687	0.000160503
3.199059	0.000164161
3.188432	0.000167897
3.177805	0.000171711
3.167178	0.000175606
3.156550	0.000179583
3.145923	0.000183642
3.135296	0.000187787
3.124668	0.000192017
3.114041	0.000196334
3.103414	0.00020074
3.092787	0.000205236
3.082159	0.000209823
3.071532	0.000214502
3.060905	0.000219276
3.050278	0.000224144
3.039650	0.000229109
3.029023	0.000234172
3.018396	0.000239333
3.007769	0.000244594
2.997141	0.000249956
2.986514	0.00025542
2.975887	0.000260986
2.965260	0.000266657
2.954632	0.000272432
2.944005	0.000278312
2.933378	0.000284298
2.922751	0.000290391
2.912123	0.00029659
2.901496	0.000302895
2.890869	0.000309308
2.880241	0.000315826
2.869614	0.000322451
2.858987	0.00032918
2.848360	0.000336014
2.837732	0.000342951
2.827105	0.000349989
2.816478	0.000357125
2.805851	0.000364358
2.795223	0.000371683
2.784596	0.000379097
2.773969	0.000386596
2.763342	0.000394172
2.752714	0.000401821
2.742087	0.000409533
2.731460	0.000417299
2.720833	0.000425107
2.710205	0.000432944
2.699578	0.000440793
2.688951	0.000448632
2.678323	0.000456436
2.667696	0.000464172
2.657069	0.000471797
2.646442	0.000479252
2.635814	0.000486452
2.625187	0.000493266
2.614560	0.000499441
&
```
