## Supplementary material for "All-at-once RNA folding with 3D motif prediction framed by evolutionary information": RF00799_mir-354.cacofold.power

```
# Power analysis of CaCoFold structure 
#
# Powertype = SINGLE SUBSTITUTIONS
# covary  left_pos      right_pos    substitutions      power
#----------------------------------------------------------------
          21		99		0		0.00
          22		98		0		0.00
          24		96		0		0.00
          25		95		0		0.00
          26		94		0		0.00
          27		93		0		0.00
          28		92		0		0.00
          30		90		1		0.00
          31		89		0		0.00
          32		88		0		0.00
          33		87		0		0.00
          34		86		0		0.00
          35		85		0		0.00
          36		83		0		0.00
          37		82		0		0.00
          38		81		0		0.00
          39		80		0		0.00
          40		79		0		0.00
          44		75		0		0.00
          45		74		0		0.00
#
# BPAIRS 20
# avg substitutions per BP  0.1
# BPAIRS expected to covary 0.0 +/- 0.0
# BPAIRS observed to covary 0
#
```
