## Supplementary material for "All-at-once RNA folding with 3D motif prediction framed by evolutionary information": RF00799_mir-354.helixcov

```
# RMs = 4 L = 109

# RM_HELIX NESTED 46-53 58-65, nbp = 7 nbp_cov = 0
# pvals: 0.997436,0.997436,0.997436,0.997436,0.997436,0.997436,0.997436
# aggregated NONE
NESTED  :::::::::::::::::::::::::::::::::::::::::::::<-<<<<<<____>>>>>>->::::::::::::::::::::::::::::::::::::::::::::
        :::::::::::::::::::::::::::::::::::::::::::::::::::::::::::::::::::::::::::::::::::::::::::::::::::::::::::::

# RM_HELIX NESTED 44-45 74-75, nbp = 2 nbp_cov = 0
# pvals: 0.997436,0.997436
# aggregated NONE
NESTED  :::::::::::::::::::::::::::::::::::::::::::<<____________________________>>::::::::::::::::::::::::::::::::::
        :::::::::::::::::::::::::::::::::::::::::::::::::::::::::::::::::::::::::::::::::::::::::::::::::::::::::::::

# RM_HELIX NESTED 21-40 79-99, nbp = 18 nbp_cov = 0
# pvals: 0.997436,0.997436,0.997436,0.997436,0.997436,0.997436,0.997436,0.997436,0.997436,0.997436,0.997436,0.997436,0.997436,0.997436,0.997436,0.997436,0.997436,0.997436
# aggregated NONE
NESTED  ::::::::::::::::::::<<-<<<<<-<<<<<<<<<<<______________________________________>>>>->>>>>>>->>>>>->>::::::::::
        :::::::::::::::::::::::::::::::::::::::::::::::::::::::::::::::::::::::::::::::::::::::::::::::::::::::::::::

# RM_HELIX NESTED 2-9 102-109, nbp = 8 nbp_cov = 0
# pvals: 0.997436,0.997436,0.997436,0.997436,0.997436,0.997436,0.997436,0.997436
# aggregated NONE
NESTED  :<<<<<<<<____________________________________________________________________________________________>>>>>>>>
        :::::::::::::::::::::::::::::::::::::::::::::::::::::::::::::::::::::::::::::::::::::::::::::::::::::::::::::
```
