## Supplementary material for "All-at-once RNA folding with 3D motif prediction framed by evolutionary information": RF00799_mir-354.power

```
# Power analysis of given structure 
#
# Powertype = SINGLE SUBSTITUTIONS
# covary  left_pos      right_pos    substitutions      power
#----------------------------------------------------------------
          2		109		0		0.00
          3		108		0		0.00
          4		107		0		0.00
          5		106		0		0.00
          6		105		0		0.00
          7		104		0		0.00
          8		103		0		0.00
          9		102		0		0.00
          21		99		0		0.00
          22		98		0		0.00
          24		96		0		0.00
          25		95		0		0.00
          26		94		0		0.00
          27		93		0		0.00
          28		92		0		0.00
          30		90		1		0.00
          31		89		0		0.00
          32		88		0		0.00
          33		87		0		0.00
          34		86		0		0.00
          35		85		0		0.00
          36		84		0		0.00
          37		82		0		0.00
          38		81		0		0.00
          39		80		0		0.00
          40		79		0		0.00
          44		75		0		0.00
          45		74		0		0.00
          46		65		0		0.00
          48		63		1		0.00
          49		62		0		0.00
          50		61		1		0.00
          51		60		1		0.00
          52		59		0		0.00
          53		58		0		0.00
#
# BPAIRS 35
# avg substitutions per BP  0.1
# BPAIRS expected to covary 0.0 +/- 0.0
# BPAIRS observed to covary 0
#
```
