## Supplementary material for "All-at-once RNA folding with 3D motif prediction framed by evolutionary information": RF00799_mir-354.surv

```
0.000121	0.0285714
-0.003754	1
&
1.113813	0.000170911
0.812771	0.000512733
0.722046	0.000854555
0.524100	0.00119638
0.214810	0.00188002
0.165324	0.00205093
-0.003754	0.997265
-0.082108	0.997436
-0.135718	0.997778
-0.172833	0.997949
-0.201700	0.998291
-0.205824	0.998462
-0.222319	0.998633
-0.284177	0.998975
-0.416141	0.999316
-0.502742	0.999487
-0.510990	0.999829
-0.535733	1
&
1.205917	5.66316e-07
1.204538	1.69895e-06
1.113813	0.000147242
1.002468	0.000152339
0.915867	0.000162533
0.878752	0.000167629
0.849885	0.000177823
0.812771	0.000468909
0.788027	0.000479103
0.775656	0.0004842
0.742665	0.000485332
0.734417	0.000490429
0.726169	0.000493827
0.722046	0.000784913
0.713798	0.000788311
0.705550	0.000791709
0.697302	0.000792275
0.689055	0.000795673
0.660188	0.000810964
0.598330	0.000812663
0.590082	0.00083305
0.544719	0.000833616
0.524100	0.0011247
0.350898	0.0011349
0.334402	0.00114169
0.276668	0.00114679
0.251925	0.00116718
0.243677	0.00117227
0.214810	0.00175445
0.206563	0.00175558
0.190067	0.00176237
0.165324	0.00190792
0.103466	0.00191301
0.066351	0.00192321
0.053980	0.00192491
-0.003754	0.997436
-0.012002	0.997446
-0.032622	0.997452
-0.069736	0.997462
-0.082108	0.997618
-0.106851	0.997619
-0.131594	0.997626
-0.135718	0.997917
-0.148090	0.997927
-0.168709	0.997932
-0.172833	0.998078
-0.181081	0.998109
-0.201700	0.9984
-0.205824	0.998545
-0.218195	0.998549
-0.222319	0.998694
-0.226443	0.998726
-0.242939	0.998747
-0.247062	0.998752
-0.267682	0.998759
-0.271806	0.99876
-0.275929	0.998762
-0.284177	0.999053
-0.288301	0.999057
-0.296549	0.999057
-0.308920	0.999062
-0.325416	0.999067
-0.387274	0.999068
-0.407893	0.999072
-0.416141	0.999363
-0.436760	0.99937
-0.445008	0.99938
-0.490370	0.999385
-0.502742	0.999531
-0.510990	0.999822
-0.523361	0.999823
-0.535733	0.999969
-0.543981	0.999974
-0.576972	0.999976
-0.642953	0.999981
-0.651201	0.999986
-0.680068	0.999989
-0.737802	0.99999
-0.746050	1
&
```
