## Supplementary material for "All-at-once RNA folding with 3D motif prediction framed by evolutionary information": RF00801_mir-280.cacofold.helixcov

```
# RMs = 1 L = 83

# RM_HELIX NESTED 4-34 52-79, nbp = 28 nbp_cov = 0
# pvals: 0.960024,0.971039,0.8695,0.8695,0.8695,0.8695,0.8695,0.8695,0.923451,0.8695,0.8695,0.8695,0.8695,0.8695,0.8695,0.8695,0.8695,0.8695,0.8695,0.8695,0.8695,0.8695,0.8695,0.8695,0.8695,0.8695,0.8695,0.8695
# aggregated NONE
NESTED  :::<<<<<<<<<<--<<<-<<<<<<<<<<<<<<<_________________>>>>>>>>>>>>>>>>>>>>>>>>>>>>::::
        :::::::::::::::::::::::::::::::::::::::::::::::::::::::::::::::::::::::::::::::::::
```
