## Supplementary material for "All-at-once RNA folding with 3D motif prediction framed by evolutionary information": RF00801_mir-280.surv

```
-0.000004	0.0454545
-0.002524	1
&
9.041346	0.00029577
6.518906	0.000591541
4.673218	0.00236616
4.550172	0.00266193
4.273319	0.0029577
3.996466	0.00354925
3.719613	0.00414079
2.796769	0.00532387
2.489154	0.00561964
2.458393	0.00591541
2.366108	0.00621118
2.304586	0.00739426
1.996971	0.00769003
1.873925	0.00857734
1.843164	0.00887311
1.258696	0.0112393
1.197173	0.011535
1.166411	0.0121266
1.135650	0.0127181
0.858797	0.0130139
0.735751	0.0133097
0.581944	0.0136054
0.520421	0.0139012
0.274329	0.0144928
0.089760	0.0147885
-0.002524	0.893227
-0.033286	0.971014
-0.064047	0.972198
-0.094809	0.975747
-0.125570	0.977521
-0.156332	0.980183
-0.187093	0.981071
-0.217854	0.982845
-0.279377	0.984324
-0.310139	0.985211
-0.340900	0.985803
-0.371662	0.986395
-0.556231	0.987578
-0.617754	0.987873
-0.710038	0.988169
-0.771561	0.988465
-1.048414	0.989056
-1.109937	0.989352
-1.202221	0.989648
-1.294506	0.989944
-1.386790	0.991127
-1.448313	0.991423
-1.540597	0.992606
-1.694405	0.993789
-1.725166	0.994676
-1.755928	0.995859
-1.971258	0.996451
-2.002019	0.996747
-2.125065	0.997338
-2.186588	0.997634
-2.771056	0.998817
-3.509331	1
&
11.256172	1.46929e-06
11.133126	4.40788e-06
11.071603	5.87717e-06
11.040841	7.34646e-06
10.948557	8.81575e-06
10.917795	1.0285e-05
10.856272	1.46929e-05
10.825511	1.91008e-05
10.763988	2.20394e-05
10.702465	2.35087e-05
10.671704	2.4978e-05
10.640942	2.64473e-05
10.610181	3.08551e-05
10.579419	3.23244e-05
10.548658	3.37937e-05
10.517896	3.5263e-05
10.394851	4.11402e-05
10.364089	4.26095e-05
10.302566	4.70173e-05
10.271805	5.28945e-05
10.241043	5.43638e-05
10.210282	5.87717e-05
10.179520	6.0241e-05
10.148759	6.46488e-05
10.117997	6.75874e-05
10.087236	7.0526e-05
10.056474	7.64032e-05
10.025713	8.0811e-05
9.994951	8.22803e-05
9.964190	8.52189e-05
9.933429	9.10961e-05
9.902667	9.40347e-05
9.871906	9.84426e-05
9.841144	0.000105789
9.810383	0.000114605
9.779621	0.000119013
9.748860	0.00012489
9.718098	0.000132236
9.687337	0.000135175
9.656575	0.000142521
9.625814	0.000149868
9.595052	0.000160153
9.564291	0.000171907
9.533530	0.000174846
9.502768	0.000183661
9.472007	0.000189539
9.441245	0.000199824
9.410484	0.000210109
9.379722	0.00022774
9.348961	0.000235087
9.318199	0.000243902
9.287438	0.000246841
9.256676	0.000257126
9.225915	0.00026888
9.195153	0.000277696
9.164392	0.000286512
9.133631	0.000299736
9.102869	0.000307082
9.072108	0.000308551
9.041346	0.000315898
9.010585	0.000320306
8.979823	0.000326183
8.949062	0.000333529
8.918300	0.000343814
8.887539	0.000354099
8.856777	0.000364384
8.826016	0.000370262
8.795254	0.000376139
8.764493	0.000382016
8.733731	0.000387893
8.702970	0.000398178
8.672209	0.000404055
8.641447	0.000409932
8.610686	0.000411402
8.579924	0.000421687
8.549163	0.000427564
8.518401	0.000440788
8.487640	0.000448134
8.456878	0.000452542
8.426117	0.00045695
8.395355	0.000459888
8.364594	0.000461358
8.333832	0.000468704
8.303071	0.00047752
8.272310	0.000484866
8.241548	0.000495151
8.210787	0.000508375
8.180025	0.000515721
8.149264	0.00051866
8.118502	0.000523068
8.087741	0.000526006
8.056979	0.000536292
8.026218	0.00053923
7.995456	0.000543638
7.964695	0.000548046
7.933933	0.0005598
7.903172	0.000564208
7.872410	0.000568616
7.841649	0.000575962
7.810888	0.00058037
7.780126	0.000589186
7.749365	0.000593594
7.718603	0.000596532
7.687842	0.000603879
7.657080	0.000606818
7.626319	0.000609756
7.595557	0.000618572
7.564796	0.000627388
7.534034	0.000633265
7.503273	0.000636203
7.472511	0.000637673
7.441750	0.000642081
7.380227	0.000650896
7.349466	0.000653835
7.318704	0.000662651
7.287943	0.000665589
7.257181	0.000667058
7.226420	0.000668528
7.195658	0.000672936
7.103374	0.000674405
7.072612	0.000678813
7.041851	0.000680282
6.980328	0.000687629
6.949567	0.000689098
6.918805	0.000690567
6.888044	0.000694975
6.857282	0.000699383
6.826521	0.000703791
6.795759	0.000712607
6.764998	0.000717014
6.734236	0.000719953
6.703475	0.000721422
6.672713	0.000727299
6.641952	0.000730238
6.611190	0.000731707
6.580429	0.000737584
6.549668	0.000740523
6.518906	0.0007464
6.488145	0.000752277
6.457383	0.000758155
6.426622	0.000762562
6.395860	0.00076844
6.365099	0.000775786
6.334337	0.000780194
6.303576	0.000783133
6.272814	0.000796356
6.242053	0.000806641
6.211291	0.000821334
6.180530	0.000827211
6.149769	0.000831619
6.119007	0.000840435
6.088246	0.000849251
6.057484	0.000862474
6.026723	0.000866882
5.995961	0.000874229
5.965200	0.000883044
5.934438	0.000890391
5.903677	0.000902145
5.872915	0.000905084
5.842154	0.000916838
5.811392	0.000924185
5.780631	0.000933
5.749869	0.000941816
5.719108	0.000952101
5.688347	0.00095504
5.657585	0.000966794
5.626824	0.000977079
5.596062	0.000999118
5.565301	0.00100793
5.534539	0.00103144
5.503778	0.00104907
5.473016	0.00106377
5.442255	0.00107552
5.411493	0.00110932
5.380732	0.00112989
5.349970	0.0011578
5.319209	0.00116956
5.288448	0.00118572
5.257686	0.00121217
5.226925	0.00125624
5.196163	0.00127241
5.165402	0.00128269
5.134640	0.00129592
5.103879	0.00130032
5.073117	0.00133706
5.042356	0.00137526
5.011594	0.00140317
4.980833	0.0014355
4.950071	0.00145313
4.919310	0.00150896
4.888548	0.00156186
4.857787	0.00157361
4.827026	0.00158243
4.796264	0.00161181
4.765503	0.00162504
4.734741	0.00165883
4.703980	0.00169997
4.673218	0.00174111
4.642457	0.00179988
4.611695	0.00181898
4.580934	0.00186453
4.550172	0.00192771
4.519411	0.00198795
4.488649	0.00202175
4.457888	0.00205113
4.427127	0.00211284
4.396365	0.00220981
4.365604	0.0023494
4.334842	0.00246547
4.304081	0.00255951
4.273319	0.0026653
4.242558	0.00276962
4.211796	0.00285336
4.181035	0.00295768
4.150273	0.00305172
4.119512	0.00316485
4.088750	0.00329121
4.057989	0.00335145
4.027228	0.00344696
3.996466	0.0035836
3.965705	0.00366735
3.934943	0.00374376
3.904182	0.00383044
3.873420	0.00389215
3.842659	0.00396856
3.811897	0.00405965
3.781136	0.00415957
3.750374	0.00425213
3.719613	0.00430209
3.688851	0.00435939
3.658090	0.00441963
3.627328	0.00447105
3.596567	0.00462386
3.565806	0.00478108
3.535044	0.00486042
3.504283	0.00496914
3.473521	0.00502204
3.442760	0.00509844
3.411998	0.00525566
3.381237	0.00534675
3.350475	0.00545548
3.319714	0.00553923
3.288952	0.00568175
3.258191	0.00587129
3.227429	0.00595798
3.196668	0.0060623
3.165907	0.00618572
3.135145	0.00631502
3.104384	0.00646929
3.073622	0.00662651
3.042861	0.0066985
3.012099	0.00684102
2.981338	0.00698354
2.950576	0.00708493
2.919815	0.00720688
2.889053	0.00728769
2.858292	0.00740082
2.827530	0.00756244
2.796769	0.00771084
2.766007	0.0079092
2.735246	0.00798707
2.704485	0.00808404
2.673723	0.0081722
2.642962	0.00826183
2.612200	0.00837937
2.581439	0.00846312
2.550677	0.00855569
2.519916	0.00863503
2.489154	0.00872759
2.458393	0.00882163
2.427631	0.00887011
2.396870	0.00895827
2.366108	0.00905671
2.335347	0.00913753
2.304586	0.00922274
2.273824	0.00931237
2.243063	0.00943285
2.212301	0.00948722
2.181540	0.00955774
2.150778	0.00963121
2.120017	0.00968851
2.089255	0.00974581
2.058494	0.00986042
2.027732	0.00995445
1.996971	0.0101029
1.966209	0.0109242
1.935448	0.0116074
1.904687	0.0118866
1.873925	0.0120776
1.843164	0.0122319
1.812402	0.0123097
1.781641	0.0124243
1.750879	0.0125815
1.720118	0.0127314
1.689356	0.013015
1.658595	0.0132986
1.627833	0.013444
1.597072	0.013516
1.566310	0.0136321
1.535549	0.0137202
1.504787	0.0138187
1.474026	0.0138966
1.443265	0.0139994
1.412503	0.0141037
1.381742	0.0142418
1.350980	0.0143697
1.320219	0.0144475
1.289457	0.0145416
1.258696	0.0146297
1.227934	0.0147488
1.197173	0.014831
1.166411	0.0149295
1.135650	0.0150441
1.104888	0.0151704
1.074127	0.0153056
1.043366	0.0154452
1.012604	0.0155554
0.981843	0.0156627
0.951081	0.0157875
0.920320	0.0158977
0.889558	0.016027
0.858797	0.0161622
0.828035	0.0162592
0.797274	0.0164017
0.766512	0.0164869
0.735751	0.0165971
0.704989	0.0167073
0.674228	0.0168366
0.643466	0.0169483
0.612705	0.017035
0.581944	0.0171892
0.551182	0.0173435
0.520421	0.0174934
0.489659	0.0177197
0.458898	0.0180796
0.428136	0.0186365
0.397375	0.0190523
0.366613	0.0195592
0.335852	0.0202733
0.305090	0.0208551
0.274329	0.021315
0.243567	0.0219468
0.212806	0.0229841
0.182045	0.0237144
0.151283	0.0243344
0.120522	0.0250793
0.089760	0.025955
0.058999	0.0273127
0.028237	0.0288158
-0.002524	0.8695
-0.033286	0.923451
-0.064047	0.931801
-0.094809	0.941394
-0.125570	0.947968
-0.156332	0.955527
-0.187093	0.960024
-0.217854	0.963334
-0.248616	0.966243
-0.279377	0.96875
-0.310139	0.971039
-0.340900	0.972416
-0.371662	0.973393
-0.402423	0.974324
-0.433185	0.97515
-0.463946	0.975748
-0.494708	0.976303
-0.525469	0.97686
-0.556231	0.977379
-0.586992	0.977883
-0.617754	0.978306
-0.648515	0.978767
-0.679276	0.979234
-0.710038	0.979746
-0.740799	0.980159
-0.771561	0.980639
-0.802322	0.9811
-0.833084	0.981532
-0.863845	0.981935
-0.894607	0.982421
-0.925368	0.982893
-0.956130	0.983398
-0.986891	0.983904
-1.017653	0.98447
-1.048414	0.984999
-1.079175	0.985516
-1.109937	0.986133
-1.140698	0.986701
-1.171460	0.987239
-1.202221	0.987845
-1.232983	0.988425
-1.263744	0.988948
-1.294506	0.989445
-1.325267	0.989846
-1.356029	0.990319
-1.386790	0.990793
-1.417552	0.991296
-1.448313	0.991669
-1.479075	0.992075
-1.509836	0.992402
-1.540597	0.992681
-1.571359	0.99293
-1.602120	0.993175
-1.632882	0.993459
-1.663643	0.993756
-1.694405	0.993999
-1.725166	0.994268
-1.755928	0.994527
-1.786689	0.994752
-1.817451	0.995024
-1.848212	0.995285
-1.878974	0.995428
-1.909735	0.995604
-1.940496	0.99581
-1.971258	0.995987
-2.002019	0.996158
-2.032781	0.996344
-2.063542	0.996459
-2.094304	0.996609
-2.125065	0.99674
-2.155827	0.996948
-2.186588	0.997072
-2.217350	0.997148
-2.248111	0.997344
-2.278873	0.997542
-2.309634	0.997634
-2.340396	0.997743
-2.371157	0.997824
-2.401918	0.997981
-2.432680	0.998058
-2.463441	0.998209
-2.494203	0.998313
-2.524964	0.998428
-2.555726	0.998525
-2.586487	0.998612
-2.617249	0.998783
-2.648010	0.998842
-2.678772	0.998926
-2.709533	0.998977
-2.740295	0.999082
-2.771056	0.99911
-2.801817	0.999154
-2.832579	0.99922
-2.863340	0.99928
-2.894102	0.999318
-2.924863	0.999387
-2.955625	0.999412
-2.986386	0.999455
-3.017148	0.999512
-3.047909	0.99955
-3.078671	0.999599
-3.109432	0.999619
-3.140194	0.999627
-3.170955	0.999681
-3.201716	0.999711
-3.232478	0.999733
-3.263239	0.999759
-3.294001	0.999775
-3.324762	0.999806
-3.355524	0.999828
-3.386285	0.999847
-3.417047	0.999874
-3.447808	0.999882
-3.478570	0.999888
-3.509331	0.9999
-3.540093	0.999907
-3.570854	0.999913
-3.601616	0.999935
-3.632377	0.999947
-3.663138	0.999959
-3.693900	0.999971
-3.724661	0.999974
-3.755423	0.999978
-3.878469	0.999985
-3.970753	0.999993
-4.093799	0.999996
-4.124560	0.999997
-4.155322	1
&
32.789196	3.58677e-21
32.758435	3.7814e-21
32.727673	3.98659e-21
32.696912	4.2029e-21
32.666150	4.43095e-21
32.635389	4.67136e-21
32.604627	4.92481e-21
32.573866	5.19201e-21
32.543104	5.47369e-21
32.512343	5.77064e-21
32.481582	6.0837e-21
32.450820	6.41373e-21
32.420059	6.76165e-21
32.389297	7.12844e-21
32.358536	7.51511e-21
32.327774	7.92274e-21
32.297013	8.35247e-21
32.266251	8.8055e-21
32.235490	9.28308e-21
32.204728	9.78655e-21
32.173967	1.03173e-20
32.143205	1.08768e-20
32.112444	1.14667e-20
32.081683	1.20885e-20
32.050921	1.2744e-20
32.020160	1.34351e-20
31.989398	1.41636e-20
31.958637	1.49316e-20
31.927875	1.57412e-20
31.897114	1.65946e-20
31.866352	1.74944e-20
31.835591	1.84428e-20
31.804829	1.94427e-20
31.774068	2.04967e-20
31.743306	2.16078e-20
31.712545	2.27792e-20
31.681784	2.4014e-20
31.651022	2.53157e-20
31.620261	2.66879e-20
31.589499	2.81344e-20
31.558738	2.96593e-20
31.527976	3.12668e-20
31.497215	3.29613e-20
31.466453	3.47477e-20
31.435692	3.66308e-20
31.404930	3.86158e-20
31.374169	4.07084e-20
31.343407	4.29143e-20
31.312646	4.52397e-20
31.281884	4.7691e-20
31.251123	5.0275e-20
31.220362	5.2999e-20
31.189600	5.58704e-20
31.158839	5.88974e-20
31.128077	6.20882e-20
31.097316	6.54517e-20
31.066554	6.89974e-20
31.035793	7.2735e-20
31.005031	7.6675e-20
30.974270	8.08282e-20
30.943508	8.52063e-20
30.912747	8.98213e-20
30.881985	9.46862e-20
30.851224	9.98143e-20
30.820463	1.0522e-19
30.789701	1.10918e-19
30.758940	1.16925e-19
30.728178	1.23257e-19
30.697417	1.29931e-19
30.666655	1.36967e-19
30.635894	1.44383e-19
30.605132	1.52201e-19
30.574371	1.60441e-19
30.543609	1.69128e-19
30.512848	1.78284e-19
30.482086	1.87936e-19
30.451325	1.9811e-19
30.420563	2.08834e-19
30.389802	2.20139e-19
30.359041	2.32055e-19
30.328279	2.44616e-19
30.297518	2.57856e-19
30.266756	2.71812e-19
30.235995	2.86523e-19
30.205233	3.0203e-19
30.174472	3.18375e-19
30.143710	3.35604e-19
30.112949	3.53765e-19
30.082187	3.72908e-19
30.051426	3.93087e-19
30.020664	4.14356e-19
29.989903	4.36776e-19
29.959142	4.60407e-19
29.928380	4.85316e-19
29.897619	5.11572e-19
29.866857	5.39248e-19
29.836096	5.68419e-19
29.805334	5.99168e-19
29.774573	6.31578e-19
29.743811	6.65741e-19
29.713050	7.0175e-19
29.682288	7.39705e-19
29.651527	7.79712e-19
29.620765	8.21881e-19
29.590004	8.66329e-19
29.559243	9.13179e-19
29.528481	9.6256e-19
29.497720	1.01461e-18
29.466958	1.06947e-18
29.436197	1.1273e-18
29.405435	1.18825e-18
29.374674	1.25249e-18
29.343912	1.32021e-18
29.313151	1.39158e-18
29.282389	1.46681e-18
29.251628	1.5461e-18
29.220866	1.62968e-18
29.190105	1.71777e-18
29.159343	1.81062e-18
29.128582	1.90848e-18
29.097821	2.01163e-18
29.067059	2.12035e-18
29.036298	2.23494e-18
29.005536	2.35572e-18
28.974775	2.48302e-18
28.944013	2.61719e-18
28.913252	2.75861e-18
28.882490	2.90766e-18
28.851729	3.06476e-18
28.820967	3.23035e-18
28.790206	3.40487e-18
28.759444	3.58881e-18
28.728683	3.78268e-18
28.697922	3.98702e-18
28.667160	4.20239e-18
28.636399	4.42938e-18
28.605637	4.66862e-18
28.574876	4.92077e-18
28.544114	5.18653e-18
28.513353	5.46663e-18
28.482591	5.76185e-18
28.451830	6.073e-18
28.421068	6.40093e-18
28.390307	6.74656e-18
28.359545	7.11084e-18
28.328784	7.49477e-18
28.298022	7.89941e-18
28.267261	8.32588e-18
28.236500	8.77535e-18
28.205738	9.24907e-18
28.174977	9.74834e-18
28.144215	1.02745e-17
28.113454	1.08291e-17
28.082692	1.14136e-17
28.051931	1.20296e-17
28.021169	1.26788e-17
27.990408	1.33631e-17
27.959646	1.40842e-17
27.928885	1.48442e-17
27.898123	1.56452e-17
27.867362	1.64893e-17
27.836601	1.7379e-17
27.805839	1.83166e-17
27.775078	1.93048e-17
27.744316	2.03463e-17
27.713555	2.14438e-17
27.682793	2.26006e-17
27.652032	2.38197e-17
27.621270	2.51044e-17
27.590509	2.64584e-17
27.559747	2.78854e-17
27.528986	2.93893e-17
27.498224	3.09742e-17
27.467463	3.26444e-17
27.436701	3.44047e-17
27.405940	3.62598e-17
27.375179	3.82149e-17
27.344417	4.02752e-17
27.313656	4.24466e-17
27.282894	4.47349e-17
27.252133	4.71464e-17
27.221371	4.96878e-17
27.190610	5.23661e-17
27.159848	5.51887e-17
27.129087	5.81632e-17
27.098325	6.12979e-17
27.067564	6.46013e-17
27.036802	6.80827e-17
27.006041	7.17514e-17
26.975280	7.56177e-17
26.944518	7.96921e-17
26.913757	8.39858e-17
26.882995	8.85107e-17
26.852234	9.32791e-17
26.821472	9.83041e-17
26.790711	1.036e-16
26.759949	1.0918e-16
26.729188	1.15061e-16
26.698426	1.21258e-16
26.667665	1.27789e-16
26.636903	1.34671e-16
26.606142	1.41923e-16
26.575381	1.49565e-16
26.544619	1.57619e-16
26.513858	1.66106e-16
26.483096	1.75049e-16
26.452335	1.84474e-16
26.421573	1.94405e-16
26.390812	2.0487e-16
26.360050	2.15898e-16
26.329289	2.2752e-16
26.298527	2.39766e-16
26.267766	2.5267e-16
26.237004	2.66269e-16
26.206243	2.80598e-16
26.175481	2.95698e-16
26.144720	3.1161e-16
26.113959	3.28377e-16
26.083197	3.46045e-16
26.052436	3.64663e-16
26.021674	3.84281e-16
25.990913	4.04954e-16
25.960151	4.26737e-16
25.929390	4.49692e-16
25.898628	4.73879e-16
25.867867	4.99366e-16
25.837105	5.26223e-16
25.806344	5.54522e-16
25.775582	5.84342e-16
25.744821	6.15763e-16
25.714060	6.48872e-16
25.683298	6.8376e-16
25.652537	7.20521e-16
25.621775	7.59256e-16
25.591014	8.00072e-16
25.560252	8.43079e-16
25.529491	8.88395e-16
25.498729	9.36145e-16
25.467968	9.86458e-16
25.437206	1.03947e-15
25.406445	1.09533e-15
25.375683	1.15419e-15
25.344922	1.21621e-15
25.314160	1.28155e-15
25.283399	1.35041e-15
25.252638	1.42295e-15
25.221876	1.4994e-15
25.191115	1.57994e-15
25.160353	1.6648e-15
25.129592	1.75422e-15
25.098830	1.84843e-15
25.068069	1.9477e-15
25.037307	2.05229e-15
25.006546	2.1625e-15
24.975784	2.27861e-15
24.945023	2.40095e-15
24.914261	2.52985e-15
24.883500	2.66567e-15
24.852739	2.80876e-15
24.821977	2.95953e-15
24.791216	3.11838e-15
24.760454	3.28575e-15
24.729693	3.46209e-15
24.698931	3.64788e-15
24.668170	3.84363e-15
24.637408	4.04987e-15
24.606647	4.26716e-15
24.575885	4.4961e-15
24.545124	4.7373e-15
24.514362	4.99143e-15
24.483601	5.25917e-15
24.452840	5.54126e-15
24.422078	5.83846e-15
24.391317	6.15157e-15
24.360555	6.48146e-15
24.329794	6.82902e-15
24.299032	7.19519e-15
24.268271	7.58097e-15
24.237509	7.9874e-15
24.206748	8.4156e-15
24.175986	8.86672e-15
24.145225	9.34199e-15
24.114463	9.8427e-15
24.083702	1.03702e-14
24.052940	1.0926e-14
24.022179	1.15115e-14
23.991418	1.21283e-14
23.960656	1.27781e-14
23.929895	1.34627e-14
23.899133	1.4184e-14
23.868372	1.49438e-14
23.837610	1.57442e-14
23.806849	1.65875e-14
23.776087	1.74759e-14
23.745326	1.84118e-14
23.714564	1.93978e-14
23.683803	2.04365e-14
23.653041	2.15307e-14
23.622280	2.26834e-14
23.591519	2.38978e-14
23.560757	2.5177e-14
23.529996	2.65247e-14
23.499234	2.79444e-14
23.468473	2.94399e-14
23.437711	3.10154e-14
23.406950	3.26751e-14
23.376188	3.44235e-14
23.345427	3.62652e-14
23.314665	3.82054e-14
23.283904	4.02492e-14
23.253142	4.24022e-14
23.222381	4.46702e-14
23.191619	4.70594e-14
23.160858	4.95761e-14
23.130097	5.22272e-14
23.099335	5.50198e-14
23.068574	5.79616e-14
23.037812	6.10604e-14
23.007051	6.43246e-14
22.976289	6.77631e-14
22.945528	7.13851e-14
22.914766	7.52003e-14
22.884005	7.92192e-14
22.853243	8.34525e-14
22.822482	8.79117e-14
22.791720	9.26088e-14
22.760959	9.75565e-14
22.730198	1.02768e-13
22.699436	1.08258e-13
22.668675	1.1404e-13
22.637913	1.20131e-13
22.607152	1.26546e-13
22.576390	1.33303e-13
22.545629	1.40421e-13
22.514867	1.47918e-13
22.484106	1.55815e-13
22.453344	1.64133e-13
22.422583	1.72894e-13
22.391821	1.82121e-13
22.361060	1.91841e-13
22.330298	2.02078e-13
22.299537	2.12861e-13
22.268776	2.24218e-13
22.238014	2.3618e-13
22.207253	2.48779e-13
22.176491	2.62049e-13
22.145730	2.76026e-13
22.114968	2.90747e-13
22.084207	3.06251e-13
22.053445	3.22581e-13
22.022684	3.3978e-13
21.991922	3.57895e-13
21.961161	3.76974e-13
21.930399	3.97067e-13
21.899638	4.1823e-13
21.868877	4.40519e-13
21.838115	4.63994e-13
21.807354	4.88717e-13
21.776592	5.14756e-13
21.745831	5.42179e-13
21.715069	5.7106e-13
21.684308	6.01477e-13
21.653546	6.33511e-13
21.622785	6.67248e-13
21.592023	7.02779e-13
21.561262	7.40197e-13
21.530500	7.79605e-13
21.499739	8.21106e-13
21.468978	8.64813e-13
21.438216	9.10841e-13
21.407455	9.59315e-13
21.376693	1.01036e-12
21.345932	1.06412e-12
21.315170	1.12074e-12
21.284409	1.18036e-12
21.253647	1.24314e-12
21.222886	1.30926e-12
21.192124	1.37889e-12
21.161363	1.45222e-12
21.130601	1.52943e-12
21.099840	1.61075e-12
21.069078	1.69637e-12
21.038317	1.78655e-12
21.007556	1.8815e-12
20.976794	1.98149e-12
20.946033	2.08678e-12
20.915271	2.19766e-12
20.884510	2.31442e-12
20.853748	2.43736e-12
20.822987	2.56683e-12
20.792225	2.70315e-12
20.761464	2.8467e-12
20.730702	2.99786e-12
20.699941	3.15703e-12
20.669179	3.32463e-12
20.638418	3.5011e-12
20.607657	3.68693e-12
20.576895	3.8826e-12
20.546134	4.08862e-12
20.515372	4.30556e-12
20.484611	4.53398e-12
20.453849	4.77449e-12
20.423088	5.02774e-12
20.392326	5.29438e-12
20.361565	5.57514e-12
20.330803	5.87075e-12
20.300042	6.18199e-12
20.269280	6.5097e-12
20.238519	6.85475e-12
20.207757	7.21804e-12
20.176996	7.60054e-12
20.146235	8.00326e-12
20.115473	8.42727e-12
20.084712	8.87368e-12
20.053950	9.3437e-12
20.023189	9.83854e-12
19.992427	1.03595e-11
19.961666	1.09081e-11
19.930904	1.14855e-11
19.900143	1.20935e-11
19.869381	1.27336e-11
19.838620	1.34075e-11
19.807858	1.4117e-11
19.777097	1.48639e-11
19.746336	1.56502e-11
19.715574	1.6478e-11
19.684813	1.73495e-11
19.654051	1.8267e-11
19.623290	1.92329e-11
19.592528	2.02497e-11
19.561767	2.13201e-11
19.531005	2.24469e-11
19.500244	2.36332e-11
19.469482	2.4882e-11
19.438721	2.61966e-11
19.407959	2.75805e-11
19.377198	2.90373e-11
19.346437	3.05708e-11
19.315675	3.21851e-11
19.284914	3.38844e-11
19.254152	3.56732e-11
19.223391	3.75561e-11
19.192629	3.95382e-11
19.161868	4.16246e-11
19.131106	4.38208e-11
19.100345	4.61325e-11
19.069583	4.85658e-11
19.038822	5.11272e-11
19.008060	5.38232e-11
18.977299	5.6661e-11
18.946537	5.96479e-11
18.915776	6.27919e-11
18.885015	6.61011e-11
18.854253	6.95842e-11
18.823492	7.32503e-11
18.792730	7.7109e-11
18.761969	8.11703e-11
18.731207	8.54449e-11
18.700446	8.99439e-11
18.669684	9.46791e-11
18.638923	9.96628e-11
18.608161	1.04908e-10
18.577400	1.10428e-10
18.546638	1.16239e-10
18.515877	1.22353e-10
18.485116	1.28789e-10
18.454354	1.35562e-10
18.423593	1.42689e-10
18.392831	1.50191e-10
18.362070	1.58085e-10
18.331308	1.66394e-10
18.300547	1.75137e-10
18.269785	1.84338e-10
18.239024	1.94022e-10
18.208262	2.04212e-10
18.177501	2.14935e-10
18.146739	2.2622e-10
18.115978	2.38095e-10
18.085216	2.50592e-10
18.054455	2.63742e-10
18.023694	2.77579e-10
17.992932	2.92141e-10
17.962171	3.07463e-10
17.931409	3.23587e-10
17.900648	3.40552e-10
17.869886	3.58405e-10
17.839125	3.77189e-10
17.808363	3.96955e-10
17.777602	4.17753e-10
17.746840	4.39636e-10
17.716079	4.62662e-10
17.685317	4.86889e-10
17.654556	5.12379e-10
17.623795	5.392e-10
17.593033	5.67419e-10
17.562272	5.97109e-10
17.531510	6.28347e-10
17.500749	6.61213e-10
17.469987	6.95792e-10
17.439226	7.32171e-10
17.408464	7.70445e-10
17.377703	8.10713e-10
17.346941	8.53076e-10
17.316180	8.97644e-10
17.285418	9.44531e-10
17.254657	9.93858e-10
17.223895	1.04575e-09
17.193134	1.10034e-09
17.162373	1.15777e-09
17.131611	1.21818e-09
17.100850	1.28173e-09
17.070088	1.34859e-09
17.039327	1.41891e-09
17.008565	1.49289e-09
16.977804	1.57071e-09
16.947042	1.65256e-09
16.916281	1.73867e-09
16.885519	1.82924e-09
16.854758	1.9245e-09
16.823996	2.02471e-09
16.793235	2.13011e-09
16.762474	2.24097e-09
16.731712	2.35758e-09
16.700951	2.48022e-09
16.670189	2.60922e-09
16.639428	2.74489e-09
16.608666	2.88759e-09
16.577905	3.03767e-09
16.547143	3.19551e-09
16.516382	3.36152e-09
16.485620	3.5361e-09
16.454859	3.71971e-09
16.424097	3.91281e-09
16.393336	4.11588e-09
16.362575	4.32944e-09
16.331813	4.55402e-09
16.301052	4.7902e-09
16.270290	5.03856e-09
16.239529	5.29973e-09
16.208767	5.57437e-09
16.178006	5.86317e-09
16.147244	6.16685e-09
16.116483	6.48618e-09
16.085721	6.82195e-09
16.054960	7.17501e-09
16.024198	7.54625e-09
15.993437	7.93659e-09
15.962675	8.34701e-09
15.931914	8.77853e-09
15.901153	9.23224e-09
15.870391	9.70927e-09
15.839630	1.02108e-08
15.808868	1.07381e-08
15.778107	1.12925e-08
15.747345	1.18753e-08
15.716584	1.2488e-08
15.685822	1.31322e-08
15.655061	1.38093e-08
15.624299	1.45212e-08
15.593538	1.52696e-08
15.562776	1.60563e-08
15.532015	1.68833e-08
15.501254	1.77526e-08
15.470492	1.86664e-08
15.439731	1.96269e-08
15.408969	2.06365e-08
15.378208	2.16978e-08
15.347446	2.28132e-08
15.316685	2.39857e-08
15.285923	2.5218e-08
15.255162	2.65132e-08
15.224400	2.78744e-08
15.193639	2.93051e-08
15.162877	3.08087e-08
15.132116	3.23889e-08
15.101354	3.40496e-08
15.070593	3.57949e-08
15.039832	3.7629e-08
15.009070	3.95564e-08
14.978309	4.15818e-08
14.947547	4.37102e-08
14.916786	4.59467e-08
14.886024	4.82968e-08
14.855263	5.07662e-08
14.824501	5.3361e-08
14.793740	5.60873e-08
14.762978	5.89518e-08
14.732217	6.19616e-08
14.701455	6.51238e-08
14.670694	6.84461e-08
14.639933	7.19365e-08
14.609171	7.56035e-08
14.578410	7.94559e-08
14.547648	8.3503e-08
14.516887	8.77546e-08
14.486125	9.22208e-08
14.455364	9.69124e-08
14.424602	1.01841e-07
14.393841	1.07017e-07
14.363079	1.12455e-07
14.332318	1.18166e-07
14.301556	1.24165e-07
14.270795	1.30466e-07
14.240034	1.37084e-07
14.209272	1.44034e-07
14.178511	1.51333e-07
14.147749	1.58999e-07
14.116988	1.67049e-07
14.086226	1.75503e-07
14.055465	1.84381e-07
14.024703	1.93704e-07
13.993942	2.03493e-07
13.963180	2.13773e-07
13.932419	2.24566e-07
13.901657	2.35899e-07
13.870896	2.47797e-07
13.840134	2.6029e-07
13.809373	2.73406e-07
13.778612	2.87176e-07
13.747850	3.01632e-07
13.717089	3.16808e-07
13.686327	3.32739e-07
13.655566	3.49462e-07
13.624804	3.67016e-07
13.594043	3.85442e-07
13.563281	4.04783e-07
13.532520	4.25083e-07
13.501758	4.46389e-07
13.470997	4.68751e-07
13.440235	4.92219e-07
13.409474	5.16848e-07
13.378713	5.42694e-07
13.347951	5.69817e-07
13.317190	5.98278e-07
13.286428	6.28143e-07
13.255667	6.59479e-07
13.224905	6.92358e-07
13.194144	7.26855e-07
13.163382	7.63049e-07
13.132621	8.01019e-07
13.101859	8.40854e-07
13.071098	8.82642e-07
13.040336	9.26479e-07
13.009575	9.72461e-07
12.978813	1.02069e-06
12.948052	1.07128e-06
12.917291	1.12434e-06
12.886529	1.17999e-06
12.855768	1.23835e-06
12.825006	1.29955e-06
12.794245	1.36374e-06
12.763483	1.43104e-06
12.732722	1.50161e-06
12.701960	1.5756e-06
12.671199	1.65318e-06
12.640437	1.73452e-06
12.609676	1.81979e-06
12.578914	1.90918e-06
12.548153	2.00289e-06
12.517392	2.10112e-06
12.486630	2.20407e-06
12.455869	2.31199e-06
12.425107	2.42509e-06
12.394346	2.54361e-06
12.363584	2.66783e-06
12.332823	2.79799e-06
12.302061	2.93438e-06
12.271300	3.07729e-06
12.240538	3.22702e-06
12.209777	3.38389e-06
12.179015	3.54822e-06
12.148254	3.72037e-06
12.117493	3.9007e-06
12.086731	4.08958e-06
12.055970	4.2874e-06
12.025208	4.49458e-06
11.994447	4.71154e-06
11.963685	4.93874e-06
11.932924	5.17664e-06
11.902162	5.42573e-06
11.871401	5.68651e-06
11.840639	5.95952e-06
11.809878	6.24531e-06
11.779116	6.54446e-06
11.748355	6.85757e-06
11.717593	7.18527e-06
11.686832	7.52821e-06
11.656071	7.88707e-06
11.625309	8.26257e-06
11.594548	8.65545e-06
11.563786	9.06647e-06
11.533025	9.49643e-06
11.502263	9.94619e-06
11.471502	1.04166e-05
11.440740	1.09086e-05
11.409979	1.14231e-05
11.379217	1.1961e-05
11.348456	1.25235e-05
11.317694	1.31116e-05
11.286933	1.37263e-05
11.256172	1.43689e-05
11.225410	1.50405e-05
11.194649	1.57423e-05
11.163887	1.64757e-05
11.133126	1.7242e-05
11.102364	1.80426e-05
11.071603	1.88789e-05
11.040841	1.97524e-05
11.010080	2.06647e-05
10.979318	2.16174e-05
10.948557	2.26121e-05
10.917795	2.36507e-05
10.887034	2.47348e-05
10.856272	2.58663e-05
10.825511	2.70472e-05
10.794750	2.82795e-05
10.763988	2.95652e-05
10.733227	3.09064e-05
10.702465	3.23053e-05
10.671704	3.37643e-05
10.640942	3.52857e-05
10.610181	3.68718e-05
10.579419	3.85252e-05
10.548658	4.02485e-05
10.517896	4.20444e-05
10.487135	4.39155e-05
10.456373	4.58646e-05
10.425612	4.78948e-05
10.394851	5.00089e-05
10.364089	5.22101e-05
10.333328	5.45013e-05
10.302566	5.6886e-05
10.271805	5.93673e-05
10.241043	6.19487e-05
10.210282	6.46336e-05
10.179520	6.74255e-05
10.148759	7.0328e-05
10.117997	7.33448e-05
10.087236	7.64796e-05
10.056474	7.97362e-05
10.025713	8.31185e-05
9.994951	8.66304e-05
9.964190	9.02758e-05
9.933429	9.40587e-05
9.902667	9.79831e-05
9.871906	0.000102053
9.841144	0.000106272
9.810383	0.000110646
9.779621	0.000115176
9.748860	0.000119869
9.718098	0.000124727
9.687337	0.000129755
9.656575	0.000134956
9.625814	0.000140334
9.595052	0.000145892
9.564291	0.000151635
9.533530	0.000157565
9.502768	0.000163686
9.472007	0.000169999
9.441245	0.000176509
9.410484	0.000183216
9.379722	0.000190124
9.348961	0.000197232
9.318199	0.000204543
9.287438	0.000212057
9.256676	0.000219773
9.225915	0.000227692
9.195153	0.000235811
9.164392	0.000244128
9.133631	0.00025264
9.102869	0.000261343
9.072108	0.000270232
9.041346	0.0002793
9.010585	0.000288541
8.979823	0.000297944
8.949062	0.000307499
8.918300	0.000317195
8.887539	0.000327016
8.856777	0.000336947
8.826016	0.000346969
8.795254	0.000357062
8.764493	0.000367201
8.733731	0.000377362
8.702970	0.000387514
8.672209	0.000397625
8.641447	0.000407658
8.610686	0.000417574
8.579924	0.000427327
8.549163	0.000436868
8.518401	0.000446142
8.487640	0.000455091
8.456878	0.000463647
8.426117	0.000471738
8.395355	0.000479286
8.364594	0.000486202
8.333832	0.000492391
8.303071	0.000497749
8.272310	0.00050216
8.241548	0.000505498
8.210787	0.000507623
&
```
