## Supplementary material for "All-at-once RNA folding with 3D motif prediction framed by evolutionary information": RF00803_mir-425.cacofold.helixcov

```
# RMs = 2 L = 85

# RM_HELIX NESTED 28-31 56-59, nbp = 4 nbp_cov = 0
# pvals: 0.776148,0.776148,0.776148,0.776148
# aggregated NONE
NESTED  :::::::::::::::::::::::::::<<<<________________________>>>>::::::::::::::::::::::::::
        :::::::::::::::::::::::::::::::::::::::::::::::::::::::::::::::::::::::::::::::::::::

# RM_HELIX NESTED 1-23 63-85, nbp = 23 nbp_cov = 0
# pvals: 0.850994,0.832101,0.794636,0.988571,0.776148,0.776148,0.0102101,0.0781373,0.0482353,0.00915966,0.776148,0.776148,0.776148,0.205084,0.205084,0.776148,0.776148,0.776148,0.776148,0.776148,0.776148,0.776148,0.776148
# aggregated NONE
NESTED  <<<<<<<<<<<<<<<<<<<<<<<_______________________________________>>>>>>>>>>>>>>>>>>>>>>>
        :::::::::::::::::::::::::::::::::::::::::::::::::::::::::::::::::::::::::::::::::::::
```
