## Supplementary material for "All-at-once RNA folding with 3D motif prediction framed by evolutionary information": RF00803_mir-425.helixcov

```
# RMs = 3 L = 85

# RM_HELIX NESTED 27-37 51-60, nbp = 9 nbp_cov = 0
# pvals: 0.776148,0.776148,0.776148,0.776148,0.776148,0.776148,0.776148,0.776148,0.776148
# aggregated NONE
NESTED  ::::::::::::::::::::::::::<<<<<-<<-<<_____________>>>>->>>>>:::::::::::::::::::::::::
        :::::::::::::::::::::::::::::::::::::::::::::::::::::::::::::::::::::::::::::::::::::

# RM_HELIX NESTED 16-23 63-70, nbp = 8 nbp_cov = 0
# pvals: 0.776148,0.776148,0.776148,0.776148,0.776148,0.776148,0.776148,0.776148
# aggregated NONE
NESTED  :::::::::::::::<<<<<<<<_______________________________________>>>>>>>>:::::::::::::::
        :::::::::::::::::::::::::::::::::::::::::::::::::::::::::::::::::::::::::::::::::::::

# RM_HELIX NESTED 6-12 74-80, nbp = 6 nbp_cov = 0
# pvals: 0.776148,0.0102101,0.0482353,0.00915966,0.776148,0.776148
# aggregated NONE
NESTED  :::::<<-<<<<_____________________________________________________________>>>>->>:::::
        :::::::::::::::::::::::::::::::::::::::::::::::::::::::::::::::::::::::::::::::::::::
```
