## Supplementary material for "All-at-once RNA folding with 3D motif prediction framed by evolutionary information": RF00803_mir-425.surv

```
12.150000	0.0434783
11.800000	0.0869565
3.100000	0.130435
-0.050000	1
&
16.850000	0.000281928
16.500000	0.000563857
15.200000	0.00140964
14.900000	0.00169157
14.050000	0.0019735
13.800000	0.00225543
13.650000	0.00253736
12.150000	0.00422893
12.000000	0.00451085
11.800000	0.00535664
11.650000	0.00563857
11.550000	0.00648435
10.850000	0.00676628
10.750000	0.00733014
10.250000	0.00761207
10.100000	0.00789399
10.000000	0.00873978
9.200000	0.00902171
9.000000	0.00986749
8.900000	0.0107133
8.350000	0.0109952
8.250000	0.0112771
7.900000	0.0115591
7.850000	0.0121229
7.800000	0.0124048
7.750000	0.0132506
7.700000	0.0135326
7.550000	0.0143783
7.500000	0.0146603
7.250000	0.0152241
7.200000	0.0155061
7.100000	0.015788
7.000000	0.0166338
6.950000	0.0169157
6.900000	0.0171976
6.800000	0.0174796
6.650000	0.0183253
6.600000	0.0188892
6.550000	0.0200169
6.400000	0.0211446
6.300000	0.0219904
6.050000	0.0222723
5.850000	0.0225543
5.750000	0.0234001
5.700000	0.023682
5.650000	0.0242458
5.550000	0.0248097
5.500000	0.0250916
5.400000	0.0256555
5.050000	0.0259374
4.900000	0.0270651
4.750000	0.0273471
4.700000	0.027629
4.650000	0.0279109
4.600000	0.0281928
4.400000	0.0284748
4.300000	0.0290386
4.100000	0.0298844
4.000000	0.0301663
3.850000	0.0304483
3.800000	0.0307302
3.750000	0.0310121
3.650000	0.0312941
3.600000	0.0318579
3.550000	0.0329856
3.450000	0.0346772
3.400000	0.0360868
3.350000	0.0369326
3.300000	0.0372145
3.250000	0.0380603
3.150000	0.0389061
3.100000	0.0400338
3.050000	0.0405977
2.950000	0.0417254
2.800000	0.0428531
2.750000	0.043135
2.700000	0.043417
2.650000	0.0442628
2.550000	0.0445447
2.500000	0.0448266
2.350000	0.0456724
2.300000	0.0459543
2.250000	0.047082
2.200000	0.047364
2.100000	0.0479278
2.000000	0.0482098
1.950000	0.0490555
1.850000	0.0496194
1.800000	0.0499013
1.750000	0.0504652
1.700000	0.051029
1.650000	0.051311
1.550000	0.0518748
1.450000	0.0524387
1.400000	0.0527206
1.350000	0.0535664
1.250000	0.0541303
1.150000	0.0555399
1.100000	0.0569495
1.000000	0.0572315
0.950000	0.0575134
0.900000	0.0583592
0.850000	0.0586411
0.800000	0.058923
0.750000	0.0594869
0.700000	0.0600507
0.650000	0.0606146
0.550000	0.0617423
0.500000	0.0620242
0.450000	0.063152
0.400000	0.0634339
0.350000	0.0637158
0.300000	0.0651255
0.250000	0.0662532
0.200000	0.067099
0.150000	0.0682267
0.100000	0.0685086
0.050000	0.0693544
0.000000	0.195376
-0.050000	0.863547
-0.100000	0.864674
-0.150000	0.868058
-0.200000	0.869749
-0.250000	0.870877
-0.300000	0.871159
-0.350000	0.872005
-0.400000	0.875106
-0.450000	0.877361
-0.500000	0.878771
-0.550000	0.88018
-0.600000	0.881026
-0.650000	0.887793
-0.700000	0.893149
-0.750000	0.895968
-0.800000	0.898788
-0.850000	0.900479
-0.900000	0.902453
-0.950000	0.903299
-1.000000	0.90499
-1.050000	0.9064
-1.100000	0.908373
-1.150000	0.909501
-1.200000	0.910347
-1.250000	0.913166
-1.300000	0.915985
-1.350000	0.919368
-1.400000	0.920214
-1.450000	0.92106
-1.550000	0.922188
-1.600000	0.923879
-1.650000	0.926135
-1.700000	0.930928
-1.750000	0.934311
-1.800000	0.936566
-1.850000	0.937976
-1.900000	0.93854
-1.950000	0.938822
-2.000000	0.940795
-2.050000	0.941077
-2.100000	0.941359
-2.150000	0.941923
-2.200000	0.942205
-2.250000	0.94305
-2.300000	0.94446
-2.350000	0.944742
-2.400000	0.945306
-2.450000	0.94587
-2.500000	0.947279
-2.550000	0.948971
-2.600000	0.95179
-2.650000	0.954328
-2.700000	0.954891
-2.750000	0.957147
-2.800000	0.957429
-2.850000	0.958557
-2.900000	0.960248
-2.950000	0.961094
-3.000000	0.962785
-3.050000	0.963913
-3.150000	0.964477
-3.250000	0.96786
-3.300000	0.968706
-3.350000	0.96927
-3.400000	0.970961
-3.450000	0.971243
-3.500000	0.972653
-3.550000	0.973217
-3.600000	0.974345
-3.650000	0.974626
-3.750000	0.974908
-3.800000	0.976036
-3.850000	0.976882
-3.900000	0.977164
-3.950000	0.97801
-4.000000	0.978292
-4.050000	0.979137
-4.100000	0.979419
-4.150000	0.979701
-4.200000	0.979983
-4.250000	0.981111
-4.400000	0.981675
-4.450000	0.981957
-4.500000	0.98252
-4.650000	0.983366
-4.700000	0.983648
-4.750000	0.984212
-4.800000	0.984494
-4.850000	0.986186
-4.900000	0.987313
-4.950000	0.987595
-5.000000	0.988159
-5.050000	0.988723
-5.100000	0.989287
-5.150000	0.989569
-5.200000	0.990414
-5.400000	0.990696
-5.500000	0.990978
-5.550000	0.99126
-5.600000	0.992106
-5.750000	0.992388
-5.800000	0.993234
-5.850000	0.99408
-5.900000	0.995489
-5.950000	0.995771
-6.000000	0.996053
-6.100000	0.996335
-6.150000	0.996617
-6.500000	0.996899
-6.650000	0.997181
-6.750000	0.998027
-6.900000	0.998308
-7.000000	0.99859
-7.100000	0.999436
-7.950000	0.999718
-9.800000	1
&
18.450000	1.40056e-05
18.200000	2.80112e-05
18.100000	4.20168e-05
17.600000	5.60224e-05
17.350000	7.0028e-05
17.250000	0.000112045
16.850000	0.00012605
16.750000	0.000140056
16.550000	0.000154062
16.500000	0.000168067
16.450000	0.000182073
16.350000	0.00022409
16.300000	0.000238095
16.250000	0.000266106
16.150000	0.000280112
16.050000	0.000294118
16.000000	0.000308123
15.950000	0.000322129
15.850000	0.00035014
15.800000	0.000420168
15.750000	0.000448179
15.700000	0.000546218
15.650000	0.00057423
15.600000	0.000602241
15.550000	0.000616246
15.500000	0.00070028
15.400000	0.000714286
15.350000	0.000728291
15.250000	0.000770308
15.200000	0.000840336
15.150000	0.000854342
15.100000	0.000868347
15.050000	0.000910364
15.000000	0.000938375
14.950000	0.000980392
14.900000	0.0010084
14.850000	0.00102241
14.800000	0.00103641
14.750000	0.00107843
14.700000	0.00109244
14.650000	0.00117647
14.600000	0.00121849
14.550000	0.0012465
14.500000	0.00133053
14.450000	0.00140056
14.400000	0.0014986
14.350000	0.00156863
14.300000	0.00170868
14.250000	0.00177871
14.200000	0.00183473
14.150000	0.00193277
14.100000	0.0020028
14.050000	0.00210084
14.000000	0.00218487
13.950000	0.00219888
13.900000	0.00226891
13.850000	0.00242297
13.750000	0.00246499
13.700000	0.002493
13.650000	0.00257703
13.600000	0.00261905
13.550000	0.0027451
13.500000	0.00278711
13.450000	0.00281513
13.400000	0.00282913
13.350000	0.00296919
13.300000	0.00315126
13.250000	0.00333333
13.200000	0.00347339
13.150000	0.00361345
13.100000	0.00372549
13.050000	0.00379552
13.000000	0.00392157
12.950000	0.00407563
12.900000	0.00445378
12.850000	0.00464986
12.800000	0.00487395
12.750000	0.00528011
12.700000	0.00578431
12.650000	0.00641457
12.600000	0.00686275
12.550000	0.00703081
12.500000	0.00729692
12.450000	0.0077451
12.400000	0.00791317
12.350000	0.00827731
12.300000	0.00836134
12.250000	0.00868347
12.200000	0.00880952
12.150000	0.00915966
12.100000	0.00938375
12.050000	0.00945378
12.000000	0.00956583
11.950000	0.00971989
11.900000	0.00992997
11.850000	0.0101541
11.800000	0.0102101
11.750000	0.0103641
11.700000	0.0104202
11.650000	0.0104622
11.600000	0.0105182
11.550000	0.0106583
11.500000	0.0107703
11.450000	0.0108123
11.400000	0.0108683
11.350000	0.0109944
11.300000	0.0110924
11.250000	0.0114706
11.200000	0.0115966
11.150000	0.0116947
11.100000	0.0120168
11.050000	0.0121008
11.000000	0.0122829
10.950000	0.012619
10.900000	0.0126751
10.850000	0.0128852
10.800000	0.0130252
10.750000	0.0131933
10.700000	0.0133894
10.650000	0.0134314
10.600000	0.0135434
10.550000	0.0136835
10.500000	0.0138095
10.450000	0.0139356
10.400000	0.0140056
10.350000	0.0140336
10.300000	0.0140756
10.250000	0.0142997
10.200000	0.0144258
10.150000	0.0145378
10.100000	0.0146779
10.050000	0.0148039
10.000000	0.014944
9.950000	0.01507
9.900000	0.0153221
9.850000	0.0154902
9.800000	0.0156022
9.750000	0.0157283
9.700000	0.0157843
9.650000	0.0160224
9.600000	0.0161485
9.550000	0.0162885
9.500000	0.0164426
9.450000	0.0167507
9.400000	0.0169468
9.350000	0.0170868
9.300000	0.017395
9.250000	0.017535
9.200000	0.0176891
9.150000	0.0179552
9.100000	0.0180952
9.050000	0.0181933
9.000000	0.0185714
8.950000	0.0186975
8.900000	0.0189356
8.850000	0.0191036
8.800000	0.0195378
8.750000	0.0198039
8.700000	0.020042
8.650000	0.0202101
8.600000	0.0204902
8.550000	0.0206162
8.500000	0.0207843
8.450000	0.0209104
8.400000	0.0211905
8.350000	0.0213445
8.300000	0.0216947
8.250000	0.0219188
8.200000	0.0219748
8.150000	0.0220588
8.100000	0.0222829
8.050000	0.022493
8.000000	0.0226471
7.950000	0.0228852
7.900000	0.0231373
7.850000	0.0232213
7.800000	0.0234174
7.750000	0.0235994
7.700000	0.0236275
7.650000	0.0237955
7.600000	0.0241036
7.550000	0.0243978
7.500000	0.0246499
7.450000	0.0248179
7.400000	0.0251401
7.350000	0.0253081
7.300000	0.0255882
7.250000	0.0258123
7.200000	0.0258824
7.150000	0.0260224
7.100000	0.0264426
7.050000	0.0265686
7.000000	0.0268067
6.950000	0.0271289
6.900000	0.0273109
6.850000	0.027479
6.800000	0.0276471
6.750000	0.0277591
6.700000	0.0279692
6.650000	0.0280532
6.600000	0.0282913
6.550000	0.0284454
6.500000	0.0287395
6.450000	0.0289356
6.400000	0.0290196
6.350000	0.0291457
6.300000	0.0292717
6.250000	0.0294258
6.200000	0.0295518
6.150000	0.0297199
6.100000	0.029888
6.050000	0.030014
6.000000	0.0301821
5.950000	0.0302801
5.900000	0.0304062
5.850000	0.0306162
5.800000	0.0307143
5.750000	0.0307983
5.700000	0.0308683
5.650000	0.0310084
5.600000	0.0310924
5.550000	0.0313025
5.500000	0.0314846
5.450000	0.0315826
5.400000	0.0317087
5.350000	0.0317787
5.300000	0.0318908
5.250000	0.0320168
5.200000	0.0322269
5.150000	0.032423
5.100000	0.032507
5.050000	0.0326331
5.000000	0.0327591
4.950000	0.0329132
4.900000	0.0331232
4.850000	0.0333754
4.800000	0.0335434
4.750000	0.0338796
4.700000	0.0340056
4.650000	0.0343277
4.600000	0.0347899
4.550000	0.0352101
4.500000	0.0355462
4.450000	0.0360364
4.400000	0.0371989
4.350000	0.0381092
4.300000	0.0384874
4.250000	0.0390196
4.200000	0.0397899
4.150000	0.0401821
4.100000	0.0406863
4.050000	0.0409384
4.000000	0.0412885
3.950000	0.0418768
3.900000	0.0422969
3.850000	0.0426751
3.800000	0.0430252
3.750000	0.0433333
3.700000	0.0437675
3.650000	0.0441457
3.600000	0.0443557
3.550000	0.0447339
3.500000	0.0451401
3.450000	0.0455462
3.400000	0.0459104
3.350000	0.0461905
3.300000	0.0465266
3.250000	0.0469188
3.200000	0.047423
3.150000	0.0478151
3.100000	0.0482353
3.050000	0.0485154
3.000000	0.0490896
2.950000	0.0493557
2.900000	0.0496499
2.850000	0.049972
2.800000	0.0504342
2.750000	0.0507283
2.700000	0.0509384
2.650000	0.0514006
2.600000	0.0516527
2.550000	0.0520588
2.500000	0.052479
2.450000	0.0531793
2.400000	0.0540756
2.350000	0.0546779
2.300000	0.0555742
2.250000	0.0561765
2.200000	0.0566947
2.150000	0.0572129
2.100000	0.0577731
2.050000	0.0582353
2.000000	0.0587115
1.950000	0.0594118
1.900000	0.059888
1.850000	0.0603081
1.800000	0.0606583
1.750000	0.0610084
1.700000	0.0613025
1.650000	0.0619608
1.600000	0.062395
1.550000	0.0627031
1.500000	0.0633894
1.450000	0.0640476
1.400000	0.0647059
1.350000	0.0656162
1.300000	0.0663585
1.250000	0.0673109
1.200000	0.0679692
1.150000	0.0687395
1.100000	0.0695378
1.050000	0.0703922
1.000000	0.0709104
0.950000	0.0715966
0.900000	0.0723109
0.850000	0.0729552
0.800000	0.0741176
0.750000	0.0748319
0.700000	0.0753922
0.650000	0.0760644
0.600000	0.0769468
0.550000	0.0781373
0.500000	0.0792857
0.450000	0.0802521
0.400000	0.0813445
0.350000	0.082507
0.300000	0.0834174
0.250000	0.0844398
0.200000	0.0852941
0.150000	0.0868347
0.100000	0.0888936
0.050000	0.0917507
0.000000	0.205084
-0.050000	0.776148
-0.100000	0.787787
-0.150000	0.794636
-0.200000	0.798263
-0.250000	0.801317
-0.300000	0.804076
-0.350000	0.807171
-0.400000	0.81042
-0.450000	0.813908
-0.500000	0.818796
-0.550000	0.822647
-0.600000	0.827661
-0.650000	0.832101
-0.700000	0.836667
-0.750000	0.842171
-0.800000	0.846261
-0.850000	0.850994
-0.900000	0.855602
-0.950000	0.859482
-1.000000	0.863964
-1.050000	0.866555
-1.100000	0.869076
-1.150000	0.872409
-1.200000	0.875616
-1.250000	0.877857
-1.300000	0.880154
-1.350000	0.882101
-1.400000	0.884426
-1.450000	0.886611
-1.500000	0.888894
-1.550000	0.891218
-1.600000	0.892969
-1.650000	0.895224
-1.700000	0.898263
-1.750000	0.900602
-1.800000	0.902801
-1.850000	0.904888
-1.900000	0.906667
-1.950000	0.907871
-2.000000	0.909566
-2.050000	0.91112
-2.100000	0.912479
-2.150000	0.914356
-2.200000	0.915812
-2.250000	0.917493
-2.300000	0.919174
-2.350000	0.920742
-2.400000	0.922409
-2.450000	0.924636
-2.500000	0.926989
-2.550000	0.929188
-2.600000	0.931905
-2.650000	0.934132
-2.700000	0.937647
-2.750000	0.939944
-2.800000	0.943263
-2.850000	0.945896
-2.900000	0.948613
-2.950000	0.95091
-3.000000	0.953585
-3.050000	0.95556
-3.100000	0.957255
-3.150000	0.959468
-3.200000	0.962255
-3.250000	0.964762
-3.300000	0.966134
-3.350000	0.967843
-3.400000	0.969006
-3.450000	0.970238
-3.500000	0.971625
-3.550000	0.973599
-3.600000	0.974412
-3.650000	0.97563
-3.700000	0.976681
-3.750000	0.977465
-3.800000	0.978193
-3.850000	0.97888
-3.900000	0.979678
-3.950000	0.980238
-4.000000	0.980924
-4.050000	0.981331
-4.100000	0.981933
-4.150000	0.982493
-4.200000	0.983389
-4.250000	0.9843
-4.300000	0.984706
-4.350000	0.985224
-4.400000	0.985742
-4.450000	0.986373
-4.500000	0.986737
-4.550000	0.986989
-4.600000	0.987423
-4.650000	0.988081
-4.700000	0.988571
-4.750000	0.989062
-4.800000	0.989468
-4.850000	0.98972
-4.900000	0.990154
-4.950000	0.990462
-5.000000	0.990938
-5.050000	0.991303
-5.100000	0.991751
-5.150000	0.992185
-5.200000	0.992507
-5.250000	0.992857
-5.300000	0.993081
-5.350000	0.993431
-5.400000	0.993782
-5.450000	0.994048
-5.500000	0.994258
-5.550000	0.994552
-5.600000	0.994944
-5.650000	0.995168
-5.700000	0.99535
-5.750000	0.995826
-5.800000	0.99619
-5.850000	0.996345
-5.900000	0.996667
-5.950000	0.997003
-6.000000	0.997157
-6.050000	0.997339
-6.100000	0.997409
-6.150000	0.997563
-6.200000	0.997857
-6.250000	0.997983
-6.300000	0.998193
-6.350000	0.998347
-6.400000	0.998403
-6.450000	0.998431
-6.500000	0.998473
-6.550000	0.998501
-6.600000	0.998627
-6.650000	0.998669
-6.700000	0.998711
-6.750000	0.998824
-6.800000	0.99888
-6.850000	0.998936
-6.900000	0.998992
-6.950000	0.999118
-7.000000	0.99916
-7.050000	0.999174
-7.100000	0.999202
-7.150000	0.999216
-7.200000	0.999244
-7.250000	0.999314
-7.300000	0.999454
-7.450000	0.999496
-7.500000	0.99951
-7.550000	0.999566
-7.600000	0.99965
-7.700000	0.999692
-7.850000	0.999748
-7.900000	0.999776
-8.150000	0.99979
-8.200000	0.999804
-8.350000	0.999818
-8.750000	0.999832
-8.800000	0.99986
-8.900000	0.999874
-8.950000	0.999944
-9.250000	0.999972
-9.400000	1
&
47.350000	1.69916e-22
47.300000	1.81878e-22
47.250000	1.94682e-22
47.200000	2.08387e-22
47.150000	2.23057e-22
47.100000	2.3876e-22
47.050000	2.55569e-22
47.000000	2.7356e-22
46.950000	2.92818e-22
46.900000	3.13431e-22
46.850000	3.35495e-22
46.800000	3.59113e-22
46.750000	3.84393e-22
46.700000	4.11452e-22
46.650000	4.40416e-22
46.600000	4.71418e-22
46.550000	5.04603e-22
46.500000	5.40124e-22
46.450000	5.78145e-22
46.400000	6.18842e-22
46.350000	6.62403e-22
46.300000	7.09031e-22
46.250000	7.5894e-22
46.200000	8.12362e-22
46.150000	8.69545e-22
46.100000	9.30752e-22
46.050000	9.96267e-22
46.000000	1.06639e-21
45.950000	1.14145e-21
45.900000	1.2218e-21
45.850000	1.3078e-21
45.800000	1.39985e-21
45.750000	1.49838e-21
45.700000	1.60385e-21
45.650000	1.71674e-21
45.600000	1.83757e-21
45.550000	1.9669e-21
45.500000	2.10534e-21
45.450000	2.25353e-21
45.400000	2.41214e-21
45.350000	2.58191e-21
45.300000	2.76363e-21
45.250000	2.95814e-21
45.200000	3.16634e-21
45.150000	3.38919e-21
45.100000	3.62773e-21
45.050000	3.88305e-21
45.000000	4.15634e-21
44.950000	4.44886e-21
44.900000	4.76196e-21
44.850000	5.0971e-21
44.800000	5.45582e-21
44.750000	5.83979e-21
44.700000	6.25078e-21
44.650000	6.69068e-21
44.600000	7.16155e-21
44.550000	7.66555e-21
44.500000	8.20501e-21
44.450000	8.78243e-21
44.400000	9.40049e-21
44.350000	1.0062e-20
44.300000	1.07701e-20
44.250000	1.15281e-20
44.200000	1.23393e-20
44.150000	1.32076e-20
44.100000	1.41371e-20
44.050000	1.51319e-20
44.000000	1.61967e-20
43.950000	1.73365e-20
43.900000	1.85565e-20
43.850000	1.98623e-20
43.800000	2.12599e-20
43.750000	2.27559e-20
43.700000	2.43572e-20
43.650000	2.60711e-20
43.600000	2.79056e-20
43.550000	2.98692e-20
43.500000	3.1971e-20
43.450000	3.42206e-20
43.400000	3.66285e-20
43.350000	3.92058e-20
43.300000	4.19645e-20
43.250000	4.49172e-20
43.200000	4.80776e-20
43.150000	5.14604e-20
43.100000	5.50812e-20
43.050000	5.89568e-20
43.000000	6.31049e-20
42.950000	6.75449e-20
42.900000	7.22973e-20
42.850000	7.7384e-20
42.800000	8.28286e-20
42.750000	8.86561e-20
42.700000	9.48937e-20
42.650000	1.0157e-19
42.600000	1.08716e-19
42.550000	1.16365e-19
42.500000	1.24551e-19
42.450000	1.33314e-19
42.400000	1.42693e-19
42.350000	1.52732e-19
42.300000	1.63477e-19
42.250000	1.74978e-19
42.200000	1.87288e-19
42.150000	2.00463e-19
42.100000	2.14566e-19
42.050000	2.2966e-19
42.000000	2.45817e-19
41.950000	2.63109e-19
41.900000	2.81618e-19
41.850000	3.01429e-19
41.800000	3.22634e-19
41.750000	3.4533e-19
41.700000	3.69622e-19
41.650000	3.95623e-19
41.600000	4.23452e-19
41.550000	4.53239e-19
41.500000	4.85122e-19
41.450000	5.19246e-19
41.400000	5.5577e-19
41.350000	5.94864e-19
41.300000	6.36707e-19
41.250000	6.81492e-19
41.200000	7.29428e-19
41.150000	7.80735e-19
41.100000	8.3565e-19
41.050000	8.94427e-19
41.000000	9.57338e-19
40.950000	1.02467e-18
40.900000	1.09674e-18
40.850000	1.17388e-18
40.800000	1.25645e-18
40.750000	1.34482e-18
40.700000	1.4394e-18
40.650000	1.54064e-18
40.600000	1.64899e-18
40.550000	1.76497e-18
40.500000	1.8891e-18
40.450000	2.02196e-18
40.400000	2.16416e-18
40.350000	2.31636e-18
40.300000	2.47927e-18
40.250000	2.65362e-18
40.200000	2.84024e-18
40.150000	3.03999e-18
40.100000	3.25377e-18
40.050000	3.48259e-18
40.000000	3.7275e-18
39.950000	3.98963e-18
39.900000	4.27019e-18
39.850000	4.57047e-18
39.800000	4.89187e-18
39.750000	5.23587e-18
39.700000	5.60406e-18
39.650000	5.99813e-18
39.600000	6.4199e-18
39.550000	6.87133e-18
39.500000	7.3545e-18
39.450000	7.87164e-18
39.400000	8.42514e-18
39.350000	9.01755e-18
39.300000	9.65161e-18
39.250000	1.03302e-17
39.200000	1.10566e-17
39.150000	1.1834e-17
39.100000	1.26661e-17
39.050000	1.35566e-17
39.000000	1.45098e-17
38.950000	1.55299e-17
38.900000	1.66218e-17
38.850000	1.77904e-17
38.800000	1.90412e-17
38.750000	2.03799e-17
38.700000	2.18127e-17
38.650000	2.33463e-17
38.600000	2.49876e-17
38.550000	2.67443e-17
38.500000	2.86245e-17
38.450000	3.06368e-17
38.400000	3.27906e-17
38.350000	3.50958e-17
38.300000	3.7563e-17
38.250000	4.02036e-17
38.200000	4.30298e-17
38.150000	4.60546e-17
38.100000	4.92921e-17
38.050000	5.27571e-17
38.000000	5.64656e-17
37.950000	6.04347e-17
37.900000	6.46829e-17
37.850000	6.92295e-17
37.800000	7.40958e-17
37.750000	7.9304e-17
37.700000	8.48782e-17
37.650000	9.08442e-17
37.600000	9.72294e-17
37.550000	1.04063e-16
37.500000	1.11378e-16
37.450000	1.19206e-16
37.400000	1.27584e-16
37.350000	1.36551e-16
37.300000	1.46148e-16
37.250000	1.5642e-16
37.200000	1.67413e-16
37.150000	1.79179e-16
37.100000	1.91772e-16
37.050000	2.05249e-16
37.000000	2.19674e-16
36.950000	2.35111e-16
36.900000	2.51634e-16
36.850000	2.69318e-16
36.800000	2.88244e-16
36.750000	3.085e-16
36.700000	3.30178e-16
36.650000	3.53381e-16
36.600000	3.78213e-16
36.550000	4.0479e-16
36.500000	4.33234e-16
36.450000	4.63676e-16
36.400000	4.96257e-16
36.350000	5.31127e-16
36.300000	5.68447e-16
36.250000	6.08388e-16
36.200000	6.51135e-16
36.150000	6.96886e-16
36.100000	7.4585e-16
36.050000	7.98253e-16
36.000000	8.54338e-16
35.950000	9.14363e-16
35.900000	9.78603e-16
35.850000	1.04736e-15
35.800000	1.12094e-15
35.750000	1.19969e-15
35.700000	1.28397e-15
35.650000	1.37417e-15
35.600000	1.47071e-15
35.550000	1.57403e-15
35.500000	1.68461e-15
35.450000	1.80295e-15
35.400000	1.9296e-15
35.350000	2.06515e-15
35.300000	2.21022e-15
35.250000	2.36547e-15
35.200000	2.53163e-15
35.150000	2.70946e-15
35.100000	2.89977e-15
35.050000	3.10345e-15
35.000000	3.32144e-15
34.950000	3.55473e-15
34.900000	3.80441e-15
34.850000	4.07161e-15
34.800000	4.35758e-15
34.750000	4.66363e-15
34.700000	4.99117e-15
34.650000	5.34171e-15
34.600000	5.71686e-15
34.550000	6.11836e-15
34.500000	6.54804e-15
34.450000	7.00789e-15
34.400000	7.50003e-15
34.350000	8.02672e-15
34.300000	8.59039e-15
34.250000	9.19363e-15
34.200000	9.83923e-15
34.150000	1.05301e-14
34.100000	1.12696e-14
34.050000	1.20609e-14
34.000000	1.29078e-14
33.950000	1.38141e-14
33.900000	1.47841e-14
33.850000	1.58221e-14
33.800000	1.6933e-14
33.750000	1.81219e-14
33.700000	1.93942e-14
33.650000	2.07559e-14
33.600000	2.22131e-14
33.550000	2.37726e-14
33.500000	2.54416e-14
33.450000	2.72277e-14
33.400000	2.91391e-14
33.350000	3.11847e-14
33.300000	3.33739e-14
33.250000	3.57167e-14
33.200000	3.82239e-14
33.150000	4.09071e-14
33.100000	4.37786e-14
33.050000	4.68516e-14
33.000000	5.01402e-14
32.950000	5.36596e-14
32.900000	5.7426e-14
32.850000	6.14566e-14
32.800000	6.57701e-14
32.750000	7.03863e-14
32.700000	7.53263e-14
32.650000	8.06129e-14
32.600000	8.62705e-14
32.550000	9.2325e-14
32.500000	9.88043e-14
32.450000	1.05738e-13
32.400000	1.13159e-13
32.350000	1.21099e-13
32.300000	1.29597e-13
32.250000	1.38692e-13
32.200000	1.48424e-13
32.150000	1.58838e-13
32.100000	1.69984e-13
32.050000	1.81911e-13
32.000000	1.94675e-13
31.950000	2.08334e-13
31.900000	2.22951e-13
31.850000	2.38593e-13
31.800000	2.55333e-13
31.750000	2.73246e-13
31.700000	2.92416e-13
31.650000	3.12931e-13
31.600000	3.34884e-13
31.550000	3.58376e-13
31.500000	3.83516e-13
31.450000	4.10419e-13
31.400000	4.39209e-13
31.350000	4.70018e-13
31.300000	5.02986e-13
31.250000	5.38267e-13
31.200000	5.76021e-13
31.150000	6.16423e-13
31.100000	6.59657e-13
31.050000	7.05923e-13
31.000000	7.55432e-13
30.950000	8.08412e-13
30.900000	8.65107e-13
30.850000	9.25776e-13
30.800000	9.90698e-13
30.750000	1.06017e-12
30.700000	1.13452e-12
30.650000	1.21407e-12
30.600000	1.2992e-12
30.550000	1.3903e-12
30.500000	1.48778e-12
30.450000	1.5921e-12
30.400000	1.70373e-12
30.350000	1.82318e-12
30.300000	1.951e-12
30.250000	2.08778e-12
30.200000	2.23415e-12
30.150000	2.39078e-12
30.100000	2.55838e-12
30.050000	2.73772e-12
30.000000	2.92963e-12
29.950000	3.13499e-12
29.900000	3.35474e-12
29.850000	3.58988e-12
29.800000	3.8415e-12
29.750000	4.11075e-12
29.700000	4.39887e-12
29.650000	4.70716e-12
29.600000	5.03706e-12
29.550000	5.39007e-12
29.500000	5.7678e-12
29.450000	6.17199e-12
29.400000	6.6045e-12
29.350000	7.0673e-12
29.300000	7.56252e-12
29.250000	8.09242e-12
29.200000	8.65944e-12
29.150000	9.26616e-12
29.100000	9.91538e-12
29.050000	1.06101e-11
29.000000	1.13534e-11
28.950000	1.21488e-11
28.900000	1.29999e-11
28.850000	1.39105e-11
28.800000	1.4885e-11
28.750000	1.59276e-11
28.700000	1.70433e-11
28.650000	1.82371e-11
28.600000	1.95144e-11
28.550000	2.08812e-11
28.500000	2.23436e-11
28.450000	2.39085e-11
28.400000	2.55828e-11
28.350000	2.73744e-11
28.300000	2.92913e-11
28.250000	3.13425e-11
28.200000	3.35372e-11
28.150000	3.58854e-11
28.100000	3.83981e-11
28.050000	4.10865e-11
28.000000	4.39631e-11
27.950000	4.7041e-11
27.900000	5.03342e-11
27.850000	5.38579e-11
27.800000	5.7628e-11
27.750000	6.1662e-11
27.700000	6.59782e-11
27.650000	7.05964e-11
27.600000	7.55376e-11
27.550000	8.08244e-11
27.500000	8.64811e-11
27.450000	9.25334e-11
27.400000	9.9009e-11
27.350000	1.05938e-10
27.300000	1.13351e-10
27.250000	1.21282e-10
27.200000	1.29768e-10
27.150000	1.38848e-10
27.100000	1.48562e-10
27.050000	1.58956e-10
27.000000	1.70076e-10
26.950000	1.81974e-10
26.900000	1.94704e-10
26.850000	2.08324e-10
26.800000	2.22895e-10
26.750000	2.38485e-10
26.700000	2.55165e-10
26.650000	2.73011e-10
26.600000	2.92104e-10
26.550000	3.12531e-10
26.500000	3.34386e-10
26.450000	3.57768e-10
26.400000	3.82784e-10
26.350000	4.09548e-10
26.300000	4.38182e-10
26.250000	4.68816e-10
26.200000	5.0159e-10
26.150000	5.36654e-10
26.100000	5.74168e-10
26.050000	6.14301e-10
26.000000	6.57238e-10
25.950000	7.03174e-10
25.900000	7.52317e-10
25.850000	8.04893e-10
25.800000	8.6114e-10
25.750000	9.21314e-10
25.700000	9.8569e-10
25.650000	1.05456e-09
25.600000	1.12824e-09
25.550000	1.20706e-09
25.500000	1.29138e-09
25.450000	1.38159e-09
25.400000	1.4781e-09
25.350000	1.58134e-09
25.300000	1.69179e-09
25.250000	1.80994e-09
25.200000	1.93634e-09
25.150000	2.07156e-09
25.100000	2.21621e-09
25.050000	2.37095e-09
25.000000	2.53649e-09
24.950000	2.71357e-09
24.900000	2.90301e-09
24.850000	3.10566e-09
24.800000	3.32244e-09
24.750000	3.55433e-09
24.700000	3.8024e-09
24.650000	4.06777e-09
24.600000	4.35163e-09
24.550000	4.65528e-09
24.500000	4.98011e-09
24.450000	5.32757e-09
24.400000	5.69925e-09
24.350000	6.09683e-09
24.300000	6.52212e-09
24.250000	6.97704e-09
24.200000	7.46366e-09
24.150000	7.98419e-09
24.100000	8.54097e-09
24.050000	9.13654e-09
24.000000	9.77359e-09
23.950000	1.0455e-08
23.900000	1.11839e-08
23.850000	1.19635e-08
23.800000	1.27974e-08
23.750000	1.36894e-08
23.700000	1.46434e-08
23.650000	1.56639e-08
23.600000	1.67554e-08
23.550000	1.79229e-08
23.500000	1.91716e-08
23.450000	2.05072e-08
23.400000	2.19357e-08
23.350000	2.34635e-08
23.300000	2.50977e-08
23.250000	2.68455e-08
23.200000	2.87149e-08
23.150000	3.07143e-08
23.100000	3.28527e-08
23.050000	3.51397e-08
23.000000	3.75858e-08
22.950000	4.02018e-08
22.900000	4.29997e-08
22.850000	4.5992e-08
22.800000	4.91922e-08
22.750000	5.26147e-08
22.700000	5.62751e-08
22.650000	6.01896e-08
22.600000	6.4376e-08
22.550000	6.88531e-08
22.500000	7.36411e-08
22.450000	7.87615e-08
22.400000	8.42373e-08
22.350000	9.00931e-08
22.300000	9.63553e-08
22.250000	1.03052e-07
22.200000	1.10213e-07
22.150000	1.17871e-07
22.100000	1.26061e-07
22.050000	1.34818e-07
22.000000	1.44182e-07
21.950000	1.54195e-07
21.900000	1.64903e-07
21.850000	1.76353e-07
21.800000	1.88596e-07
21.750000	2.01687e-07
21.700000	2.15685e-07
21.650000	2.30653e-07
21.600000	2.46657e-07
21.550000	2.63769e-07
21.500000	2.82065e-07
21.450000	3.01628e-07
21.400000	3.22545e-07
21.350000	3.44909e-07
21.300000	3.6882e-07
21.250000	3.94385e-07
21.200000	4.21717e-07
21.150000	4.50939e-07
21.100000	4.82181e-07
21.050000	5.15581e-07
21.000000	5.5129e-07
20.950000	5.89465e-07
20.900000	6.30276e-07
20.850000	6.73905e-07
20.800000	7.20546e-07
20.750000	7.70406e-07
20.700000	8.23706e-07
20.650000	8.80683e-07
20.600000	9.41589e-07
20.550000	1.00669e-06
20.500000	1.07629e-06
20.450000	1.15068e-06
20.400000	1.23019e-06
20.350000	1.31518e-06
20.300000	1.40603e-06
20.250000	1.50312e-06
20.200000	1.6069e-06
20.150000	1.71782e-06
20.100000	1.83637e-06
20.050000	1.96306e-06
20.000000	2.09847e-06
19.950000	2.24318e-06
19.900000	2.39783e-06
19.850000	2.5631e-06
19.800000	2.73972e-06
19.750000	2.92845e-06
19.700000	3.13013e-06
19.650000	3.34563e-06
19.600000	3.57591e-06
19.550000	3.82197e-06
19.500000	4.08488e-06
19.450000	4.36578e-06
19.400000	4.66591e-06
19.350000	4.98657e-06
19.300000	5.32915e-06
19.250000	5.69514e-06
19.200000	6.08613e-06
19.150000	6.50382e-06
19.100000	6.95001e-06
19.050000	7.42663e-06
19.000000	7.93574e-06
18.950000	8.47953e-06
18.900000	9.06036e-06
18.850000	9.68071e-06
18.800000	1.03432e-05
18.750000	1.10508e-05
18.700000	1.18065e-05
18.650000	1.26134e-05
18.600000	1.34751e-05
18.550000	1.43951e-05
18.500000	1.53776e-05
18.450000	1.64265e-05
18.400000	1.75463e-05
18.350000	1.87418e-05
18.300000	2.00181e-05
18.250000	2.13804e-05
18.200000	2.28346e-05
18.150000	2.43867e-05
18.100000	2.60432e-05
18.050000	2.7811e-05
18.000000	2.96975e-05
17.950000	3.17105e-05
17.900000	3.38583e-05
17.850000	3.61498e-05
17.800000	3.85943e-05
17.750000	4.1202e-05
17.700000	4.39835e-05
17.650000	4.69499e-05
17.600000	5.01134e-05
17.550000	5.34868e-05
17.500000	5.70834e-05
17.450000	6.09177e-05
17.400000	6.50049e-05
17.350000	6.93611e-05
17.300000	7.40034e-05
17.250000	7.89499e-05
17.200000	8.42198e-05
17.150000	8.98332e-05
17.100000	9.58116e-05
17.050000	0.000102178
17.000000	0.000108955
16.950000	0.000116168
16.900000	0.000123845
16.850000	0.000132012
16.800000	0.000140698
16.750000	0.000149934
16.700000	0.000159752
16.650000	0.000170184
16.600000	0.000181265
16.550000	0.000193031
16.500000	0.000205517
16.450000	0.000218762
16.400000	0.000232802
16.350000	0.000247676
16.300000	0.000263422
16.250000	0.000280076
16.200000	0.000297672
16.150000	0.000316241
16.100000	0.000335809
16.050000	0.000356393
16.000000	0.000377997
15.950000	0.000400608
15.900000	0.000424182
15.850000	0.000448628
15.800000	0.000473773
15.750000	0.000499282
15.700000	0.00052442
&
```
