## Supplementary material for "All-at-once RNA folding with 3D motif prediction framed by evolutionary information": RF00804_mir-240.cacofold.helixcov

```
# RMs = 3 L = 99

# RM_HELIX NESTED 16-46 59-89, nbp = 28 nbp_cov = 1
# pvals: 0.977255,0.977255,0.977255,0.977255,0.977255,0.977255,0.977255,0.977255,0.977255,0.977255,0.00128496,0.977255,0.977255,0.977255,0.977255,0.977255,0.977255,0.977255,0.977255,0.977255,0.977255,0.977255,0.977255,0.977255,0.977255,0.977255,0.977255,0.977255
# aggregated NONE
NESTED  :::::::::::::::<<<<<<-<<<<<<<<<-<<<<<<<<-<<<<<____________>>>>>->>>>>>>>->>>>>>>>>->>>>>>::::::::::
        ::::::::::::::::::::::::::<__________________________________________________>:::::::::::::::::::::

# RM_HELIX NESTED 9-13 93-97, nbp = 5 nbp_cov = 0
# pvals: 0.977255,0.977255,0.977255,0.977255,0.991664
# aggregated NONE
NESTED  ::::::::<<<<<_______________________________________________________________________________>>>>>::
        :::::::::::::::::::::::::::::::::::::::::::::::::::::::::::::::::::::::::::::::::::::::::::::::::::

# RM_IL pK-turn 14-15 90-92, nbp = 0 nbp_cov = 0 nhl_b_cov 1/2
# aggregated NONE
RM_IL   :::::::::::::xx::::::::::::::::::::::::::::::::::::::::::::::::::::::::::::::::::::::::::XXX::::::: pK-turn
```
