## Supplementary material for "All-at-once RNA folding with 3D motif prediction framed by evolutionary information": RF00804_mir-240.surv

```
0.956926	0.0344828
-0.003278	1
&
1.504772	0.000207383
1.345720	0.000414766
0.974598	0.0012443
0.956926	0.00186645
0.809655	0.00207383
0.786092	0.00228121
0.738965	0.00311074
0.727184	0.00352551
0.650603	0.00394027
0.638821	0.00476981
0.538677	0.00539195
0.521005	0.00663625
0.432643	0.00995438
0.350171	0.0111987
0.344280	0.0118208
0.338390	0.016798
0.326608	0.0205309
0.303045	0.023849
0.261809	0.0250933
0.250027	0.0275819
0.167556	0.0284114
0.143992	0.0286188
0.067412	0.0294484
-0.003278	0.972418
-0.097531	0.977395
-0.138767	0.977603
-0.215348	0.978847
-0.227129	0.979469
-0.238911	0.982787
-0.256583	0.983202
-0.268365	0.984861
-0.280147	0.98735
-0.321382	0.989009
-0.362618	0.990668
-0.415635	0.991912
-0.486325	0.992119
-0.527561	0.992327
-0.545233	0.992534
-0.568797	0.993156
-0.574688	0.994401
-0.592360	0.995023
-0.598251	0.996267
-0.663050	0.997097
-0.739631	0.997926
-0.869229	0.99917
-0.881010	0.999378
-0.916355	1
&
1.905348	6.87144e-07
1.834658	2.06143e-06
1.758077	2.74857e-06
1.746296	3.43572e-06
1.687387	4.12286e-06
1.681497	4.81e-06
1.657933	5.49715e-06
1.634370	6.18429e-06
1.628479	6.87144e-06
1.622588	1.03072e-05
1.604916	1.30557e-05
1.599025	1.443e-05
1.563680	1.58043e-05
1.557789	1.64914e-05
1.534226	1.78657e-05
1.516554	2.33629e-05
1.504772	6.66529e-05
1.498881	9.34515e-05
1.487100	0.000102384
1.481209	0.000104446
1.475318	0.000109256
1.469427	0.000125747
1.463536	0.000149797
1.457645	0.000160792
1.451755	0.000162166
1.439973	0.000164914
1.428191	0.000172473
1.422300	0.000175909
1.416410	0.000177283
1.410519	0.000180032
1.381065	0.000186903
1.375174	0.000188277
1.369283	0.000189652
1.363392	0.000190339
1.357501	0.0001924
1.345720	0.000238439
1.339829	0.000246685
1.333938	0.000267299
1.328047	0.000274857
1.322157	0.000292723
1.316266	0.000297533
1.310375	0.000304405
1.298593	0.00032708
1.292702	0.000332577
1.286812	0.000335326
1.280921	0.000345633
1.275030	0.000353192
1.269139	0.000354566
1.263248	0.000355253
1.257358	0.000358002
1.251467	0.000371058
1.245576	0.000373806
1.239685	0.000375868
1.233794	0.000378616
1.227903	0.000384113
1.222013	0.000386175
1.216122	0.000386862
1.180777	0.000388236
1.174886	0.00038961
1.151323	0.000390298
1.080633	0.000391672
1.057070	0.000395795
1.045288	0.000398543
1.039397	0.000402666
1.033506	0.00040404
1.027616	0.000405415
1.021725	0.00043771
1.015834	0.000443895
1.009943	0.000467258
1.004052	0.000500241
0.998161	0.000528413
0.992271	0.000612932
0.986380	0.000663094
0.980489	0.000748299
0.974598	0.000956504
0.968707	0.00101148
0.962817	0.00105958
0.956926	0.00128496
0.951035	0.00138597
0.945144	0.00141414
0.939253	0.00144575
0.933362	0.00146568
0.927472	0.00159967
0.921581	0.00163884
0.915690	0.00164571
0.909799	0.00166083
0.903908	0.00167045
0.898017	0.0016945
0.892127	0.00171167
0.886236	0.00172748
0.880345	0.00175565
0.874454	0.00176115
0.868563	0.00176458
0.862673	0.00176871
0.856782	0.00177901
0.850891	0.00180925
0.845000	0.00182918
0.839109	0.0018491
0.833218	0.00186491
0.827328	0.00189652
0.821437	0.00191782
0.815546	0.00194118
0.809655	0.0019989
0.803764	0.00202432
0.797874	0.00205044
0.791983	0.00206899
0.786092	0.00214801
0.780201	0.00218099
0.774310	0.00218993
0.768419	0.00220298
0.762529	0.00222222
0.756638	0.00224078
0.750747	0.00228613
0.744856	0.00233766
0.738965	0.00261802
0.733075	0.00271834
0.727184	0.00302343
0.721293	0.00306054
0.715402	0.00312169
0.709511	0.00323095
0.703620	0.0032976
0.697730	0.00334501
0.691839	0.003378
0.685948	0.00341235
0.680057	0.00343366
0.674166	0.00346733
0.668275	0.00350443
0.662385	0.00351543
0.656494	0.00357864
0.650603	0.00371676
0.644712	0.00379028
0.638821	0.00404247
0.632931	0.00425273
0.627040	0.00439634
0.621149	0.00448224
0.615258	0.00454614
0.609367	0.00459012
0.603476	0.0047035
0.597586	0.00476603
0.591695	0.0047997
0.585804	0.004821
0.579913	0.00483955
0.574022	0.00484986
0.568132	0.00488765
0.562241	0.00500378
0.556350	0.00503676
0.550459	0.00505257
0.544568	0.00512472
0.538677	0.00533567
0.532787	0.005414
0.526896	0.00545317
0.521005	0.00573078
0.515114	0.00583385
0.509223	0.00587027
0.503333	0.00597334
0.497442	0.00602144
0.491551	0.00607778
0.485660	0.0061355
0.479769	0.0062214
0.473878	0.00629149
0.467988	0.00676768
0.462097	0.00688174
0.456206	0.00704185
0.450315	0.00716897
0.444424	0.00734763
0.438534	0.00778534
0.432643	0.00864358
0.426752	0.00897822
0.420861	0.00914038
0.414970	0.00926407
0.409079	0.00953755
0.403189	0.00993816
0.397298	0.0100419
0.391407	0.0102357
0.385516	0.0105209
0.379625	0.0106308
0.373734	0.0109744
0.367844	0.0112279
0.361953	0.0114739
0.356062	0.0120216
0.350171	0.0127513
0.344280	0.012985
0.338390	0.0143682
0.332499	0.0148931
0.326608	0.0160317
0.320717	0.0163987
0.314826	0.0168385
0.308935	0.0173483
0.303045	0.0183543
0.297154	0.0186711
0.291263	0.0187941
0.285372	0.0188614
0.279481	0.0190105
0.273591	0.0192373
0.267700	0.0194475
0.261809	0.0198949
0.255918	0.0200536
0.250027	0.0207469
0.244136	0.0209922
0.238246	0.0210575
0.232355	0.0212973
0.226464	0.0213853
0.220573	0.0214471
0.214682	0.0218196
0.208792	0.0222119
0.202901	0.022317
0.197010	0.0223947
0.191119	0.0225383
0.185228	0.0227568
0.179337	0.0228489
0.173447	0.0229183
0.167556	0.0232763
0.161665	0.0234687
0.155774	0.0236398
0.149883	0.0237284
0.143992	0.023914
0.138102	0.0239641
0.132211	0.0239916
0.126320	0.0240445
0.120429	0.0240596
0.114538	0.0240933
0.108648	0.024116
0.102757	0.0241538
0.096866	0.0242026
0.090975	0.0242163
0.085084	0.0242342
0.079193	0.0242651
0.073303	0.0242919
0.067412	0.0244932
0.061521	0.0246059
0.055630	0.0246327
0.049739	0.0246918
0.043849	0.0247131
0.037958	0.0248086
0.032067	0.0248574
0.026176	0.0248808
0.020285	0.0248993
0.014394	0.0249158
0.008504	0.024955
0.002613	0.0249839
-0.003278	0.977255
-0.009169	0.977296
-0.015060	0.977315
-0.020950	0.977332
-0.026841	0.977372
-0.032732	0.977379
-0.038623	0.977425
-0.044514	0.977536
-0.050405	0.977563
-0.056295	0.977661
-0.062186	0.978099
-0.068077	0.978176
-0.073968	0.978212
-0.079859	0.978315
-0.085750	0.978452
-0.091640	0.978499
-0.097531	0.979739
-0.103422	0.979876
-0.109313	0.980111
-0.115204	0.980157
-0.121094	0.980718
-0.126985	0.980754
-0.132876	0.980872
-0.138767	0.981016
-0.144658	0.981062
-0.150549	0.981231
-0.156439	0.981352
-0.162330	0.981387
-0.168221	0.981531
-0.174112	0.981569
-0.180003	0.981782
-0.185893	0.981908
-0.191784	0.982036
-0.197675	0.982178
-0.203566	0.982355
-0.209457	0.98248
-0.215348	0.982847
-0.221238	0.982968
-0.227129	0.983255
-0.233020	0.983893
-0.238911	0.984778
-0.244802	0.984907
-0.250692	0.98498
-0.256583	0.985332
-0.262474	0.986024
-0.268365	0.98674
-0.274256	0.987053
-0.280147	0.987779
-0.286037	0.987906
-0.291928	0.988275
-0.297819	0.988571
-0.303710	0.988961
-0.309601	0.989145
-0.315491	0.989449
-0.321382	0.989971
-0.327273	0.990111
-0.333164	0.990279
-0.339055	0.990421
-0.344946	0.990843
-0.350836	0.991085
-0.356727	0.991206
-0.362618	0.991664
-0.368509	0.991733
-0.374400	0.991829
-0.380291	0.991943
-0.386181	0.992042
-0.392072	0.992238
-0.397963	0.992356
-0.403854	0.992437
-0.409745	0.992479
-0.415635	0.992769
-0.421526	0.992869
-0.427417	0.992906
-0.433308	0.992979
-0.439199	0.993032
-0.445090	0.993129
-0.450980	0.99321
-0.456871	0.99325
-0.462762	0.993284
-0.468653	0.993315
-0.474544	0.993421
-0.480434	0.993555
-0.486325	0.99366
-0.492216	0.99384
-0.498107	0.994007
-0.503998	0.99404
-0.509889	0.994127
-0.515779	0.994172
-0.521670	0.994254
-0.527561	0.994345
-0.533452	0.994394
-0.539343	0.994442
-0.545233	0.99458
-0.551124	0.994697
-0.557015	0.99475
-0.562906	0.994799
-0.568797	0.994999
-0.574688	0.995323
-0.580578	0.995358
-0.586469	0.99541
-0.592360	0.995589
-0.598251	0.995927
-0.604142	0.995974
-0.610033	0.996036
-0.615923	0.996228
-0.621814	0.996351
-0.627705	0.996412
-0.633596	0.996423
-0.639487	0.996515
-0.645377	0.996559
-0.651268	0.996641
-0.657159	0.996783
-0.663050	0.996986
-0.668941	0.997017
-0.674832	0.997115
-0.680722	0.9973
-0.686613	0.997341
-0.692504	0.997365
-0.698395	0.997411
-0.704286	0.997456
-0.710176	0.997593
-0.716067	0.997619
-0.721958	0.997719
-0.727849	0.997791
-0.733740	0.997814
-0.739631	0.998099
-0.745521	0.998139
-0.751412	0.998185
-0.757303	0.998203
-0.763194	0.998235
-0.769085	0.998251
-0.774975	0.998301
-0.780866	0.998307
-0.786757	0.998374
-0.792648	0.998415
-0.798539	0.998476
-0.804430	0.998732
-0.810320	0.998774
-0.816211	0.998817
-0.822102	0.998853
-0.827993	0.998857
-0.833884	0.99887
-0.839774	0.998892
-0.845665	0.998907
-0.851556	0.998913
-0.857447	0.998973
-0.863338	0.999028
-0.869229	0.999329
-0.875119	0.999341
-0.881010	0.999406
-0.886901	0.999415
-0.892792	0.99943
-0.898683	0.999435
-0.904574	0.999471
-0.910464	0.999478
-0.916355	0.999613
-0.922246	0.999617
-0.928137	0.999669
-0.934028	0.999777
-0.939918	0.999781
-0.945809	0.999782
-0.951700	0.999807
-0.957591	0.99981
-0.963482	0.999819
-0.969373	0.999826
-0.975263	0.999831
-0.987045	0.999844
-0.992936	0.999845
-0.998827	0.999884
-1.004717	0.999907
-1.010608	0.999913
-1.016499	0.999926
-1.022390	0.999937
-1.028281	0.999942
-1.040062	0.999946
-1.045953	0.999963
-1.051844	0.99997
-1.057735	0.999978
-1.063626	0.999981
-1.075407	0.999982
-1.081298	0.999984
-1.087189	0.999987
-1.093080	0.999991
-1.098971	0.999992
-1.104861	0.999993
-1.122534	0.999994
-1.134316	0.999995
-1.181442	0.999998
-1.205005	0.999999
-1.222678	0.999999
-1.228569	1
&
```
