## Supplementary material for "All-at-once RNA folding with 3D motif prediction framed by evolutionary information": RF00805_mir-351.cacofold.helixcov

```
# RMs = 1 L = 75

# RM_HELIX NESTED 1-31 48-75, nbp = 25 nbp_cov = 0
# pvals: 0.950193,0.950193,0.950193,0.950193,0.950193,0.950193,0.950193,0.950193,0.950193,0.950193,0.950193,0.950193,0.950193,0.950193,0.950193,0.950193,0.950193,0.950193,0.950193,0.950193,0.950193,0.950193,0.950193,0.950193,0.950193
# aggregated NONE
NESTED  <<<<<-<<<<<--<<<-<<<-<<<<-<<<<<________________>>>>>>>>>->>>->>>>>>>>->>>>>
        :::::::::::::::::::::::::::::::::::::::::::::::::::::::::::::::::::::::::::
```
