## Supplementary material for "All-at-once RNA folding with 3D motif prediction framed by evolutionary information": RF00805_mir-351.cacofold.power

```
# Power analysis of CaCoFold structure 
#
# Powertype = SINGLE SUBSTITUTIONS
# covary  left_pos      right_pos    substitutions      power
#----------------------------------------------------------------
          1		75		0		0.00
          2		74		0		0.00
          3		73		0		0.00
          4		72		0		0.00
          5		71		1		0.00
          7		69		0		0.00
          8		68		0		0.00
          9		67		0		0.00
          10		66		0		0.00
          11		65		0		0.00
          14		64		0		0.00
          15		63		0		0.00
          16		62		0		0.00
          18		60		0		0.00
          19		59		0		0.00
          20		58		0		0.00
          22		56		0		0.00
          23		55		0		0.00
          24		54		0		0.00
          25		53		0		0.00
          27		52		0		0.00
          28		51		0		0.00
          29		50		0		0.00
          30		49		0		0.00
          31		48		0		0.00
#
# BPAIRS 25
# avg substitutions per BP  0.0
# BPAIRS expected to covary 0.0 +/- 0.0
# BPAIRS observed to covary 0
#
```
