## Supplementary material for "All-at-once RNA folding with 3D motif prediction framed by evolutionary information": RF00805_mir-351.sorted.cacofold.cov

```
# The predicted CaCoFold structure
# BPAIRS observed to covary 0
#
#
# Method Target_E-val [cov_min,cov_max] [FP | TP True Found | Sen PPV F] 
# GTp    0.05         [-0.00,0.00]     [51 | 0 25 51 | 0.00 0.00 0.00] 
#
# in_fold in_given   left_pos       right_pos      score           E-value    pvalue       substitutions      power
#-----------------------------------------------------------------------------------------------------------------------
~	~	        32	        70	0.00072	0.0033033	1.2012e-06	1		0.00
 	 	         5	        70	0.00072	0.0033033	1.2012e-06	1		0.00
~	~	        33	        70	0.00072	0.0033033	1.2012e-06	1		0.00
~	~	        33	        63	0.00072	0.0033033	1.2012e-06	1		0.00
 	 	         5	        63	0.00072	0.0033033	1.2012e-06	1		0.00
~	~	        32	        63	0.00072	0.0033033	1.2012e-06	1		0.00
~	~	        32	        62	0.00072	0.0033033	1.2012e-06	1		0.00
~	~	        33	        62	0.00072	0.0033033	1.2012e-06	1		0.00
 	 	         5	        62	0.00072	0.0033033	1.2012e-06	1		0.00
 	 	         5	        60	0.00072	0.0033033	1.2012e-06	1		0.00
~	~	        32	        60	0.00072	0.0033033	1.2012e-06	1		0.00
~	~	        33	        60	0.00072	0.0033033	1.2012e-06	1		0.00
~	~	        33	        53	0.00072	0.0033033	1.2012e-06	1		0.00
~	~	        32	        53	0.00072	0.0033033	1.2012e-06	1		0.00
 	 	         5	        53	0.00072	0.0033033	1.2012e-06	1		0.00
~	~	        33	        48	0.00072	0.0033033	1.2012e-06	1		0.00
 	 	         5	        48	0.00072	0.0033033	1.2012e-06	1		0.00
~	~	        32	        48	0.00072	0.0033033	1.2012e-06	1		0.00
 	 	        19	        33	0.00072	0.0033033	1.2012e-06	1		0.00
 	 	        29	        33	0.00072	0.0033033	1.2012e-06	1		0.00
 	 	         3	        33	0.00072	0.0033033	1.2012e-06	1		0.00
 	 	        28	        33	0.00072	0.0033033	1.2012e-06	1		0.00
 	 	         1	        33	0.00072	0.0033033	1.2012e-06	1		0.00
 	 	         4	        33	0.00072	0.0033033	1.2012e-06	1		0.00
 	 	         9	        33	0.00072	0.0033033	1.2012e-06	1		0.00
 	 	        20	        33	0.00072	0.0033033	1.2012e-06	1		0.00
 	 	        10	        33	0.00072	0.0033033	1.2012e-06	1		0.00
~	~	        21	        33	0.00072	0.0033033	1.2012e-06	1		0.00
 	 	        11	        33	0.00072	0.0033033	1.2012e-06	1		0.00
 	 	         4	        32	0.00072	0.0033033	1.2012e-06	1		0.00
 	 	        11	        32	0.00072	0.0033033	1.2012e-06	1		0.00
 	 	        20	        32	0.00072	0.0033033	1.2012e-06	1		0.00
 	 	         1	        32	0.00072	0.0033033	1.2012e-06	1		0.00
~	~	        21	        32	0.00072	0.0033033	1.2012e-06	1		0.00
 	 	        19	        32	0.00072	0.0033033	1.2012e-06	1		0.00
 	 	        28	        32	0.00072	0.0033033	1.2012e-06	1		0.00
 	 	         3	        32	0.00072	0.0033033	1.2012e-06	1		0.00
 	 	        29	        32	0.00072	0.0033033	1.2012e-06	1		0.00
 	 	         9	        32	0.00072	0.0033033	1.2012e-06	1		0.00
 	 	        10	        32	0.00072	0.0033033	1.2012e-06	1		0.00
 	 	         5	        29	0.00072	0.0033033	1.2012e-06	1		0.00
 	 	         5	        28	0.00072	0.0033033	1.2012e-06	1		0.00
 	 	         5	        21	0.00072	0.0033033	1.2012e-06	1		0.00
 	 	         5	        20	0.00072	0.0033033	1.2012e-06	1		0.00
 	 	         5	        19	0.00072	0.0033033	1.2012e-06	1		0.00
 	 	         5	        11	0.00072	0.0033033	1.2012e-06	1		0.00
 	 	         5	        10	0.00072	0.0033033	1.2012e-06	1		0.00
 	 	         5	         9	0.00072	0.0033033	1.2012e-06	1		0.00
 	 	         3	         5	0.00072	0.0033033	1.2012e-06	1		0.00
 	 	         4	         5	0.00072	0.0033033	1.2012e-06	1		0.00
 	 	         1	         5	0.00072	0.0033033	1.2012e-06	1		0.00
```
