## Supplementary material for "All-at-once RNA folding with 3D motif prediction framed by evolutionary information": RF00805_mir-351.sorted.cov

```
#
# Method Target_E-val [cov_min,cov_max] [FP | TP True Found | Sen PPV F] 
# GTp    0.05         [-0.00,0.00]     [51 | 0 25 51 | 0.00 0.00 0.00] 
#
#       left_pos       right_pos        score          E-value           pvalue       substitutions      power
#--------------------------------------------------------------------------------------------------------------
~	      32	      70	0.00072	0.0033033	1.2012e-06	1		0.00
 	       5	      70	0.00072	0.0033033	1.2012e-06	1		0.00
~	      33	      70	0.00072	0.0033033	1.2012e-06	1		0.00
~	      33	      63	0.00072	0.0033033	1.2012e-06	1		0.00
 	       5	      63	0.00072	0.0033033	1.2012e-06	1		0.00
~	      32	      63	0.00072	0.0033033	1.2012e-06	1		0.00
~	      32	      62	0.00072	0.0033033	1.2012e-06	1		0.00
~	      33	      62	0.00072	0.0033033	1.2012e-06	1		0.00
 	       5	      62	0.00072	0.0033033	1.2012e-06	1		0.00
 	       5	      60	0.00072	0.0033033	1.2012e-06	1		0.00
~	      32	      60	0.00072	0.0033033	1.2012e-06	1		0.00
~	      33	      60	0.00072	0.0033033	1.2012e-06	1		0.00
~	      33	      53	0.00072	0.0033033	1.2012e-06	1		0.00
~	      32	      53	0.00072	0.0033033	1.2012e-06	1		0.00
 	       5	      53	0.00072	0.0033033	1.2012e-06	1		0.00
~	      33	      48	0.00072	0.0033033	1.2012e-06	1		0.00
 	       5	      48	0.00072	0.0033033	1.2012e-06	1		0.00
~	      32	      48	0.00072	0.0033033	1.2012e-06	1		0.00
 	      19	      33	0.00072	0.0033033	1.2012e-06	1		0.00
 	      29	      33	0.00072	0.0033033	1.2012e-06	1		0.00
 	       3	      33	0.00072	0.0033033	1.2012e-06	1		0.00
 	      28	      33	0.00072	0.0033033	1.2012e-06	1		0.00
 	       1	      33	0.00072	0.0033033	1.2012e-06	1		0.00
 	       4	      33	0.00072	0.0033033	1.2012e-06	1		0.00
 	       9	      33	0.00072	0.0033033	1.2012e-06	1		0.00
 	      20	      33	0.00072	0.0033033	1.2012e-06	1		0.00
 	      10	      33	0.00072	0.0033033	1.2012e-06	1		0.00
~	      21	      33	0.00072	0.0033033	1.2012e-06	1		0.00
 	      11	      33	0.00072	0.0033033	1.2012e-06	1		0.00
 	       4	      32	0.00072	0.0033033	1.2012e-06	1		0.00
 	      11	      32	0.00072	0.0033033	1.2012e-06	1		0.00
 	      20	      32	0.00072	0.0033033	1.2012e-06	1		0.00
 	       1	      32	0.00072	0.0033033	1.2012e-06	1		0.00
~	      21	      32	0.00072	0.0033033	1.2012e-06	1		0.00
 	      19	      32	0.00072	0.0033033	1.2012e-06	1		0.00
 	      28	      32	0.00072	0.0033033	1.2012e-06	1		0.00
 	       3	      32	0.00072	0.0033033	1.2012e-06	1		0.00
 	      29	      32	0.00072	0.0033033	1.2012e-06	1		0.00
 	       9	      32	0.00072	0.0033033	1.2012e-06	1		0.00
 	      10	      32	0.00072	0.0033033	1.2012e-06	1		0.00
 	       5	      29	0.00072	0.0033033	1.2012e-06	1		0.00
 	       5	      28	0.00072	0.0033033	1.2012e-06	1		0.00
 	       5	      21	0.00072	0.0033033	1.2012e-06	1		0.00
 	       5	      20	0.00072	0.0033033	1.2012e-06	1		0.00
 	       5	      19	0.00072	0.0033033	1.2012e-06	1		0.00
 	       5	      11	0.00072	0.0033033	1.2012e-06	1		0.00
 	       5	      10	0.00072	0.0033033	1.2012e-06	1		0.00
 	       5	       9	0.00072	0.0033033	1.2012e-06	1		0.00
 	       3	       5	0.00072	0.0033033	1.2012e-06	1		0.00
 	       4	       5	0.00072	0.0033033	1.2012e-06	1		0.00
 	       1	       5	0.00072	0.0033033	1.2012e-06	1		0.00
```
