## Supplementary material for "All-at-once RNA folding with 3D motif prediction framed by evolutionary information": RF00805_mir-351.surv

```
0.000000	0.04
-0.000013	1
&
0.000721	0.000363636
0.000706	0.0185455
-0.000013	0.949455
-0.000136	0.998909
-0.004205	1
&
0.000721	1.2012e-06
0.000706	0.0171532
-0.000013	0.950193
-0.000048	0.952971
-0.000100	0.956728
-0.000136	0.999039
-0.004205	0.999972
-0.006309	1
&
```
