## Supplementary material for "All-at-once RNA folding with 3D motif prediction framed by evolutionary information": RF00806_mir-350.power

```
# Power analysis of given structure 
#
# Powertype = SINGLE SUBSTITUTIONS
# covary  left_pos      right_pos    substitutions      power
#----------------------------------------------------------------
          2		85		0		0.00
          3		84		0		0.00
          4		83		0		0.00
          5		82		0		0.00
          6		81		0		0.00
          7		80		0		0.00
          9		79		0		0.00
          10		78		0		0.00
          11		77		0		0.00
          13		75		0		0.00
          14		74		0		0.00
          15		72		0		0.00
          16		71		0		0.00
          17		70		0		0.00
          18		69		0		0.00
          19		68		0		0.00
          20		67		0		0.00
          26		61		0		0.00
          27		60		0		0.00
          28		59		0		0.00
          29		58		0		0.00
          30		57		0		0.00
          31		56		0		0.00
          32		54		0		0.00
          33		53		0		0.00
          34		52		0		0.00
          35		51		0		0.00
          36		50		0		0.00
#
# BPAIRS 28
# avg substitutions per BP  0.0
# BPAIRS expected to covary 0.0 +/- 0.0
# BPAIRS observed to covary 0
#
```
