## Supplementary material for "All-at-once RNA folding with 3D motif prediction framed by evolutionary information": RF00806_mir-350.surv

```
0.000000	0.0357143
-0.003239	1
&
1.004014	0.000269324
1.002079	0.000538648
0.735362	0.00134662
0.499420	0.00215459
0.473774	0.00323189
0.304512	0.00377054
0.248091	0.00403986
0.212186	0.00430918
0.176282	0.00942634
0.160895	0.00969566
0.150636	0.00996499
0.114732	0.0115809
0.078828	0.0140048
0.053182	0.0148128
0.042924	0.0188527
0.022407	0.0253165
0.017278	0.0307029
0.012149	0.0312416
0.007020	0.0352814
-0.003239	0.886884
-0.008368	0.919203
-0.013497	0.932669
-0.018626	0.965796
-0.023756	0.974145
-0.028885	0.980609
-0.034014	0.980878
-0.039143	0.981417
-0.044272	0.981955
-0.049401	0.982763
-0.064789	0.983571
-0.069918	0.985995
-0.075047	0.98815
-0.085306	0.990574
-0.100693	0.99219
-0.105822	0.992459
-0.110951	0.994883
-0.121210	0.995421
-0.126339	0.996229
-0.131468	0.996768
-0.136597	0.997037
-0.187889	0.998384
-0.213535	0.999192
-0.639256	0.999731
-0.905974	1
&
1.877944	1.33654e-06
1.874039	2.67308e-06
1.771456	4.00962e-06
1.766326	6.68271e-06
1.709905	8.01925e-06
1.679130	9.35579e-06
1.602193	1.20289e-05
1.571418	1.33654e-05
1.561159	1.4702e-05
1.525255	1.60385e-05
1.479093	1.7375e-05
1.448318	1.87116e-05
1.371380	2.00481e-05
1.355992	2.13847e-05
1.289313	2.27212e-05
1.273926	2.40577e-05
1.268796	2.67308e-05
1.263667	3.07404e-05
1.258538	3.34135e-05
1.253409	4.41059e-05
1.248280	4.67789e-05
1.243151	5.74713e-05
1.238021	6.81636e-05
1.232892	7.61828e-05
1.227763	0.000100241
1.222634	0.000117616
1.217505	0.000140337
1.212376	0.00014702
1.207246	0.00017375
1.202117	0.000195135
1.196988	0.000207164
1.191859	0.000232558
1.186730	0.000256616
1.181600	0.000264635
1.176471	0.000273991
1.171342	0.00028201
1.161084	0.000283347
1.155955	0.000284683
1.145696	0.000290029
1.140567	0.000292702
1.135438	0.000294039
1.130309	0.000298049
1.120050	0.000300722
1.114921	0.000311414
1.109792	0.000318097
1.104663	0.00032077
1.099534	0.000326116
1.094405	0.000328789
1.089275	0.000343491
1.084146	0.00035151
1.079017	0.000358193
1.073888	0.000364876
1.068759	0.000387597
1.063629	0.000411655
1.058500	0.000437049
1.053371	0.000485164
1.048242	0.000600107
1.043113	0.000682972
1.037984	0.000783213
1.032854	0.000890136
1.027725	0.000950281
1.022596	0.00107859
1.017467	0.00117081
1.012338	0.00129778
1.007209	0.00137797
1.002079	0.00142342
0.996950	0.00149693
0.991821	0.00157845
0.986692	0.0016386
0.981563	0.00169473
0.976434	0.00175087
0.971304	0.00182705
0.966175	0.00186447
0.961046	0.00189254
0.955917	0.00195001
0.950788	0.0019714
0.945658	0.00199412
0.940529	0.00200615
0.935400	0.00202486
0.930271	0.00203021
0.925142	0.00203956
0.920013	0.00204491
0.914883	0.00206362
0.909754	0.00206629
0.904625	0.00206763
0.899496	0.00207565
0.894367	0.002085
0.889238	0.00209971
0.884108	0.00210505
0.878979	0.00210773
0.858462	0.00210906
0.853333	0.0021104
0.848204	0.00211173
0.843075	0.00211842
0.837946	0.00212243
0.832817	0.0021251
0.827687	0.00212777
0.822558	0.00212911
0.817429	0.0021398
0.812300	0.00214782
0.807171	0.0021545
0.802042	0.00216119
0.796912	0.00216653
0.791783	0.00217188
0.786654	0.0021799
0.781525	0.00219326
0.776396	0.00220663
0.771267	0.00222133
0.766137	0.00222935
0.761008	0.00224539
0.755879	0.00225608
0.750750	0.00227212
0.745621	0.00228816
0.740491	0.00230286
0.735362	0.00231756
0.730233	0.0023336
0.725104	0.00234697
0.719975	0.00236568
0.714846	0.00237771
0.709716	0.00238439
0.704587	0.0023884
0.699458	0.00240845
0.694329	0.00242315
0.689200	0.00243117
0.684071	0.00244854
0.678941	0.00246592
0.673812	0.00248463
0.668683	0.00249399
0.663554	0.00250869
0.658425	0.00251804
0.653296	0.00252339
0.648166	0.00253809
0.643037	0.00254344
0.637908	0.00254878
0.632779	0.00255814
0.627650	0.00256616
0.622520	0.0025715
0.617391	0.00257418
0.612262	0.00257819
0.607133	0.00258621
0.602004	0.00260225
0.596875	0.00260759
0.591745	0.00261294
0.586616	0.00261962
0.581487	0.0026263
0.576358	0.00264635
0.571229	0.00265036
0.566100	0.00266105
0.560970	0.00267576
0.555841	0.00268912
0.550712	0.00270249
0.545583	0.00271051
0.540454	0.00272253
0.535324	0.00273456
0.530195	0.00274526
0.525066	0.00276129
0.519937	0.00276798
0.514808	0.00278268
0.509679	0.00278802
0.504549	0.00279872
0.499420	0.00281208
0.494291	0.00282277
0.489162	0.00284015
0.484033	0.00285485
0.478904	0.00288559
0.473774	0.002915
0.468645	0.0029297
0.463516	0.0029444
0.458387	0.0029738
0.453258	0.00298851
0.448129	0.00301657
0.442999	0.00303796
0.437870	0.00308474
0.432741	0.00310078
0.427612	0.00314889
0.422483	0.00319701
0.417353	0.00323577
0.412224	0.00327854
0.407095	0.00331596
0.401966	0.00334403
0.396837	0.00337343
0.391708	0.00340283
0.386578	0.00342021
0.381449	0.00343491
0.376320	0.00346298
0.371191	0.00348704
0.366062	0.0035151
0.360933	0.00353782
0.355803	0.00355654
0.350674	0.0035846
0.345545	0.00361267
0.340416	0.00363272
0.335287	0.00364876
0.330158	0.00368217
0.325028	0.00369955
0.319899	0.00372494
0.314770	0.00374098
0.309641	0.00376504
0.304512	0.00378508
0.299382	0.00380513
0.294253	0.00383454
0.289124	0.0038626
0.283995	0.00390003
0.278866	0.0039321
0.273737	0.00395616
0.268607	0.00398824
0.263478	0.00402967
0.258349	0.00405774
0.253220	0.00408848
0.248091	0.00412323
0.242962	0.00413793
0.237832	0.00417001
0.232703	0.00422213
0.227574	0.00428094
0.222445	0.00435044
0.217316	0.00440524
0.212186	0.00446538
0.207057	0.00450815
0.201928	0.00458434
0.196799	0.00467255
0.191670	0.00478081
0.186541	0.00495857
0.181411	0.00523523
0.176282	0.00597567
0.171153	0.00693665
0.166024	0.00755146
0.160895	0.00799252
0.155766	0.00821304
0.150636	0.0083066
0.145507	0.00834269
0.140378	0.00838546
0.135249	0.00846164
0.130120	0.00855921
0.124991	0.00873029
0.119861	0.00886528
0.114732	0.00890938
0.109603	0.00896017
0.104474	0.00904036
0.099345	0.00906843
0.094215	0.00914328
0.089086	0.00920609
0.083957	0.00946004
0.078828	0.00993184
0.073699	0.0105186
0.068570	0.0107204
0.063440	0.0109169
0.058311	0.0110973
0.053182	0.0116052
0.048053	0.0121184
0.042924	0.0136234
0.037795	0.015143
0.032665	0.0162938
0.027536	0.0187797
0.022407	0.0224018
0.017278	0.0257926
0.012149	0.0273951
0.007020	0.0295362
0.001890	0.0300936
-0.003239	0.884846
-0.008368	0.928983
-0.013497	0.952875
-0.018626	0.961701
-0.023756	0.967482
-0.028885	0.971334
-0.034014	0.973756
-0.039143	0.976355
-0.044272	0.978847
-0.049401	0.980925
-0.054531	0.982609
-0.059660	0.983855
-0.064789	0.985335
-0.069918	0.986701
-0.075047	0.987851
-0.080176	0.988817
-0.085306	0.989594
-0.090435	0.990539
-0.095564	0.991341
-0.100693	0.992077
-0.105822	0.992797
-0.110951	0.993343
-0.116081	0.993904
-0.121210	0.994468
-0.126339	0.994797
-0.131468	0.99517
-0.136597	0.9955
-0.141727	0.995795
-0.146856	0.996013
-0.151985	0.996239
-0.157114	0.996449
-0.162243	0.996635
-0.167372	0.99681
-0.172502	0.996957
-0.177631	0.997106
-0.182760	0.997253
-0.187889	0.99738
-0.193018	0.99749
-0.198147	0.997628
-0.203277	0.997731
-0.208406	0.997848
-0.213535	0.997902
-0.218664	0.997964
-0.223793	0.998021
-0.228923	0.998098
-0.234052	0.998142
-0.239181	0.9982
-0.244310	0.998279
-0.249439	0.998335
-0.254568	0.998377
-0.259698	0.998423
-0.264827	0.998464
-0.269956	0.998527
-0.275085	0.998581
-0.280214	0.998618
-0.285343	0.998646
-0.290473	0.998677
-0.295602	0.998726
-0.300731	0.99875
-0.305860	0.998777
-0.310989	0.998805
-0.316118	0.998843
-0.321248	0.998869
-0.326377	0.998893
-0.331506	0.998916
-0.336635	0.998928
-0.341764	0.998955
-0.346894	0.998967
-0.352023	0.998971
-0.357152	0.998983
-0.362281	0.999004
-0.367410	0.999022
-0.372539	0.999035
-0.377669	0.999048
-0.382798	0.999064
-0.387927	0.999072
-0.393056	0.999079
-0.398185	0.999083
-0.403314	0.999094
-0.408444	0.999099
-0.413573	0.99911
-0.418702	0.999118
-0.423831	0.999127
-0.428960	0.999133
-0.434089	0.999138
-0.439219	0.999141
-0.444348	0.999143
-0.449477	0.999149
-0.454606	0.999151
-0.459735	0.999154
-0.464865	0.999174
-0.469994	0.999175
-0.475123	0.999178
-0.480252	0.999185
-0.485381	0.999189
-0.490510	0.999191
-0.495640	0.999193
-0.500769	0.999195
-0.505898	0.999197
-0.511027	0.999201
-0.516156	0.999206
-0.521285	0.999207
-0.526415	0.999214
-0.531544	0.999215
-0.536673	0.999221
-0.541802	0.999222
-0.546931	0.999227
-0.552061	0.999233
-0.557190	0.999237
-0.562319	0.999241
-0.567448	0.999248
-0.572577	0.999252
-0.577706	0.999256
-0.582836	0.999264
-0.587965	0.999269
-0.593094	0.999272
-0.598223	0.999276
-0.603352	0.99928
-0.608481	0.999293
-0.613611	0.999306
-0.618740	0.99931
-0.623869	0.999314
-0.628998	0.999317
-0.634127	0.999324
-0.639256	0.999328
-0.644386	0.999334
-0.649515	0.99934
-0.654644	0.999341
-0.659773	0.999353
-0.664902	0.999362
-0.670032	0.999372
-0.675161	0.999377
-0.680290	0.99938
-0.685419	0.999387
-0.690548	0.999401
-0.695677	0.999408
-0.700807	0.999413
-0.705936	0.999421
-0.711065	0.999431
-0.716194	0.999432
-0.721323	0.999439
-0.726452	0.999443
-0.731582	0.999452
-0.736711	0.999459
-0.741840	0.999467
-0.746969	0.999484
-0.752098	0.999493
-0.757227	0.999497
-0.762357	0.999515
-0.767486	0.999522
-0.772615	0.999528
-0.777744	0.999538
-0.782873	0.999552
-0.788003	0.999562
-0.793132	0.999568
-0.798261	0.999579
-0.803390	0.999592
-0.808519	0.999604
-0.813648	0.999611
-0.818778	0.999618
-0.823907	0.999628
-0.829036	0.999636
-0.834165	0.999647
-0.839294	0.999652
-0.844423	0.999663
-0.849553	0.999674
-0.854682	0.999685
-0.859811	0.999701
-0.864940	0.999707
-0.870069	0.999719
-0.875199	0.999726
-0.880328	0.999731
-0.885457	0.999735
-0.890586	0.999747
-0.895715	0.999754
-0.900844	0.999762
-0.905974	0.999769
-0.911103	0.999771
-0.916232	0.999777
-0.921361	0.999778
-0.926490	0.999791
-0.931619	0.999801
-0.936749	0.999808
-0.941878	0.999814
-0.947007	0.99982
-0.952136	0.999826
-0.957265	0.999832
-0.962394	0.999836
-0.967524	0.999838
-0.972653	0.999841
-0.977782	0.999845
-0.982911	0.999849
-0.988040	0.999853
-0.993170	0.999858
-0.998299	0.999866
-1.003428	0.99987
-1.008557	0.999877
-1.013686	0.999884
-1.018815	0.99989
-1.023945	0.999894
-1.029074	0.999897
-1.034203	0.999905
-1.039332	0.999906
-1.044461	0.999908
-1.049590	0.999917
-1.054720	0.999918
-1.059849	0.999921
-1.064978	0.999924
-1.075236	0.999926
-1.080365	0.999929
-1.085495	0.999933
-1.090624	0.999937
-1.095753	0.99994
-1.100882	0.999943
-1.106011	0.999945
-1.111141	0.999948
-1.116270	0.999952
-1.121399	0.999956
-1.126528	0.999957
-1.131657	0.99996
-1.141916	0.999963
-1.152174	0.999965
-1.177820	0.999967
-1.182949	0.999968
-1.188078	0.999969
-1.193207	0.999973
-1.198336	0.999975
-1.203466	0.999977
-1.213724	0.999979
-1.218853	0.99998
-1.229112	0.999981
-1.239370	0.999984
-1.244499	0.999987
-1.254757	0.999989
-1.270145	0.999991
-1.311178	0.999992
-1.326566	0.999993
-1.331695	0.999995
-1.367599	0.999996
-1.388116	0.999997
-1.413762	0.999999
-1.506087	1
&
13.794241	1.23424e-50
13.789111	1.28897e-50
13.783982	1.34613e-50
13.778853	1.40583e-50
13.773724	1.46817e-50
13.768595	1.53328e-50
13.763466	1.60127e-50
13.758336	1.67228e-50
13.753207	1.74644e-50
13.748078	1.82388e-50
13.742949	1.90477e-50
13.737820	1.98923e-50
13.732691	2.07745e-50
13.727561	2.16957e-50
13.722432	2.26578e-50
13.717303	2.36626e-50
13.712174	2.47119e-50
13.707045	2.58078e-50
13.701916	2.69523e-50
13.696786	2.81475e-50
13.691657	2.93957e-50
13.686528	3.06993e-50
13.681399	3.20606e-50
13.676270	3.34824e-50
13.671140	3.49672e-50
13.666011	3.65178e-50
13.660882	3.81372e-50
13.655753	3.98284e-50
13.650624	4.15946e-50
13.645495	4.34391e-50
13.640365	4.53655e-50
13.635236	4.73772e-50
13.630107	4.94782e-50
13.624978	5.16723e-50
13.619849	5.39637e-50
13.614720	5.63567e-50
13.609590	5.88559e-50
13.604461	6.14659e-50
13.599332	6.41916e-50
13.594203	6.70382e-50
13.589074	7.0011e-50
13.583945	7.31156e-50
13.578815	7.6358e-50
13.573686	7.97441e-50
13.568557	8.32803e-50
13.563428	8.69734e-50
13.558299	9.08302e-50
13.553169	9.48581e-50
13.548040	9.90646e-50
13.542911	1.03458e-49
13.537782	1.08045e-49
13.532653	1.12837e-49
13.527524	1.1784e-49
13.522394	1.23066e-49
13.517265	1.28523e-49
13.512136	1.34223e-49
13.507007	1.40175e-49
13.501878	1.46391e-49
13.496749	1.52883e-49
13.491619	1.59662e-49
13.486490	1.66742e-49
13.481361	1.74137e-49
13.476232	1.81859e-49
13.471103	1.89923e-49
13.465973	1.98345e-49
13.460844	2.07141e-49
13.455715	2.16326e-49
13.450586	2.25919e-49
13.445457	2.35938e-49
13.440328	2.464e-49
13.435198	2.57327e-49
13.430069	2.68738e-49
13.424940	2.80655e-49
13.419811	2.93101e-49
13.414682	3.06098e-49
13.409553	3.19672e-49
13.404423	3.33848e-49
13.399294	3.48652e-49
13.394165	3.64113e-49
13.389036	3.80259e-49
13.383907	3.97122e-49
13.378778	4.14732e-49
13.373648	4.33123e-49
13.368519	4.5233e-49
13.363390	4.72388e-49
13.358261	4.93336e-49
13.353132	5.15212e-49
13.348002	5.38059e-49
13.342873	5.61919e-49
13.337744	5.86837e-49
13.332615	6.1286e-49
13.327486	6.40037e-49
13.322357	6.68419e-49
13.317227	6.9806e-49
13.312098	7.29015e-49
13.306969	7.61342e-49
13.301840	7.95103e-49
13.296711	8.30362e-49
13.291582	8.67184e-49
13.286452	9.05638e-49
13.281323	9.45798e-49
13.276194	9.87739e-49
13.271065	1.03154e-48
13.265936	1.07728e-48
13.260807	1.12505e-48
13.255677	1.17494e-48
13.250548	1.22704e-48
13.245419	1.28146e-48
13.240290	1.33828e-48
13.235161	1.39763e-48
13.230031	1.4596e-48
13.224902	1.52433e-48
13.219773	1.59192e-48
13.214644	1.66252e-48
13.209515	1.73624e-48
13.204386	1.81323e-48
13.199256	1.89364e-48
13.194127	1.97761e-48
13.188998	2.0653e-48
13.183869	2.15689e-48
13.178740	2.25253e-48
13.173611	2.35242e-48
13.168481	2.45673e-48
13.163352	2.56567e-48
13.158223	2.67944e-48
13.153094	2.79826e-48
13.147965	2.92235e-48
13.142836	3.05193e-48
13.137706	3.18727e-48
13.132577	3.3286e-48
13.127448	3.47621e-48
13.122319	3.63036e-48
13.117190	3.79134e-48
13.112060	3.95946e-48
13.106931	4.13504e-48
13.101802	4.3184e-48
13.096673	4.5099e-48
13.091544	4.70988e-48
13.086415	4.91873e-48
13.081285	5.13685e-48
13.076156	5.36463e-48
13.071027	5.60252e-48
13.065898	5.85096e-48
13.060769	6.11041e-48
13.055640	6.38137e-48
13.050510	6.66434e-48
13.045381	6.95986e-48
13.040252	7.26848e-48
13.035123	7.59079e-48
13.029994	7.9274e-48
13.024864	8.27892e-48
13.019735	8.64604e-48
13.014606	9.02943e-48
13.009477	9.42983e-48
13.004348	9.84798e-48
12.999219	1.02847e-47
12.994089	1.07407e-47
12.988960	1.1217e-47
12.983831	1.17144e-47
12.978702	1.22339e-47
12.973573	1.27764e-47
12.968444	1.33429e-47
12.963314	1.39346e-47
12.958185	1.45525e-47
12.953056	1.51978e-47
12.947927	1.58717e-47
12.942798	1.65755e-47
12.937669	1.73105e-47
12.932539	1.80781e-47
12.927410	1.88797e-47
12.922281	1.97169e-47
12.917152	2.05912e-47
12.912023	2.15043e-47
12.906893	2.24579e-47
12.901764	2.34537e-47
12.896635	2.44938e-47
12.891506	2.55799e-47
12.886377	2.67142e-47
12.881248	2.78988e-47
12.876118	2.91359e-47
12.870989	3.04278e-47
12.865860	3.17771e-47
12.860731	3.31862e-47
12.855602	3.46578e-47
12.850473	3.61946e-47
12.845343	3.77996e-47
12.840214	3.94757e-47
12.835085	4.12262e-47
12.829956	4.30542e-47
12.824827	4.49634e-47
12.819698	4.69572e-47
12.814568	4.90394e-47
12.809439	5.12139e-47
12.804310	5.34849e-47
12.799181	5.58566e-47
12.794052	5.83334e-47
12.788922	6.09201e-47
12.783793	6.36214e-47
12.778664	6.64426e-47
12.773535	6.93888e-47
12.768406	7.24657e-47
12.763277	7.5679e-47
12.758147	7.90348e-47
12.753018	8.25394e-47
12.747889	8.61994e-47
12.742760	9.00217e-47
12.737631	9.40135e-47
12.732502	9.81823e-47
12.727372	1.02536e-46
12.722243	1.07083e-46
12.717114	1.11831e-46
12.711985	1.1679e-46
12.706856	1.21969e-46
12.701726	1.27377e-46
12.696597	1.33025e-46
12.691468	1.38924e-46
12.686339	1.45084e-46
12.681210	1.51517e-46
12.676081	1.58236e-46
12.670951	1.65252e-46
12.665822	1.7258e-46
12.660693	1.80233e-46
12.655564	1.88225e-46
12.650435	1.96571e-46
12.645306	2.05287e-46
12.640176	2.1439e-46
12.635047	2.23897e-46
12.629918	2.33825e-46
12.624789	2.44193e-46
12.619660	2.55021e-46
12.614531	2.66329e-46
12.609401	2.78139e-46
12.604272	2.90472e-46
12.599143	3.03352e-46
12.594014	3.16803e-46
12.588885	3.30851e-46
12.583755	3.45522e-46
12.578626	3.60843e-46
12.573497	3.76843e-46
12.568368	3.93553e-46
12.563239	4.11004e-46
12.558110	4.29229e-46
12.552980	4.48262e-46
12.547851	4.68138e-46
12.542722	4.88897e-46
12.537593	5.10575e-46
12.532464	5.33215e-46
12.527335	5.56859e-46
12.522205	5.81551e-46
12.517076	6.07338e-46
12.511947	6.34268e-46
12.506818	6.62393e-46
12.501689	6.91764e-46
12.496560	7.22438e-46
12.491430	7.54472e-46
12.486301	7.87927e-46
12.481172	8.22865e-46
12.476043	8.59352e-46
12.470914	8.97457e-46
12.465784	9.37252e-46
12.460655	9.78811e-46
12.455526	1.02221e-45
12.450397	1.06754e-45
12.445268	1.11488e-45
12.440139	1.16431e-45
12.435009	1.21594e-45
12.429880	1.26985e-45
12.424751	1.32616e-45
12.419622	1.38497e-45
12.414493	1.44638e-45
12.409364	1.51051e-45
12.404234	1.57749e-45
12.399105	1.64744e-45
12.393976	1.72049e-45
12.388847	1.79678e-45
12.383718	1.87645e-45
12.378588	1.95965e-45
12.373459	2.04654e-45
12.368330	2.13729e-45
12.363201	2.23206e-45
12.358072	2.33103e-45
12.352943	2.43439e-45
12.347813	2.54234e-45
12.342684	2.65507e-45
12.337555	2.7728e-45
12.332426	2.89574e-45
12.327297	3.02414e-45
12.322168	3.15824e-45
12.317038	3.29828e-45
12.311909	3.44453e-45
12.306780	3.59726e-45
12.301651	3.75677e-45
12.296522	3.92335e-45
12.291393	4.09731e-45
12.286263	4.27899e-45
12.281134	4.46872e-45
12.276005	4.66687e-45
12.270876	4.8738e-45
12.265747	5.08991e-45
12.260617	5.3156e-45
12.255488	5.5513e-45
12.250359	5.79745e-45
12.245230	6.05451e-45
12.240101	6.32298e-45
12.234972	6.60334e-45
12.229842	6.89614e-45
12.224713	7.20192e-45
12.219584	7.52126e-45
12.214455	7.85475e-45
12.209326	8.20304e-45
12.204197	8.56677e-45
12.199067	8.94662e-45
12.193938	9.34332e-45
12.188809	9.75761e-45
12.183680	1.01903e-44
12.178551	1.06421e-44
12.173422	1.1114e-44
12.168292	1.16068e-44
12.163163	1.21214e-44
12.158034	1.26589e-44
12.152905	1.32202e-44
12.147776	1.38064e-44
12.142646	1.44186e-44
12.137517	1.50579e-44
12.132388	1.57256e-44
12.127259	1.64228e-44
12.122130	1.7151e-44
12.117001	1.79115e-44
12.111871	1.87057e-44
12.106742	1.95351e-44
12.101613	2.04013e-44
12.096484	2.13059e-44
12.091355	2.22506e-44
12.086226	2.32372e-44
12.081096	2.42676e-44
12.075967	2.53436e-44
12.070838	2.64674e-44
12.065709	2.76409e-44
12.060580	2.88665e-44
12.055451	3.01465e-44
12.050321	3.14832e-44
12.045192	3.28791e-44
12.040063	3.4337e-44
12.034934	3.58595e-44
12.029805	3.74495e-44
12.024675	3.911e-44
12.019546	4.08441e-44
12.014417	4.26552e-44
12.009288	4.45465e-44
12.004159	4.65217e-44
11.999030	4.85844e-44
11.993900	5.07387e-44
11.988771	5.29884e-44
11.983642	5.53379e-44
11.978513	5.77916e-44
11.973384	6.0354e-44
11.968255	6.30301e-44
11.963125	6.58249e-44
11.957996	6.87435e-44
11.952867	7.17916e-44
11.947738	7.49748e-44
11.942609	7.82991e-44
11.937479	8.17709e-44
11.932350	8.53966e-44
11.927221	8.9183e-44
11.922092	9.31374e-44
11.916963	9.7267e-44
11.911834	1.0158e-43
11.906704	1.06084e-43
11.901575	1.10788e-43
11.896446	1.157e-43
11.891317	1.2083e-43
11.886188	1.26187e-43
11.881059	1.31782e-43
11.875929	1.37626e-43
11.870800	1.43728e-43
11.865671	1.50101e-43
11.860542	1.56756e-43
11.855413	1.63706e-43
11.850284	1.70965e-43
11.845154	1.78545e-43
11.840025	1.86462e-43
11.834896	1.9473e-43
11.829767	2.03364e-43
11.824638	2.12381e-43
11.819508	2.21798e-43
11.814379	2.31632e-43
11.809250	2.41902e-43
11.804121	2.52628e-43
11.798992	2.63829e-43
11.793863	2.75527e-43
11.788733	2.87744e-43
11.783604	3.00502e-43
11.778475	3.13826e-43
11.773346	3.27741e-43
11.768217	3.42272e-43
11.763088	3.57448e-43
11.757958	3.73297e-43
11.752829	3.89849e-43
11.747700	4.07134e-43
11.742571	4.25186e-43
11.737442	4.44038e-43
11.732313	4.63727e-43
11.727183	4.84288e-43
11.722054	5.0576e-43
11.716925	5.28185e-43
11.711796	5.51604e-43
11.706667	5.76062e-43
11.701537	6.01603e-43
11.696408	6.28278e-43
11.691279	6.56135e-43
11.686150	6.85227e-43
11.681021	7.15609e-43
11.675892	7.47338e-43
11.670762	7.80474e-43
11.665633	8.15079e-43
11.660504	8.51218e-43
11.655375	8.8896e-43
11.650246	9.28375e-43
11.645117	9.69538e-43
11.639987	1.01253e-42
11.634858	1.05742e-42
11.629729	1.1043e-42
11.624600	1.15327e-42
11.619471	1.2044e-42
11.614341	1.2578e-42
11.609212	1.31357e-42
11.604083	1.37181e-42
11.598954	1.43264e-42
11.593825	1.49616e-42
11.588696	1.56249e-42
11.583566	1.63177e-42
11.578437	1.70412e-42
11.573308	1.77968e-42
11.568179	1.85859e-42
11.563050	1.94099e-42
11.557921	2.02705e-42
11.552791	2.11693e-42
11.547662	2.21079e-42
11.542533	2.30881e-42
11.537404	2.41118e-42
11.532275	2.51809e-42
11.527146	2.62973e-42
11.522016	2.74633e-42
11.516887	2.8681e-42
11.511758	2.99526e-42
11.506629	3.12806e-42
11.501500	3.26676e-42
11.496370	3.4116e-42
11.491241	3.56286e-42
11.486112	3.72083e-42
11.480983	3.8858e-42
11.475854	4.05809e-42
11.470725	4.23802e-42
11.465595	4.42592e-42
11.460466	4.62216e-42
11.455337	4.82709e-42
11.450208	5.04111e-42
11.445079	5.26462e-42
11.439950	5.49805e-42
11.434820	5.74182e-42
11.429691	5.99639e-42
11.424562	6.26226e-42
11.419433	6.53991e-42
11.414304	6.82988e-42
11.409175	7.13269e-42
11.404045	7.44894e-42
11.398916	7.77921e-42
11.393787	8.12412e-42
11.388658	8.48432e-42
11.383529	8.86049e-42
11.378399	9.25334e-42
11.373270	9.66361e-42
11.368141	1.00921e-41
11.363012	1.05395e-41
11.357883	1.10068e-41
11.352754	1.14948e-41
11.347624	1.20045e-41
11.342495	1.25367e-41
11.337366	1.30926e-41
11.332237	1.36731e-41
11.327108	1.42793e-41
11.321979	1.49124e-41
11.316849	1.55735e-41
11.311720	1.6264e-41
11.306591	1.69851e-41
11.301462	1.77382e-41
11.296333	1.85247e-41
11.291203	1.9346e-41
11.286074	2.02037e-41
11.280945	2.10995e-41
11.275816	2.2035e-41
11.270687	2.30119e-41
11.265558	2.40322e-41
11.260428	2.50977e-41
11.255299	2.62105e-41
11.250170	2.73726e-41
11.245041	2.85862e-41
11.239912	2.98536e-41
11.234783	3.11772e-41
11.229653	3.25595e-41
11.224524	3.40031e-41
11.219395	3.55107e-41
11.214266	3.70851e-41
11.209137	3.87293e-41
11.204008	4.04465e-41
11.198878	4.22397e-41
11.193749	4.41125e-41
11.188620	4.60683e-41
11.183491	4.81108e-41
11.178362	5.02438e-41
11.173232	5.24715e-41
11.168103	5.47979e-41
11.162974	5.72274e-41
11.157845	5.97647e-41
11.152716	6.24144e-41
11.147587	6.51816e-41
11.142457	6.80715e-41
11.137328	7.10896e-41
11.132199	7.42414e-41
11.127070	7.7533e-41
11.121941	8.09705e-41
11.116812	8.45605e-41
11.111682	8.83095e-41
11.106553	9.22248e-41
11.101424	9.63137e-41
11.096295	1.00584e-40
11.091166	1.05043e-40
11.086037	1.09701e-40
11.080907	1.14564e-40
11.075778	1.19644e-40
11.070649	1.24948e-40
11.065520	1.30488e-40
11.060391	1.36273e-40
11.055261	1.42315e-40
11.050132	1.48625e-40
11.045003	1.55214e-40
11.039874	1.62096e-40
11.034745	1.69282e-40
11.029616	1.76787e-40
11.024486	1.84625e-40
11.019357	1.92811e-40
11.014228	2.01359e-40
11.009099	2.10287e-40
11.003970	2.1961e-40
10.998841	2.29346e-40
10.993711	2.39515e-40
10.988582	2.50134e-40
10.983453	2.61224e-40
10.978324	2.72805e-40
10.973195	2.849e-40
10.968065	2.97531e-40
10.962936	3.10722e-40
10.957807	3.24498e-40
10.952678	3.38885e-40
10.947549	3.5391e-40
10.942420	3.69601e-40
10.937290	3.85987e-40
10.932161	4.031e-40
10.927032	4.20971e-40
10.921903	4.39635e-40
10.916774	4.59127e-40
10.911645	4.79482e-40
10.906515	5.0074e-40
10.901386	5.2294e-40
10.896257	5.46125e-40
10.891128	5.70338e-40
10.885999	5.95624e-40
10.880870	6.22031e-40
10.875740	6.49608e-40
10.870611	6.78409e-40
10.865482	7.08486e-40
10.860353	7.39897e-40
10.855224	7.727e-40
10.850094	8.06958e-40
10.844965	8.42734e-40
10.839836	8.80097e-40
10.834707	9.19116e-40
10.829578	9.59864e-40
10.824449	1.00242e-39
10.819319	1.04686e-39
10.814190	1.09327e-39
10.809061	1.14174e-39
10.803932	1.19236e-39
10.798803	1.24523e-39
10.793674	1.30043e-39
10.788544	1.35809e-39
10.783415	1.4183e-39
10.778286	1.48118e-39
10.773157	1.54684e-39
10.768028	1.61542e-39
10.762899	1.68704e-39
10.757769	1.76184e-39
10.752640	1.83995e-39
10.747511	1.92152e-39
10.742382	2.00671e-39
10.737253	2.09568e-39
10.732123	2.18859e-39
10.726994	2.28562e-39
10.721865	2.38695e-39
10.716736	2.49277e-39
10.711607	2.60329e-39
10.706478	2.7187e-39
10.701348	2.83923e-39
10.696219	2.96511e-39
10.691090	3.09656e-39
10.685961	3.23385e-39
10.680832	3.37722e-39
10.675703	3.52694e-39
10.670573	3.6833e-39
10.665444	3.8466e-39
10.660315	4.01714e-39
10.655186	4.19523e-39
10.650057	4.38122e-39
10.644928	4.57546e-39
10.639798	4.77831e-39
10.634669	4.99015e-39
10.629540	5.21138e-39
10.624411	5.44242e-39
10.619282	5.68371e-39
10.614152	5.93569e-39
10.609023	6.19884e-39
10.603894	6.47365e-39
10.598765	6.76066e-39
10.593636	7.06038e-39
10.588507	7.37339e-39
10.583377	7.70028e-39
10.578248	8.04166e-39
10.573119	8.39818e-39
10.567990	8.7705e-39
10.562861	9.15933e-39
10.557732	9.56539e-39
10.552602	9.98946e-39
10.547473	1.04323e-38
10.542344	1.08948e-38
10.537215	1.13778e-38
10.532086	1.18823e-38
10.526956	1.2409e-38
10.521827	1.29592e-38
10.516698	1.35337e-38
10.511569	1.41337e-38
10.506440	1.47603e-38
10.501311	1.54146e-38
10.496181	1.6098e-38
10.491052	1.68117e-38
10.485923	1.7557e-38
10.480794	1.83354e-38
10.475665	1.91482e-38
10.470536	1.99971e-38
10.465406	2.08837e-38
10.460277	2.18095e-38
10.455148	2.27764e-38
10.450019	2.37861e-38
10.444890	2.48406e-38
10.439761	2.59419e-38
10.434631	2.7092e-38
10.429502	2.8293e-38
10.424373	2.95474e-38
10.419244	3.08573e-38
10.414115	3.22253e-38
10.408985	3.36539e-38
10.403856	3.51459e-38
10.398727	3.6704e-38
10.393598	3.83312e-38
10.388469	4.00305e-38
10.383340	4.18051e-38
10.378210	4.36585e-38
10.373081	4.5594e-38
10.367952	4.76153e-38
10.362823	4.97262e-38
10.357694	5.19306e-38
10.352565	5.42329e-38
10.347435	5.66371e-38
10.342306	5.9148e-38
10.337177	6.17702e-38
10.332048	6.45086e-38
10.326919	6.73684e-38
10.321790	7.0355e-38
10.316660	7.3474e-38
10.311531	7.67312e-38
10.306402	8.01329e-38
10.301273	8.36854e-38
10.296144	8.73953e-38
10.291014	9.12697e-38
10.285885	9.53159e-38
10.280756	9.95415e-38
10.275627	1.03954e-37
10.270498	1.08563e-37
10.265369	1.13376e-37
10.260239	1.18402e-37
10.255110	1.23651e-37
10.249981	1.29132e-37
10.244852	1.34857e-37
10.239723	1.40836e-37
10.234594	1.47079e-37
10.229464	1.53599e-37
10.224335	1.60409e-37
10.219206	1.6752e-37
10.214077	1.74946e-37
10.208948	1.82702e-37
10.203818	1.90802e-37
10.198689	1.9926e-37
10.193560	2.08094e-37
10.188431	2.17319e-37
10.183302	2.26953e-37
10.178173	2.37014e-37
10.173043	2.47521e-37
10.167914	2.58494e-37
10.162785	2.69954e-37
10.157656	2.81921e-37
10.152527	2.94419e-37
10.147398	3.07471e-37
10.142268	3.21101e-37
10.137139	3.35336e-37
10.132010	3.50202e-37
10.126881	3.65727e-37
10.121752	3.8194e-37
10.116623	3.98872e-37
10.111493	4.16555e-37
10.106364	4.35021e-37
10.101235	4.54306e-37
10.096106	4.74446e-37
10.090977	4.95478e-37
10.085847	5.17443e-37
10.080718	5.40382e-37
10.075589	5.64338e-37
10.070460	5.89355e-37
10.065331	6.15482e-37
10.060202	6.42767e-37
10.055072	6.71261e-37
10.049943	7.01019e-37
10.044814	7.32096e-37
10.039685	7.6455e-37
10.034556	7.98443e-37
10.029427	8.33839e-37
10.024297	8.70803e-37
10.019168	9.09406e-37
10.014039	9.49721e-37
10.008910	9.91823e-37
10.003781	1.03579e-36
9.998652	1.08171e-36
9.993522	1.12966e-36
9.988393	1.17974e-36
9.983264	1.23204e-36
9.978135	1.28665e-36
9.973006	1.34369e-36
9.967876	1.40326e-36
9.962747	1.46546e-36
9.957618	1.53043e-36
9.952489	1.59827e-36
9.947360	1.66913e-36
9.942231	1.74312e-36
9.937101	1.82039e-36
9.931972	1.90109e-36
9.926843	1.98536e-36
9.921714	2.07338e-36
9.916585	2.16529e-36
9.911456	2.26128e-36
9.906326	2.36152e-36
9.901197	2.4662e-36
9.896068	2.57553e-36
9.890939	2.6897e-36
9.885810	2.80894e-36
9.880680	2.93346e-36
9.875551	3.0635e-36
9.870422	3.1993e-36
9.865293	3.34113e-36
9.860164	3.48924e-36
9.855035	3.64391e-36
9.849905	3.80545e-36
9.844776	3.97414e-36
9.839647	4.15031e-36
9.834518	4.33429e-36
9.829389	4.52643e-36
9.824260	4.72709e-36
9.819130	4.93663e-36
9.814001	5.15547e-36
9.808872	5.38401e-36
9.803743	5.62268e-36
9.798614	5.87193e-36
9.793485	6.13223e-36
9.788355	6.40407e-36
9.783226	6.68796e-36
9.778097	6.98443e-36
9.772968	7.29404e-36
9.767839	7.61738e-36
9.762709	7.95505e-36
9.757580	8.30769e-36
9.752451	8.67596e-36
9.747322	9.06056e-36
9.742193	9.46221e-36
9.737064	9.88166e-36
9.731934	1.03197e-35
9.726805	1.07772e-35
9.721676	1.12549e-35
9.716547	1.17538e-35
9.711418	1.22749e-35
9.706289	1.2819e-35
9.701159	1.33872e-35
9.696030	1.39807e-35
9.690901	1.46004e-35
9.685772	1.52476e-35
9.680643	1.59235e-35
9.675514	1.66294e-35
9.670384	1.73666e-35
9.665255	1.81364e-35
9.660126	1.89404e-35
9.654997	1.978e-35
9.649868	2.06568e-35
9.644738	2.15724e-35
9.639609	2.25287e-35
9.634480	2.35274e-35
9.629351	2.45703e-35
9.624222	2.56595e-35
9.619093	2.67969e-35
9.613963	2.79848e-35
9.608834	2.92253e-35
9.603705	3.05208e-35
9.598576	3.18737e-35
9.593447	3.32866e-35
9.588318	3.47621e-35
9.583188	3.63031e-35
9.578059	3.79123e-35
9.572930	3.95929e-35
9.567801	4.1348e-35
9.562672	4.31808e-35
9.557543	4.5095e-35
9.552413	4.70939e-35
9.547284	4.91815e-35
9.542155	5.13616e-35
9.537026	5.36383e-35
9.531897	5.6016e-35
9.526767	5.84991e-35
9.521638	6.10922e-35
9.516509	6.38003e-35
9.511380	6.66284e-35
9.506251	6.95818e-35
9.501122	7.26662e-35
9.495992	7.58874e-35
9.490863	7.92512e-35
9.485734	8.27642e-35
9.480605	8.6433e-35
9.475476	9.02643e-35
9.470347	9.42655e-35
9.465217	9.8444e-35
9.460088	1.02808e-34
9.454959	1.07365e-34
9.449830	1.12124e-34
9.444701	1.17094e-34
9.439571	1.22285e-34
9.434442	1.27705e-34
9.429313	1.33366e-34
9.424184	1.39278e-34
9.419055	1.45452e-34
9.413926	1.51899e-34
9.408796	1.58632e-34
9.403667	1.65664e-34
9.398538	1.73007e-34
9.393409	1.80676e-34
9.388280	1.88685e-34
9.383151	1.97049e-34
9.378021	2.05783e-34
9.372892	2.14905e-34
9.367763	2.24431e-34
9.362634	2.34379e-34
9.357505	2.44768e-34
9.352376	2.55618e-34
9.347246	2.66949e-34
9.342117	2.78782e-34
9.336988	2.91139e-34
9.331859	3.04044e-34
9.326730	3.17521e-34
9.321600	3.31596e-34
9.316471	3.46294e-34
9.311342	3.61644e-34
9.306213	3.77675e-34
9.301084	3.94415e-34
9.295955	4.11898e-34
9.290825	4.30156e-34
9.285696	4.49223e-34
9.280567	4.69136e-34
9.275438	4.89931e-34
9.270309	5.11647e-34
9.265180	5.34327e-34
9.260050	5.58011e-34
9.254921	5.82745e-34
9.249792	6.08576e-34
9.244663	6.35552e-34
9.239534	6.63723e-34
9.234405	6.93143e-34
9.229275	7.23867e-34
9.224146	7.55953e-34
9.219017	7.89461e-34
9.213888	8.24455e-34
9.208759	8.60999e-34
9.203629	8.99163e-34
9.198500	9.39019e-34
9.193371	9.80642e-34
9.188242	1.02411e-33
9.183113	1.0695e-33
9.177984	1.11691e-33
9.172854	1.16642e-33
9.167725	1.21812e-33
9.162596	1.27211e-33
9.157467	1.3285e-33
9.152338	1.38738e-33
9.147209	1.44888e-33
9.142079	1.5131e-33
9.136950	1.58017e-33
9.131821	1.65021e-33
9.126692	1.72336e-33
9.121563	1.79974e-33
9.116433	1.87952e-33
9.111304	1.96283e-33
9.106175	2.04983e-33
9.101046	2.14069e-33
9.095917	2.23557e-33
9.090788	2.33467e-33
9.085658	2.43815e-33
9.080529	2.54622e-33
9.075400	2.65908e-33
9.070271	2.77694e-33
9.065142	2.90003e-33
9.060013	3.02857e-33
9.054883	3.16281e-33
9.049754	3.303e-33
9.044625	3.4494e-33
9.039496	3.6023e-33
9.034367	3.76197e-33
9.029238	3.92871e-33
9.024108	4.10285e-33
9.018979	4.28471e-33
9.013850	4.47462e-33
9.008721	4.67296e-33
9.003592	4.88008e-33
8.998462	5.09639e-33
8.993333	5.32228e-33
8.988204	5.55818e-33
8.983075	5.80455e-33
8.977946	6.06183e-33
8.972817	6.33051e-33
8.967687	6.6111e-33
8.962558	6.90413e-33
8.957429	7.21015e-33
8.952300	7.52973e-33
8.947171	7.86348e-33
8.942042	8.21201e-33
8.936912	8.576e-33
8.931783	8.95612e-33
8.926654	9.35309e-33
8.921525	9.76765e-33
8.916396	1.02006e-32
8.911267	1.06527e-32
8.906137	1.11249e-32
8.901008	1.1618e-32
8.895879	1.21329e-32
8.890750	1.26707e-32
8.885621	1.32323e-32
8.880491	1.38188e-32
8.875362	1.44313e-32
8.870233	1.50709e-32
8.865104	1.57389e-32
8.859975	1.64365e-32
8.854846	1.7165e-32
8.849716	1.79258e-32
8.844587	1.87204e-32
8.839458	1.95501e-32
8.834329	2.04166e-32
8.829200	2.13215e-32
8.824071	2.22666e-32
8.818941	2.32535e-32
8.813812	2.42841e-32
8.808683	2.53605e-32
8.803554	2.64845e-32
8.798425	2.76584e-32
8.793295	2.88843e-32
8.788166	3.01645e-32
8.783037	3.15015e-32
8.777908	3.28977e-32
8.772779	3.43558e-32
8.767650	3.58785e-32
8.762520	3.74688e-32
8.757391	3.91295e-32
8.752262	4.08638e-32
8.747133	4.26749e-32
8.742004	4.45664e-32
8.736875	4.65417e-32
8.731745	4.86045e-32
8.726616	5.07588e-32
8.721487	5.30085e-32
8.716358	5.53579e-32
8.711229	5.78115e-32
8.706100	6.03738e-32
8.700970	6.30497e-32
8.695841	6.58442e-32
8.690712	6.87625e-32
8.685583	7.18102e-32
8.680454	7.49929e-32
8.675324	7.83167e-32
8.670195	8.17879e-32
8.665066	8.54128e-32
8.659937	8.91985e-32
8.654808	9.31519e-32
8.649679	9.72805e-32
8.644549	1.01592e-31
8.639420	1.06095e-31
8.634291	1.10797e-31
8.629162	1.15708e-31
8.624033	1.20836e-31
8.618904	1.26192e-31
8.613774	1.31785e-31
8.608645	1.37626e-31
8.603516	1.43725e-31
8.598387	1.50095e-31
8.593258	1.56748e-31
8.588129	1.63695e-31
8.582999	1.7095e-31
8.577870	1.78527e-31
8.572741	1.86439e-31
8.567612	1.94702e-31
8.562483	2.03332e-31
8.557353	2.12343e-31
8.552224	2.21755e-31
8.547095	2.31583e-31
8.541966	2.41847e-31
8.536837	2.52566e-31
8.531708	2.63759e-31
8.526578	2.75449e-31
8.521449	2.87657e-31
8.516320	3.00407e-31
8.511191	3.13721e-31
8.506062	3.27625e-31
8.500933	3.42145e-31
8.495803	3.57309e-31
8.490674	3.73145e-31
8.485545	3.89683e-31
8.480416	4.06954e-31
8.475287	4.2499e-31
8.470158	4.43826e-31
8.465028	4.63496e-31
8.459899	4.84038e-31
8.454770	5.05491e-31
8.449641	5.27894e-31
8.444512	5.5129e-31
8.439382	5.75723e-31
8.434253	6.01239e-31
8.429124	6.27886e-31
8.423995	6.55714e-31
8.418866	6.84775e-31
8.413737	7.15123e-31
8.408607	7.46817e-31
8.403478	7.79916e-31
8.398349	8.14481e-31
8.393220	8.50579e-31
8.388091	8.88276e-31
8.382962	9.27644e-31
8.377832	9.68756e-31
8.372703	1.01169e-30
8.367574	1.05653e-30
8.362445	1.10335e-30
8.357316	1.15225e-30
8.352186	1.20332e-30
8.347057	1.25665e-30
8.341928	1.31234e-30
8.336799	1.3705e-30
8.331670	1.43124e-30
8.326541	1.49467e-30
8.321411	1.56092e-30
8.316282	1.63009e-30
8.311153	1.70234e-30
8.306024	1.77778e-30
8.300895	1.85657e-30
8.295766	1.93885e-30
8.290636	2.02478e-30
8.285507	2.11451e-30
8.280378	2.20823e-30
8.275249	2.30609e-30
8.270120	2.40829e-30
8.264991	2.51502e-30
8.259861	2.62649e-30
8.254732	2.74289e-30
8.249603	2.86445e-30
8.244474	2.99139e-30
8.239345	3.12397e-30
8.234215	3.26241e-30
8.229086	3.407e-30
8.223957	3.55799e-30
8.218828	3.71567e-30
8.213699	3.88034e-30
8.208570	4.05231e-30
8.203440	4.2319e-30
8.198311	4.41945e-30
8.193182	4.61531e-30
8.188053	4.81985e-30
8.182924	5.03345e-30
8.177795	5.25652e-30
8.172665	5.48948e-30
8.167536	5.73276e-30
8.162407	5.98682e-30
8.157278	6.25214e-30
8.152149	6.52921e-30
8.147020	6.81857e-30
8.141890	7.12075e-30
8.136761	7.43632e-30
8.131632	7.76588e-30
8.126503	8.11004e-30
8.121374	8.46945e-30
8.116244	8.84479e-30
8.111115	9.23677e-30
8.105986	9.64611e-30
8.100857	1.00736e-29
8.095728	1.052e-29
8.090599	1.09862e-29
8.085469	1.14731e-29
8.080340	1.19816e-29
8.075211	1.25125e-29
8.070082	1.30671e-29
8.064953	1.36461e-29
8.059824	1.42509e-29
8.054694	1.48824e-29
8.049565	1.5542e-29
8.044436	1.62307e-29
8.039307	1.695e-29
8.034178	1.77012e-29
8.029048	1.84856e-29
8.023919	1.93048e-29
8.018790	2.01604e-29
8.013661	2.10538e-29
8.008532	2.19868e-29
8.003403	2.29612e-29
7.998273	2.39787e-29
7.993144	2.50414e-29
7.988015	2.61511e-29
7.982886	2.731e-29
7.977757	2.85203e-29
7.972628	2.97841e-29
7.967498	3.1104e-29
7.962369	3.24824e-29
7.957240	3.39219e-29
7.952111	3.54252e-29
7.946982	3.69951e-29
7.941853	3.86345e-29
7.936723	4.03466e-29
7.931594	4.21346e-29
7.926465	4.40018e-29
7.921336	4.59517e-29
7.916207	4.79881e-29
7.911077	5.01147e-29
7.905948	5.23355e-29
7.900819	5.46548e-29
7.895690	5.70768e-29
7.890561	5.96061e-29
7.885432	6.22476e-29
7.880302	6.5006e-29
7.875173	6.78868e-29
7.870044	7.08952e-29
7.864915	7.40368e-29
7.859786	7.73178e-29
7.854657	8.07441e-29
7.849527	8.43222e-29
7.844398	8.80589e-29
7.839269	9.19611e-29
7.834140	9.60363e-29
7.829011	1.00292e-28
7.823882	1.04736e-28
7.818752	1.09378e-28
7.813623	1.14225e-28
7.808494	1.19287e-28
7.803365	1.24573e-28
7.798236	1.30093e-28
7.793106	1.35858e-28
7.787977	1.41878e-28
7.782848	1.48165e-28
7.777719	1.54731e-28
7.772590	1.61588e-28
7.767461	1.68748e-28
7.762331	1.76226e-28
7.757202	1.84035e-28
7.752073	1.92191e-28
7.746944	2.00707e-28
7.741815	2.09601e-28
7.736686	2.18889e-28
7.731556	2.28589e-28
7.726427	2.38719e-28
7.721298	2.49297e-28
7.716169	2.60344e-28
7.711040	2.71881e-28
7.705910	2.83929e-28
7.700781	2.9651e-28
7.695652	3.0965e-28
7.690523	3.23371e-28
7.685394	3.37701e-28
7.680265	3.52665e-28
7.675135	3.68293e-28
7.670006	3.84613e-28
7.664877	4.01656e-28
7.659748	4.19454e-28
7.654619	4.38041e-28
7.649490	4.57452e-28
7.644360	4.77723e-28
7.639231	4.98892e-28
7.634102	5.20999e-28
7.628973	5.44086e-28
7.623844	5.68195e-28
7.618715	5.93373e-28
7.613585	6.19667e-28
7.608456	6.47125e-28
7.603327	6.75801e-28
7.598198	7.05747e-28
7.593069	7.3702e-28
7.587939	7.69678e-28
7.582810	8.03784e-28
7.577681	8.39401e-28
7.572552	8.76596e-28
7.567423	9.1544e-28
7.562294	9.56004e-28
7.557164	9.98366e-28
7.552035	1.04261e-27
7.546906	1.0888e-27
7.541777	1.13705e-27
7.536648	1.18744e-27
7.531519	1.24005e-27
7.526389	1.295e-27
7.521260	1.35238e-27
7.516131	1.41231e-27
7.511002	1.47489e-27
7.505873	1.54024e-27
7.500744	1.60849e-27
7.495614	1.67977e-27
7.490485	1.7542e-27
7.485356	1.83193e-27
7.480227	1.9131e-27
7.475098	1.99787e-27
7.469968	2.0864e-27
7.464839	2.17885e-27
7.459710	2.27539e-27
7.454581	2.37622e-27
7.449452	2.48151e-27
7.444323	2.59146e-27
7.439193	2.70629e-27
7.434064	2.82621e-27
7.428935	2.95144e-27
7.423806	3.08222e-27
7.418677	3.21879e-27
7.413548	3.36141e-27
7.408418	3.51036e-27
7.403289	3.6659e-27
7.398160	3.82834e-27
7.393031	3.99797e-27
7.387902	4.17512e-27
7.382772	4.36011e-27
7.377643	4.55331e-27
7.372514	4.75506e-27
7.367385	4.96576e-27
7.362256	5.18579e-27
7.357127	5.41556e-27
7.351997	5.65552e-27
7.346868	5.90611e-27
7.341739	6.16781e-27
7.336610	6.4411e-27
7.331481	6.7265e-27
7.326352	7.02454e-27
7.321222	7.33579e-27
7.316093	7.66083e-27
7.310964	8.00027e-27
7.305835	8.35475e-27
7.300706	8.72494e-27
7.295577	9.11153e-27
7.290447	9.51525e-27
7.285318	9.93686e-27
7.280189	1.03771e-26
7.275060	1.08369e-26
7.269931	1.13171e-26
7.264801	1.18185e-26
7.259672	1.23422e-26
7.254543	1.28891e-26
7.249414	1.34601e-26
7.244285	1.40565e-26
7.239156	1.46794e-26
7.234026	1.53298e-26
7.228897	1.6009e-26
7.223768	1.67183e-26
7.218639	1.74591e-26
7.213510	1.82326e-26
7.208381	1.90405e-26
7.203251	1.98841e-26
7.198122	2.07651e-26
7.192993	2.16852e-26
7.187864	2.2646e-26
7.182735	2.36494e-26
7.177606	2.46972e-26
7.172476	2.57915e-26
7.167347	2.69342e-26
7.162218	2.81276e-26
7.157089	2.93738e-26
7.151960	3.06753e-26
7.146830	3.20344e-26
7.141701	3.34538e-26
7.136572	3.4936e-26
7.131443	3.64839e-26
7.126314	3.81004e-26
7.121185	3.97884e-26
7.116055	4.15513e-26
7.110926	4.33923e-26
7.105797	4.53149e-26
7.100668	4.73226e-26
7.095539	4.94193e-26
7.090410	5.16089e-26
7.085280	5.38955e-26
7.080151	5.62833e-26
7.075022	5.8777e-26
7.069893	6.13812e-26
7.064764	6.41007e-26
7.059635	6.69408e-26
7.054505	6.99066e-26
7.049376	7.30039e-26
7.044247	7.62384e-26
7.039118	7.96161e-26
7.033989	8.31436e-26
7.028859	8.68273e-26
7.023730	9.06742e-26
7.018601	9.46915e-26
7.013472	9.88868e-26
7.008343	1.03268e-25
7.003214	1.07843e-25
6.998084	1.12621e-25
6.992955	1.17611e-25
6.987826	1.22822e-25
6.982697	1.28263e-25
6.977568	1.33946e-25
6.972439	1.3988e-25
6.967309	1.46078e-25
6.962180	1.5255e-25
6.957051	1.59308e-25
6.951922	1.66366e-25
6.946793	1.73737e-25
6.941663	1.81434e-25
6.936534	1.89473e-25
6.931405	1.97867e-25
6.926276	2.06633e-25
6.921147	2.15788e-25
6.916018	2.25348e-25
6.910888	2.35332e-25
6.905759	2.45758e-25
6.900630	2.56646e-25
6.895501	2.68017e-25
6.890372	2.79891e-25
6.885243	2.92291e-25
6.880113	3.0524e-25
6.874984	3.18763e-25
6.869855	3.32886e-25
6.864726	3.47634e-25
6.859597	3.63035e-25
6.854468	3.79118e-25
6.849338	3.95914e-25
6.844209	4.13455e-25
6.839080	4.31772e-25
6.833951	4.50901e-25
6.828822	4.70877e-25
6.823692	4.91738e-25
6.818563	5.13523e-25
6.813434	5.36273e-25
6.808305	5.60032e-25
6.803176	5.84842e-25
6.798047	6.10752e-25
6.792917	6.3781e-25
6.787788	6.66066e-25
6.782659	6.95575e-25
6.777530	7.2639e-25
6.772401	7.5857e-25
6.767272	7.92177e-25
6.762142	8.27271e-25
6.757013	8.63921e-25
6.751884	9.02194e-25
6.746755	9.42163e-25
6.741626	9.83902e-25
6.736497	1.02749e-24
6.731367	1.07301e-24
6.726238	1.12055e-24
6.721109	1.17019e-24
6.715980	1.22203e-24
6.710851	1.27616e-24
6.705721	1.3327e-24
6.700592	1.39174e-24
6.695463	1.4534e-24
6.690334	1.51778e-24
6.685205	1.58502e-24
6.680076	1.65524e-24
6.674946	1.72857e-24
6.669817	1.80514e-24
6.664688	1.88511e-24
6.659559	1.96862e-24
6.654430	2.05583e-24
6.649301	2.14691e-24
6.644171	2.24202e-24
6.639042	2.34134e-24
6.633913	2.44506e-24
6.628784	2.55337e-24
6.623655	2.66649e-24
6.618525	2.78461e-24
6.613396	2.90797e-24
6.608267	3.03679e-24
6.603138	3.17132e-24
6.598009	3.31181e-24
6.592880	3.45852e-24
6.587750	3.61173e-24
6.582621	3.77173e-24
6.577492	3.93881e-24
6.572363	4.1133e-24
6.567234	4.29552e-24
6.562105	4.4858e-24
6.556975	4.68452e-24
6.551846	4.89204e-24
6.546717	5.10875e-24
6.541588	5.33506e-24
6.536459	5.57139e-24
6.531330	5.8182e-24
6.526200	6.07594e-24
6.521071	6.34509e-24
6.515942	6.62617e-24
6.510813	6.91969e-24
6.505684	7.22622e-24
6.500554	7.54633e-24
6.495425	7.88062e-24
6.490296	8.22971e-24
6.485167	8.59427e-24
6.480038	8.97498e-24
6.474909	9.37255e-24
6.469779	9.78773e-24
6.464650	1.02213e-23
6.459521	1.06741e-23
6.454392	1.11469e-23
6.449263	1.16407e-23
6.444134	1.21563e-23
6.439004	1.26948e-23
6.433875	1.32572e-23
6.428746	1.38444e-23
6.423617	1.44577e-23
6.418488	1.50981e-23
6.413359	1.57669e-23
6.408229	1.64653e-23
6.403100	1.71947e-23
6.397971	1.79564e-23
6.392842	1.87518e-23
6.387713	1.95824e-23
6.382583	2.04498e-23
6.377454	2.13557e-23
6.372325	2.23017e-23
6.367196	2.32895e-23
6.362067	2.43212e-23
6.356938	2.53985e-23
6.351808	2.65235e-23
6.346679	2.76984e-23
6.341550	2.89253e-23
6.336421	3.02066e-23
6.331292	3.15446e-23
6.326163	3.29419e-23
6.321033	3.4401e-23
6.315904	3.59248e-23
6.310775	3.75161e-23
6.305646	3.91779e-23
6.300517	4.09133e-23
6.295387	4.27256e-23
6.290258	4.46181e-23
6.285129	4.65944e-23
6.280000	4.86583e-23
6.274871	5.08136e-23
6.269742	5.30643e-23
6.264612	5.54148e-23
6.259483	5.78694e-23
6.254354	6.04326e-23
6.249225	6.31094e-23
6.244096	6.59048e-23
6.238967	6.8824e-23
6.233837	7.18725e-23
6.228708	7.5056e-23
6.223579	7.83805e-23
6.218450	8.18522e-23
6.213321	8.54777e-23
6.208192	8.92638e-23
6.203062	9.32176e-23
6.197933	9.73465e-23
6.192804	1.01658e-22
6.187675	1.06161e-22
6.182546	1.10863e-22
6.177416	1.15774e-22
6.172287	1.20902e-22
6.167158	1.26257e-22
6.162029	1.31849e-22
6.156900	1.37689e-22
6.151771	1.43787e-22
6.146641	1.50156e-22
6.141512	1.56807e-22
6.136383	1.63752e-22
6.131254	1.71005e-22
6.126125	1.78579e-22
6.120996	1.86489e-22
6.115866	1.94749e-22
6.110737	2.03375e-22
6.105608	2.12382e-22
6.100479	2.21789e-22
6.095350	2.31613e-22
6.090221	2.41871e-22
6.085091	2.52584e-22
6.079962	2.63771e-22
6.074833	2.75454e-22
6.069704	2.87654e-22
6.064575	3.00394e-22
6.059445	3.13699e-22
6.054316	3.27593e-22
6.049187	3.42102e-22
6.044058	3.57254e-22
6.038929	3.73077e-22
6.033800	3.89601e-22
6.028670	4.06856e-22
6.023541	4.24876e-22
6.018412	4.43694e-22
6.013283	4.63345e-22
6.008154	4.83867e-22
6.003025	5.05297e-22
5.997895	5.27676e-22
5.992766	5.51047e-22
5.987637	5.75453e-22
5.982508	6.00939e-22
5.977379	6.27554e-22
5.972250	6.55348e-22
5.967120	6.84373e-22
5.961991	7.14683e-22
5.956862	7.46336e-22
5.951733	7.7939e-22
5.946604	8.13908e-22
5.941474	8.49955e-22
5.936345	8.87599e-22
5.931216	9.26909e-22
5.926087	9.6796e-22
5.920958	1.01083e-21
5.915829	1.0556e-21
5.910699	1.10235e-21
5.905570	1.15117e-21
5.900441	1.20215e-21
5.895312	1.25539e-21
5.890183	1.31099e-21
5.885054	1.36905e-21
5.879924	1.42968e-21
5.874795	1.493e-21
5.869666	1.55912e-21
5.864537	1.62817e-21
5.859408	1.70028e-21
5.854278	1.77558e-21
5.849149	1.85421e-21
5.844020	1.93633e-21
5.838891	2.02208e-21
5.833762	2.11163e-21
5.828633	2.20515e-21
5.823503	2.30281e-21
5.818374	2.40479e-21
5.813245	2.51129e-21
5.808116	2.62251e-21
5.802987	2.73865e-21
5.797858	2.85993e-21
5.792728	2.98659e-21
5.787599	3.11885e-21
5.782470	3.25697e-21
5.777341	3.40121e-21
5.772212	3.55183e-21
5.767083	3.70912e-21
5.761953	3.87338e-21
5.756824	4.04492e-21
5.751695	4.22404e-21
5.746566	4.41111e-21
5.741437	4.60645e-21
5.736307	4.81045e-21
5.731178	5.02347e-21
5.726049	5.24594e-21
5.720920	5.47825e-21
5.715791	5.72085e-21
5.710662	5.97419e-21
5.705532	6.23875e-21
5.700403	6.51503e-21
5.695274	6.80354e-21
5.690145	7.10483e-21
5.685016	7.41946e-21
5.679887	7.74802e-21
5.674757	8.09112e-21
5.669628	8.44943e-21
5.664499	8.82359e-21
5.659370	9.21433e-21
5.654241	9.62237e-21
5.649112	1.00485e-20
5.643982	1.04934e-20
5.638853	1.09581e-20
5.633724	1.14434e-20
5.628595	1.19501e-20
5.623466	1.24793e-20
5.618336	1.30319e-20
5.613207	1.3609e-20
5.608078	1.42116e-20
5.602949	1.48409e-20
5.597820	1.54981e-20
5.592691	1.61844e-20
5.587561	1.69011e-20
5.582432	1.76495e-20
5.577303	1.8431e-20
5.572174	1.92472e-20
5.567045	2.00995e-20
5.561916	2.09895e-20
5.556786	2.19189e-20
5.551657	2.28895e-20
5.546528	2.39031e-20
5.541399	2.49615e-20
5.536270	2.60668e-20
5.531140	2.72211e-20
5.526011	2.84264e-20
5.520882	2.96851e-20
5.515753	3.09996e-20
5.510624	3.23723e-20
5.505495	3.38057e-20
5.500365	3.53026e-20
5.495236	3.68658e-20
5.490107	3.84982e-20
5.484978	4.02029e-20
5.479849	4.1983e-20
5.474720	4.3842e-20
5.469590	4.57833e-20
5.464461	4.78105e-20
5.459332	4.99275e-20
5.454203	5.21382e-20
5.449074	5.44468e-20
5.443945	5.68576e-20
5.438815	5.93752e-20
5.433686	6.20042e-20
5.428557	6.47496e-20
5.423428	6.76166e-20
5.418299	7.06105e-20
5.413169	7.3737e-20
5.408040	7.70019e-20
5.402911	8.04113e-20
5.397782	8.39717e-20
5.392653	8.76897e-20
5.387524	9.15724e-20
5.382394	9.56269e-20
5.377265	9.9861e-20
5.372136	1.04282e-19
5.367007	1.089e-19
5.361878	1.13721e-19
5.356749	1.18757e-19
5.351619	1.24015e-19
5.346490	1.29506e-19
5.341361	1.3524e-19
5.336232	1.41227e-19
5.331103	1.4748e-19
5.325974	1.5401e-19
5.320844	1.60829e-19
5.315715	1.6795e-19
5.310586	1.75386e-19
5.305457	1.83151e-19
5.300328	1.9126e-19
5.295198	1.99728e-19
5.290069	2.08571e-19
5.284940	2.17805e-19
5.279811	2.27449e-19
5.274682	2.37519e-19
5.269553	2.48035e-19
5.264423	2.59016e-19
5.259294	2.70484e-19
5.254165	2.82459e-19
5.249036	2.94965e-19
5.243907	3.08024e-19
5.238778	3.21661e-19
5.233648	3.35902e-19
5.228519	3.50773e-19
5.223390	3.66303e-19
5.218261	3.82521e-19
5.213132	3.99456e-19
5.208002	4.17141e-19
5.202873	4.35609e-19
5.197744	4.54894e-19
5.192615	4.75033e-19
5.187486	4.96064e-19
5.182357	5.18026e-19
5.177227	5.4096e-19
5.172098	5.64909e-19
5.166969	5.89918e-19
5.161840	6.16035e-19
5.156711	6.43308e-19
5.151582	6.71788e-19
5.146452	7.01528e-19
5.141323	7.32586e-19
5.136194	7.65018e-19
5.131065	7.98886e-19
5.125936	8.34253e-19
5.120807	8.71185e-19
5.115677	9.09753e-19
5.110548	9.50028e-19
5.105419	9.92085e-19
5.100290	1.036e-18
5.095161	1.08187e-18
5.090031	1.12976e-18
5.084902	1.17978e-18
5.079773	1.232e-18
5.074644	1.28654e-18
5.069515	1.3435e-18
5.064386	1.40297e-18
5.059256	1.46508e-18
5.054127	1.52994e-18
5.048998	1.59767e-18
5.043869	1.66839e-18
5.038740	1.74225e-18
5.033611	1.81937e-18
5.028481	1.89991e-18
5.023352	1.98402e-18
5.018223	2.07185e-18
5.013094	2.16356e-18
5.007965	2.25934e-18
5.002836	2.35935e-18
4.997706	2.46379e-18
4.992577	2.57286e-18
4.987448	2.68675e-18
4.982319	2.80568e-18
4.977190	2.92988e-18
4.972060	3.05957e-18
4.966931	3.19501e-18
4.961802	3.33644e-18
4.956673	3.48413e-18
4.951544	3.63836e-18
4.946415	3.79941e-18
4.941285	3.96759e-18
4.936156	4.14322e-18
4.931027	4.32662e-18
4.925898	4.51814e-18
4.920769	4.71813e-18
4.915640	4.92698e-18
4.910510	5.14507e-18
4.905381	5.37281e-18
4.900252	5.61063e-18
4.895123	5.85898e-18
4.889994	6.11832e-18
4.884865	6.38914e-18
4.879735	6.67195e-18
4.874606	6.96727e-18
4.869477	7.27566e-18
4.864348	7.59771e-18
4.859219	7.934e-18
4.854089	8.28519e-18
4.848960	8.65191e-18
4.843831	9.03486e-18
4.838702	9.43477e-18
4.833573	9.85237e-18
4.828444	1.02885e-17
4.823314	1.07438e-17
4.818185	1.12194e-17
4.813056	1.1716e-17
4.807927	1.22345e-17
4.802798	1.2776e-17
4.797669	1.33415e-17
4.792539	1.3932e-17
4.787410	1.45487e-17
4.782281	1.51926e-17
4.777152	1.5865e-17
4.772023	1.65672e-17
4.766893	1.73005e-17
4.761764	1.80662e-17
4.756635	1.88658e-17
4.751506	1.97008e-17
4.746377	2.05728e-17
4.741248	2.14833e-17
4.736118	2.24341e-17
4.730989	2.3427e-17
4.725860	2.44639e-17
4.720731	2.55466e-17
4.715602	2.66773e-17
4.710473	2.7858e-17
4.705343	2.90909e-17
4.700214	3.03784e-17
4.695085	3.17229e-17
4.689956	3.31269e-17
4.684827	3.4593e-17
4.679698	3.6124e-17
4.674568	3.77227e-17
4.669439	3.93922e-17
4.664310	4.11356e-17
4.659181	4.29561e-17
4.654052	4.48572e-17
4.648922	4.68424e-17
4.643793	4.89154e-17
4.638664	5.10802e-17
4.633535	5.33408e-17
4.628406	5.57014e-17
4.623277	5.81665e-17
4.618147	6.07407e-17
4.613018	6.34288e-17
4.607889	6.62358e-17
4.602760	6.9167e-17
4.597631	7.2228e-17
4.592502	7.54244e-17
4.587372	7.87622e-17
4.582243	8.22477e-17
4.577114	8.58875e-17
4.571985	8.96883e-17
4.566856	9.36573e-17
4.561727	9.7802e-17
4.556597	1.0213e-16
4.551468	1.0665e-16
4.546339	1.11369e-16
4.541210	1.16297e-16
4.536081	1.21444e-16
4.530951	1.26818e-16
4.525822	1.3243e-16
4.520693	1.3829e-16
4.515564	1.4441e-16
4.510435	1.508e-16
4.505306	1.57473e-16
4.500176	1.64441e-16
4.495047	1.71718e-16
4.489918	1.79317e-16
4.484789	1.87251e-16
4.479660	1.95537e-16
4.474531	2.0419e-16
4.469401	2.13225e-16
4.464272	2.2266e-16
4.459143	2.32513e-16
4.454014	2.42802e-16
4.448885	2.53545e-16
4.443755	2.64764e-16
4.438626	2.7648e-16
4.433497	2.88714e-16
4.428368	3.01489e-16
4.423239	3.14829e-16
4.418110	3.28759e-16
4.412980	3.43306e-16
4.407851	3.58497e-16
4.402722	3.74359e-16
4.397593	3.90923e-16
4.392464	4.08221e-16
4.387335	4.26283e-16
4.382205	4.45145e-16
4.377076	4.64841e-16
4.371947	4.85408e-16
4.366818	5.06885e-16
4.361689	5.29313e-16
4.356560	5.52732e-16
4.351430	5.77188e-16
4.346301	6.02726e-16
4.341172	6.29393e-16
4.336043	6.5724e-16
4.330914	6.8632e-16
4.325784	7.16685e-16
4.320655	7.48394e-16
4.315526	7.81506e-16
4.310397	8.16083e-16
4.305268	8.52189e-16
4.300139	8.89893e-16
4.295009	9.29264e-16
4.289880	9.70377e-16
4.284751	1.01331e-15
4.279622	1.05814e-15
4.274493	1.10495e-15
4.269364	1.15384e-15
4.264234	1.20489e-15
4.259105	1.25819e-15
4.253976	1.31386e-15
4.248847	1.37198e-15
4.243718	1.43268e-15
4.238589	1.49606e-15
4.233459	1.56225e-15
4.228330	1.63136e-15
4.223201	1.70354e-15
4.218072	1.7789e-15
4.212943	1.8576e-15
4.207813	1.93978e-15
4.202684	2.02559e-15
4.197555	2.1152e-15
4.192426	2.20877e-15
4.187297	2.30649e-15
4.182168	2.40852e-15
4.177038	2.51507e-15
4.171909	2.62633e-15
4.166780	2.74251e-15
4.161651	2.86383e-15
4.156522	2.99052e-15
4.151393	3.12281e-15
4.146263	3.26095e-15
4.141134	3.4052e-15
4.136005	3.55584e-15
4.130876	3.71313e-15
4.125747	3.87738e-15
4.120617	4.0489e-15
4.115488	4.228e-15
4.110359	4.41503e-15
4.105230	4.61033e-15
4.100101	4.81426e-15
4.094972	5.02722e-15
4.089842	5.24959e-15
4.084713	5.4818e-15
4.079584	5.72428e-15
4.074455	5.97748e-15
4.069326	6.24188e-15
4.064197	6.51798e-15
4.059067	6.80628e-15
4.053938	7.10734e-15
4.048809	7.42171e-15
4.043680	7.74998e-15
4.038551	8.09278e-15
4.033422	8.45073e-15
4.028292	8.82451e-15
4.023163	9.21483e-15
4.018034	9.6224e-15
4.012905	1.0048e-14
4.007776	1.04924e-14
4.002646	1.09565e-14
3.997517	1.14411e-14
3.992388	1.19471e-14
3.987259	1.24755e-14
3.982130	1.30273e-14
3.977001	1.36035e-14
3.971871	1.42052e-14
3.966742	1.48334e-14
3.961613	1.54895e-14
3.956484	1.61745e-14
3.951355	1.68899e-14
3.946226	1.76369e-14
3.941096	1.84169e-14
3.935967	1.92314e-14
3.930838	2.00819e-14
3.925709	2.09701e-14
3.920580	2.18975e-14
3.915451	2.28659e-14
3.910321	2.38771e-14
3.905192	2.49331e-14
3.900063	2.60357e-14
3.894934	2.71871e-14
3.889805	2.83895e-14
3.884675	2.9645e-14
3.879546	3.0956e-14
3.874417	3.23249e-14
3.869288	3.37544e-14
3.864159	3.52471e-14
3.859030	3.68058e-14
3.853900	3.84334e-14
3.848771	4.0133e-14
3.843642	4.19078e-14
3.838513	4.3761e-14
3.833384	4.56961e-14
3.828255	4.77168e-14
3.823125	4.98269e-14
3.817996	5.20302e-14
3.812867	5.4331e-14
3.807738	5.67335e-14
3.802609	5.92422e-14
3.797479	6.18618e-14
3.792350	6.45972e-14
3.787221	6.74536e-14
3.782092	7.04362e-14
3.776963	7.35508e-14
3.771834	7.6803e-14
3.766704	8.0199e-14
3.761575	8.37451e-14
3.756446	8.7448e-14
3.751317	9.13146e-14
3.746188	9.53522e-14
3.741059	9.95682e-14
3.735929	1.03971e-13
3.730800	1.08568e-13
3.725671	1.13368e-13
3.720542	1.1838e-13
3.715413	1.23614e-13
3.710284	1.2908e-13
3.705154	1.34787e-13
3.700025	1.40746e-13
3.694896	1.46969e-13
3.689767	1.53467e-13
3.684638	1.60252e-13
3.679508	1.67337e-13
3.674379	1.74735e-13
3.669250	1.82461e-13
3.664121	1.90527e-13
3.658992	1.98951e-13
3.653863	2.07746e-13
3.648733	2.16931e-13
3.643604	2.26521e-13
3.638475	2.36535e-13
3.633346	2.46992e-13
3.628217	2.57911e-13
3.623088	2.69313e-13
3.617958	2.81219e-13
3.612829	2.93651e-13
3.607700	3.06632e-13
3.602571	3.20188e-13
3.597442	3.34342e-13
3.592313	3.49122e-13
3.587183	3.64555e-13
3.582054	3.80671e-13
3.576925	3.97498e-13
3.571796	4.1507e-13
3.566667	4.33417e-13
3.561537	4.52576e-13
3.556408	4.72582e-13
3.551279	4.93472e-13
3.546150	5.15285e-13
3.541021	5.38062e-13
3.535892	5.61845e-13
3.530762	5.8668e-13
3.525633	6.12612e-13
3.520504	6.3969e-13
3.515375	6.67965e-13
3.510246	6.9749e-13
3.505117	7.28319e-13
3.499987	7.6051e-13
3.494858	7.94124e-13
3.489729	8.29224e-13
3.484600	8.65875e-13
3.479471	9.04145e-13
3.474342	9.44106e-13
3.469212	9.85834e-13
3.464083	1.0294e-12
3.458954	1.0749e-12
3.453825	1.12241e-12
3.448696	1.17201e-12
3.443566	1.22381e-12
3.438437	1.2779e-12
3.433308	1.33438e-12
3.428179	1.39335e-12
3.423050	1.45493e-12
3.417921	1.51922e-12
3.412791	1.58636e-12
3.407662	1.65647e-12
3.402533	1.72967e-12
3.397404	1.80611e-12
3.392275	1.88593e-12
3.387146	1.96927e-12
3.382016	2.05629e-12
3.376887	2.14716e-12
3.371758	2.24205e-12
3.366629	2.34112e-12
3.361500	2.44458e-12
3.356370	2.5526e-12
3.351241	2.66539e-12
3.346112	2.78317e-12
3.340983	2.90616e-12
3.335854	3.03457e-12
3.330725	3.16866e-12
3.325595	3.30867e-12
3.320466	3.45487e-12
3.315337	3.60753e-12
3.310208	3.76692e-12
3.305079	3.93337e-12
3.299950	4.10716e-12
3.294820	4.28863e-12
3.289691	4.47812e-12
3.284562	4.67597e-12
3.279433	4.88257e-12
3.274304	5.0983e-12
3.269175	5.32355e-12
3.264045	5.55875e-12
3.258916	5.80434e-12
3.253787	6.06078e-12
3.248658	6.32854e-12
3.243529	6.60814e-12
3.238399	6.90008e-12
3.233270	7.20491e-12
3.228141	7.52322e-12
3.223012	7.85557e-12
3.217883	8.20261e-12
3.212754	8.56498e-12
3.207624	8.94335e-12
3.202495	9.33843e-12
3.197366	9.75096e-12
3.192237	1.01817e-11
3.187108	1.06315e-11
3.181979	1.11011e-11
3.176849	1.15915e-11
3.171720	1.21035e-11
3.166591	1.26382e-11
3.161462	1.31964e-11
3.156333	1.37793e-11
3.151204	1.4388e-11
3.146074	1.50235e-11
3.140945	1.56871e-11
3.135816	1.638e-11
3.130687	1.71035e-11
3.125558	1.78589e-11
3.120428	1.86477e-11
3.115299	1.94713e-11
3.110170	2.03313e-11
3.105041	2.12293e-11
3.099912	2.21669e-11
3.094783	2.31459e-11
3.089653	2.41682e-11
3.084524	2.52356e-11
3.079395	2.63501e-11
3.074266	2.75138e-11
3.069137	2.87289e-11
3.064008	2.99976e-11
3.058878	3.13224e-11
3.053749	3.27056e-11
3.048620	3.41499e-11
3.043491	3.5658e-11
3.038362	3.72327e-11
3.033232	3.88768e-11
3.028103	4.05936e-11
3.022974	4.23861e-11
3.017845	4.42578e-11
3.012716	4.62121e-11
3.007587	4.82527e-11
3.002457	5.03833e-11
2.997328	5.2608e-11
2.992199	5.49309e-11
2.987070	5.73563e-11
2.981941	5.98888e-11
2.976812	6.25331e-11
2.971682	6.52941e-11
2.966553	6.8177e-11
2.961424	7.11871e-11
2.956295	7.43301e-11
2.951166	7.76118e-11
2.946037	8.10383e-11
2.940907	8.46161e-11
2.935778	8.83517e-11
2.930649	9.22523e-11
2.925520	9.6325e-11
2.920391	1.00577e-10
2.915261	1.05017e-10
2.910132	1.09654e-10
2.905003	1.14494e-10
2.899874	1.19548e-10
2.894745	1.24826e-10
2.889616	1.30336e-10
2.884486	1.36089e-10
2.879357	1.42096e-10
2.874228	1.48369e-10
2.869099	1.54918e-10
2.863970	1.61756e-10
2.858841	1.68896e-10
2.853711	1.7635e-10
2.848582	1.84134e-10
2.843453	1.92261e-10
2.838324	2.00747e-10
2.833195	2.09607e-10
2.828066	2.18858e-10
2.822936	2.28517e-10
2.817807	2.38603e-10
2.812678	2.49133e-10
2.807549	2.60128e-10
2.802420	2.71608e-10
2.797290	2.83594e-10
2.792161	2.96109e-10
2.787032	3.09177e-10
2.781903	3.2282e-10
2.776774	3.37066e-10
2.771645	3.5194e-10
2.766515	3.6747e-10
2.761386	3.83685e-10
2.756257	4.00615e-10
2.751128	4.18292e-10
2.745999	4.36749e-10
2.740870	4.56019e-10
2.735740	4.7614e-10
2.730611	4.97148e-10
2.725482	5.19083e-10
2.720353	5.41985e-10
2.715224	5.65897e-10
2.710094	5.90864e-10
2.704965	6.16932e-10
2.699836	6.44149e-10
2.694707	6.72567e-10
2.689578	7.02237e-10
2.684449	7.33216e-10
2.679319	7.65562e-10
2.674190	7.99333e-10
2.669061	8.34594e-10
2.663932	8.71409e-10
2.658803	9.09848e-10
2.653674	9.49981e-10
2.648544	9.91884e-10
2.643415	1.03563e-09
2.638286	1.08131e-09
2.633157	1.12901e-09
2.628028	1.1788e-09
2.622899	1.2308e-09
2.617769	1.28508e-09
2.612640	1.34175e-09
2.607511	1.40093e-09
2.602382	1.46271e-09
2.597253	1.52722e-09
2.592123	1.59457e-09
2.586994	1.66489e-09
2.581865	1.73831e-09
2.576736	1.81496e-09
2.571607	1.895e-09
2.566478	1.97856e-09
2.561348	2.0658e-09
2.556219	2.15689e-09
2.551090	2.25199e-09
2.545961	2.35129e-09
2.540832	2.45496e-09
2.535703	2.5632e-09
2.530573	2.67621e-09
2.525444	2.7942e-09
2.520315	2.91739e-09
2.515186	3.046e-09
2.510057	3.18029e-09
2.504928	3.32049e-09
2.499798	3.46687e-09
2.494669	3.61969e-09
2.489540	3.77926e-09
2.484411	3.94585e-09
2.479282	4.11978e-09
2.474152	4.30137e-09
2.469023	4.49096e-09
2.463894	4.68891e-09
2.458765	4.89557e-09
2.453636	5.11134e-09
2.448507	5.33662e-09
2.443377	5.57181e-09
2.438248	5.81737e-09
2.433119	6.07374e-09
2.427990	6.3414e-09
2.422861	6.62086e-09
2.417732	6.91262e-09
2.412602	7.21723e-09
2.407473	7.53525e-09
2.402344	7.86728e-09
2.397215	8.21393e-09
2.392086	8.57585e-09
2.386957	8.9537e-09
2.381827	9.34819e-09
2.376698	9.76005e-09
2.371569	1.019e-08
2.366440	1.0639e-08
2.361311	1.11077e-08
2.356181	1.1597e-08
2.351052	1.21079e-08
2.345923	1.26412e-08
2.340794	1.31981e-08
2.335665	1.37794e-08
2.330536	1.43864e-08
2.325406	1.502e-08
2.320277	1.56816e-08
2.315148	1.63722e-08
2.310019	1.70933e-08
2.304890	1.78461e-08
2.299761	1.8632e-08
2.294631	1.94526e-08
2.289502	2.03092e-08
2.284373	2.12035e-08
2.279244	2.21372e-08
2.274115	2.3112e-08
2.268985	2.41296e-08
2.263856	2.51921e-08
2.258727	2.63012e-08
2.253598	2.74592e-08
2.248469	2.86681e-08
2.243340	2.99303e-08
2.238210	3.12479e-08
2.233081	3.26235e-08
2.227952	3.40596e-08
2.222823	3.55588e-08
2.217694	3.71241e-08
2.212565	3.87581e-08
2.207435	4.0464e-08
2.202306	4.2245e-08
2.197177	4.41043e-08
2.192048	4.60453e-08
2.186919	4.80717e-08
2.181790	5.01872e-08
2.176660	5.23957e-08
2.171531	5.47013e-08
2.166402	5.71083e-08
2.161273	5.96211e-08
2.156144	6.22443e-08
2.151014	6.49829e-08
2.145885	6.78419e-08
2.140756	7.08266e-08
2.135627	7.39424e-08
2.130498	7.71952e-08
2.125369	8.0591e-08
2.120239	8.41359e-08
2.115110	8.78367e-08
2.109981	9.17001e-08
2.104852	9.57333e-08
2.099723	9.99437e-08
2.094594	1.04339e-07
2.089464	1.08928e-07
2.084335	1.13718e-07
2.079206	1.18718e-07
2.074077	1.23938e-07
2.068948	1.29388e-07
2.063819	1.35077e-07
2.058689	1.41016e-07
2.053560	1.47215e-07
2.048431	1.53687e-07
2.043302	1.60443e-07
2.038173	1.67496e-07
2.033043	1.74858e-07
2.027914	1.82544e-07
2.022785	1.90567e-07
2.017656	1.98943e-07
2.012527	2.07686e-07
2.007398	2.16813e-07
2.002268	2.2634e-07
1.997139	2.36286e-07
1.992010	2.46668e-07
1.986881	2.57506e-07
1.981752	2.6882e-07
1.976623	2.8063e-07
1.971493	2.92958e-07
1.966364	3.05827e-07
1.961235	3.19261e-07
1.956106	3.33284e-07
1.950977	3.47922e-07
1.945847	3.63202e-07
1.940718	3.79153e-07
1.935589	3.95803e-07
1.930460	4.13184e-07
1.925331	4.31326e-07
1.920202	4.50264e-07
1.915072	4.70033e-07
1.909943	4.90668e-07
1.904814	5.12208e-07
1.899685	5.34692e-07
1.894556	5.58162e-07
1.889427	5.82661e-07
1.884297	6.08233e-07
1.879168	6.34926e-07
1.874039	6.62788e-07
1.868910	6.91872e-07
1.863781	7.2223e-07
1.858652	7.53918e-07
1.853522	7.86993e-07
1.848393	8.21518e-07
1.843264	8.57555e-07
1.838135	8.9517e-07
1.833006	9.34433e-07
1.827876	9.75414e-07
1.822747	1.01819e-06
1.817618	1.06284e-06
1.812489	1.10944e-06
1.807360	1.15809e-06
1.802231	1.20886e-06
1.797101	1.26185e-06
1.791972	1.31717e-06
1.786843	1.3749e-06
1.781714	1.43516e-06
1.776585	1.49805e-06
1.771456	1.5637e-06
1.766326	1.63222e-06
1.761197	1.70373e-06
1.756068	1.77838e-06
1.750939	1.85628e-06
1.745810	1.93759e-06
1.740681	2.02246e-06
1.735551	2.11103e-06
1.730422	2.20348e-06
1.725293	2.29997e-06
1.720164	2.40067e-06
1.715035	2.50577e-06
1.709905	2.61547e-06
1.704776	2.72995e-06
1.699647	2.84944e-06
1.694518	2.97414e-06
1.689389	3.10428e-06
1.684260	3.24011e-06
1.679130	3.38187e-06
1.674001	3.52982e-06
1.668872	3.68422e-06
1.663743	3.84535e-06
1.658614	4.01352e-06
1.653485	4.18902e-06
1.648355	4.37218e-06
1.643226	4.56332e-06
1.638097	4.7628e-06
1.632968	4.97098e-06
1.627839	5.18822e-06
1.622709	5.41494e-06
1.617580	5.65153e-06
1.612451	5.89843e-06
1.607322	6.15609e-06
1.602193	6.42497e-06
1.597064	6.70555e-06
1.591934	6.99835e-06
1.586805	7.3039e-06
1.581676	7.62274e-06
1.576547	7.95545e-06
1.571418	8.30264e-06
1.566289	8.66493e-06
1.561159	9.04298e-06
1.556030	9.43746e-06
1.550901	9.84908e-06
1.545772	1.02786e-05
1.540643	1.07268e-05
1.535514	1.11944e-05
1.530384	1.16824e-05
1.525255	1.21915e-05
1.520126	1.27228e-05
1.514997	1.32771e-05
1.509868	1.38554e-05
1.504738	1.44589e-05
1.499609	1.50885e-05
1.494480	1.57454e-05
1.489351	1.64307e-05
1.484222	1.71458e-05
1.479093	1.78919e-05
1.473963	1.86702e-05
1.468834	1.94823e-05
1.463705	2.03295e-05
1.458576	2.12133e-05
1.453447	2.21354e-05
1.448318	2.30974e-05
1.443188	2.41009e-05
1.438059	2.51478e-05
1.432930	2.62399e-05
1.427801	2.73792e-05
1.422672	2.85676e-05
1.417543	2.98074e-05
1.412413	3.11006e-05
1.407284	3.24495e-05
1.402155	3.38566e-05
1.397026	3.53243e-05
1.391897	3.68552e-05
1.386767	3.84519e-05
1.381638	4.01174e-05
1.376509	4.18544e-05
1.371380	4.36662e-05
1.366251	4.55557e-05
1.361122	4.75264e-05
1.355992	4.95816e-05
1.350863	5.17249e-05
1.345734	5.39601e-05
1.340605	5.62911e-05
1.335476	5.87218e-05
1.330347	6.12565e-05
1.325217	6.38996e-05
1.320088	6.66555e-05
1.314959	6.95291e-05
1.309830	7.25253e-05
1.304701	7.56493e-05
1.299572	7.89062e-05
1.294442	8.23018e-05
1.289313	8.58417e-05
1.284184	8.9532e-05
1.279055	9.33789e-05
1.273926	9.73888e-05
1.268796	0.000101569
1.263667	0.000105925
1.258538	0.000110466
1.253409	0.000115198
1.248280	0.00012013
1.243151	0.00012527
1.238021	0.000130625
1.232892	0.000136205
1.227763	0.00014202
1.222634	0.000148077
1.217505	0.000154388
1.212376	0.000160961
1.207246	0.000167808
1.202117	0.00017494
1.196988	0.000182367
1.191859	0.000190101
1.186730	0.000198154
1.181600	0.000206538
1.176471	0.000215265
1.171342	0.00022435
1.166213	0.000233804
1.161084	0.000243642
1.155955	0.000253878
1.150825	0.000264525
1.145696	0.000275598
1.140567	0.000287113
1.135438	0.000299083
1.130309	0.000311524
1.125180	0.000324449
1.120050	0.000337875
1.114921	0.000351815
1.109792	0.000366283
1.104663	0.000381291
1.099534	0.000396851
1.094405	0.000412973
1.089275	0.000429663
1.084146	0.000446924
1.079017	0.000464755
1.073888	0.000483144
1.068759	0.00050207
1.063629	0.00052149
1.058500	0.000541327
1.053371	0.000561438
1.048242	0.000581499
&
```
