## Supplementary material for "All-at-once RNA folding with 3D motif prediction framed by evolutionary information": RF00807_mir-314.cacofold.helixcov

```
# RMs = 3 L = 96

# RM_HELIX NESTED 46-50 58-62, nbp = 5 nbp_cov = 0
# pvals: 0.863296,0.863296,0.863296,0.863296,0.863296
# aggregated NONE
NESTED  ::::::::::::::::::::::::::::::::::::::::<<<<<______>>>>>::::::::::::::::::::::::::::::::::
        ::::::::::::::::::::::::::::::::::::::::::::::::::::::::::::::::::::::::::::::::::::::::::

# RM_HELIX NESTED 34-42 69-72, nbp = 4 nbp_cov = 0
# pvals: 0.989363,0.0866167,0.863296,0.953583
# aggregated NONE
NESTED  :::::::::::::::::::::::::::::::::<<<<_________________________>>>>::::::::::::::::::::::::
        ::::::::::::::::::::::::::::::::::::::::::::::::::::::::::::::::::::::::::::::::::::::::::

# RM_HELIX NESTED 2-28 74-95, nbp = 22 nbp_cov = 0
# pvals: 0.863296,0.863296,0.863296,0.863296,0.863296,0.863296,0.863296,0.863296,0.863296,0.863296,0.863296,0.863296,0.863296,0.863296,0.863296,0.863296,0.863296,0.863296,0.863296,0.863296,0.863296,0.863296
# aggregated NONE
NESTED  :<<-<<<<<<<-<<<<-<<<<--<<<<<_______________________________________>>>>>>>>>>>>>>>>>>>>>>:
        ::::::::::::::::::::::::::::::::::::::::::::::::::::::::::::::::::::::::::::::::::::::::::
```
