## Supplementary material for "All-at-once RNA folding with 3D motif prediction framed by evolutionary information": RF00807_mir-314.helixcov

```
# RMs = 2 L = 96

# RM_HELIX NESTED 30-50 58-71, nbp = 12 nbp_cov = 0
# pvals: 0.0167166,0.863296,0.962422,0.015181,0.863296,0.953583,0.863296,0.863296,0.863296,0.863296,0.863296,0.863296
# aggregated NONE
NESTED  :::::::::::::::::::::::::::::<<-<<<-<<<<--<<<______>>>>>>>->>>->>:::::::::::::::::::::::::
        ::::::::::::::::::::::::::::::::::::::::::::::::::::::::::::::::::::::::::::::::::::::::::

# RM_HELIX NESTED 2-28 74-95, nbp = 22 nbp_cov = 0
# pvals: 0.863296,0.863296,0.863296,0.863296,0.863296,0.863296,0.863296,0.863296,0.863296,0.863296,0.863296,0.863296,0.863296,0.863296,0.863296,0.863296,0.863296,0.863296,0.863296,0.863296,0.863296,0.863296
# aggregated NONE
NESTED  :<<-<<<<<<<-<<<<<-<<<--<<<<<_______________________________________>>>>>>>>>>>>>>>>>>>>>>:
        ::::::::::::::::::::::::::::::::::::::::::::::::::::::::::::::::::::::::::::::::::::::::::
```
