## Supplementary material for "All-at-once RNA folding with 3D motif prediction framed by evolutionary information": RF00807_mir-314.surv

```
2.479322	0.0294118
2.337913	0.0588235
-0.030684	0.941176
-0.490262	0.970588
-0.631671	1
&
8.842715	0.000251826
8.630602	0.000503651
7.322571	0.00125913
6.933697	0.00201461
6.792288	0.00226643
6.544823	0.00251826
6.474119	0.00277008
6.332710	0.00327373
6.262005	0.00352556
6.155949	0.00377739
5.873131	0.00428104
5.837779	0.00453286
5.767075	0.00478469
5.590314	0.00554017
5.201440	0.00579199
4.494396	0.00604382
3.999466	0.00629564
3.787352	0.00654747
3.752000	0.00730295
3.575239	0.00755477
3.292422	0.0078066
2.974252	0.00805842
2.656082	0.00831025
2.620730	0.0088139
2.479322	0.0143541
2.443969	0.0146059
2.373265	0.0151095
2.161152	0.0153614
1.949039	0.0161168
1.807630	0.0163687
1.772278	0.0166205
1.701573	0.017376
1.666221	0.0178796
1.489460	0.0188869
1.348052	0.0196424
0.959178	0.0201461
0.817769	0.0203979
0.782417	0.0209015
0.711712	0.0211534
0.676360	0.0221607
0.605656	0.0239234
0.499599	0.0244271
0.464247	0.0246789
0.393543	0.0254344
0.358190	0.0256862
0.322838	0.0259381
0.287486	0.0261899
0.216782	0.0269454
0.181429	0.027449
0.146077	0.0294636
0.110725	0.0304709
0.040021	0.0750441
0.004669	0.0899018
-0.030684	0.915135
-0.066036	0.922438
-0.101388	0.922689
-0.136740	0.928985
-0.172092	0.931755
-0.207445	0.934022
-0.242797	0.935029
-0.278149	0.936792
-0.313501	0.940065
-0.348853	0.944095
-0.384205	0.950894
-0.419558	0.951901
-0.454910	0.954923
-0.490262	0.960463
-0.525614	0.961219
-0.560966	0.964996
-0.596319	0.966759
-0.631671	0.969025
-0.667023	0.971544
-0.702375	0.972047
-0.737727	0.972551
-0.773080	0.973558
-0.808432	0.97658
-0.879136	0.976832
-0.949840	0.977336
-0.985193	0.978091
-1.020545	0.978595
-1.055897	0.980609
-1.126601	0.980861
-1.161954	0.98212
-1.197306	0.982372
-1.232658	0.982624
-1.268010	0.982876
-1.303362	0.98338
-1.480123	0.983883
-1.621532	0.985394
-1.656884	0.986401
-1.692236	0.987157
-1.762941	0.987409
-1.904349	0.988164
-1.939702	0.990431
-2.010406	0.991186
-2.045758	0.991942
-2.116463	0.992697
-2.257871	0.993704
-2.328576	0.994208
-2.540689	0.994963
-2.717450	0.99723
-2.858858	0.997482
-2.964915	0.997734
-3.177028	0.999245
-3.601254	0.999496
-4.166889	1
&
12.271877	1.24844e-05
12.130468	2.49688e-05
11.317368	3.74532e-05
11.282016	4.99376e-05
11.175959	6.2422e-05
10.893142	7.49064e-05
10.681029	9.98752e-05
10.574972	0.00011236
10.362859	0.000124844
9.832576	0.000137328
9.514407	0.000149813
9.266941	0.000162297
9.196237	0.000174782
9.160885	0.000187266
9.090180	0.00019975
9.054828	0.000212235
8.984124	0.000224719
8.948772	0.000262172
8.913419	0.000274657
8.807363	0.000287141
8.772011	0.000299625
8.701306	0.00031211
8.665954	0.000349563
8.559898	0.000399501
8.489193	0.000411985
8.383137	0.000436954
8.347784	0.000449438
8.312432	0.000524345
8.277080	0.000649189
8.241728	0.000661673
8.206376	0.000699126
8.171023	0.00071161
7.994263	0.000724095
7.852854	0.000799001
7.817502	0.000836454
7.782149	0.000898876
7.746797	0.000911361
7.676093	0.000948814
7.640741	0.000961298
7.605388	0.000973783
7.534684	0.00101124
7.499332	0.00104869
7.463980	0.00108614
7.428628	0.00114856
7.393275	0.00126092
7.357923	0.00137328
7.322571	0.00148564
7.287219	0.00169788
7.251867	0.00188514
7.216514	0.00207241
7.181162	0.00208489
7.145810	0.00220974
7.075106	0.0023221
7.039754	0.00244694
7.004401	0.0025593
6.969049	0.00267166
6.933697	0.00274657
6.898345	0.00287141
6.862993	0.00292135
6.827640	0.00298377
6.792288	0.0031211
6.756936	0.00325843
6.721584	0.00337079
6.686232	0.00349563
6.650879	0.00354557
6.615527	0.00357054
6.580175	0.00359551
6.544823	0.00363296
6.509471	0.00370787
6.474119	0.00373283
6.438766	0.00377029
6.403414	0.00380774
6.368062	0.00387016
6.332710	0.00394507
6.262005	0.00399501
6.226653	0.00414482
6.191301	0.00436954
6.155949	0.00439451
6.120597	0.00445693
6.085245	0.00458177
6.049892	0.00478152
6.014540	0.00483146
5.979188	0.00485643
5.943836	0.00503121
5.908484	0.00510612
5.873131	0.00518102
5.837779	0.0052809
5.802427	0.00530587
5.767075	0.00534332
5.731723	0.00535581
5.696370	0.00545568
5.661018	0.00549313
5.625666	0.00554307
5.590314	0.00560549
5.554962	0.00561798
5.519610	0.00566792
5.484257	0.00579276
5.448905	0.00598002
5.413553	0.00606742
5.378201	0.00611735
5.342849	0.00614232
5.307496	0.00625468
5.272144	0.00627965
5.236792	0.0063171
5.166088	0.00635456
5.130735	0.00641698
5.095383	0.00645443
5.060031	0.00654182
5.024679	0.00655431
4.989327	0.00667915
4.953975	0.00670412
4.883270	0.00677903
4.847918	0.0068789
4.812566	0.00691635
4.777214	0.00695381
4.741861	0.00696629
4.706509	0.00701623
4.671157	0.00705368
4.635805	0.00707865
4.600453	0.0071161
4.565101	0.00717853
4.529748	0.00724095
4.494396	0.00726592
4.459044	0.00732834
4.423692	0.00741573
4.388340	0.00747815
4.352987	0.00749064
4.246931	0.00750312
4.211579	0.00756554
4.176226	0.00762797
4.140874	0.00769039
4.105522	0.00781523
4.070170	0.00786517
4.034818	0.00790262
3.999466	0.0080025
3.964113	0.00802747
3.893409	0.00806492
3.858057	0.00815231
3.822705	0.00825218
3.752000	0.00830212
3.716648	0.00836454
3.681296	0.00842697
3.645944	0.00845194
3.610592	0.00846442
3.575239	0.00856429
3.539887	0.00862672
3.504535	0.00873908
3.469183	0.00875156
3.433831	0.00886392
3.398478	0.00891386
3.363126	0.00893883
3.292422	0.00895131
3.257070	0.00907615
3.221717	0.00917603
3.186365	0.00923845
3.151013	0.00933833
3.115661	0.00940075
3.080309	0.00948814
3.044957	0.00953808
3.009604	0.00955056
2.974252	0.0096005
2.938900	0.00963795
2.903548	0.00975031
2.868196	0.00986267
2.832843	0.00993758
2.797491	0.00998752
2.762139	0.0100624
2.726787	0.0101124
2.691435	0.0102622
2.656082	0.010387
2.620730	0.0104245
2.585378	0.0112984
2.550026	0.0125094
2.514674	0.01397
2.479322	0.015181
2.443969	0.0156679
2.408617	0.0162047
2.373265	0.0163171
2.337913	0.0167166
2.302561	0.016829
2.267208	0.0170911
2.231856	0.01799
2.196504	0.0180774
2.161152	0.0181273
2.125800	0.0182272
2.090448	0.0182647
2.055095	0.0185518
2.019743	0.0186891
1.984391	0.0189139
1.949039	0.0191635
1.913687	0.0194007
1.878334	0.0195381
1.842982	0.0197878
1.807630	0.0198627
1.772278	0.0199001
1.736926	0.0200375
1.701573	0.0202247
1.666221	0.0204494
1.630869	0.0207116
1.595517	0.0208489
1.560165	0.0209738
1.524813	0.0210986
1.489460	0.021186
1.454108	0.0212609
1.418756	0.0213608
1.383404	0.0214856
1.348052	0.0218352
1.312699	0.0221473
1.277347	0.0222347
1.241995	0.0223096
1.206643	0.0225593
1.171291	0.0226841
1.135939	0.0228215
1.100586	0.0229463
1.065234	0.0231461
1.029882	0.0234207
0.994530	0.0236954
0.959178	0.0239201
0.923825	0.0244819
0.888473	0.024769
0.853121	0.0251061
0.817769	0.0255306
0.782417	0.0257553
0.747064	0.0260175
0.711712	0.026367
0.676360	0.0270037
0.641008	0.0275281
0.605656	0.0278901
0.570304	0.0285268
0.534951	0.0289139
0.499599	0.0293758
0.464247	0.0301623
0.428895	0.0303496
0.393543	0.0310112
0.358190	0.0313733
0.322838	0.0321223
0.287486	0.0330587
0.252134	0.0336205
0.216782	0.0340949
0.181429	0.0347066
0.146077	0.035231
0.110725	0.0360924
0.075373	0.0371411
0.040021	0.0723346
0.004669	0.0866167
-0.030684	0.863296
-0.066036	0.883533
-0.101388	0.892397
-0.136740	0.899688
-0.172092	0.905031
-0.207445	0.912484
-0.242797	0.917516
-0.278149	0.922672
-0.313501	0.928502
-0.348853	0.933446
-0.384205	0.94176
-0.419558	0.947278
-0.454910	0.950499
-0.490262	0.953583
-0.525614	0.956742
-0.560966	0.958677
-0.596319	0.960861
-0.631671	0.962422
-0.667023	0.965131
-0.702375	0.966217
-0.737727	0.967203
-0.773080	0.968202
-0.808432	0.969463
-0.843784	0.970125
-0.879136	0.970836
-0.914488	0.971648
-0.949840	0.972322
-0.985193	0.972859
-1.020545	0.973371
-1.055897	0.974032
-1.091249	0.974444
-1.126601	0.975343
-1.161954	0.976142
-1.197306	0.977241
-1.232658	0.97809
-1.268010	0.979451
-1.303362	0.980424
-1.338714	0.981074
-1.374067	0.981723
-1.409419	0.982422
-1.444771	0.982896
-1.480123	0.983758
-1.515475	0.984382
-1.550828	0.984869
-1.586180	0.985243
-1.621532	0.98608
-1.656884	0.986692
-1.692236	0.987004
-1.727589	0.987403
-1.762941	0.987828
-1.798293	0.988439
-1.833645	0.988739
-1.868997	0.988914
-1.904349	0.989363
-1.939702	0.989863
-1.975054	0.990362
-2.010406	0.990787
-2.045758	0.991111
-2.081110	0.991486
-2.116463	0.991773
-2.151815	0.991948
-2.187167	0.992247
-2.222519	0.992484
-2.257871	0.992734
-2.293224	0.993046
-2.328576	0.993333
-2.363928	0.993483
-2.399280	0.993708
-2.434632	0.99372
-2.469984	0.99377
-2.505337	0.993808
-2.540689	0.993958
-2.576041	0.994045
-2.611393	0.994432
-2.646745	0.994594
-2.682098	0.994669
-2.717450	0.994894
-2.752802	0.995331
-2.788154	0.995443
-2.823506	0.995643
-2.858858	0.99583
-2.894211	0.99613
-2.929563	0.996205
-2.964915	0.996305
-3.000267	0.996492
-3.035619	0.996692
-3.070972	0.996742
-3.106324	0.996854
-3.141676	0.996929
-3.177028	0.997104
-3.212380	0.997241
-3.247733	0.997266
-3.283085	0.997428
-3.318437	0.997778
-3.353789	0.99824
-3.389141	0.998639
-3.424493	0.998652
-3.459846	0.998739
-3.495198	0.998926
-3.530550	0.999226
-3.565902	0.999301
-3.601254	0.999326
-3.671959	0.999526
-3.707311	0.999563
-3.742663	0.99965
-3.778015	0.9997
-3.954776	0.999725
-4.025481	0.999788
-4.060833	0.999838
-4.096185	0.999875
-4.237594	0.999888
-4.308298	0.999938
-4.343650	0.999963
-5.156751	1
&
34.861924	9.78626e-15
34.826571	1.01177e-14
34.791219	1.04604e-14
34.755867	1.08147e-14
34.720515	1.1181e-14
34.685163	1.15597e-14
34.649811	1.19513e-14
34.614458	1.23561e-14
34.579106	1.27746e-14
34.543754	1.32072e-14
34.508402	1.36546e-14
34.473050	1.4117e-14
34.437697	1.45951e-14
34.402345	1.50895e-14
34.366993	1.56005e-14
34.331641	1.61289e-14
34.296289	1.66751e-14
34.260937	1.72399e-14
34.225584	1.78238e-14
34.190232	1.84274e-14
34.154880	1.90515e-14
34.119528	1.96967e-14
34.084176	2.03638e-14
34.048823	2.10534e-14
34.013471	2.17664e-14
33.978119	2.25036e-14
33.942767	2.32657e-14
33.907415	2.40536e-14
33.872062	2.48682e-14
33.836710	2.57103e-14
33.801358	2.6581e-14
33.766006	2.74812e-14
33.730654	2.84118e-14
33.695302	2.93739e-14
33.659949	3.03687e-14
33.624597	3.13971e-14
33.589245	3.24603e-14
33.553893	3.35595e-14
33.518541	3.46959e-14
33.483188	3.58708e-14
33.447836	3.70855e-14
33.412484	3.83413e-14
33.377132	3.96396e-14
33.341780	4.09819e-14
33.306428	4.23696e-14
33.271075	4.38043e-14
33.235723	4.52876e-14
33.200371	4.68211e-14
33.165019	4.84065e-14
33.129667	5.00455e-14
33.094314	5.17401e-14
33.058962	5.3492e-14
33.023610	5.53032e-14
32.988258	5.71758e-14
32.952906	5.91117e-14
32.917553	6.11132e-14
32.882201	6.31824e-14
32.846849	6.53217e-14
32.811497	6.75333e-14
32.776145	6.98199e-14
32.740793	7.21838e-14
32.705440	7.46278e-14
32.670088	7.71545e-14
32.634736	7.97667e-14
32.599384	8.24674e-14
32.564032	8.52595e-14
32.528679	8.8146e-14
32.493327	9.11303e-14
32.457975	9.42156e-14
32.422623	9.74053e-14
32.387271	1.00703e-13
32.351918	1.04112e-13
32.316566	1.07637e-13
32.281214	1.11281e-13
32.245862	1.15048e-13
32.210510	1.18943e-13
32.175158	1.2297e-13
32.139805	1.27133e-13
32.104453	1.31437e-13
32.069101	1.35886e-13
32.033749	1.40486e-13
31.998397	1.45242e-13
31.963044	1.50159e-13
31.927692	1.55242e-13
31.892340	1.60497e-13
31.856988	1.6593e-13
31.821636	1.71547e-13
31.786284	1.77354e-13
31.750931	1.83358e-13
31.715579	1.89565e-13
31.680227	1.95982e-13
31.644875	2.02615e-13
31.609523	2.09474e-13
31.574170	2.16564e-13
31.538818	2.23895e-13
31.503466	2.31474e-13
31.468114	2.39309e-13
31.432762	2.47409e-13
31.397409	2.55783e-13
31.362057	2.64441e-13
31.326705	2.73391e-13
31.291353	2.82645e-13
31.256001	2.92211e-13
31.220649	3.02102e-13
31.185296	3.12327e-13
31.149944	3.22898e-13
31.114592	3.33826e-13
31.079240	3.45125e-13
31.043888	3.56806e-13
31.008535	3.68882e-13
30.973183	3.81366e-13
30.937831	3.94274e-13
30.902479	4.07617e-13
30.867127	4.21413e-13
30.831775	4.35675e-13
30.796422	4.50419e-13
30.761070	4.65663e-13
30.725718	4.81422e-13
30.690366	4.97714e-13
30.655014	5.14558e-13
30.619661	5.31972e-13
30.584309	5.49974e-13
30.548957	5.68586e-13
30.513605	5.87827e-13
30.478253	6.0772e-13
30.442900	6.28285e-13
30.407548	6.49546e-13
30.372196	6.71527e-13
30.336844	6.94251e-13
30.301492	7.17743e-13
30.266140	7.42031e-13
30.230787	7.6714e-13
30.195435	7.93099e-13
30.160083	8.19935e-13
30.124731	8.4768e-13
30.089379	8.76363e-13
30.054026	9.06016e-13
30.018674	9.36673e-13
29.983322	9.68366e-13
29.947970	1.00113e-12
29.912618	1.03501e-12
29.877265	1.07003e-12
29.841913	1.10623e-12
29.806561	1.14366e-12
29.771209	1.18235e-12
29.735857	1.22236e-12
29.700505	1.26371e-12
29.665152	1.30647e-12
29.629800	1.35067e-12
29.594448	1.39637e-12
29.559096	1.44361e-12
29.523744	1.49245e-12
29.488391	1.54294e-12
29.453039	1.59514e-12
29.417687	1.64911e-12
29.382335	1.7049e-12
29.346983	1.76258e-12
29.311631	1.82221e-12
29.276278	1.88385e-12
29.240926	1.94758e-12
29.205574	2.01347e-12
29.170222	2.08158e-12
29.134870	2.152e-12
29.099517	2.2248e-12
29.064165	2.30006e-12
29.028813	2.37786e-12
28.993461	2.4583e-12
28.958109	2.54145e-12
28.922756	2.62742e-12
28.887404	2.7163e-12
28.852052	2.80818e-12
28.816700	2.90317e-12
28.781348	3.00137e-12
28.745996	3.10289e-12
28.710643	3.20784e-12
28.675291	3.31634e-12
28.639939	3.42851e-12
28.604587	3.54448e-12
28.569235	3.66436e-12
28.533882	3.7883e-12
28.498530	3.91643e-12
28.463178	4.04889e-12
28.427826	4.18583e-12
28.392474	4.3274e-12
28.357122	4.47376e-12
28.321769	4.62506e-12
28.286417	4.78148e-12
28.251065	4.94319e-12
28.215713	5.11037e-12
28.180361	5.28319e-12
28.145008	5.46186e-12
28.109656	5.64658e-12
28.074304	5.83753e-12
28.038952	6.03494e-12
28.003600	6.23903e-12
27.968247	6.45001e-12
27.932895	6.66813e-12
27.897543	6.89362e-12
27.862191	7.12673e-12
27.826839	7.36772e-12
27.791487	7.61686e-12
27.756134	7.87442e-12
27.720782	8.14069e-12
27.685430	8.41596e-12
27.650078	8.70053e-12
27.614726	8.99472e-12
27.579373	9.29886e-12
27.544021	9.61327e-12
27.508669	9.93832e-12
27.473317	1.02743e-11
27.437965	1.06217e-11
27.402612	1.09809e-11
27.367260	1.13521e-11
27.331908	1.17359e-11
27.296556	1.21327e-11
27.261204	1.25429e-11
27.225852	1.2967e-11
27.190499	1.34054e-11
27.155147	1.38586e-11
27.119795	1.43271e-11
27.084443	1.48115e-11
27.049091	1.53122e-11
27.013738	1.58298e-11
26.978386	1.6365e-11
26.943034	1.69182e-11
26.907682	1.74901e-11
26.872330	1.80814e-11
26.836978	1.86926e-11
26.801625	1.93245e-11
26.766273	1.99777e-11
26.730921	2.0653e-11
26.695569	2.13511e-11
26.660217	2.20728e-11
26.624864	2.28189e-11
26.589512	2.35903e-11
26.554160	2.43876e-11
26.518808	2.52119e-11
26.483456	2.60641e-11
26.448103	2.69451e-11
26.412751	2.78558e-11
26.377399	2.87973e-11
26.342047	2.97705e-11
26.306695	3.07767e-11
26.271343	3.18169e-11
26.235990	3.28922e-11
26.200638	3.40038e-11
26.165286	3.5153e-11
26.129934	3.63411e-11
26.094582	3.75692e-11
26.059229	3.88388e-11
26.023877	4.01514e-11
25.988525	4.15082e-11
25.953173	4.29109e-11
25.917821	4.4361e-11
25.882469	4.58601e-11
25.847116	4.74098e-11
25.811764	4.90118e-11
25.776412	5.06679e-11
25.741060	5.238e-11
25.705708	5.415e-11
25.670355	5.59797e-11
25.635003	5.78712e-11
25.599651	5.98265e-11
25.564299	6.1848e-11
25.528947	6.39377e-11
25.493594	6.60979e-11
25.458242	6.83311e-11
25.422890	7.06398e-11
25.387538	7.30264e-11
25.352186	7.54936e-11
25.316834	7.80441e-11
25.281481	8.06808e-11
25.246129	8.34065e-11
25.210777	8.62242e-11
25.175425	8.91371e-11
25.140073	9.21484e-11
25.104720	9.52613e-11
25.069368	9.84793e-11
25.034016	1.01806e-10
24.998664	1.05245e-10
24.963312	1.088e-10
24.927959	1.12475e-10
24.892607	1.16275e-10
24.857255	1.20202e-10
24.821903	1.24262e-10
24.786551	1.2846e-10
24.751199	1.32798e-10
24.715846	1.37284e-10
24.680494	1.41921e-10
24.645142	1.46714e-10
24.609790	1.51669e-10
24.574438	1.56792e-10
24.539085	1.62087e-10
24.503733	1.67561e-10
24.468381	1.7322e-10
24.433029	1.7907e-10
24.397677	1.85117e-10
24.362325	1.91369e-10
24.326972	1.97832e-10
24.291620	2.04512e-10
24.256268	2.11418e-10
24.220916	2.18558e-10
24.185564	2.25938e-10
24.150211	2.33567e-10
24.114859	2.41454e-10
24.079507	2.49607e-10
24.044155	2.58035e-10
24.008803	2.66748e-10
23.973450	2.75754e-10
23.938098	2.85065e-10
23.902746	2.94689e-10
23.867394	3.04639e-10
23.832042	3.14924e-10
23.796690	3.25557e-10
23.761337	3.36548e-10
23.725985	3.4791e-10
23.690633	3.59655e-10
23.655281	3.71797e-10
23.619929	3.84348e-10
23.584576	3.97323e-10
23.549224	4.10735e-10
23.513872	4.246e-10
23.478520	4.38933e-10
23.443168	4.5375e-10
23.407816	4.69066e-10
23.372463	4.84899e-10
23.337111	5.01266e-10
23.301759	5.18185e-10
23.266407	5.35676e-10
23.231055	5.53756e-10
23.195702	5.72445e-10
23.160350	5.91766e-10
23.124998	6.11738e-10
23.089646	6.32384e-10
23.054294	6.53726e-10
23.018941	6.75788e-10
22.983589	6.98594e-10
22.948237	7.22169e-10
22.912885	7.46539e-10
22.877533	7.71731e-10
22.842181	7.97773e-10
22.806828	8.24693e-10
22.771476	8.52521e-10
22.736124	8.81288e-10
22.700772	9.11024e-10
22.665420	9.41763e-10
22.630067	9.73539e-10
22.594715	1.00639e-09
22.559363	1.04034e-09
22.524011	1.07544e-09
22.488659	1.11172e-09
22.453306	1.14923e-09
22.417954	1.188e-09
22.382602	1.22808e-09
22.347250	1.26951e-09
22.311898	1.31234e-09
22.276546	1.35661e-09
22.241193	1.40237e-09
22.205841	1.44967e-09
22.170489	1.49857e-09
22.135137	1.54912e-09
22.099785	1.60137e-09
22.064432	1.65539e-09
22.029080	1.71122e-09
21.993728	1.76894e-09
21.958376	1.8286e-09
21.923024	1.89027e-09
21.887672	1.95402e-09
21.852319	2.01992e-09
21.816967	2.08804e-09
21.781615	2.15845e-09
21.746263	2.23124e-09
21.710911	2.30648e-09
21.675558	2.38426e-09
21.640206	2.46466e-09
21.604854	2.54777e-09
21.569502	2.63367e-09
21.534150	2.72248e-09
21.498797	2.81427e-09
21.463445	2.90916e-09
21.428093	3.00724e-09
21.392741	3.10863e-09
21.357389	3.21343e-09
21.322037	3.32177e-09
21.286684	3.43375e-09
21.251332	3.54951e-09
21.215980	3.66917e-09
21.180628	3.79286e-09
21.145276	3.92071e-09
21.109923	4.05287e-09
21.074571	4.18948e-09
21.039219	4.33069e-09
21.003867	4.47666e-09
20.968515	4.62755e-09
20.933163	4.78351e-09
20.897810	4.94473e-09
20.862458	5.11138e-09
20.827106	5.28364e-09
20.791754	5.4617e-09
20.756402	5.64576e-09
20.721049	5.83601e-09
20.685697	6.03267e-09
20.650345	6.23596e-09
20.614993	6.44608e-09
20.579641	6.66329e-09
20.544288	6.8878e-09
20.508936	7.11987e-09
20.473584	7.35976e-09
20.438232	7.60772e-09
20.402880	7.86403e-09
20.367528	8.12896e-09
20.332175	8.40281e-09
20.296823	8.68589e-09
20.261471	8.97849e-09
20.226119	9.28093e-09
20.190767	9.59356e-09
20.155414	9.91671e-09
20.120062	1.02507e-08
20.084710	1.0596e-08
20.049358	1.09529e-08
20.014006	1.13218e-08
19.978653	1.17031e-08
19.943301	1.20972e-08
19.907949	1.25046e-08
19.872597	1.29257e-08
19.837245	1.3361e-08
19.801893	1.38109e-08
19.766540	1.42759e-08
19.731188	1.47566e-08
19.695836	1.52535e-08
19.660484	1.57671e-08
19.625132	1.6298e-08
19.589779	1.68467e-08
19.554427	1.74138e-08
19.519075	1.80001e-08
19.483723	1.8606e-08
19.448371	1.92324e-08
19.413019	1.98798e-08
19.377666	2.0549e-08
19.342314	2.12406e-08
19.306962	2.19556e-08
19.271610	2.26946e-08
19.236258	2.34584e-08
19.200905	2.42479e-08
19.165553	2.50639e-08
19.130201	2.59074e-08
19.094849	2.67793e-08
19.059497	2.76804e-08
19.024144	2.86118e-08
18.988792	2.95746e-08
18.953440	3.05697e-08
18.918088	3.15983e-08
18.882736	3.26614e-08
18.847384	3.37602e-08
18.812031	3.4896e-08
18.776679	3.607e-08
18.741327	3.72834e-08
18.705975	3.85376e-08
18.670623	3.98339e-08
18.635270	4.11738e-08
18.599918	4.25586e-08
18.564566	4.39901e-08
18.529214	4.54696e-08
18.493862	4.69988e-08
18.458510	4.85794e-08
18.423157	5.0213e-08
18.387805	5.19016e-08
18.352453	5.36468e-08
18.317101	5.54507e-08
18.281749	5.73152e-08
18.246396	5.92422e-08
18.211044	6.1234e-08
18.175692	6.32927e-08
18.140340	6.54205e-08
18.104988	6.76197e-08
18.069635	6.98928e-08
18.034283	7.22421e-08
17.998931	7.46704e-08
17.963579	7.71802e-08
17.928227	7.97742e-08
17.892875	8.24553e-08
17.857522	8.52263e-08
17.822170	8.80904e-08
17.786818	9.10506e-08
17.751466	9.41101e-08
17.716114	9.72724e-08
17.680761	1.00541e-07
17.645409	1.03919e-07
17.610057	1.0741e-07
17.574705	1.11018e-07
17.539353	1.14748e-07
17.504000	1.18603e-07
17.468648	1.22586e-07
17.433296	1.26704e-07
17.397944	1.3096e-07
17.362592	1.35358e-07
17.327240	1.39904e-07
17.291887	1.44602e-07
17.256535	1.49458e-07
17.221183	1.54477e-07
17.185831	1.59664e-07
17.150479	1.65025e-07
17.115126	1.70565e-07
17.079774	1.76292e-07
17.044422	1.8221e-07
17.009070	1.88327e-07
16.973718	1.94648e-07
16.938366	2.01182e-07
16.903013	2.07934e-07
16.867661	2.14913e-07
16.832309	2.22126e-07
16.796957	2.2958e-07
16.761605	2.37284e-07
16.726252	2.45246e-07
16.690900	2.53475e-07
16.655548	2.6198e-07
16.620196	2.70769e-07
16.584844	2.79853e-07
16.549491	2.89241e-07
16.514139	2.98943e-07
16.478787	3.0897e-07
16.443435	3.19333e-07
16.408083	3.30043e-07
16.372731	3.41112e-07
16.337378	3.52551e-07
16.302026	3.64373e-07
16.266674	3.7659e-07
16.231322	3.89217e-07
16.195970	4.02266e-07
16.160617	4.15751e-07
16.125265	4.29688e-07
16.089913	4.44092e-07
16.054561	4.58977e-07
16.019209	4.7436e-07
15.983857	4.90257e-07
15.948504	5.06687e-07
15.913152	5.23666e-07
15.877800	5.41212e-07
15.842448	5.59346e-07
15.807096	5.78085e-07
15.771743	5.97452e-07
15.736391	6.17465e-07
15.701039	6.38148e-07
15.665687	6.59522e-07
15.630335	6.8161e-07
15.594982	7.04437e-07
15.559630	7.28026e-07
15.524278	7.52404e-07
15.488926	7.77596e-07
15.453574	8.0363e-07
15.418222	8.30533e-07
15.382869	8.58335e-07
15.347517	8.87065e-07
15.312165	9.16755e-07
15.276813	9.47436e-07
15.241461	9.79141e-07
15.206108	1.01191e-06
15.170756	1.04576e-06
15.135404	1.08075e-06
15.100052	1.11691e-06
15.064700	1.15427e-06
15.029347	1.19288e-06
14.993995	1.23277e-06
14.958643	1.274e-06
14.923291	1.31661e-06
14.887939	1.36063e-06
14.852587	1.40612e-06
14.817234	1.45313e-06
14.781882	1.50171e-06
14.746530	1.55191e-06
14.711178	1.60378e-06
14.675826	1.65737e-06
14.640473	1.71276e-06
14.605121	1.76999e-06
14.569769	1.82913e-06
14.534417	1.89023e-06
14.499065	1.95338e-06
14.463713	2.01862e-06
14.428360	2.08604e-06
14.393008	2.15571e-06
14.357656	2.22769e-06
14.322304	2.30207e-06
14.286952	2.37893e-06
14.251599	2.45834e-06
14.216247	2.5404e-06
14.180895	2.62518e-06
14.145543	2.71279e-06
14.110191	2.80331e-06
14.074838	2.89684e-06
14.039486	2.99349e-06
14.004134	3.09334e-06
13.968782	3.19652e-06
13.933430	3.30312e-06
13.898078	3.41327e-06
13.862725	3.52708e-06
13.827373	3.64466e-06
13.792021	3.76616e-06
13.756669	3.89169e-06
13.721317	4.02139e-06
13.685964	4.15539e-06
13.650612	4.29385e-06
13.615260	4.4369e-06
13.579908	4.5847e-06
13.544556	4.7374e-06
13.509204	4.89516e-06
13.473851	5.05816e-06
13.438499	5.22657e-06
13.403147	5.40056e-06
13.367795	5.58032e-06
13.332443	5.76603e-06
13.297090	5.95791e-06
13.261738	6.15613e-06
13.226386	6.36093e-06
13.191034	6.5725e-06
13.155682	6.79109e-06
13.120329	7.01691e-06
13.084977	7.2502e-06
13.049625	7.49122e-06
13.014273	7.74021e-06
12.978921	7.99743e-06
12.943569	8.26316e-06
12.908216	8.53768e-06
12.872864	8.82128e-06
12.837512	9.11424e-06
12.802160	9.41689e-06
12.766808	9.72953e-06
12.731455	1.00525e-05
12.696103	1.03861e-05
12.660751	1.07308e-05
12.625399	1.10868e-05
12.590047	1.14546e-05
12.554694	1.18345e-05
12.519342	1.22269e-05
12.483990	1.26323e-05
12.448638	1.3051e-05
12.413286	1.34835e-05
12.377934	1.39303e-05
12.342581	1.43917e-05
12.307229	1.48684e-05
12.271877	1.53608e-05
12.236525	1.58693e-05
12.201173	1.63946e-05
12.165820	1.69372e-05
12.130468	1.74976e-05
12.095116	1.80764e-05
12.059764	1.86742e-05
12.024412	1.92917e-05
11.989060	1.99294e-05
11.953707	2.0588e-05
11.918355	2.12683e-05
11.883003	2.19708e-05
11.847651	2.26964e-05
11.812299	2.34458e-05
11.776946	2.42197e-05
11.741594	2.50189e-05
11.706242	2.58443e-05
11.670890	2.66968e-05
11.635538	2.7577e-05
11.600185	2.84861e-05
11.564833	2.94248e-05
11.529481	3.03943e-05
11.494129	3.13953e-05
11.458777	3.2429e-05
11.423425	3.34965e-05
11.388072	3.45987e-05
11.352720	3.57368e-05
11.317368	3.6912e-05
11.282016	3.81255e-05
11.246664	3.93784e-05
11.211311	4.0672e-05
11.175959	4.20077e-05
11.140607	4.33868e-05
11.105255	4.48106e-05
11.069903	4.62805e-05
11.034551	4.77982e-05
10.999198	4.9365e-05
10.963846	5.09825e-05
10.928494	5.26523e-05
10.893142	5.43762e-05
10.857790	5.61557e-05
10.822437	5.79926e-05
10.787085	5.98888e-05
10.751733	6.18461e-05
10.716381	6.38665e-05
10.681029	6.59519e-05
10.645676	6.81043e-05
10.610324	7.03258e-05
10.574972	7.26187e-05
10.539620	7.49851e-05
10.504268	7.74273e-05
10.468916	7.99476e-05
10.433563	8.25485e-05
10.398211	8.52325e-05
10.362859	8.80021e-05
10.327507	9.08599e-05
10.292155	9.38087e-05
10.256802	9.68513e-05
10.221450	9.99904e-05
10.186098	0.000103229
10.150746	0.00010657
10.115394	0.000110017
10.080041	0.000113573
10.044689	0.000117241
10.009337	0.000121024
9.973985	0.000124926
9.938633	0.00012895
9.903281	0.000133101
9.867928	0.000137381
9.832576	0.000141795
9.797224	0.000146346
9.761872	0.000151038
9.726520	0.000155876
9.691167	0.000160863
9.655815	0.000166005
9.620463	0.000171304
9.585111	0.000176766
9.549759	0.000182394
9.514407	0.000188195
9.479054	0.000194171
9.443702	0.000200329
9.408350	0.000206672
9.372998	0.000213205
9.337646	0.000219934
9.302293	0.000226864
9.266941	0.000233998
9.231589	0.000241343
9.196237	0.000248903
9.160885	0.000256683
9.125532	0.000264688
9.090180	0.000272923
9.054828	0.000281392
9.019476	0.000290101
8.984124	0.000299052
8.948772	0.000308252
8.913419	0.000317702
8.878067	0.000327407
8.842715	0.000337369
8.807363	0.00034759
8.772011	0.000358073
8.736658	0.000368816
8.701306	0.00037982
8.665954	0.000391081
8.630602	0.000402594
8.595250	0.000414353
8.559898	0.000426345
8.524545	0.000438553
8.489193	0.000450955
8.453841	0.000463515
8.418489	0.000476183
8.383137	0.000488878
8.347784	0.000501463
8.312432	0.00051366
&
```
