## Supplementary material for "All-at-once RNA folding with 3D motif prediction framed by evolutionary information": RF00808_mir-86.cacofold.helixcov

```
# RMs = 1 L = 81

# RM_HELIX NESTED 1-34 48-81, nbp = 31 nbp_cov = 0
# pvals: 0.119897,0.102429,0.187293,0.644389,0.644389,0.00462658,0.427726,0.644389,0.644389,0.427726,0.427726,0.427726,0.644389,0.427726,0.427726,0.427726,0.427726,0.0129003,0.930543,0.427726,0.675704,0.427726,0.427726,0.427726,0.427726,0.427726,0.427726,0.644389,0.644389,0.675704,0.427726
# aggregated NONE
NESTED  <<<<<<<<<<<<<<<<<-<<<<<<<-<<<-<<<<_____________>>>>->>>>>>>>>>>>>>>>>>>->>>>>>>>
        ::::::::::::::::::::::::::::::::::::::::::::::::::::::::::::::::::::::::::::::::
```
