## Supplementary material for "All-at-once RNA folding with 3D motif prediction framed by evolutionary information": RF00808_mir-86.helixcov

```
# RMs = 2 L = 81

# RM_HELIX NESTED 9-29 53-72, nbp = 18 nbp_cov = 0
# pvals: 0.644389,0.427726,0.427726,0.427726,0.644389,0.427726,0.427726,0.427726,0.427726,0.0129003,0.930543,0.427726,0.427726,0.427726,0.427726,0.427726,0.427726,0.427726
# aggregated NONE
NESTED  ::::::::<<<<<<<<<-<<<-<<<-<<<_______________________>>>>>>->>>>>>>>>>>>:::::::::
        ::::::::::::::::::::::::::::::::::::::::::::::::::::::::::::::::::::::::::::::::

# RM_HELIX NESTED 4-6 76-78, nbp = 3 nbp_cov = 0
# pvals: 0.644389,0.644389,0.00462658
# aggregated NONE
NESTED  :::<<<____________________________________________________________________>>>:::
        ::::::::::::::::::::::::::::::::::::::::::::::::::::::::::::::::::::::::::::::::
```
