## Supplementary material for "All-at-once RNA folding with 3D motif prediction framed by evolutionary information": RF00808_mir-86.surv

```
5.463762	0.047619
4.770559	0.0952381
-0.001878	0.761905
-0.028539	0.952381
-1.388284	1
&
7.330078	0.000318573
7.196770	0.000637146
6.903492	0.000955718
6.503567	0.00127429
6.370259	0.00159286
5.890349	0.00191144
5.703717	0.00223001
5.543747	0.00254858
5.463762	0.00286716
5.303792	0.00318573
4.770559	0.00605288
4.610589	0.00637146
4.450619	0.00669003
4.397296	0.0070086
4.370634	0.00732717
4.237326	0.00764575
4.157341	0.00796432
4.104018	0.00828289
4.077356	0.00860147
3.970709	0.00955718
3.944048	0.00987576
3.917386	0.0101943
3.890724	0.0105129
3.837401	0.0108315
3.810739	0.01115
3.757416	0.0121058
3.677431	0.0124243
3.624108	0.0127429
3.597446	0.0130615
3.570784	0.0156101
3.544123	0.0159286
3.464138	0.0175215
3.250845	0.0178401
3.224183	0.0181586
3.197521	0.0187958
3.090875	0.0191144
3.064213	0.0194329
3.010890	0.0219815
2.957566	0.0223001
2.877581	0.0226187
2.850920	0.0242115
2.744273	0.0245301
2.664288	0.0248487
2.637626	0.0254858
2.584303	0.026123
2.450995	0.0264415
2.424333	0.0273973
2.344348	0.0280344
2.317687	0.0286716
2.291025	0.0293087
2.264363	0.0312201
2.237702	0.0318573
2.211040	0.0331316
2.184378	0.0334501
2.131055	0.0337687
2.104393	0.0356802
1.917762	0.0379102
1.891100	0.0388659
1.864438	0.0398216
1.837777	0.0401402
1.784453	0.0404587
1.757792	0.0420516
1.731130	0.0430073
1.704468	0.0433259
1.677807	0.0436445
1.597822	0.0449188
1.571160	0.0455559
1.544498	0.0465116
1.517837	0.0468302
1.491175	0.0474673
1.464513	0.0487416
1.437852	0.0493788
1.411190	0.0500159
1.384528	0.0512902
1.357867	0.0522459
1.331205	0.0538388
1.304543	0.0544759
1.197897	0.056706
1.171235	0.0582988
1.144574	0.0592545
1.117912	0.0614845
1.091250	0.0630774
1.064589	0.0649888
1.037927	0.065626
0.984604	0.0659446
0.957942	0.0669003
0.931280	0.0681746
0.877957	0.0684932
0.851295	0.0688117
0.824634	0.0694489
0.797972	0.070086
0.771310	0.0707232
0.717987	0.0726346
0.691325	0.0742275
0.664664	0.074546
0.638002	0.0758203
0.611340	0.076776
0.584679	0.0770946
0.558017	0.0790061
0.531355	0.0793246
0.504694	0.0809175
0.478032	0.0815546
0.424709	0.0825104
0.398047	0.0828289
0.371385	0.0844218
0.344724	0.0863332
0.318062	0.0869704
0.291400	0.0888818
0.264739	0.089519
0.238077	0.0914304
0.211415	0.0920675
0.184754	0.0930233
0.158092	0.0933418
0.131430	0.0958904
0.104769	0.0968461
0.078107	0.0987576
0.051445	0.124243
0.024784	0.189232
-0.001878	0.597324
-0.028539	0.809812
-0.055201	0.848678
-0.081863	0.848996
-0.108524	0.851545
-0.135186	0.857917
-0.161848	0.861421
-0.188509	0.865244
-0.215171	0.878624
-0.241833	0.882128
-0.268494	0.884995
-0.295156	0.887862
-0.321818	0.89073
-0.348479	0.895827
-0.375141	0.898375
-0.401803	0.900287
-0.428464	0.903791
-0.455126	0.905384
-0.481788	0.906658
-0.508449	0.908251
-0.535111	0.909525
-0.561773	0.910481
-0.588434	0.911755
-0.615096	0.912392
-0.641758	0.91303
-0.668419	0.914622
-0.721743	0.920038
-0.748404	0.920675
-0.775066	0.922587
-0.801728	0.922905
-0.828389	0.923543
-0.855051	0.924498
-0.881713	0.926728
-0.908374	0.927684
-0.935036	0.928003
-0.961698	0.929914
-0.988359	0.93087
-1.015021	0.933418
-1.041683	0.934374
-1.068344	0.934693
-1.095006	0.936923
-1.121668	0.938834
-1.174991	0.939153
-1.201652	0.939471
-1.228314	0.940108
-1.254976	0.941383
-1.281637	0.94202
-1.308299	0.94425
-1.334961	0.944887
-1.361622	0.945205
-1.388284	0.946798
-1.414946	0.948073
-1.441607	0.94871
-1.468269	0.950303
-1.494931	0.951577
-1.521592	0.951896
-1.548254	0.952851
-1.574916	0.953488
-1.601577	0.956037
-1.628239	0.956674
-1.654901	0.957948
-1.681562	0.958586
-1.708224	0.960178
-1.734886	0.962727
-1.761547	0.963364
-1.788209	0.965913
-1.814871	0.96655
-1.841532	0.967187
-1.868194	0.967824
-1.894856	0.96878
-1.921517	0.970691
-1.948179	0.971647
-1.974841	0.972284
-2.001502	0.975788
-2.028164	0.976426
-2.054826	0.977063
-2.108149	0.978974
-2.188134	0.979293
-2.214796	0.97993
-2.268119	0.980248
-2.294781	0.98216
-2.321442	0.983434
-2.348104	0.985664
-2.428089	0.986301
-2.534735	0.98662
-2.561397	0.986939
-2.588059	0.987257
-2.641382	0.988213
-2.668044	0.98885
-2.694705	0.989169
-2.774690	0.990761
-2.801352	0.991399
-2.854675	0.991717
-2.881337	0.992354
-2.907999	0.992673
-2.934660	0.992991
-3.041307	0.99331
-3.094630	0.993629
-3.147954	0.993947
-3.174615	0.99554
-3.201277	0.995859
-3.307924	0.996814
-3.361247	0.997451
-3.387909	0.99777
-3.547878	0.999363
-3.734510	1
&
10.822756	1.58228e-06
10.262861	3.16456e-06
10.236199	4.74684e-06
9.676304	6.32911e-06
9.622981	7.91139e-06
9.596319	9.49367e-06
9.569658	1.10759e-05
9.516334	1.26582e-05
9.489673	1.42405e-05
9.436349	1.74051e-05
9.409688	1.89873e-05
9.383026	2.05696e-05
9.223056	2.21519e-05
9.169733	2.37342e-05
9.089748	2.53165e-05
8.983101	2.68987e-05
8.903116	2.8481e-05
8.823131	3.00633e-05
8.689823	3.16456e-05
8.609838	3.63924e-05
8.583176	3.79747e-05
8.529853	3.9557e-05
8.476530	4.27215e-05
8.449868	4.43038e-05
8.396545	4.58861e-05
8.343221	4.74684e-05
8.316560	5.85443e-05
8.289898	6.17089e-05
8.263236	6.64557e-05
8.236575	6.8038e-05
8.209913	7.91139e-05
8.183252	8.5443e-05
8.156590	8.70253e-05
8.129928	9.01899e-05
8.103267	9.49367e-05
8.076605	9.6519e-05
8.049943	0.00010443
8.023282	0.000109177
7.996620	0.000125
7.969958	0.000129747
7.943297	0.00014557
7.916635	0.00015981
7.889973	0.000167722
7.863312	0.000185127
7.836650	0.000200949
7.809988	0.000204114
7.783327	0.000224684
7.756665	0.000235759
7.730003	0.000246835
7.703342	0.000254747
7.676680	0.000267405
7.650018	0.000283228
7.623357	0.000294304
7.596695	0.000303797
7.570033	0.000310127
7.543372	0.000314873
7.516710	0.000329114
7.490048	0.000344937
7.463387	0.000368671
7.436725	0.000382911
7.410063	0.000397152
7.383402	0.000414557
7.356740	0.000435127
7.330078	0.000450949
7.303417	0.000485759
7.276755	0.0005
7.250093	0.00052057
7.223432	0.000536392
7.196770	0.000553797
7.170108	0.000574367
7.143447	0.000591772
7.116785	0.000623418
7.090123	0.000656646
7.063462	0.000666139
7.036800	0.000677215
7.010139	0.000693038
6.983477	0.00072943
6.956815	0.000764241
6.930154	0.000786392
6.903492	0.000816456
6.876830	0.000846519
6.850169	0.000893987
6.823507	0.000908228
6.796845	0.000928797
6.770184	0.000947785
6.743522	0.000969937
6.716860	0.000976266
6.690199	0.000998418
6.663537	0.0010269
6.636875	0.00105222
6.610214	0.0010712
6.583552	0.00109652
6.556890	0.00113608
6.530229	0.00117563
6.503567	0.00121835
6.476905	0.00125475
6.450244	0.00128956
6.423582	0.00131487
6.396920	0.00133228
6.370259	0.00136076
6.343597	0.00140665
6.316935	0.00145095
6.290274	0.00150475
6.263612	0.0015269
6.236950	0.00157278
6.210289	0.00163291
6.183627	0.00167089
6.156965	0.00170253
6.130304	0.00175158
6.103642	0.00180538
6.076980	0.00190032
6.050319	0.00193671
6.023657	0.00200949
5.996995	0.00207437
5.970334	0.00215823
5.943672	0.00227215
5.917010	0.00237816
5.890349	0.00246519
5.863687	0.00253165
5.837026	0.00261076
5.810364	0.00272152
5.783702	0.00281646
5.757041	0.00293829
5.730379	0.00304272
5.703717	0.00318829
5.677056	0.00339873
5.650394	0.00355854
5.623732	0.0037231
5.597071	0.00384335
5.570409	0.00398734
5.543747	0.00407595
5.517086	0.00420253
5.490424	0.00442247
5.463762	0.00462658
5.437101	0.00486392
5.410439	0.00515665
5.383777	0.00541297
5.357116	0.00565032
5.330454	0.00596361
5.303792	0.00614873
5.277131	0.00644146
5.250469	0.00672152
5.223807	0.00703165
5.197146	0.00731487
5.170484	0.00771677
5.143822	0.00796044
5.117161	0.00839557
5.090499	0.00867722
5.063837	0.00894462
5.037176	0.00926424
5.010514	0.00959335
4.983852	0.00996835
4.957191	0.0104415
4.930529	0.010807
4.903867	0.0111503
4.877206	0.0115
4.850544	0.0119446
4.823882	0.012231
4.797221	0.0124968
4.770559	0.0129003
4.743897	0.013212
4.717236	0.0135934
4.690574	0.0138165
4.663913	0.0141772
4.637251	0.0145491
4.610589	0.0149573
4.583928	0.0153291
4.557266	0.0157389
4.530604	0.0160443
4.503943	0.0165174
4.477281	0.0168987
4.450619	0.0173133
4.423958	0.0177199
4.397296	0.0180823
4.370634	0.0186693
4.343973	0.0189399
4.317311	0.0193877
4.290649	0.0196772
4.263988	0.0200617
4.237326	0.0203829
4.210664	0.0207484
4.184003	0.0210617
4.157341	0.0214557
4.130679	0.0217722
4.104018	0.022144
4.077356	0.0225934
4.050694	0.0230079
4.024033	0.023318
3.997371	0.0236187
3.970709	0.0240364
3.944048	0.0244968
3.917386	0.0248117
3.890724	0.0251472
3.864063	0.0254146
3.837401	0.0257753
3.810739	0.0260807
3.784078	0.0263513
3.757416	0.0266867
3.730754	0.0271551
3.704093	0.0275665
3.677431	0.0279082
3.650769	0.0282263
3.624108	0.0285601
3.597446	0.0289003
3.570784	0.0292832
3.544123	0.0296772
3.517461	0.0299335
3.490800	0.0302421
3.464138	0.0306487
3.437476	0.0310285
3.410815	0.0313845
3.384153	0.0317089
3.357491	0.0320316
3.330830	0.0323149
3.304168	0.0326266
3.277506	0.0329589
3.250845	0.0332706
3.224183	0.0336646
3.197521	0.0340427
3.170860	0.034307
3.144198	0.0346456
3.117536	0.0350554
3.090875	0.0353655
3.064213	0.0357627
3.037551	0.0361851
3.010890	0.0365601
2.984228	0.036894
2.957566	0.0373085
2.930905	0.0376424
2.904243	0.0380459
2.877581	0.0384241
2.850920	0.0387959
2.824258	0.0392674
2.797596	0.0397326
2.770935	0.0401741
2.744273	0.0406614
2.717611	0.0410396
2.690950	0.0414209
2.664288	0.0417896
2.637626	0.0421566
2.610965	0.0426266
2.584303	0.0431566
2.557641	0.0437595
2.530980	0.0442009
2.504318	0.0446741
2.477656	0.0451456
2.450995	0.0456266
2.424333	0.0461661
2.397671	0.0467073
2.371010	0.0472832
2.344348	0.047818
2.317687	0.0484557
2.291025	0.0490174
2.264363	0.0497832
2.237702	0.0504035
2.211040	0.0510981
2.184378	0.0517342
2.157717	0.0525854
2.131055	0.0532642
2.104393	0.0539699
2.077732	0.0546614
2.051070	0.0553987
2.024408	0.0561424
1.997747	0.0568592
1.971085	0.0576266
1.944423	0.058337
1.917762	0.0589921
1.891100	0.059807
1.864438	0.0604699
1.837777	0.0612484
1.811115	0.062269
1.784453	0.0631377
1.757792	0.0639446
1.731130	0.0647342
1.704468	0.0655839
1.677807	0.0664763
1.651145	0.0673228
1.624483	0.0681899
1.597822	0.068962
1.571160	0.0700491
1.544498	0.0716915
1.517837	0.0730348
1.491175	0.0740649
1.464513	0.0752073
1.437852	0.0763877
1.411190	0.0777104
1.384528	0.078894
1.357867	0.0799415
1.331205	0.0810538
1.304543	0.0820902
1.277882	0.0830491
1.251220	0.0839905
1.224558	0.0848782
1.197897	0.085712
1.171235	0.0866614
1.144574	0.0875823
1.117912	0.0884367
1.091250	0.0893576
1.064589	0.0903354
1.037927	0.0914035
1.011265	0.0926456
0.984604	0.0939114
0.957942	0.0951788
0.931280	0.0964209
0.904619	0.0976139
0.877957	0.0988022
0.851295	0.0999288
0.824634	0.101196
0.797972	0.102429
0.771310	0.103616
0.744649	0.104684
0.717987	0.10581
0.691325	0.107
0.664664	0.108157
0.638002	0.109283
0.611340	0.110489
0.584679	0.111701
0.558017	0.112941
0.531355	0.114169
0.504694	0.11559
0.478032	0.117028
0.451370	0.118547
0.424709	0.119897
0.398047	0.121522
0.371385	0.123019
0.344724	0.124608
0.318062	0.126234
0.291400	0.127953
0.264739	0.129676
0.238077	0.131521
0.211415	0.133467
0.184754	0.136044
0.158092	0.138269
0.131430	0.141388
0.104769	0.144668
0.078107	0.14878
0.051445	0.157459
0.024784	0.187293
-0.001878	0.427726
-0.028539	0.644389
-0.055201	0.675704
-0.081863	0.700592
-0.108524	0.726861
-0.135186	0.745623
-0.161848	0.759859
-0.188509	0.770774
-0.215171	0.778468
-0.241833	0.785649
-0.268494	0.791453
-0.295156	0.796242
-0.321818	0.801171
-0.348479	0.805941
-0.375141	0.810468
-0.401803	0.815172
-0.428464	0.819563
-0.455126	0.823903
-0.481788	0.82766
-0.508449	0.831259
-0.535111	0.834897
-0.561773	0.838587
-0.588434	0.842245
-0.615096	0.845628
-0.641758	0.849256
-0.668419	0.852669
-0.695081	0.85621
-0.721743	0.859644
-0.748404	0.863062
-0.775066	0.866426
-0.801728	0.869828
-0.828389	0.872907
-0.855051	0.87631
-0.881713	0.879566
-0.908374	0.883085
-0.935036	0.886286
-0.961698	0.889541
-0.988359	0.892687
-1.015021	0.895736
-1.041683	0.898752
-1.068344	0.90166
-1.095006	0.904541
-1.121668	0.907372
-1.148329	0.910155
-1.174991	0.912813
-1.201652	0.915095
-1.228314	0.917397
-1.254976	0.919737
-1.281637	0.922027
-1.308299	0.924297
-1.334961	0.926347
-1.361622	0.928465
-1.388284	0.930543
-1.414946	0.932399
-1.441607	0.93435
-1.468269	0.936158
-1.494931	0.937774
-1.521592	0.939326
-1.548254	0.940718
-1.574916	0.942223
-1.601577	0.943421
-1.628239	0.944674
-1.654901	0.946008
-1.681562	0.947168
-1.708224	0.948141
-1.734886	0.949095
-1.761547	0.950258
-1.788209	0.951297
-1.814871	0.952261
-1.841532	0.953214
-1.868194	0.954198
-1.894856	0.955204
-1.921517	0.956201
-1.948179	0.957255
-1.974841	0.95818
-2.001502	0.959364
-2.028164	0.960407
-2.054826	0.961269
-2.081487	0.962165
-2.108149	0.963261
-2.134811	0.964185
-2.161472	0.965228
-2.188134	0.966142
-2.214796	0.967168
-2.241457	0.9681
-2.268119	0.969147
-2.294781	0.970203
-2.321442	0.971141
-2.348104	0.972028
-2.374765	0.972884
-2.401427	0.97384
-2.428089	0.974758
-2.454750	0.975797
-2.481412	0.976666
-2.508074	0.977516
-2.534735	0.978367
-2.561397	0.979342
-2.588059	0.98065
-2.614720	0.981519
-2.641382	0.982434
-2.668044	0.983196
-2.694705	0.98432
-2.721367	0.985035
-2.748029	0.986054
-2.774690	0.986911
-2.801352	0.988043
-2.828014	0.988793
-2.854675	0.989714
-2.881337	0.990478
-2.907999	0.991231
-2.934660	0.991794
-2.961322	0.992312
-2.987984	0.992872
-3.014645	0.993315
-3.041307	0.993805
-3.067969	0.994294
-3.094630	0.994722
-3.121292	0.995157
-3.147954	0.99553
-3.174615	0.995905
-3.201277	0.996225
-3.227939	0.996495
-3.254600	0.996839
-3.281262	0.997133
-3.307924	0.997369
-3.334585	0.997595
-3.361247	0.99781
-3.387909	0.997991
-3.414570	0.99812
-3.441232	0.99825
-3.467894	0.998381
-3.494555	0.998462
-3.521217	0.998579
-3.547878	0.998671
-3.574540	0.998797
-3.601202	0.99888
-3.627863	0.998979
-3.654525	0.999062
-3.681187	0.999114
-3.707848	0.99922
-3.734510	0.999305
-3.761172	0.99938
-3.787833	0.99944
-3.814495	0.999527
-3.841157	0.999584
-3.867818	0.999652
-3.894480	0.999701
-3.921142	0.99975
-3.947803	0.999788
-3.974465	0.999816
-4.001127	0.999835
-4.027788	0.99984
-4.054450	0.999862
-4.081112	0.999873
-4.107773	0.999884
-4.134435	0.999892
-4.161097	0.999919
-4.187758	0.99994
-4.214420	0.999956
-4.241082	0.999957
-4.267743	0.999962
-4.321067	0.999964
-4.347728	0.999965
-4.374390	0.999975
-4.401052	0.999983
-4.454375	0.999984
-4.507698	0.999992
-4.534360	0.999998
-4.774315	1
&
31.885466	5.13434e-27
31.858805	5.4421e-27
31.832143	5.7683e-27
31.805481	6.11405e-27
31.778820	6.48053e-27
31.752158	6.86897e-27
31.725497	7.28069e-27
31.698835	7.71709e-27
31.672173	8.17964e-27
31.645512	8.66992e-27
31.618850	9.18958e-27
31.592188	9.74038e-27
31.565527	1.03242e-26
31.538865	1.0943e-26
31.512203	1.15989e-26
31.485542	1.22941e-26
31.458880	1.3031e-26
31.432218	1.3812e-26
31.405557	1.46398e-26
31.378895	1.55173e-26
31.352233	1.64473e-26
31.325572	1.74331e-26
31.298910	1.84779e-26
31.272248	1.95854e-26
31.245587	2.07592e-26
31.218925	2.20034e-26
31.192263	2.33221e-26
31.165602	2.47198e-26
31.138940	2.62014e-26
31.112278	2.77717e-26
31.085617	2.94361e-26
31.058955	3.12002e-26
31.032293	3.30701e-26
31.005632	3.5052e-26
30.978970	3.71527e-26
30.952308	3.93793e-26
30.925647	4.17393e-26
30.898985	4.42407e-26
30.872323	4.68921e-26
30.845662	4.97023e-26
30.819000	5.26808e-26
30.792338	5.58379e-26
30.765677	5.91842e-26
30.739015	6.2731e-26
30.712353	6.64903e-26
30.685692	7.04748e-26
30.659030	7.46982e-26
30.632368	7.91746e-26
30.605707	8.39192e-26
30.579045	8.89481e-26
30.552384	9.42784e-26
30.525722	9.9928e-26
30.499060	1.05916e-25
30.472399	1.12263e-25
30.445737	1.1899e-25
30.419075	1.26121e-25
30.392414	1.33678e-25
30.365752	1.41689e-25
30.339090	1.50179e-25
30.312429	1.59178e-25
30.285767	1.68717e-25
30.259105	1.78826e-25
30.232444	1.89542e-25
30.205782	2.00899e-25
30.179120	2.12937e-25
30.152459	2.25697e-25
30.125797	2.3922e-25
30.099135	2.53554e-25
30.072474	2.68747e-25
30.045812	2.8485e-25
30.019150	3.01918e-25
29.992489	3.20008e-25
29.965827	3.39183e-25
29.939165	3.59506e-25
29.912504	3.81046e-25
29.885842	4.03877e-25
29.859180	4.28076e-25
29.832519	4.53725e-25
29.805857	4.8091e-25
29.779195	5.09724e-25
29.752534	5.40264e-25
29.725872	5.72634e-25
29.699210	6.06943e-25
29.672549	6.43307e-25
29.645887	6.8185e-25
29.619225	7.22702e-25
29.592564	7.66001e-25
29.565902	8.11895e-25
29.539240	8.60537e-25
29.512579	9.12093e-25
29.485917	9.66738e-25
29.459255	1.02466e-24
29.432594	1.08604e-24
29.405932	1.15111e-24
29.379271	1.22007e-24
29.352609	1.29317e-24
29.325947	1.37064e-24
29.299286	1.45275e-24
29.272624	1.53978e-24
29.245962	1.63203e-24
29.219301	1.7298e-24
29.192639	1.83343e-24
29.165977	1.94326e-24
29.139316	2.05968e-24
29.112654	2.18307e-24
29.085992	2.31384e-24
29.059331	2.45246e-24
29.032669	2.59937e-24
29.006007	2.75509e-24
28.979346	2.92013e-24
28.952684	3.09505e-24
28.926022	3.28046e-24
28.899361	3.47697e-24
28.872699	3.68525e-24
28.846037	3.906e-24
28.819376	4.13998e-24
28.792714	4.38797e-24
28.766052	4.65082e-24
28.739391	4.92941e-24
28.712729	5.22468e-24
28.686067	5.53764e-24
28.659406	5.86934e-24
28.632744	6.22091e-24
28.606082	6.59354e-24
28.579421	6.98848e-24
28.552759	7.40708e-24
28.526097	7.85074e-24
28.499436	8.32098e-24
28.472774	8.81938e-24
28.446112	9.34763e-24
28.419451	9.90752e-24
28.392789	1.05009e-23
28.366127	1.11299e-23
28.339466	1.17965e-23
28.312804	1.25031e-23
28.286142	1.32519e-23
28.259481	1.40456e-23
28.232819	1.48869e-23
28.206158	1.57785e-23
28.179496	1.67235e-23
28.152834	1.77251e-23
28.126173	1.87867e-23
28.099511	1.99118e-23
28.072849	2.11044e-23
28.046188	2.23683e-23
28.019526	2.37079e-23
27.992864	2.51278e-23
27.966203	2.66327e-23
27.939541	2.82277e-23
27.912879	2.99182e-23
27.886218	3.17099e-23
27.859556	3.36089e-23
27.832894	3.56217e-23
27.806233	3.77549e-23
27.779571	4.00159e-23
27.752909	4.24123e-23
27.726248	4.49522e-23
27.699586	4.76441e-23
27.672924	5.04973e-23
27.646263	5.35212e-23
27.619601	5.67263e-23
27.592939	6.01232e-23
27.566278	6.37236e-23
27.539616	6.75395e-23
27.512954	7.15839e-23
27.486293	7.58704e-23
27.459631	8.04136e-23
27.432969	8.52288e-23
27.406308	9.03323e-23
27.379646	9.57413e-23
27.352984	1.01474e-22
27.326323	1.0755e-22
27.299661	1.1399e-22
27.272999	1.20816e-22
27.246338	1.2805e-22
27.219676	1.35717e-22
27.193014	1.43843e-22
27.166353	1.52456e-22
27.139691	1.61585e-22
27.113029	1.71259e-22
27.086368	1.81513e-22
27.059706	1.92381e-22
27.033045	2.039e-22
27.006383	2.16108e-22
26.979721	2.29047e-22
26.953060	2.42761e-22
26.926398	2.57295e-22
26.899736	2.727e-22
26.873075	2.89027e-22
26.846413	3.06331e-22
26.819751	3.24671e-22
26.793090	3.44109e-22
26.766428	3.6471e-22
26.739766	3.86545e-22
26.713105	4.09686e-22
26.686443	4.34213e-22
26.659781	4.60208e-22
26.633120	4.87759e-22
26.606458	5.1696e-22
26.579796	5.47908e-22
26.553135	5.80708e-22
26.526473	6.15472e-22
26.499811	6.52317e-22
26.473150	6.91367e-22
26.446488	7.32755e-22
26.419826	7.76619e-22
26.393165	8.2311e-22
26.366503	8.72382e-22
26.339841	9.24604e-22
26.313180	9.79952e-22
26.286518	1.03861e-21
26.259856	1.10078e-21
26.233195	1.16668e-21
26.206533	1.23651e-21
26.179871	1.31053e-21
26.153210	1.38897e-21
26.126548	1.47211e-21
26.099886	1.56023e-21
26.073225	1.65362e-21
26.046563	1.75259e-21
26.019901	1.8575e-21
25.993240	1.96868e-21
25.966578	2.08651e-21
25.939916	2.2114e-21
25.913255	2.34375e-21
25.886593	2.48403e-21
25.859932	2.63271e-21
25.833270	2.79028e-21
25.806608	2.95728e-21
25.779947	3.13428e-21
25.753285	3.32186e-21
25.726623	3.52068e-21
25.699962	3.73139e-21
25.673300	3.9547e-21
25.646638	4.19138e-21
25.619977	4.44223e-21
25.593315	4.70808e-21
25.566653	4.98984e-21
25.539992	5.28846e-21
25.513330	5.60495e-21
25.486668	5.94038e-21
25.460007	6.29588e-21
25.433345	6.67265e-21
25.406683	7.07196e-21
25.380022	7.49516e-21
25.353360	7.94369e-21
25.326698	8.41905e-21
25.300037	8.92285e-21
25.273375	9.4568e-21
25.246713	1.00227e-20
25.220052	1.06224e-20
25.193390	1.12581e-20
25.166728	1.19317e-20
25.140067	1.26457e-20
25.113405	1.34024e-20
25.086743	1.42043e-20
25.060082	1.50543e-20
25.033420	1.5955e-20
25.006758	1.69097e-20
24.980097	1.79215e-20
24.953435	1.89938e-20
24.926773	2.01303e-20
24.900112	2.13347e-20
24.873450	2.26112e-20
24.846788	2.3964e-20
24.820127	2.53978e-20
24.793465	2.69174e-20
24.766803	2.85278e-20
24.740142	3.02346e-20
24.713480	3.20435e-20
24.686819	3.39606e-20
24.660157	3.59924e-20
24.633495	3.81457e-20
24.606834	4.04278e-20
24.580172	4.28464e-20
24.553510	4.54097e-20
24.526849	4.81263e-20
24.500187	5.10054e-20
24.473525	5.40567e-20
24.446864	5.72905e-20
24.420202	6.07177e-20
24.393540	6.43499e-20
24.366879	6.81993e-20
24.340217	7.2279e-20
24.313555	7.66027e-20
24.286894	8.1185e-20
24.260232	8.60413e-20
24.233570	9.11881e-20
24.206909	9.66427e-20
24.180247	1.02424e-19
24.153585	1.0855e-19
24.126924	1.15043e-19
24.100262	1.21924e-19
24.073600	1.29217e-19
24.046939	1.36946e-19
24.020277	1.45137e-19
23.993615	1.53818e-19
23.966954	1.63018e-19
23.940292	1.72768e-19
23.913630	1.83101e-19
23.886969	1.94052e-19
23.860307	2.05658e-19
23.833645	2.17958e-19
23.806984	2.30994e-19
23.780322	2.44809e-19
23.753660	2.5945e-19
23.726999	2.74967e-19
23.700337	2.91411e-19
23.673675	3.08838e-19
23.647014	3.27308e-19
23.620352	3.46882e-19
23.593690	3.67626e-19
23.567029	3.89611e-19
23.540367	4.1291e-19
23.513706	4.37602e-19
23.487044	4.6377e-19
23.460382	4.91503e-19
23.433721	5.20894e-19
23.407059	5.52042e-19
23.380397	5.85052e-19
23.353736	6.20036e-19
23.327074	6.57111e-19
23.300412	6.96403e-19
23.273751	7.38043e-19
23.247089	7.82173e-19
23.220427	8.28941e-19
23.193766	8.78505e-19
23.167104	9.31032e-19
23.140442	9.86699e-19
23.113781	1.04569e-18
23.087119	1.10821e-18
23.060457	1.17447e-18
23.033796	1.24469e-18
23.007134	1.31911e-18
22.980472	1.39797e-18
22.953811	1.48155e-18
22.927149	1.57012e-18
22.900487	1.66399e-18
22.873826	1.76347e-18
22.847164	1.8689e-18
22.820502	1.98062e-18
22.793841	2.09902e-18
22.767179	2.22451e-18
22.740517	2.35749e-18
22.713856	2.49841e-18
22.687194	2.64776e-18
22.660532	2.80604e-18
22.633871	2.97377e-18
22.607209	3.15153e-18
22.580547	3.33992e-18
22.553886	3.53956e-18
22.527224	3.75113e-18
22.500562	3.97535e-18
22.473901	4.21296e-18
22.447239	4.46477e-18
22.420577	4.73163e-18
22.393916	5.01444e-18
22.367254	5.31415e-18
22.340592	5.63177e-18
22.313931	5.96836e-18
22.287269	6.32507e-18
22.260608	6.70309e-18
22.233946	7.10371e-18
22.207284	7.52825e-18
22.180623	7.97817e-18
22.153961	8.45496e-18
22.127299	8.96025e-18
22.100638	9.49572e-18
22.073976	1.00632e-17
22.047314	1.06646e-17
22.020653	1.13019e-17
21.993991	1.19772e-17
21.967329	1.26929e-17
21.940668	1.34514e-17
21.914006	1.42552e-17
21.887344	1.5107e-17
21.860683	1.60097e-17
21.834021	1.69664e-17
21.807359	1.79801e-17
21.780698	1.90545e-17
21.754036	2.0193e-17
21.727374	2.13995e-17
21.700713	2.26781e-17
21.674051	2.4033e-17
21.647389	2.54689e-17
21.620728	2.69906e-17
21.594066	2.86032e-17
21.567404	3.0312e-17
21.540743	3.2123e-17
21.514081	3.40421e-17
21.487419	3.60758e-17
21.460758	3.8231e-17
21.434096	4.0515e-17
21.407434	4.29353e-17
21.380773	4.55002e-17
21.354111	4.82182e-17
21.327449	5.10986e-17
21.300788	5.4151e-17
21.274126	5.73857e-17
21.247464	6.08135e-17
21.220803	6.44461e-17
21.194141	6.82956e-17
21.167479	7.23749e-17
21.140818	7.66979e-17
21.114156	8.1279e-17
21.087495	8.61337e-17
21.060833	9.12782e-17
21.034171	9.67299e-17
21.007510	1.02507e-16
20.980848	1.08629e-16
20.954186	1.15117e-16
20.927525	1.21992e-16
20.900863	1.29278e-16
20.874201	1.36998e-16
20.847540	1.4518e-16
20.820878	1.5385e-16
20.794216	1.63037e-16
20.767555	1.72773e-16
20.740893	1.83091e-16
20.714231	1.94024e-16
20.687570	2.0561e-16
20.660908	2.17887e-16
20.634246	2.30898e-16
20.607585	2.44685e-16
20.580923	2.59295e-16
20.554261	2.74777e-16
20.527600	2.91184e-16
20.500938	3.0857e-16
20.474276	3.26993e-16
20.447615	3.46516e-16
20.420953	3.67205e-16
20.394291	3.89128e-16
20.367630	4.12359e-16
20.340968	4.36978e-16
20.314306	4.63065e-16
20.287645	4.9071e-16
20.260983	5.20004e-16
20.234321	5.51047e-16
20.207660	5.83942e-16
20.180998	6.188e-16
20.154336	6.55738e-16
20.127675	6.94881e-16
20.101013	7.36359e-16
20.074351	7.80313e-16
20.047690	8.26889e-16
20.021028	8.76245e-16
19.994366	9.28546e-16
19.967705	9.83967e-16
19.941043	1.04269e-15
19.914382	1.10493e-15
19.887720	1.17087e-15
19.861058	1.24075e-15
19.834397	1.3148e-15
19.807735	1.39327e-15
19.781073	1.47642e-15
19.754412	1.56452e-15
19.727750	1.65789e-15
19.701088	1.75682e-15
19.674427	1.86166e-15
19.647765	1.97275e-15
19.621103	2.09047e-15
19.594442	2.21521e-15
19.567780	2.34739e-15
19.541118	2.48745e-15
19.514457	2.63587e-15
19.487795	2.79314e-15
19.461133	2.95979e-15
19.434472	3.13638e-15
19.407810	3.32351e-15
19.381148	3.52179e-15
19.354487	3.7319e-15
19.327825	3.95454e-15
19.301163	4.19046e-15
19.274502	4.44044e-15
19.247840	4.70534e-15
19.221178	4.98603e-15
19.194517	5.28346e-15
19.167855	5.59863e-15
19.141193	5.93258e-15
19.114532	6.28646e-15
19.087870	6.66143e-15
19.061208	7.05876e-15
19.034547	7.47978e-15
19.007885	7.9259e-15
18.981223	8.39862e-15
18.954562	8.89953e-15
18.927900	9.4303e-15
18.901238	9.99271e-15
18.874577	1.05886e-14
18.847915	1.12201e-14
18.821253	1.18892e-14
18.794592	1.25982e-14
18.767930	1.33495e-14
18.741269	1.41455e-14
18.714607	1.4989e-14
18.687945	1.58828e-14
18.661284	1.68298e-14
18.634622	1.78333e-14
18.607960	1.88966e-14
18.581299	2.00233e-14
18.554637	2.12171e-14
18.527975	2.24821e-14
18.501314	2.38224e-14
18.474652	2.52427e-14
18.447990	2.67475e-14
18.421329	2.83421e-14
18.394667	3.00316e-14
18.368005	3.18219e-14
18.341344	3.37188e-14
18.314682	3.57287e-14
18.288020	3.78584e-14
18.261359	4.0115e-14
18.234697	4.25061e-14
18.208035	4.50396e-14
18.181374	4.7724e-14
18.154712	5.05684e-14
18.128050	5.35822e-14
18.101389	5.67755e-14
18.074727	6.01591e-14
18.048065	6.37443e-14
18.021404	6.7543e-14
17.994742	7.1568e-14
17.968080	7.58327e-14
17.941419	8.03514e-14
17.914757	8.51393e-14
17.888095	9.02124e-14
17.861434	9.55876e-14
17.834772	1.01283e-13
17.808110	1.07317e-13
17.781449	1.13711e-13
17.754787	1.20486e-13
17.728125	1.27664e-13
17.701464	1.3527e-13
17.674802	1.43328e-13
17.648140	1.51866e-13
17.621479	1.60913e-13
17.594817	1.70498e-13
17.568156	1.80654e-13
17.541494	1.91415e-13
17.514832	2.02816e-13
17.488171	2.14896e-13
17.461509	2.27695e-13
17.434847	2.41256e-13
17.408186	2.55624e-13
17.381524	2.70848e-13
17.354862	2.86978e-13
17.328201	3.04068e-13
17.301539	3.22175e-13
17.274877	3.4136e-13
17.248216	3.61687e-13
17.221554	3.83223e-13
17.194892	4.06041e-13
17.168231	4.30217e-13
17.141569	4.55832e-13
17.114907	4.82971e-13
17.088246	5.11725e-13
17.061584	5.4219e-13
17.034922	5.74468e-13
17.008261	6.08666e-13
16.981599	6.44899e-13
16.954937	6.83288e-13
16.928276	7.23961e-13
16.901614	7.67053e-13
16.874952	8.12709e-13
16.848291	8.61081e-13
16.821629	9.1233e-13
16.794967	9.66628e-13
16.768306	1.02416e-12
16.741644	1.0851e-12
16.714982	1.14968e-12
16.688321	1.21809e-12
16.661659	1.29058e-12
16.634997	1.36737e-12
16.608336	1.44873e-12
16.581674	1.53493e-12
16.555012	1.62626e-12
16.528351	1.72302e-12
16.501689	1.82552e-12
16.475027	1.93413e-12
16.448366	2.04919e-12
16.421704	2.17109e-12
16.395043	2.30024e-12
16.368381	2.43707e-12
16.341719	2.58203e-12
16.315058	2.73561e-12
16.288396	2.89832e-12
16.261734	3.0707e-12
16.235073	3.25332e-12
16.208411	3.4468e-12
16.181749	3.65178e-12
16.155088	3.86894e-12
16.128426	4.09901e-12
16.101764	4.34275e-12
16.075103	4.60097e-12
16.048441	4.87454e-12
16.021779	5.16436e-12
15.995118	5.4714e-12
15.968456	5.79668e-12
15.941794	6.14129e-12
15.915133	6.50637e-12
15.888471	6.89314e-12
15.861809	7.30289e-12
15.835148	7.73698e-12
15.808486	8.19685e-12
15.781824	8.68403e-12
15.755163	9.20015e-12
15.728501	9.74693e-12
15.701839	1.03262e-11
15.675178	1.09398e-11
15.648516	1.15899e-11
15.621854	1.22786e-11
15.595193	1.30082e-11
15.568531	1.37811e-11
15.541869	1.45999e-11
15.515208	1.54673e-11
15.488546	1.63862e-11
15.461884	1.73596e-11
15.435223	1.83908e-11
15.408561	1.94833e-11
15.381899	2.06406e-11
15.355238	2.18665e-11
15.328576	2.31653e-11
15.301914	2.45411e-11
15.275253	2.59985e-11
15.248591	2.75425e-11
15.221930	2.9178e-11
15.195268	3.09106e-11
15.168606	3.27461e-11
15.141945	3.46904e-11
15.115283	3.675e-11
15.088621	3.89318e-11
15.061960	4.12431e-11
15.035298	4.36915e-11
15.008636	4.62851e-11
14.981975	4.90325e-11
14.955313	5.19428e-11
14.928651	5.50258e-11
14.901990	5.82916e-11
14.875328	6.1751e-11
14.848666	6.54156e-11
14.822005	6.92974e-11
14.795343	7.34094e-11
14.768681	7.77652e-11
14.742020	8.23792e-11
14.715358	8.72667e-11
14.688696	9.24439e-11
14.662035	9.7928e-11
14.635373	1.03737e-10
14.608711	1.0989e-10
14.582050	1.16409e-10
14.555388	1.23313e-10
14.528726	1.30626e-10
14.502065	1.38373e-10
14.475403	1.46579e-10
14.448741	1.5527e-10
14.422080	1.64477e-10
14.395418	1.74229e-10
14.368756	1.84559e-10
14.342095	1.95501e-10
14.315433	2.0709e-10
14.288771	2.19366e-10
14.262110	2.32369e-10
14.235448	2.46142e-10
14.208786	2.60731e-10
14.182125	2.76183e-10
14.155463	2.9255e-10
14.128801	3.09885e-10
14.102140	3.28247e-10
14.075478	3.47696e-10
14.048817	3.68296e-10
14.022155	3.90115e-10
13.995493	4.13226e-10
13.968832	4.37704e-10
13.942170	4.6363e-10
13.915508	4.9109e-10
13.888847	5.20175e-10
13.862185	5.5098e-10
13.835523	5.83608e-10
13.808862	6.18165e-10
13.782200	6.54767e-10
13.755538	6.93533e-10
13.728877	7.34591e-10
13.702215	7.78077e-10
13.675553	8.24135e-10
13.648892	8.72915e-10
13.622230	9.2458e-10
13.595568	9.79298e-10
13.568907	1.03725e-09
13.542245	1.09863e-09
13.515583	1.16363e-09
13.488922	1.23248e-09
13.462260	1.30539e-09
13.435598	1.38262e-09
13.408937	1.4644e-09
13.382275	1.55102e-09
13.355613	1.64275e-09
13.328952	1.7399e-09
13.302290	1.84279e-09
13.275628	1.95175e-09
13.248967	2.06715e-09
13.222305	2.18937e-09
13.195643	2.31879e-09
13.168982	2.45586e-09
13.142320	2.60102e-09
13.115658	2.75475e-09
13.088997	2.91755e-09
13.062335	3.08995e-09
13.035673	3.27253e-09
13.009012	3.46588e-09
12.982350	3.67064e-09
12.955688	3.88748e-09
12.929027	4.1171e-09
12.902365	4.36027e-09
12.875704	4.61778e-09
12.849042	4.89047e-09
12.822380	5.17924e-09
12.795719	5.48504e-09
12.769057	5.80886e-09
12.742395	6.15177e-09
12.715734	6.51488e-09
12.689072	6.8994e-09
12.662410	7.30657e-09
12.635749	7.73773e-09
12.609087	8.19429e-09
12.582425	8.67774e-09
12.555764	9.18966e-09
12.529102	9.73174e-09
12.502440	1.03057e-08
12.475779	1.09135e-08
12.449117	1.15571e-08
12.422455	1.22385e-08
12.395794	1.29601e-08
12.369132	1.37241e-08
12.342470	1.45331e-08
12.315809	1.53896e-08
12.289147	1.62966e-08
12.262485	1.72569e-08
12.235824	1.82737e-08
12.209162	1.93502e-08
12.182500	2.04901e-08
12.155839	2.1697e-08
12.129177	2.29748e-08
12.102515	2.43277e-08
12.075854	2.57602e-08
12.049192	2.72768e-08
12.022530	2.88825e-08
11.995869	3.05825e-08
11.969207	3.23823e-08
11.942545	3.42879e-08
11.915884	3.63053e-08
11.889222	3.84412e-08
11.862560	4.07025e-08
11.835899	4.30964e-08
11.809237	4.56309e-08
11.782575	4.8314e-08
11.755914	5.11545e-08
11.729252	5.41617e-08
11.702591	5.73452e-08
11.675929	6.07154e-08
11.649267	6.42831e-08
11.622606	6.80599e-08
11.595944	7.20582e-08
11.569282	7.62906e-08
11.542621	8.07711e-08
11.515959	8.5514e-08
11.489297	9.05346e-08
11.462636	9.58492e-08
11.435974	1.01475e-07
11.409312	1.0743e-07
11.382651	1.13734e-07
11.355989	1.20406e-07
11.329327	1.27469e-07
11.302666	1.34945e-07
11.276004	1.42858e-07
11.249342	1.51233e-07
11.222681	1.60099e-07
11.196019	1.69482e-07
11.169357	1.79414e-07
11.142696	1.89925e-07
11.116034	2.01051e-07
11.089372	2.12827e-07
11.062711	2.25289e-07
11.036049	2.3848e-07
11.009387	2.5244e-07
10.982726	2.67214e-07
10.956064	2.82851e-07
10.929402	2.99399e-07
10.902741	3.16912e-07
10.876079	3.35445e-07
10.849417	3.55059e-07
10.822756	3.75815e-07
10.796094	3.9778e-07
10.769432	4.21025e-07
10.742771	4.45622e-07
10.716109	4.71651e-07
10.689447	4.99194e-07
10.662786	5.28339e-07
10.636124	5.5918e-07
10.609462	5.91813e-07
10.582801	6.26342e-07
10.556139	6.62878e-07
10.529478	7.01536e-07
10.502816	7.42439e-07
10.476154	7.85716e-07
10.449493	8.31505e-07
10.422831	8.7995e-07
10.396169	9.31204e-07
10.369508	9.8543e-07
10.342846	1.0428e-06
10.316184	1.10349e-06
10.289523	1.1677e-06
10.262861	1.23562e-06
10.236199	1.30748e-06
10.209538	1.38349e-06
10.182876	1.4639e-06
10.156214	1.54896e-06
10.129553	1.63893e-06
10.102891	1.7341e-06
10.076229	1.83477e-06
10.049568	1.94125e-06
10.022906	2.05387e-06
9.996244	2.17298e-06
9.969583	2.29897e-06
9.942921	2.43221e-06
9.916259	2.57312e-06
9.889598	2.72215e-06
9.862936	2.87976e-06
9.836274	3.04643e-06
9.809613	3.22268e-06
9.782951	3.40906e-06
9.756289	3.60614e-06
9.729628	3.81454e-06
9.702966	4.03489e-06
9.676304	4.26788e-06
9.649643	4.51422e-06
9.622981	4.77467e-06
9.596319	5.05003e-06
9.569658	5.34114e-06
9.542996	5.64889e-06
9.516334	5.97423e-06
9.489673	6.31815e-06
9.463011	6.6817e-06
9.436349	7.06598e-06
9.409688	7.47215e-06
9.383026	7.90146e-06
9.356365	8.35521e-06
9.329703	8.83475e-06
9.303041	9.34154e-06
9.276380	9.87711e-06
9.249718	1.04431e-05
9.223056	1.10411e-05
9.196395	1.1673e-05
9.169733	1.23407e-05
9.143071	1.30461e-05
9.116410	1.37914e-05
9.089748	1.45787e-05
9.063086	1.54104e-05
9.036425	1.6289e-05
9.009763	1.7217e-05
8.983101	1.81972e-05
8.956440	1.92324e-05
8.929778	2.03256e-05
8.903116	2.14801e-05
8.876455	2.26992e-05
8.849793	2.39864e-05
8.823131	2.53455e-05
8.796470	2.67803e-05
8.769808	2.82949e-05
8.743146	2.98937e-05
8.716485	3.15812e-05
8.689823	3.33623e-05
8.663161	3.52418e-05
8.636500	3.72252e-05
8.609838	3.93179e-05
8.583176	4.15257e-05
8.556515	4.38548e-05
8.529853	4.63116e-05
8.503191	4.89028e-05
8.476530	5.16354e-05
8.449868	5.45169e-05
8.423206	5.75549e-05
8.396545	6.07576e-05
8.369883	6.41335e-05
8.343221	6.76914e-05
8.316560	7.14406e-05
8.289898	7.53907e-05
8.263236	7.95519e-05
8.236575	8.39348e-05
8.209913	8.85502e-05
8.183252	9.34097e-05
8.156590	9.8525e-05
8.129928	0.000103909
8.103267	0.000109573
8.076605	0.000115532
8.049943	0.000121799
8.023282	0.000128388
7.996620	0.000135314
7.969958	0.000142592
7.943297	0.000150236
7.916635	0.000158264
7.889973	0.000166689
7.863312	0.00017553
7.836650	0.000184801
7.809988	0.000194519
7.783327	0.000204701
7.756665	0.000215361
7.730003	0.000226515
7.703342	0.000238177
7.676680	0.000250361
7.650018	0.000263077
7.623357	0.000276336
7.596695	0.000290144
7.570033	0.000304503
7.543372	0.000319413
7.516710	0.000334864
7.490048	0.00035084
7.463387	0.000367312
7.436725	0.000384235
7.410063	0.000401546
7.383402	0.000419145
7.356740	0.000436886
7.330078	0.000454542
7.303417	0.000471735
7.276755	0.000487732
&
```
