## Supplementary material for "All-at-once RNA folding with 3D motif prediction framed by evolutionary information": RF00809_mir-241.helixcov

```
# RMs = 1 L = 76

# RM_HELIX NESTED 7-26 49-69, nbp = 18 nbp_cov = 0
# pvals: 0.804461,0.804461,0.804461,0.804461,0.804461,0.804461,0.804461,0.804461,0.804461,0.804461,0.804461,0.804461,0.804461,0.804461,0.804461,0.804461,0.804461,0.804461
# aggregated NONE
NESTED  ::::::<<<<<<<-<<-<<<<<<<<<______________________>>>>>->>>>->>->>>>>>>:::::::
        ::::::::::::::::::::::::::::::::::::::::::::::::::::::::::::::::::::::::::::
```
