## Supplementary material for "All-at-once RNA folding with 3D motif prediction framed by evolutionary information": RF00809_mir-241.surv

```
-0.000009	0.0555556
-0.003626	1
&
5.027850	0.000353107
2.963899	0.000706215
2.440777	0.00105932
2.364687	0.00141243
2.355176	0.00176554
2.202995	0.00211864
1.955701	0.00247175
1.679874	0.00282486
1.622806	0.00317797
1.603783	0.00388418
1.575249	0.00423729
1.480136	0.0045904
1.375512	0.00529661
1.366001	0.00564972
1.223331	0.00600282
1.166263	0.00706215
1.118707	0.00918079
1.109196	0.0095339
1.042617	0.00988701
1.023594	0.0102401
1.004571	0.0105932
0.985549	0.0109463
0.918970	0.0112994
0.852391	0.0116525
0.823857	0.0120056
0.766789	0.0123588
0.747766	0.0127119
0.681187	0.013065
0.671676	0.0134181
0.643142	0.0137712
0.624120	0.0141243
0.614608	0.0144774
0.586074	0.0148305
0.557540	0.0151836
0.519495	0.0155367
0.500473	0.0158898
0.490961	0.0162429
0.433894	0.016596
0.414871	0.0169492
0.405360	0.0176554
0.386337	0.0187147
0.348292	0.0190678
0.338781	0.0194209
0.300735	0.019774
0.291224	0.0204802
0.234156	0.0208333
0.224645	0.0215395
0.215134	0.0218927
0.196111	0.022952
0.186600	0.0236582
0.167577	0.0247175
0.158066	0.0261299
0.148555	0.0264831
0.139043	0.0268362
0.129532	0.0289548
0.120021	0.0293079
0.110509	0.0303672
0.091487	0.0307203
0.072464	0.032839
0.062953	0.0342514
0.053442	0.0353107
0.043930	0.0356638
0.015396	0.0639124
0.005885	0.0642655
-0.003626	0.85452
-0.013137	0.887359
-0.022649	0.894774
-0.032160	0.904308
-0.041671	0.90678
-0.051183	0.912076
-0.060694	0.92161
-0.070205	0.927966
-0.079717	0.933616
-0.089228	0.938912
-0.098739	0.941737
-0.108250	0.947034
-0.117762	0.950565
-0.127273	0.95339
-0.136784	0.956568
-0.146296	0.95798
-0.155807	0.95904
-0.174829	0.960099
-0.184341	0.963277
-0.203363	0.964689
-0.212875	0.965042
-0.222386	0.966102
-0.231897	0.966455
-0.241409	0.967514
-0.250920	0.96928
-0.260431	0.969986
-0.279454	0.971751
-0.288965	0.972458
-0.298476	0.973517
-0.307988	0.97387
-0.317499	0.974223
-0.327010	0.976695
-0.336522	0.978107
-0.346033	0.979167
-0.355544	0.97952
-0.365055	0.980226
-0.374567	0.980579
-0.384078	0.981285
-0.393589	0.982698
-0.403101	0.984463
-0.412612	0.984816
-0.422123	0.985523
-0.460168	0.985876
-0.469680	0.986582
-0.479191	0.987288
-0.488702	0.987994
-0.498214	0.988347
-0.507725	0.989054
-0.545770	0.98976
-0.555281	0.990113
-0.564793	0.990819
-0.593327	0.991172
-0.612349	0.991525
-0.631372	0.992232
-0.650394	0.992585
-0.659906	0.993291
-0.669417	0.993644
-0.697951	0.99435
-0.707462	0.994703
-0.716973	0.995056
-0.726485	0.99541
-0.755019	0.995763
-0.764530	0.996116
-0.802575	0.996469
-0.840620	0.996822
-0.916711	0.997175
-0.945245	0.997528
-0.992801	0.997881
-1.002312	0.998234
-1.011824	0.998588
-1.097425	0.998941
-1.125959	0.999294
-1.401787	0.999647
-1.820284	1
&
5.056384	1.75439e-06
4.656910	3.50877e-06
4.504729	5.26316e-06
4.485706	7.01754e-06
4.438150	8.77193e-06
4.362059	1.05263e-05
4.324014	1.40351e-05
4.295480	1.57895e-05
4.257435	1.75439e-05
4.247924	1.92982e-05
4.209879	2.2807e-05
4.200367	2.45614e-05
4.190856	2.63158e-05
4.162322	2.80702e-05
4.143300	2.98246e-05
4.133788	3.15789e-05
4.124277	3.33333e-05
4.105254	3.68421e-05
4.086232	4.03509e-05
4.057698	4.21053e-05
4.048187	4.73684e-05
4.029164	4.91228e-05
4.019653	5.26316e-05
4.000630	5.4386e-05
3.991119	6.14035e-05
3.905517	6.31579e-05
3.896006	6.49123e-05
3.867472	6.66667e-05
3.857961	6.84211e-05
3.791382	7.19298e-05
3.781870	7.36842e-05
3.686757	7.7193e-05
3.639201	8.07018e-05
3.563110	8.24561e-05
3.553599	8.59649e-05
3.544088	9.29825e-05
3.534577	0.0001
3.525065	0.000103509
3.506043	0.000108772
3.496531	0.000110526
3.487020	0.000114035
3.477509	0.000122807
3.467998	0.00012807
3.458486	0.000135088
3.439464	0.000140351
3.429952	0.00014386
3.420441	0.000147368
3.410930	0.000157895
3.401418	0.000161404
3.391907	0.000168421
3.382396	0.000185965
3.372885	0.000187719
3.363373	0.000192982
3.353862	0.000198246
3.344351	0.000212281
3.334839	0.000222807
3.325328	0.000233333
3.315817	0.000254386
3.306305	0.000263158
3.296794	0.000273684
3.287283	0.000280702
3.277772	0.000287719
3.268260	0.000298246
3.258749	0.000307018
3.249238	0.000321053
3.239726	0.000333333
3.230215	0.000352632
3.220704	0.000370175
3.211192	0.000392982
3.201681	0.000414035
3.192170	0.000429825
3.182659	0.000447368
3.173147	0.000468421
3.163636	0.000473684
3.154125	0.000498246
3.144613	0.000512281
3.135102	0.000533333
3.125591	0.000547368
3.116079	0.000557895
3.106568	0.000578947
3.097057	0.000601754
3.087546	0.000615789
3.078034	0.000635088
3.068523	0.000659649
3.059012	0.000677193
3.049500	0.000707018
3.039989	0.000726316
3.030478	0.00075614
3.020967	0.000773684
3.011455	0.000789474
3.001944	0.000829825
2.992433	0.000842105
2.982921	0.000857895
2.973410	0.000878947
2.963899	0.000898246
2.954387	0.000919298
2.944876	0.00092807
2.935365	0.000957895
2.925854	0.000985965
2.916342	0.001
2.906831	0.00102456
2.897320	0.00104035
2.887808	0.0010614
2.878297	0.00110175
2.868786	0.00112105
2.859274	0.00114035
2.849763	0.00116491
2.840252	0.00120175
2.830741	0.00123158
2.821229	0.00125088
2.811718	0.00127193
2.802207	0.00129649
2.792695	0.00131404
2.783184	0.00133509
2.773673	0.00136667
2.764161	0.00139825
2.754650	0.0014193
2.745139	0.00145263
2.735628	0.00149123
2.726116	0.00152456
2.716605	0.00154561
2.707094	0.00157368
2.697582	0.00159123
2.688071	0.0016193
2.678560	0.00164211
2.669049	0.00166491
2.659537	0.00168947
2.650026	0.00170702
2.640515	0.00172456
2.631003	0.00174561
2.621492	0.00178421
2.611981	0.00179825
2.602469	0.00181053
2.592958	0.00183333
2.583447	0.00184386
2.573936	0.00187895
2.564424	0.00190526
2.554913	0.00192105
2.545402	0.00195614
2.535890	0.00198421
2.526379	0.00202281
2.516868	0.00206667
2.507356	0.00209825
2.497845	0.00212281
2.488334	0.0021386
2.478823	0.00217895
2.469311	0.00221053
2.459800	0.00224211
2.450289	0.00226316
2.440777	0.00228596
2.431266	0.00230702
2.421755	0.00234737
2.412243	0.00237895
2.402732	0.00241053
2.393221	0.00244561
2.383710	0.00246667
2.374198	0.00248596
2.364687	0.00252456
2.355176	0.00255789
2.345664	0.00257895
2.336153	0.00259649
2.326642	0.00261053
2.317130	0.0026386
2.307619	0.00266491
2.298108	0.00269825
2.288597	0.00270175
2.279085	0.00272281
2.269574	0.0027386
2.260063	0.00275439
2.250551	0.00277544
2.241040	0.00278772
2.231529	0.0028
2.222018	0.00281754
2.212506	0.00283333
2.202995	0.0028386
2.193484	0.00285088
2.183972	0.00286491
2.174461	0.00288421
2.164950	0.0029
2.155438	0.00292105
2.145927	0.00293509
2.136416	0.00294561
2.126905	0.00296316
2.117393	0.00297895
2.107882	0.00299649
2.098371	0.00301053
2.088859	0.00303158
2.079348	0.00304211
2.069837	0.00304912
2.060325	0.00307193
2.050814	0.00307895
2.041303	0.00309298
2.031792	0.00310526
2.022280	0.00312807
2.012769	0.00314035
2.003258	0.0031614
1.993746	0.00318421
1.984235	0.00319825
1.974724	0.00321754
1.965212	0.00322632
1.955701	0.00322982
1.946190	0.00324211
1.936679	0.00327193
1.927167	0.00328596
1.917656	0.00330877
1.908145	0.00332456
1.898633	0.00334386
1.889122	0.00337193
1.879611	0.00339123
1.870100	0.00341404
1.860588	0.00344035
1.851077	0.00346491
1.841566	0.00351579
1.832054	0.00354211
1.822543	0.00356667
1.813032	0.00360175
1.803520	0.00362982
1.794009	0.00367368
1.784498	0.00370702
1.774987	0.00374386
1.765475	0.0037807
1.755964	0.0038193
1.746453	0.0038614
1.736941	0.00391579
1.727430	0.00399123
1.717919	0.00406491
1.708407	0.00412281
1.698896	0.00421754
1.689385	0.00428947
1.679874	0.00437193
1.670362	0.00445263
1.660851	0.00452982
1.651340	0.00462105
1.641828	0.00470877
1.632317	0.00477719
1.622806	0.00489123
1.613294	0.00501404
1.603783	0.00510877
1.594272	0.00523333
1.584761	0.00537544
1.575249	0.00547368
1.565738	0.00558596
1.556227	0.00572105
1.546715	0.00581404
1.537204	0.00594035
1.527693	0.0060614
1.518181	0.00619298
1.508670	0.0062807
1.499159	0.00639649
1.489648	0.00650351
1.480136	0.00661053
1.470625	0.00667719
1.461114	0.00677719
1.451602	0.00687895
1.442091	0.00694737
1.432580	0.00703158
1.423069	0.00709825
1.413557	0.00716842
1.404046	0.00721228
1.394535	0.00727193
1.385023	0.00734035
1.375512	0.00740702
1.366001	0.00747193
1.356489	0.00754912
1.346978	0.00760877
1.337467	0.00765088
1.327956	0.00768947
1.318444	0.00775088
1.308933	0.00781404
1.299422	0.0078614
1.289910	0.00792632
1.280399	0.00800351
1.270888	0.0081193
1.261376	0.00830175
1.251865	0.00851404
1.242354	0.00871228
1.232843	0.00894035
1.223331	0.00923158
1.213820	0.00954737
1.204309	0.00978596
1.194797	0.0100211
1.185286	0.0102667
1.175775	0.0105702
1.166263	0.0108386
1.156752	0.0112368
1.147241	0.0117596
1.137730	0.0123456
1.128218	0.0128614
1.118707	0.0133895
1.109196	0.013814
1.099684	0.0141825
1.090173	0.014486
1.080662	0.0146386
1.071150	0.0149018
1.061639	0.0151351
1.052128	0.0153105
1.042617	0.0154702
1.033105	0.0156474
1.023594	0.0157982
1.014083	0.0159316
1.004571	0.0160614
0.995060	0.0161877
0.985549	0.0163263
0.976038	0.0164368
0.966526	0.0165596
0.957015	0.016686
0.947504	0.016793
0.937992	0.0169053
0.928481	0.0170281
0.918970	0.017114
0.909458	0.0172333
0.899947	0.0173404
0.890436	0.0174719
0.880925	0.017586
0.871413	0.0176947
0.861902	0.0178281
0.852391	0.0179439
0.842879	0.0180912
0.833368	0.0182035
0.823857	0.0183491
0.814345	0.0184842
0.804834	0.0186105
0.795323	0.0187368
0.785812	0.0188509
0.776300	0.0189526
0.766789	0.0190702
0.757278	0.0192105
0.747766	0.0193386
0.738255	0.0194702
0.728744	0.0195789
0.719232	0.0196895
0.709721	0.0198
0.700210	0.0199018
0.690699	0.0200035
0.681187	0.0201
0.671676	0.0201947
0.662165	0.0202737
0.652653	0.0203649
0.643142	0.0204772
0.633631	0.0205912
0.624120	0.0207088
0.614608	0.0207965
0.605097	0.0208912
0.595586	0.0209877
0.586074	0.0210912
0.576563	0.0212035
0.567052	0.0213404
0.557540	0.0214579
0.548029	0.021593
0.538518	0.0217228
0.529007	0.0218421
0.519495	0.0220088
0.509984	0.0221526
0.500473	0.0223491
0.490961	0.0225368
0.481450	0.0227158
0.471939	0.0229439
0.462427	0.0231684
0.452916	0.0233754
0.443405	0.0235772
0.433894	0.0237895
0.424382	0.0240228
0.414871	0.0242281
0.405360	0.0244579
0.395848	0.0246509
0.386337	0.024907
0.376826	0.0251088
0.367314	0.0252877
0.357803	0.0255316
0.348292	0.0257421
0.338781	0.025993
0.329269	0.0262333
0.319758	0.0264789
0.310247	0.0267719
0.300735	0.0270509
0.291224	0.0273
0.281713	0.0275368
0.272201	0.0277667
0.262690	0.0279789
0.253179	0.0282526
0.243668	0.0285386
0.234156	0.0288175
0.224645	0.0291123
0.215134	0.0294088
0.205622	0.0297561
0.196111	0.0301316
0.186600	0.0305386
0.177089	0.0309649
0.167577	0.0315035
0.158066	0.0320246
0.148555	0.0327211
0.139043	0.0334263
0.129532	0.034393
0.120021	0.0353596
0.110509	0.0365579
0.100998	0.0375421
0.091487	0.0385702
0.081976	0.0395316
0.072464	0.0405632
0.062953	0.0415351
0.053442	0.0425123
0.043930	0.0435509
0.034419	0.0446474
0.024908	0.0475789
0.015396	0.0792474
0.005885	0.086314
-0.003626	0.804461
-0.013137	0.849646
-0.022649	0.853016
-0.032160	0.857054
-0.041671	0.865563
-0.051183	0.872447
-0.060694	0.879905
-0.070205	0.887984
-0.079717	0.895726
-0.089228	0.902261
-0.098739	0.908747
-0.108250	0.913933
-0.117762	0.91847
-0.127273	0.922214
-0.136784	0.925789
-0.146296	0.929175
-0.155807	0.932789
-0.165318	0.935888
-0.174829	0.938951
-0.184341	0.941811
-0.193852	0.944596
-0.203363	0.947079
-0.212875	0.949154
-0.222386	0.95116
-0.231897	0.953096
-0.241409	0.954905
-0.250920	0.956612
-0.260431	0.958239
-0.269942	0.95977
-0.279454	0.961326
-0.288965	0.962819
-0.298476	0.96424
-0.307988	0.965667
-0.317499	0.966956
-0.327010	0.968272
-0.336522	0.969516
-0.346033	0.970723
-0.355544	0.971893
-0.365055	0.973014
-0.374567	0.974104
-0.384078	0.975114
-0.393589	0.976149
-0.403101	0.977047
-0.412612	0.977912
-0.422123	0.978739
-0.431635	0.979482
-0.441146	0.98026
-0.450657	0.980953
-0.460168	0.981726
-0.469680	0.982474
-0.479191	0.983133
-0.488702	0.98374
-0.498214	0.984314
-0.507725	0.984956
-0.517236	0.985512
-0.526748	0.986112
-0.536259	0.986625
-0.545770	0.98717
-0.555281	0.987681
-0.564793	0.988121
-0.574304	0.98853
-0.583815	0.98893
-0.593327	0.989372
-0.602838	0.989763
-0.612349	0.990133
-0.621860	0.990514
-0.631372	0.990905
-0.640883	0.991226
-0.650394	0.99154
-0.659906	0.991846
-0.669417	0.992135
-0.678928	0.992412
-0.688440	0.992702
-0.697951	0.992972
-0.707462	0.993258
-0.716973	0.993488
-0.726485	0.993695
-0.735996	0.993882
-0.745507	0.994105
-0.755019	0.994302
-0.764530	0.994502
-0.774041	0.994705
-0.783553	0.994904
-0.793064	0.995098
-0.802575	0.995275
-0.812086	0.995442
-0.821598	0.995605
-0.831109	0.995767
-0.840620	0.995907
-0.850132	0.99606
-0.859643	0.996189
-0.869154	0.996304
-0.878666	0.996419
-0.888177	0.99653
-0.897688	0.996682
-0.907199	0.996823
-0.916711	0.996961
-0.926222	0.997063
-0.935733	0.99717
-0.945245	0.99727
-0.954756	0.997372
-0.964267	0.997458
-0.973779	0.997558
-0.983290	0.997647
-0.992801	0.997746
-1.002312	0.997835
-1.011824	0.997902
-1.021335	0.997989
-1.030846	0.998061
-1.040358	0.998142
-1.049869	0.998247
-1.059380	0.998335
-1.068891	0.998398
-1.078403	0.998472
-1.087914	0.998577
-1.097425	0.998654
-1.106937	0.998711
-1.116448	0.99877
-1.125959	0.99884
-1.135471	0.998907
-1.144982	0.998991
-1.154493	0.999053
-1.164004	0.999098
-1.173516	0.999151
-1.183027	0.999196
-1.192538	0.999253
-1.202050	0.999309
-1.211561	0.999356
-1.221072	0.999391
-1.230584	0.999414
-1.240095	0.999453
-1.249606	0.999481
-1.259117	0.999521
-1.268629	0.999549
-1.278140	0.999584
-1.287651	0.9996
-1.297163	0.999619
-1.306674	0.999642
-1.316185	0.999668
-1.325697	0.999681
-1.335208	0.999716
-1.344719	0.999742
-1.354230	0.999768
-1.363742	0.999786
-1.373253	0.999807
-1.382764	0.999818
-1.392276	0.999826
-1.401787	0.999844
-1.411298	0.999858
-1.420809	0.999863
-1.430321	0.999882
-1.439832	0.999891
-1.449343	0.999902
-1.458855	0.999909
-1.468366	0.999912
-1.477877	0.999928
-1.487389	0.999935
-1.496900	0.999942
-1.506411	0.999954
-1.525434	0.999956
-1.534945	0.999958
-1.544456	0.99996
-1.553968	0.999961
-1.563479	0.99997
-1.572990	0.999979
-1.582502	0.999984
-1.592013	0.999988
-1.601524	0.999989
-1.611035	0.999991
-1.620547	0.999993
-1.639569	0.999995
-1.649081	0.999996
-1.658592	0.999998
-1.677615	1
&
20.198370	9.45774e-30
20.188859	9.77525e-30
20.179348	1.01034e-29
20.169836	1.04426e-29
20.160325	1.07932e-29
20.150814	1.11555e-29
20.141302	1.153e-29
20.131791	1.19171e-29
20.122280	1.23172e-29
20.112768	1.27307e-29
20.103257	1.31581e-29
20.093746	1.35998e-29
20.084235	1.40564e-29
20.074723	1.45283e-29
20.065212	1.5016e-29
20.055701	1.55201e-29
20.046189	1.60412e-29
20.036678	1.65797e-29
20.027167	1.71363e-29
20.017655	1.77116e-29
20.008144	1.83062e-29
19.998633	1.89208e-29
19.989122	1.9556e-29
19.979610	2.02125e-29
19.970099	2.08911e-29
19.960588	2.15924e-29
19.951076	2.23173e-29
19.941565	2.30665e-29
19.932054	2.38409e-29
19.922542	2.46413e-29
19.913031	2.54685e-29
19.903520	2.63235e-29
19.894009	2.72073e-29
19.884497	2.81207e-29
19.874986	2.90647e-29
19.865475	3.00405e-29
19.855963	3.1049e-29
19.846452	3.20913e-29
19.836941	3.31687e-29
19.827430	3.42822e-29
19.817918	3.54331e-29
19.808407	3.66227e-29
19.798896	3.78522e-29
19.789384	3.91229e-29
19.779873	4.04363e-29
19.770362	4.17938e-29
19.760850	4.31969e-29
19.751339	4.46471e-29
19.741828	4.6146e-29
19.732317	4.76952e-29
19.722805	4.92964e-29
19.713294	5.09514e-29
19.703783	5.26619e-29
19.694271	5.44298e-29
19.684760	5.62571e-29
19.675249	5.81458e-29
19.665737	6.00978e-29
19.656226	6.21154e-29
19.646715	6.42007e-29
19.637204	6.6356e-29
19.627692	6.85837e-29
19.618181	7.08862e-29
19.608670	7.32659e-29
19.599158	7.57256e-29
19.589647	7.82678e-29
19.580136	8.08954e-29
19.570624	8.36112e-29
19.561113	8.64182e-29
19.551602	8.93194e-29
19.542091	9.2318e-29
19.532579	9.54172e-29
19.523068	9.86205e-29
19.513557	1.01931e-28
19.504045	1.05353e-28
19.494534	1.0889e-28
19.485023	1.12546e-28
19.475512	1.16324e-28
19.466000	1.20229e-28
19.456489	1.24266e-28
19.446978	1.28438e-28
19.437466	1.32749e-28
19.427955	1.37206e-28
19.418444	1.41812e-28
19.408932	1.46573e-28
19.399421	1.51494e-28
19.389910	1.5658e-28
19.380399	1.61836e-28
19.370887	1.6727e-28
19.361376	1.72885e-28
19.351865	1.78689e-28
19.342353	1.84688e-28
19.332842	1.90888e-28
19.323331	1.97297e-28
19.313819	2.0392e-28
19.304308	2.10766e-28
19.294797	2.17842e-28
19.285286	2.25155e-28
19.275774	2.32714e-28
19.266263	2.40527e-28
19.256752	2.48602e-28
19.247240	2.56948e-28
19.237729	2.65574e-28
19.228218	2.7449e-28
19.218706	2.83705e-28
19.209195	2.93229e-28
19.199684	3.03073e-28
19.190173	3.13248e-28
19.180661	3.23764e-28
19.171150	3.34633e-28
19.161639	3.45868e-28
19.152127	3.57479e-28
19.142616	3.6948e-28
19.133105	3.81884e-28
19.123593	3.94705e-28
19.114082	4.07956e-28
19.104571	4.21652e-28
19.095060	4.35807e-28
19.085548	4.50438e-28
19.076037	4.6556e-28
19.066526	4.81189e-28
19.057014	4.97344e-28
19.047503	5.1404e-28
19.037992	5.31298e-28
19.028481	5.49134e-28
19.018969	5.6757e-28
19.009458	5.86624e-28
18.999947	6.06318e-28
18.990435	6.26673e-28
18.980924	6.47712e-28
18.971413	6.69456e-28
18.961901	6.91931e-28
18.952390	7.1516e-28
18.942879	7.3917e-28
18.933368	7.63985e-28
18.923856	7.89633e-28
18.914345	8.16143e-28
18.904834	8.43542e-28
18.895322	8.71861e-28
18.885811	9.01131e-28
18.876300	9.31383e-28
18.866788	9.62652e-28
18.857277	9.94969e-28
18.847766	1.02837e-27
18.838255	1.0629e-27
18.828743	1.09858e-27
18.819232	1.13546e-27
18.809721	1.17358e-27
18.800209	1.21298e-27
18.790698	1.2537e-27
18.781187	1.29579e-27
18.771675	1.33929e-27
18.762164	1.38425e-27
18.752653	1.43073e-27
18.743142	1.47876e-27
18.733630	1.5284e-27
18.724119	1.57971e-27
18.714608	1.63275e-27
18.705096	1.68756e-27
18.695585	1.74422e-27
18.686074	1.80277e-27
18.676562	1.8633e-27
18.667051	1.92585e-27
18.657540	1.9905e-27
18.648029	2.05733e-27
18.638517	2.1264e-27
18.629006	2.19778e-27
18.619495	2.27157e-27
18.609983	2.34783e-27
18.600472	2.42665e-27
18.590961	2.50812e-27
18.581450	2.59232e-27
18.571938	2.67935e-27
18.562427	2.7693e-27
18.552916	2.86227e-27
18.543404	2.95836e-27
18.533893	3.05768e-27
18.524382	3.16033e-27
18.514870	3.26643e-27
18.505359	3.37609e-27
18.495848	3.48943e-27
18.486337	3.60657e-27
18.476825	3.72765e-27
18.467314	3.8528e-27
18.457803	3.98214e-27
18.448291	4.11583e-27
18.438780	4.25401e-27
18.429269	4.39682e-27
18.419757	4.54443e-27
18.410246	4.69699e-27
18.400735	4.85468e-27
18.391224	5.01766e-27
18.381712	5.18611e-27
18.372201	5.36022e-27
18.362690	5.54017e-27
18.353178	5.72617e-27
18.343667	5.9184e-27
18.334156	6.1171e-27
18.324644	6.32246e-27
18.315133	6.53471e-27
18.305622	6.7541e-27
18.296111	6.98084e-27
18.286599	7.2152e-27
18.277088	7.45743e-27
18.267577	7.70779e-27
18.258065	7.96656e-27
18.248554	8.23401e-27
18.239043	8.51044e-27
18.229532	8.79615e-27
18.220020	9.09145e-27
18.210509	9.39667e-27
18.200998	9.71213e-27
18.191486	1.00382e-26
18.181975	1.03752e-26
18.172464	1.07235e-26
18.162952	1.10835e-26
18.153441	1.14556e-26
18.143930	1.18402e-26
18.134419	1.22377e-26
18.124907	1.26485e-26
18.115396	1.30732e-26
18.105885	1.35121e-26
18.096373	1.39657e-26
18.086862	1.44345e-26
18.077351	1.49191e-26
18.067839	1.542e-26
18.058328	1.59377e-26
18.048817	1.64727e-26
18.039306	1.70258e-26
18.029794	1.75973e-26
18.020283	1.81881e-26
18.010772	1.87987e-26
18.001260	1.94298e-26
17.991749	2.00821e-26
17.982238	2.07563e-26
17.972726	2.14532e-26
17.963215	2.21734e-26
17.953704	2.29178e-26
17.944193	2.36872e-26
17.934681	2.44824e-26
17.925170	2.53043e-26
17.915659	2.61538e-26
17.906147	2.70319e-26
17.896636	2.79394e-26
17.887125	2.88774e-26
17.877613	2.98468e-26
17.868102	3.08488e-26
17.858591	3.18845e-26
17.849080	3.29549e-26
17.839568	3.40613e-26
17.830057	3.52048e-26
17.820546	3.63867e-26
17.811034	3.76082e-26
17.801523	3.88708e-26
17.792012	4.01758e-26
17.782501	4.15246e-26
17.772989	4.29186e-26
17.763478	4.43595e-26
17.753967	4.58487e-26
17.744455	4.73879e-26
17.734944	4.89789e-26
17.725433	5.06232e-26
17.715921	5.23227e-26
17.706410	5.40793e-26
17.696899	5.58948e-26
17.687388	5.77713e-26
17.677876	5.97108e-26
17.668365	6.17154e-26
17.658854	6.37873e-26
17.649342	6.59288e-26
17.639831	6.81421e-26
17.630320	7.04298e-26
17.620808	7.27943e-26
17.611297	7.52381e-26
17.601786	7.7764e-26
17.592275	8.03747e-26
17.582763	8.3073e-26
17.573252	8.5862e-26
17.563741	8.87445e-26
17.554229	9.17238e-26
17.544718	9.48032e-26
17.535207	9.79859e-26
17.525695	1.01276e-25
17.516184	1.04676e-25
17.506673	1.0819e-25
17.497162	1.11822e-25
17.487650	1.15576e-25
17.478139	1.19456e-25
17.468628	1.23466e-25
17.459116	1.27611e-25
17.449605	1.31896e-25
17.440094	1.36324e-25
17.430583	1.409e-25
17.421071	1.45631e-25
17.411560	1.5052e-25
17.402049	1.55573e-25
17.392537	1.60796e-25
17.383026	1.66194e-25
17.373515	1.71773e-25
17.364003	1.7754e-25
17.354492	1.83501e-25
17.344981	1.89661e-25
17.335470	1.96028e-25
17.325958	2.0261e-25
17.316447	2.09412e-25
17.306936	2.16442e-25
17.297424	2.23708e-25
17.287913	2.31219e-25
17.278402	2.38981e-25
17.268890	2.47004e-25
17.259379	2.55297e-25
17.249868	2.63867e-25
17.240357	2.72726e-25
17.230845	2.81882e-25
17.221334	2.91345e-25
17.211823	3.01126e-25
17.202311	3.11236e-25
17.192800	3.21685e-25
17.183289	3.32484e-25
17.173777	3.43646e-25
17.164266	3.55183e-25
17.154755	3.67108e-25
17.145244	3.79432e-25
17.135732	3.9217e-25
17.126221	4.05336e-25
17.116710	4.18944e-25
17.107198	4.33009e-25
17.097687	4.47546e-25
17.088176	4.62571e-25
17.078664	4.78101e-25
17.069153	4.94152e-25
17.059642	5.10741e-25
17.050131	5.27888e-25
17.040619	5.4561e-25
17.031108	5.63928e-25
17.021597	5.8286e-25
17.012085	6.02428e-25
17.002574	6.22652e-25
16.993063	6.43556e-25
16.983552	6.65162e-25
16.974040	6.87492e-25
16.964529	7.10573e-25
16.955018	7.34428e-25
16.945506	7.59085e-25
16.935995	7.84569e-25
16.926484	8.10908e-25
16.916972	8.38132e-25
16.907461	8.6627e-25
16.897950	8.95353e-25
16.888439	9.25412e-25
16.878927	9.5648e-25
16.869416	9.88591e-25
16.859905	1.02178e-24
16.850393	1.05608e-24
16.840882	1.09154e-24
16.831371	1.12818e-24
16.821859	1.16606e-24
16.812348	1.20521e-24
16.802837	1.24567e-24
16.793326	1.28749e-24
16.783814	1.33071e-24
16.774303	1.37539e-24
16.764792	1.42156e-24
16.755280	1.46928e-24
16.745769	1.51861e-24
16.736258	1.56959e-24
16.726746	1.62229e-24
16.717235	1.67675e-24
16.707724	1.73305e-24
16.698213	1.79123e-24
16.688701	1.85136e-24
16.679190	1.91352e-24
16.669679	1.97776e-24
16.660167	2.04416e-24
16.650656	2.11278e-24
16.641145	2.18371e-24
16.631633	2.25702e-24
16.622122	2.3328e-24
16.612611	2.41112e-24
16.603100	2.49206e-24
16.593588	2.57573e-24
16.584077	2.6622e-24
16.574566	2.75157e-24
16.565054	2.84395e-24
16.555543	2.93943e-24
16.546032	3.03811e-24
16.536521	3.14011e-24
16.527009	3.24553e-24
16.517498	3.35449e-24
16.507987	3.4671e-24
16.498475	3.5835e-24
16.488964	3.70381e-24
16.479453	3.82815e-24
16.469941	3.95667e-24
16.460430	4.08951e-24
16.450919	4.2268e-24
16.441408	4.3687e-24
16.431896	4.51537e-24
16.422385	4.66696e-24
16.412874	4.82364e-24
16.403362	4.98558e-24
16.393851	5.15296e-24
16.384340	5.32596e-24
16.374828	5.50476e-24
16.365317	5.68957e-24
16.355806	5.88058e-24
16.346295	6.078e-24
16.336783	6.28205e-24
16.327272	6.49296e-24
16.317761	6.71094e-24
16.308249	6.93624e-24
16.298738	7.16911e-24
16.289227	7.40979e-24
16.279715	7.65855e-24
16.270204	7.91567e-24
16.260693	8.18141e-24
16.251182	8.45608e-24
16.241670	8.73997e-24
16.232159	9.03339e-24
16.222648	9.33666e-24
16.213136	9.65012e-24
16.203625	9.97409e-24
16.194114	1.03089e-23
16.184603	1.0655e-23
16.175091	1.10128e-23
16.165580	1.13825e-23
16.156069	1.17646e-23
16.146557	1.21596e-23
16.137046	1.25678e-23
16.127535	1.29897e-23
16.118023	1.34258e-23
16.108512	1.38766e-23
16.099001	1.43424e-23
16.089490	1.48239e-23
16.079978	1.53216e-23
16.070467	1.5836e-23
16.060956	1.63676e-23
16.051444	1.69171e-23
16.041933	1.74851e-23
16.032422	1.80721e-23
16.022910	1.86788e-23
16.013399	1.93059e-23
16.003888	1.99541e-23
15.994377	2.0624e-23
15.984865	2.13164e-23
15.975354	2.2032e-23
15.965843	2.27717e-23
15.956331	2.35362e-23
15.946820	2.43263e-23
15.937309	2.5143e-23
15.927797	2.59871e-23
15.918286	2.68596e-23
15.908775	2.77613e-23
15.899264	2.86933e-23
15.889752	2.96566e-23
15.880241	3.06523e-23
15.870730	3.16813e-23
15.861218	3.2745e-23
15.851707	3.38443e-23
15.842196	3.49805e-23
15.832684	3.61549e-23
15.823173	3.73687e-23
15.813662	3.86233e-23
15.804151	3.99199e-23
15.794639	4.12601e-23
15.785128	4.26453e-23
15.775617	4.4077e-23
15.766105	4.55568e-23
15.756594	4.70863e-23
15.747083	4.86671e-23
15.737572	5.03009e-23
15.728060	5.19896e-23
15.718549	5.37351e-23
15.709038	5.55391e-23
15.699526	5.74037e-23
15.690015	5.93308e-23
15.680504	6.13227e-23
15.670992	6.33815e-23
15.661481	6.55093e-23
15.651970	6.77086e-23
15.642459	6.99818e-23
15.632947	7.23312e-23
15.623436	7.47596e-23
15.613925	7.72694e-23
15.604413	7.98635e-23
15.594902	8.25448e-23
15.585391	8.5316e-23
15.575879	8.81802e-23
15.566368	9.11407e-23
15.556857	9.42005e-23
15.547346	9.7363e-23
15.537834	1.00632e-22
15.528323	1.0401e-22
15.518812	1.07502e-22
15.509300	1.11111e-22
15.499789	1.14841e-22
15.490278	1.18697e-22
15.480766	1.22682e-22
15.471255	1.26801e-22
15.461744	1.31058e-22
15.452233	1.35458e-22
15.442721	1.40005e-22
15.433210	1.44706e-22
15.423699	1.49564e-22
15.414187	1.54585e-22
15.404676	1.59775e-22
15.395165	1.65139e-22
15.385653	1.70683e-22
15.376142	1.76413e-22
15.366631	1.82336e-22
15.357120	1.88457e-22
15.347608	1.94784e-22
15.338097	2.01323e-22
15.328586	2.08082e-22
15.319074	2.15068e-22
15.309563	2.22289e-22
15.300052	2.29751e-22
15.290541	2.37465e-22
15.281029	2.45437e-22
15.271518	2.53677e-22
15.262007	2.62193e-22
15.252495	2.70996e-22
15.242984	2.80094e-22
15.233473	2.89497e-22
15.223961	2.99217e-22
15.214450	3.09262e-22
15.204939	3.19645e-22
15.195428	3.30376e-22
15.185916	3.41468e-22
15.176405	3.52932e-22
15.166894	3.6478e-22
15.157382	3.77027e-22
15.147871	3.89685e-22
15.138360	4.02767e-22
15.128848	4.16289e-22
15.119337	4.30265e-22
15.109826	4.4471e-22
15.100315	4.5964e-22
15.090803	4.75072e-22
15.081292	4.91021e-22
15.071781	5.07506e-22
15.062269	5.24544e-22
15.052758	5.42154e-22
15.043247	5.60356e-22
15.033735	5.79168e-22
15.024224	5.98613e-22
15.014713	6.1871e-22
15.005202	6.39481e-22
14.995690	6.6095e-22
14.986179	6.8314e-22
14.976668	7.06075e-22
14.967156	7.2978e-22
14.957645	7.5428e-22
14.948134	7.79603e-22
14.938623	8.05777e-22
14.929111	8.32829e-22
14.919600	8.60789e-22
14.910089	8.89688e-22
14.900577	9.19557e-22
14.891066	9.50429e-22
14.881555	9.82337e-22
14.872043	1.01532e-21
14.862532	1.0494e-21
14.853021	1.08463e-21
14.843510	1.12105e-21
14.833998	1.15869e-21
14.824487	1.19759e-21
14.814976	1.23779e-21
14.805464	1.27935e-21
14.795953	1.3223e-21
14.786442	1.36669e-21
14.776930	1.41257e-21
14.767419	1.46e-21
14.757908	1.50901e-21
14.748397	1.55968e-21
14.738885	1.61204e-21
14.729374	1.66616e-21
14.719863	1.7221e-21
14.710351	1.77991e-21
14.700840	1.83967e-21
14.691329	1.90143e-21
14.681817	1.96527e-21
14.672306	2.03125e-21
14.662795	2.09944e-21
14.653284	2.16992e-21
14.643772	2.24277e-21
14.634261	2.31807e-21
14.624750	2.39589e-21
14.615238	2.47633e-21
14.605727	2.55947e-21
14.596216	2.6454e-21
14.586704	2.73421e-21
14.577193	2.826e-21
14.567682	2.92088e-21
14.558171	3.01894e-21
14.548659	3.1203e-21
14.539148	3.22505e-21
14.529637	3.33333e-21
14.520125	3.44524e-21
14.510614	3.5609e-21
14.501103	3.68045e-21
14.491592	3.80401e-21
14.482080	3.93172e-21
14.472569	4.06372e-21
14.463058	4.20015e-21
14.453546	4.34116e-21
14.444035	4.48691e-21
14.434524	4.63755e-21
14.425012	4.79324e-21
14.415501	4.95416e-21
14.405990	5.12049e-21
14.396479	5.2924e-21
14.386967	5.47008e-21
14.377456	5.65372e-21
14.367945	5.84354e-21
14.358433	6.03972e-21
14.348922	6.24249e-21
14.339411	6.45207e-21
14.329899	6.66868e-21
14.320388	6.89257e-21
14.310877	7.12397e-21
14.301366	7.36314e-21
14.291854	7.61034e-21
14.282343	7.86584e-21
14.272832	8.12992e-21
14.263320	8.40286e-21
14.253809	8.68497e-21
14.244298	8.97655e-21
14.234786	9.27792e-21
14.225275	9.5894e-21
14.215764	9.91135e-21
14.206253	1.02441e-20
14.196741	1.0588e-20
14.187230	1.09435e-20
14.177719	1.13109e-20
14.168207	1.16906e-20
14.158696	1.20831e-20
14.149185	1.24888e-20
14.139674	1.29081e-20
14.130162	1.33414e-20
14.120651	1.37893e-20
14.111140	1.42523e-20
14.101628	1.47308e-20
14.092117	1.52253e-20
14.082606	1.57365e-20
14.073094	1.62648e-20
14.063583	1.68109e-20
14.054072	1.73753e-20
14.044561	1.79586e-20
14.035049	1.85615e-20
14.025538	1.91847e-20
14.016027	1.98288e-20
14.006515	2.04945e-20
13.997004	2.11825e-20
13.987493	2.18937e-20
13.977981	2.26287e-20
13.968470	2.33884e-20
13.958959	2.41736e-20
13.949448	2.49852e-20
13.939936	2.58241e-20
13.930425	2.6691e-20
13.920914	2.75871e-20
13.911402	2.85133e-20
13.901891	2.94706e-20
13.892380	3.046e-20
13.882868	3.14826e-20
13.873357	3.25396e-20
13.863846	3.36321e-20
13.854335	3.47612e-20
13.844823	3.59282e-20
13.835312	3.71344e-20
13.825801	3.83811e-20
13.816289	3.96697e-20
13.806778	4.10015e-20
13.797267	4.23781e-20
13.787755	4.38008e-20
13.778244	4.52714e-20
13.768733	4.67913e-20
13.759222	4.83622e-20
13.749710	4.99858e-20
13.740199	5.1664e-20
13.730688	5.33985e-20
13.721176	5.51913e-20
13.711665	5.70442e-20
13.702154	5.89593e-20
13.692643	6.09388e-20
13.683131	6.29847e-20
13.673620	6.50993e-20
13.664109	6.72848e-20
13.654597	6.95438e-20
13.645086	7.18786e-20
13.635575	7.42918e-20
13.626063	7.6786e-20
13.616552	7.93639e-20
13.607041	8.20284e-20
13.597530	8.47823e-20
13.588018	8.76287e-20
13.578507	9.05707e-20
13.568996	9.36114e-20
13.559484	9.67542e-20
13.549973	1.00003e-19
13.540462	1.0336e-19
13.530950	1.0683e-19
13.521439	1.10417e-19
13.511928	1.14124e-19
13.502417	1.17955e-19
13.492905	1.21915e-19
13.483394	1.26008e-19
13.473883	1.30239e-19
13.464371	1.34611e-19
13.454860	1.39131e-19
13.445349	1.43802e-19
13.435837	1.4863e-19
13.426326	1.5362e-19
13.416815	1.58777e-19
13.407304	1.64108e-19
13.397792	1.69617e-19
13.388281	1.75312e-19
13.378770	1.81198e-19
13.369258	1.87281e-19
13.359747	1.93569e-19
13.350236	2.00067e-19
13.340724	2.06784e-19
13.331213	2.13727e-19
13.321702	2.20902e-19
13.312191	2.28318e-19
13.302679	2.35984e-19
13.293168	2.43906e-19
13.283657	2.52095e-19
13.274145	2.60559e-19
13.264634	2.69307e-19
13.255123	2.78348e-19
13.245612	2.87693e-19
13.236100	2.97352e-19
13.226589	3.07335e-19
13.217078	3.17653e-19
13.207566	3.28318e-19
13.198055	3.3934e-19
13.188544	3.50733e-19
13.179032	3.62508e-19
13.169521	3.74679e-19
13.160010	3.87258e-19
13.150499	4.00259e-19
13.140987	4.13697e-19
13.131476	4.27587e-19
13.121965	4.41942e-19
13.112453	4.56779e-19
13.102942	4.72115e-19
13.093431	4.87965e-19
13.083919	5.04348e-19
13.074408	5.21281e-19
13.064897	5.38782e-19
13.055386	5.5687e-19
13.045874	5.75566e-19
13.036363	5.9489e-19
13.026852	6.14862e-19
13.017340	6.35505e-19
13.007829	6.56841e-19
12.998318	6.78893e-19
12.988806	7.01686e-19
12.979295	7.25244e-19
12.969784	7.49593e-19
12.960273	7.74759e-19
12.950761	8.0077e-19
12.941250	8.27655e-19
12.931739	8.55442e-19
12.922227	8.84162e-19
12.912716	9.13846e-19
12.903205	9.44527e-19
12.893694	9.76238e-19
12.884182	1.00901e-18
12.874671	1.04289e-18
12.865160	1.0779e-18
12.855648	1.11409e-18
12.846137	1.15149e-18
12.836626	1.19015e-18
12.827114	1.23011e-18
12.817603	1.27141e-18
12.808092	1.3141e-18
12.798581	1.35821e-18
12.789069	1.40381e-18
12.779558	1.45094e-18
12.770047	1.49966e-18
12.760535	1.55001e-18
12.751024	1.60205e-18
12.741513	1.65583e-18
12.732001	1.71142e-18
12.722490	1.76888e-18
12.712979	1.82827e-18
12.703468	1.88965e-18
12.693956	1.95309e-18
12.684445	2.01866e-18
12.674934	2.08644e-18
12.665422	2.15649e-18
12.655911	2.22889e-18
12.646400	2.30372e-18
12.636888	2.38106e-18
12.627377	2.461e-18
12.617866	2.54363e-18
12.608355	2.62902e-18
12.598843	2.71729e-18
12.589332	2.80852e-18
12.579821	2.90281e-18
12.570309	3.00027e-18
12.560798	3.101e-18
12.551287	3.20511e-18
12.541775	3.31271e-18
12.532264	3.42393e-18
12.522753	3.53889e-18
12.513242	3.6577e-18
12.503730	3.7805e-18
12.494219	3.90742e-18
12.484708	4.03861e-18
12.475196	4.1742e-18
12.465685	4.31434e-18
12.456174	4.45919e-18
12.446663	4.6089e-18
12.437151	4.76364e-18
12.427640	4.92357e-18
12.418129	5.08887e-18
12.408617	5.25972e-18
12.399106	5.43631e-18
12.389595	5.61883e-18
12.380083	5.80747e-18
12.370572	6.00245e-18
12.361061	6.20397e-18
12.351550	6.41226e-18
12.342038	6.62754e-18
12.332527	6.85005e-18
12.323016	7.08003e-18
12.313504	7.31773e-18
12.303993	7.56342e-18
12.294482	7.81735e-18
12.284970	8.0798e-18
12.275459	8.35107e-18
12.265948	8.63145e-18
12.256437	8.92123e-18
12.246925	9.22075e-18
12.237414	9.53032e-18
12.227903	9.85029e-18
12.218391	1.0181e-17
12.208880	1.05228e-17
12.199369	1.08761e-17
12.189857	1.12413e-17
12.180346	1.16187e-17
12.170835	1.20087e-17
12.161324	1.24119e-17
12.151812	1.28286e-17
12.142301	1.32593e-17
12.132790	1.37045e-17
12.123278	1.41646e-17
12.113767	1.46402e-17
12.104256	1.51317e-17
12.094745	1.56397e-17
12.085233	1.61648e-17
12.075722	1.67075e-17
12.066211	1.72684e-17
12.056699	1.78482e-17
12.047188	1.84474e-17
12.037677	1.90668e-17
12.028165	1.97069e-17
12.018654	2.03686e-17
12.009143	2.10524e-17
11.999632	2.17592e-17
11.990120	2.24898e-17
11.980609	2.32448e-17
11.971098	2.40252e-17
11.961586	2.48318e-17
11.952075	2.56655e-17
11.942564	2.65272e-17
11.933052	2.74179e-17
11.923541	2.83384e-17
11.914030	2.92898e-17
11.904519	3.02732e-17
11.895007	3.12895e-17
11.885496	3.23401e-17
11.875985	3.34258e-17
11.866473	3.45481e-17
11.856962	3.5708e-17
11.847451	3.69068e-17
11.837939	3.81459e-17
11.828428	3.94266e-17
11.818917	4.07503e-17
11.809406	4.21185e-17
11.799894	4.35325e-17
11.790383	4.49941e-17
11.780872	4.65047e-17
11.771360	4.80661e-17
11.761849	4.96798e-17
11.752338	5.13478e-17
11.742826	5.30717e-17
11.733315	5.48535e-17
11.723804	5.66952e-17
11.714293	5.85986e-17
11.704781	6.0566e-17
11.695270	6.25995e-17
11.685759	6.47012e-17
11.676247	6.68734e-17
11.666736	6.91186e-17
11.657225	7.14392e-17
11.647714	7.38377e-17
11.638202	7.63167e-17
11.628691	7.8879e-17
11.619180	8.15272e-17
11.609668	8.42644e-17
11.600157	8.70935e-17
11.590646	9.00176e-17
11.581134	9.30398e-17
11.571623	9.61635e-17
11.562112	9.93921e-17
11.552601	1.02729e-16
11.543089	1.06178e-16
11.533578	1.09743e-16
11.524067	1.13427e-16
11.514555	1.17236e-16
11.505044	1.21172e-16
11.495533	1.2524e-16
11.486021	1.29445e-16
11.476510	1.33791e-16
11.466999	1.38283e-16
11.457488	1.42925e-16
11.447976	1.47724e-16
11.438465	1.52684e-16
11.428954	1.5781e-16
11.419442	1.63108e-16
11.409931	1.68584e-16
11.400420	1.74244e-16
11.390908	1.80094e-16
11.381397	1.86141e-16
11.371886	1.9239e-16
11.362375	1.9885e-16
11.352863	2.05526e-16
11.343352	2.12426e-16
11.333841	2.19558e-16
11.324329	2.2693e-16
11.314818	2.34549e-16
11.305307	2.42423e-16
11.295795	2.50562e-16
11.286284	2.58975e-16
11.276773	2.6767e-16
11.267262	2.76657e-16
11.257750	2.85945e-16
11.248239	2.95545e-16
11.238728	3.05468e-16
11.229216	3.15724e-16
11.219705	3.26324e-16
11.210194	3.3728e-16
11.200683	3.48604e-16
11.191171	3.60308e-16
11.181660	3.72405e-16
11.172149	3.84908e-16
11.162637	3.97831e-16
11.153126	4.11188e-16
11.143615	4.24993e-16
11.134103	4.39262e-16
11.124592	4.5401e-16
11.115081	4.69253e-16
11.105570	4.85008e-16
11.096058	5.01291e-16
11.086547	5.18122e-16
11.077036	5.35517e-16
11.067524	5.53497e-16
11.058013	5.7208e-16
11.048502	5.91287e-16
11.038990	6.11139e-16
11.029479	6.31658e-16
11.019968	6.52865e-16
11.010457	6.74785e-16
11.000945	6.9744e-16
10.991434	7.20856e-16
10.981923	7.45059e-16
10.972411	7.70073e-16
10.962900	7.95928e-16
10.953389	8.22651e-16
10.943877	8.50271e-16
10.934366	8.78818e-16
10.924855	9.08323e-16
10.915344	9.3882e-16
10.905832	9.7034e-16
10.896321	1.00292e-15
10.886810	1.03659e-15
10.877298	1.07139e-15
10.867787	1.10737e-15
10.858276	1.14454e-15
10.848765	1.18297e-15
10.839253	1.22269e-15
10.829742	1.26374e-15
10.820231	1.30617e-15
10.810719	1.35002e-15
10.801208	1.39535e-15
10.791697	1.4422e-15
10.782185	1.49062e-15
10.772674	1.54066e-15
10.763163	1.59239e-15
10.753652	1.64586e-15
10.744140	1.70111e-15
10.734629	1.75823e-15
10.725118	1.81726e-15
10.715606	1.87827e-15
10.706095	1.94133e-15
10.696584	2.00651e-15
10.687072	2.07388e-15
10.677561	2.14351e-15
10.668050	2.21548e-15
10.658539	2.28986e-15
10.649027	2.36674e-15
10.639516	2.4462e-15
10.630005	2.52833e-15
10.620493	2.61322e-15
10.610982	2.70096e-15
10.601471	2.79164e-15
10.591959	2.88537e-15
10.582448	2.98225e-15
10.572937	3.08237e-15
10.563426	3.18586e-15
10.553914	3.29283e-15
10.544403	3.40338e-15
10.534892	3.51765e-15
10.525380	3.63575e-15
10.515869	3.75782e-15
10.506358	3.88399e-15
10.496846	4.01439e-15
10.487335	4.14917e-15
10.477824	4.28848e-15
10.468313	4.43246e-15
10.458801	4.58128e-15
10.449290	4.7351e-15
10.439779	4.89408e-15
10.430267	5.05839e-15
10.420756	5.22823e-15
10.411245	5.40376e-15
10.401734	5.58519e-15
10.392222	5.77271e-15
10.382711	5.96653e-15
10.373200	6.16686e-15
10.363688	6.37391e-15
10.354177	6.58791e-15
10.344666	6.80909e-15
10.335154	7.03771e-15
10.325643	7.274e-15
10.316132	7.51822e-15
10.306621	7.77064e-15
10.297109	8.03154e-15
10.287598	8.30119e-15
10.278087	8.57991e-15
10.268575	8.86797e-15
10.259064	9.16571e-15
10.249553	9.47345e-15
10.240041	9.79152e-15
10.230530	1.01203e-14
10.221019	1.04601e-14
10.211508	1.08112e-14
10.201996	1.11742e-14
10.192485	1.15494e-14
10.182974	1.19372e-14
10.173462	1.2338e-14
10.163951	1.27522e-14
10.154440	1.31804e-14
10.144928	1.36229e-14
10.135417	1.40803e-14
10.125906	1.4553e-14
10.116395	1.50416e-14
10.106883	1.55467e-14
10.097372	1.60686e-14
10.087861	1.66081e-14
10.078349	1.71658e-14
10.068838	1.77421e-14
10.059327	1.83378e-14
10.049816	1.89535e-14
10.040304	1.95898e-14
10.030793	2.02476e-14
10.021282	2.09274e-14
10.011770	2.163e-14
10.002259	2.23562e-14
9.992748	2.31068e-14
9.983236	2.38827e-14
9.973725	2.46845e-14
9.964214	2.55133e-14
9.954703	2.63699e-14
9.945191	2.72553e-14
9.935680	2.81704e-14
9.926169	2.91162e-14
9.916657	3.00938e-14
9.907146	3.11042e-14
9.897635	3.21485e-14
9.888123	3.32279e-14
9.878612	3.43435e-14
9.869101	3.54966e-14
9.859590	3.66884e-14
9.850078	3.79202e-14
9.840567	3.91934e-14
9.831056	4.05093e-14
9.821544	4.18694e-14
9.812033	4.32752e-14
9.802522	4.47282e-14
9.793010	4.62299e-14
9.783499	4.77821e-14
9.773988	4.93864e-14
9.764477	5.10445e-14
9.754965	5.27584e-14
9.745454	5.45297e-14
9.735943	5.63606e-14
9.726431	5.82529e-14
9.716920	6.02087e-14
9.707409	6.22303e-14
9.697897	6.43197e-14
9.688386	6.64792e-14
9.678875	6.87113e-14
9.669364	7.10183e-14
9.659852	7.34027e-14
9.650341	7.58672e-14
9.640830	7.84145e-14
9.631318	8.10473e-14
9.621807	8.37685e-14
9.612296	8.6581e-14
9.602785	8.9488e-14
9.593273	9.24926e-14
9.583762	9.55981e-14
9.574251	9.88078e-14
9.564739	1.02125e-13
9.555228	1.05554e-13
9.545717	1.09098e-13
9.536205	1.12761e-13
9.526694	1.16547e-13
9.517183	1.2046e-13
9.507672	1.24505e-13
9.498160	1.28685e-13
9.488649	1.33006e-13
9.479138	1.37472e-13
9.469626	1.42087e-13
9.460115	1.46858e-13
9.450604	1.51789e-13
9.441092	1.56885e-13
9.431581	1.62153e-13
9.422070	1.67597e-13
9.412559	1.73224e-13
9.403047	1.7904e-13
9.393536	1.85051e-13
9.384025	1.91265e-13
9.374513	1.97686e-13
9.365002	2.04324e-13
9.355491	2.11184e-13
9.345979	2.18275e-13
9.336468	2.25604e-13
9.326957	2.33178e-13
9.317446	2.41007e-13
9.307934	2.49099e-13
9.298423	2.57463e-13
9.288912	2.66107e-13
9.279400	2.75042e-13
9.269889	2.84277e-13
9.260378	2.93822e-13
9.250866	3.03687e-13
9.241355	3.13883e-13
9.231844	3.24422e-13
9.222333	3.35315e-13
9.212821	3.46573e-13
9.203310	3.5821e-13
9.193799	3.70237e-13
9.184287	3.82668e-13
9.174776	3.95516e-13
9.165265	4.08796e-13
9.155754	4.22522e-13
9.146242	4.36708e-13
9.136731	4.51371e-13
9.127220	4.66526e-13
9.117708	4.8219e-13
9.108197	4.9838e-13
9.098686	5.15114e-13
9.089174	5.32409e-13
9.079663	5.50285e-13
9.070152	5.68761e-13
9.060641	5.87858e-13
9.051129	6.07596e-13
9.041618	6.27996e-13
9.032107	6.49082e-13
9.022595	6.70875e-13
9.013084	6.93401e-13
9.003573	7.16682e-13
8.994061	7.40745e-13
8.984550	7.65617e-13
8.975039	7.91323e-13
8.965528	8.17892e-13
8.956016	8.45354e-13
8.946505	8.73737e-13
8.936994	9.03074e-13
8.927482	9.33396e-13
8.917971	9.64735e-13
8.908460	9.97127e-13
8.898948	1.03061e-12
8.889437	1.06521e-12
8.879926	1.10098e-12
8.870415	1.13794e-12
8.860903	1.17615e-12
8.851392	1.21564e-12
8.841881	1.25646e-12
8.832369	1.29864e-12
8.822858	1.34225e-12
8.813347	1.38731e-12
8.803836	1.4339e-12
8.794324	1.48204e-12
8.784813	1.5318e-12
8.775302	1.58323e-12
8.765790	1.63639e-12
8.756279	1.69134e-12
8.746768	1.74812e-12
8.737256	1.80682e-12
8.727745	1.86749e-12
8.718234	1.93019e-12
8.708723	1.995e-12
8.699211	2.06198e-12
8.689700	2.13122e-12
8.680189	2.20277e-12
8.670677	2.27674e-12
8.661166	2.35318e-12
8.651655	2.43219e-12
8.642143	2.51386e-12
8.632632	2.59826e-12
8.623121	2.6855e-12
8.613610	2.77567e-12
8.604098	2.86887e-12
8.594587	2.96519e-12
8.585076	3.06475e-12
8.575564	3.16766e-12
8.566053	3.27402e-12
8.556542	3.38395e-12
8.547030	3.49757e-12
8.537519	3.615e-12
8.528008	3.73638e-12
8.518497	3.86184e-12
8.508985	3.9915e-12
8.499474	4.12552e-12
8.489963	4.26405e-12
8.480451	4.40722e-12
8.470940	4.5552e-12
8.461429	4.70814e-12
8.451917	4.86623e-12
8.442406	5.02962e-12
8.432895	5.1985e-12
8.423384	5.37304e-12
8.413872	5.55345e-12
8.404361	5.73992e-12
8.394850	5.93265e-12
8.385338	6.13185e-12
8.375827	6.33773e-12
8.366316	6.55053e-12
8.356805	6.77048e-12
8.347293	6.99781e-12
8.337782	7.23277e-12
8.328271	7.47562e-12
8.318759	7.72663e-12
8.309248	7.98607e-12
8.299737	8.25421e-12
8.290225	8.53136e-12
8.280714	8.81782e-12
8.271203	9.11389e-12
8.261692	9.41991e-12
8.252180	9.7362e-12
8.242669	1.00631e-11
8.233158	1.0401e-11
8.223646	1.07502e-11
8.214135	1.11112e-11
8.204624	1.14843e-11
8.195112	1.18699e-11
8.185601	1.22684e-11
8.176090	1.26804e-11
8.166579	1.31061e-11
8.157067	1.35462e-11
8.147556	1.4001e-11
8.138045	1.44712e-11
8.128533	1.49571e-11
8.119022	1.54593e-11
8.109511	1.59783e-11
8.099999	1.65149e-11
8.090488	1.70694e-11
8.080977	1.76425e-11
8.071466	1.82349e-11
8.061954	1.88472e-11
8.052443	1.948e-11
8.042932	2.01341e-11
8.033420	2.08101e-11
8.023909	2.15089e-11
8.014398	2.22311e-11
8.004887	2.29775e-11
7.995375	2.37491e-11
7.985864	2.45465e-11
7.976353	2.53707e-11
7.966841	2.62226e-11
7.957330	2.71031e-11
7.947819	2.80131e-11
7.938307	2.89537e-11
7.928796	2.99259e-11
7.919285	3.09307e-11
7.909774	3.19693e-11
7.900262	3.30428e-11
7.890751	3.41523e-11
7.881240	3.5299e-11
7.871728	3.64842e-11
7.862217	3.77093e-11
7.852706	3.89755e-11
7.843194	4.02842e-11
7.833683	4.16368e-11
7.824172	4.30349e-11
7.814661	4.44799e-11
7.805149	4.59734e-11
7.795638	4.75171e-11
7.786127	4.91126e-11
7.776615	5.07617e-11
7.767104	5.24661e-11
7.757593	5.42278e-11
7.748081	5.60487e-11
7.738570	5.79306e-11
7.729059	5.98758e-11
7.719548	6.18863e-11
7.710036	6.39643e-11
7.700525	6.61121e-11
7.691014	6.8332e-11
7.681502	7.06264e-11
7.671991	7.29979e-11
7.662480	7.5449e-11
7.652968	7.79824e-11
7.643457	8.06009e-11
7.633946	8.33073e-11
7.624435	8.61046e-11
7.614923	8.89958e-11
7.605412	9.19841e-11
7.595901	9.50727e-11
7.586389	9.82651e-11
7.576878	1.01565e-10
7.567367	1.04975e-10
7.557856	1.085e-10
7.548344	1.12143e-10
7.538833	1.15909e-10
7.529322	1.19801e-10
7.519810	1.23823e-10
7.510299	1.27981e-10
7.500788	1.32278e-10
7.491276	1.3672e-10
7.481765	1.41311e-10
7.472254	1.46056e-10
7.462743	1.5096e-10
7.453231	1.56029e-10
7.443720	1.61268e-10
7.434209	1.66683e-10
7.424697	1.7228e-10
7.415186	1.78065e-10
7.405675	1.84044e-10
7.396163	1.90224e-10
7.386652	1.96611e-10
7.377141	2.03213e-10
7.367630	2.10037e-10
7.358118	2.1709e-10
7.348607	2.24379e-10
7.339096	2.31913e-10
7.329584	2.39701e-10
7.320073	2.4775e-10
7.310562	2.56069e-10
7.301050	2.64667e-10
7.291539	2.73554e-10
7.282028	2.8274e-10
7.272517	2.92234e-10
7.263005	3.02046e-10
7.253494	3.12189e-10
7.243983	3.22672e-10
7.234471	3.33506e-10
7.224960	3.44705e-10
7.215449	3.5628e-10
7.205937	3.68243e-10
7.196426	3.80608e-10
7.186915	3.93389e-10
7.177404	4.06598e-10
7.167892	4.20251e-10
7.158381	4.34363e-10
7.148870	4.48948e-10
7.139358	4.64024e-10
7.129847	4.79605e-10
7.120336	4.9571e-10
7.110825	5.12355e-10
7.101313	5.29559e-10
7.091802	5.47341e-10
7.082291	5.6572e-10
7.072779	5.84717e-10
7.063268	6.04351e-10
7.053757	6.24645e-10
7.044245	6.4562e-10
7.034734	6.67299e-10
7.025223	6.89706e-10
7.015712	7.12866e-10
7.006200	7.36803e-10
6.996689	7.61545e-10
6.987178	7.87117e-10
6.977666	8.13548e-10
6.968155	8.40866e-10
6.958644	8.69102e-10
6.949132	8.98285e-10
6.939621	9.28449e-10
6.930110	9.59626e-10
6.920599	9.9185e-10
6.911087	1.02516e-09
6.901576	1.05958e-09
6.892065	1.09516e-09
6.882553	1.13193e-09
6.873042	1.16994e-09
6.863531	1.20923e-09
6.854019	1.24984e-09
6.844508	1.2918e-09
6.834997	1.33518e-09
6.825486	1.38002e-09
6.815974	1.42636e-09
6.806463	1.47426e-09
6.796952	1.52376e-09
6.787440	1.57493e-09
6.777929	1.62781e-09
6.768418	1.68248e-09
6.758907	1.73897e-09
6.749395	1.79737e-09
6.739884	1.85772e-09
6.730373	1.9201e-09
6.720861	1.98458e-09
6.711350	2.05122e-09
6.701839	2.1201e-09
6.692327	2.1913e-09
6.682816	2.26488e-09
6.673305	2.34093e-09
6.663794	2.41954e-09
6.654282	2.50079e-09
6.644771	2.58477e-09
6.635260	2.67157e-09
6.625748	2.76128e-09
6.616237	2.854e-09
6.606726	2.94984e-09
6.597214	3.0489e-09
6.587703	3.15128e-09
6.578192	3.2571e-09
6.568681	3.36648e-09
6.559169	3.47952e-09
6.549658	3.59637e-09
6.540147	3.71713e-09
6.530635	3.84196e-09
6.521124	3.97097e-09
6.511613	4.10432e-09
6.502101	4.24214e-09
6.492590	4.3846e-09
6.483079	4.53184e-09
6.473568	4.68402e-09
6.464056	4.84131e-09
6.454545	5.00389e-09
6.445034	5.17192e-09
6.435522	5.3456e-09
6.426011	5.52511e-09
6.416500	5.71064e-09
6.406988	5.90241e-09
6.397477	6.10062e-09
6.387966	6.30549e-09
6.378455	6.51723e-09
6.368943	6.73608e-09
6.359432	6.96229e-09
6.349921	7.19609e-09
6.340409	7.43774e-09
6.330898	7.68751e-09
6.321387	7.94567e-09
6.311876	8.21249e-09
6.302364	8.48828e-09
6.292853	8.77332e-09
6.283342	9.06794e-09
6.273830	9.37246e-09
6.264319	9.6872e-09
6.254808	1.00125e-08
6.245296	1.03487e-08
6.235785	1.06963e-08
6.226274	1.10555e-08
6.216763	1.14267e-08
6.207251	1.18105e-08
6.197740	1.22071e-08
6.188229	1.2617e-08
6.178717	1.30407e-08
6.169206	1.34786e-08
6.159695	1.39313e-08
6.150183	1.43991e-08
6.140672	1.48826e-08
6.131161	1.53824e-08
6.121650	1.5899e-08
6.112138	1.64329e-08
6.102627	1.69848e-08
6.093116	1.75552e-08
6.083604	1.81447e-08
6.074093	1.8754e-08
6.064582	1.93838e-08
6.055070	2.00348e-08
6.045559	2.07076e-08
6.036048	2.1403e-08
6.026537	2.21218e-08
6.017025	2.28647e-08
6.007514	2.36325e-08
5.998003	2.44262e-08
5.988491	2.52465e-08
5.978980	2.60943e-08
5.969469	2.69706e-08
5.959958	2.78763e-08
5.950446	2.88125e-08
5.940935	2.97801e-08
5.931424	3.07802e-08
5.921912	3.18139e-08
5.912401	3.28823e-08
5.902890	3.39866e-08
5.893378	3.51279e-08
5.883867	3.63076e-08
5.874356	3.75269e-08
5.864845	3.87872e-08
5.855333	4.00898e-08
5.845822	4.14361e-08
5.836311	4.28277e-08
5.826799	4.4266e-08
5.817288	4.57526e-08
5.807777	4.72891e-08
5.798265	4.88772e-08
5.788754	5.05187e-08
5.779243	5.22153e-08
5.769732	5.39689e-08
5.760220	5.57813e-08
5.750709	5.76547e-08
5.741198	5.95909e-08
5.731686	6.15922e-08
5.722175	6.36607e-08
5.712664	6.57987e-08
5.703152	6.80084e-08
5.693641	7.02924e-08
5.684130	7.26531e-08
5.674619	7.50931e-08
5.665107	7.7615e-08
5.655596	8.02216e-08
5.646085	8.29158e-08
5.636573	8.57005e-08
5.627062	8.85786e-08
5.617551	9.15535e-08
5.608039	9.46283e-08
5.598528	9.78063e-08
5.589017	1.01091e-07
5.579506	1.04486e-07
5.569994	1.07995e-07
5.560483	1.11622e-07
5.550972	1.15371e-07
5.541460	1.19246e-07
5.531949	1.23251e-07
5.522438	1.2739e-07
5.512927	1.31668e-07
5.503415	1.3609e-07
5.493904	1.40661e-07
5.484393	1.45385e-07
5.474881	1.50268e-07
5.465370	1.55315e-07
5.455859	1.60531e-07
5.446347	1.65922e-07
5.436836	1.71495e-07
5.427325	1.77255e-07
5.417814	1.83208e-07
5.408302	1.89361e-07
5.398791	1.95721e-07
5.389280	2.02294e-07
5.379768	2.09088e-07
5.370257	2.16111e-07
5.360746	2.23369e-07
5.351234	2.30871e-07
5.341723	2.38625e-07
5.332212	2.4664e-07
5.322701	2.54923e-07
5.313189	2.63485e-07
5.303678	2.72335e-07
5.294167	2.81481e-07
5.284655	2.90935e-07
5.275144	3.00707e-07
5.265633	3.10806e-07
5.256121	3.21245e-07
5.246610	3.32035e-07
5.237099	3.43187e-07
5.227588	3.54713e-07
5.218076	3.66627e-07
5.208565	3.78941e-07
5.199054	3.91668e-07
5.189542	4.04823e-07
5.180031	4.1842e-07
5.170520	4.32474e-07
5.161008	4.46999e-07
5.151497	4.62013e-07
5.141986	4.77531e-07
5.132475	4.9357e-07
5.122963	5.10148e-07
5.113452	5.27282e-07
5.103941	5.44993e-07
5.094429	5.63298e-07
5.084918	5.82218e-07
5.075407	6.01773e-07
5.065896	6.21986e-07
5.056384	6.42877e-07
5.046873	6.6447e-07
5.037362	6.86789e-07
5.027850	7.09857e-07
5.018339	7.337e-07
5.008828	7.58344e-07
4.999316	7.83816e-07
4.989805	8.10143e-07
4.980294	8.37355e-07
4.970783	8.65481e-07
4.961271	8.94552e-07
4.951760	9.24599e-07
4.942249	9.55655e-07
4.932737	9.87755e-07
4.923226	1.02093e-06
4.913715	1.05523e-06
4.904203	1.09067e-06
4.894692	1.12731e-06
4.885181	1.16517e-06
4.875670	1.20431e-06
4.866158	1.24476e-06
4.856647	1.28657e-06
4.847136	1.32979e-06
4.837624	1.37446e-06
4.828113	1.42063e-06
4.818602	1.46835e-06
4.809090	1.51767e-06
4.799579	1.56865e-06
4.790068	1.62134e-06
4.780557	1.6758e-06
4.771045	1.7321e-06
4.761534	1.79028e-06
4.752023	1.85042e-06
4.742511	1.91258e-06
4.733000	1.97682e-06
4.723489	2.04323e-06
4.713978	2.11186e-06
4.704466	2.1828e-06
4.694955	2.25613e-06
4.685444	2.33192e-06
4.675932	2.41025e-06
4.666421	2.49122e-06
4.656910	2.5749e-06
4.647398	2.6614e-06
4.637887	2.75081e-06
4.628376	2.84321e-06
4.618865	2.93873e-06
4.609353	3.03745e-06
4.599842	3.13949e-06
4.590331	3.24495e-06
4.580819	3.35396e-06
4.571308	3.46663e-06
4.561797	3.58309e-06
4.552285	3.70346e-06
4.542774	3.82788e-06
4.533263	3.95647e-06
4.523752	4.08939e-06
4.514240	4.22677e-06
4.504729	4.36876e-06
4.495218	4.51553e-06
4.485706	4.66723e-06
4.476195	4.82403e-06
4.466684	4.98609e-06
4.457172	5.1536e-06
4.447661	5.32674e-06
4.438150	5.5057e-06
4.428639	5.69067e-06
4.419127	5.88186e-06
4.409616	6.07946e-06
4.400105	6.28371e-06
4.390593	6.49483e-06
4.381082	6.71303e-06
4.371571	6.93857e-06
4.362059	7.17169e-06
4.352548	7.41264e-06
4.343037	7.66169e-06
4.333526	7.9191e-06
4.324014	8.18517e-06
4.314503	8.46018e-06
4.304992	8.74442e-06
4.295480	9.03822e-06
4.285969	9.3419e-06
4.276458	9.65578e-06
4.266947	9.9802e-06
4.257435	1.03155e-05
4.247924	1.06621e-05
4.238413	1.10204e-05
4.228901	1.13907e-05
4.219390	1.17734e-05
4.209879	1.2169e-05
4.200367	1.25779e-05
4.190856	1.30005e-05
4.181345	1.34373e-05
4.171834	1.38889e-05
4.162322	1.43556e-05
4.152811	1.48379e-05
4.143300	1.53365e-05
4.133788	1.58519e-05
4.124277	1.63845e-05
4.114766	1.69351e-05
4.105254	1.75042e-05
4.095743	1.80924e-05
4.086232	1.87004e-05
4.076721	1.93288e-05
4.067209	1.99783e-05
4.057698	2.06497e-05
4.048187	2.13436e-05
4.038675	2.20609e-05
4.029164	2.28022e-05
4.019653	2.35685e-05
4.010141	2.43606e-05
4.000630	2.51793e-05
3.991119	2.60255e-05
3.981608	2.69001e-05
3.972096	2.78042e-05
3.962585	2.87386e-05
3.953074	2.97045e-05
3.943562	3.07028e-05
3.934051	3.17347e-05
3.924540	3.28013e-05
3.915029	3.39038e-05
3.905517	3.50433e-05
3.896006	3.62211e-05
3.886495	3.74386e-05
3.876983	3.86969e-05
3.867472	3.99976e-05
3.857961	4.1342e-05
3.848449	4.27317e-05
3.838938	4.4168e-05
3.829427	4.56527e-05
3.819916	4.71873e-05
3.810404	4.87735e-05
3.800893	5.0413e-05
3.791382	5.21077e-05
3.781870	5.38594e-05
3.772359	5.567e-05
3.762848	5.75415e-05
3.753336	5.9476e-05
3.743825	6.14755e-05
3.734314	6.35422e-05
3.724803	6.56785e-05
3.715291	6.78867e-05
3.705780	7.01691e-05
3.696269	7.25284e-05
3.686757	7.4967e-05
3.677246	7.74876e-05
3.667735	8.00931e-05
3.658223	8.27862e-05
3.648712	8.55699e-05
3.639201	8.84473e-05
3.629690	9.14216e-05
3.620178	9.44959e-05
3.610667	9.76737e-05
3.601156	0.000100958
3.591644	0.000104354
3.582133	0.000107863
3.572622	0.000111491
3.563110	0.000115241
3.553599	0.000119117
3.544088	0.000123124
3.534577	0.000127265
3.525065	0.000131546
3.515554	0.000135971
3.506043	0.000140546
3.496531	0.000145274
3.487020	0.000150161
3.477509	0.000155213
3.467998	0.000160436
3.458486	0.000165834
3.448975	0.000171414
3.439464	0.000177183
3.429952	0.000183145
3.420441	0.000189309
3.410930	0.000195681
3.401418	0.000202267
3.391907	0.000209076
3.382396	0.000216114
3.372885	0.000223389
3.363373	0.000230911
3.353862	0.000238686
3.344351	0.000246723
3.334839	0.000255032
3.325328	0.000263621
3.315817	0.000272501
3.306305	0.000281681
3.296794	0.000291171
3.287283	0.000300982
3.277772	0.000311126
3.268260	0.000321613
3.258749	0.000332455
3.249238	0.000343664
3.239726	0.000355254
3.230215	0.000367238
3.220704	0.00037963
3.211192	0.000392443
3.201681	0.000405693
3.192170	0.000419397
3.182659	0.00043357
3.173147	0.000448232
3.163636	0.000463403
3.154125	0.000479105
3.144613	0.00049537
&
```
