## Supplementary material for "All-at-once RNA folding with 3D motif prediction framed by evolutionary information": RF00810_mir-85.helixcov

```
# RMs = 1 L = 82

# RM_HELIX NESTED 3-34 48-80, nbp = 30 nbp_cov = 0
# pvals: 0.0108371,0.833511,0.859425,0.833511,0.00334237,0.819006,0.819006,0.425935,0.425935,0.00610358,0.819006,0.425935,0.425935,0.425935,0.425935,0.425935,0.425935,0.819006,0.425935,0.425935,0.425935,0.425935,0.425935,0.425935,0.425935,0.425935,0.425935,0.425935,0.425935,0.425935
# aggregated NONE
NESTED  ::<<<<<<<-<<<<<<<<<<<<<<<<<<-<<<<<_____________>>>>>->>>>>>>>>->>>>>>>>>->>>>>>>::
        ::::::::::::::::::::::::::::::::::::::::::::::::::::::::::::::::::::::::::::::::::
```
