## Supplementary material for "All-at-once RNA folding with 3D motif prediction framed by evolutionary information": RF00810_mir-85.surv

```
2.391258	0.0333333
1.613202	0.0666667
1.180949	0.1
-0.000543	0.766667
-0.014951	0.9
-0.029360	0.966667
-0.058177	1
&
3.270173	0.000303859
2.924370	0.000607718
2.607385	0.000911577
2.578568	0.00121544
2.391258	0.0015193
2.333624	0.00182315
2.319216	0.00243087
2.304807	0.00303859
2.160723	0.00334245
2.088681	0.00364631
2.074272	0.00395017
2.045456	0.00425403
1.728470	0.00455789
1.714061	0.00486174
1.642019	0.0051656
1.555569	0.00577332
1.526752	0.00607718
1.469118	0.0066849
1.397076	0.00698876
1.310625	0.00729262
1.296217	0.00790033
1.224175	0.00881191
1.209766	0.00972349
1.180949	0.0100273
1.080090	0.0121544
1.036865	0.0136737
1.022456	0.0142814
1.008048	0.0148891
0.863964	0.0164084
0.806330	0.0170161
0.791921	0.01732
0.734288	0.0182315
0.691062	0.0188393
0.662245	0.0197508
0.604612	0.0203586
0.590203	0.021574
0.546978	0.0218778
0.518161	0.0221817
0.489344	0.0230933
0.474936	0.0233971
0.431710	0.023701
0.417302	0.0243087
0.402893	0.0249164
0.388485	0.025828
0.359668	0.0261319
0.345260	0.0273473
0.330851	0.027955
0.316443	0.0291705
0.273217	0.0297782
0.244401	0.030082
0.229992	0.0312975
0.215584	0.0316013
0.186767	0.0322091
0.172358	0.0343361
0.143542	0.0355515
0.129133	0.0376785
0.114725	0.0395017
0.085908	0.0425403
0.071499	0.045275
0.057091	0.0477059
0.042682	0.0595564
0.028274	0.0835612
0.013866	0.0838651
-0.000543	0.510483
-0.014951	0.873899
-0.029360	0.879672
-0.043768	0.88271
-0.058177	0.889091
-0.072585	0.901854
-0.086993	0.905196
-0.101402	0.912489
-0.115810	0.918566
-0.130219	0.92282
-0.144627	0.929809
-0.159036	0.931632
-0.173444	0.933455
-0.187853	0.937101
-0.202261	0.942267
-0.216669	0.946217
-0.231078	0.949256
-0.245486	0.954421
-0.259895	0.95594
-0.274303	0.956852
-0.288712	0.960498
-0.303120	0.962625
-0.317529	0.963537
-0.331937	0.96536
-0.346345	0.966272
-0.360754	0.969614
-0.375162	0.970222
-0.389571	0.972045
-0.403979	0.97326
-0.418388	0.973868
-0.432796	0.97478
-0.447204	0.975387
-0.461613	0.977211
-0.476021	0.977514
-0.490430	0.978426
-0.504838	0.979034
-0.519247	0.981161
-0.533655	0.982072
-0.548064	0.98268
-0.562472	0.983895
-0.576880	0.984199
-0.591289	0.986022
-0.605697	0.986326
-0.620106	0.987238
-0.634514	0.988453
-0.648923	0.989669
-0.663331	0.99058
-0.677740	0.9921
-0.706556	0.992404
-0.720965	0.992707
-0.735373	0.993315
-0.850641	0.994531
-0.893866	0.994834
-0.908275	0.995138
-0.922683	0.995442
-0.951500	0.995746
-0.965908	0.996961
-0.994725	0.997569
-1.009134	0.997873
-1.095584	0.998177
-1.109993	0.998481
-1.196443	0.999088
-1.210852	0.999392
-1.297302	0.999696
-1.398162	1
&
5.330580	1.50557e-06
5.071228	3.01114e-06
5.042411	4.51671e-06
4.855101	6.02228e-06
4.581341	7.52785e-06
4.552524	9.03342e-06
4.451665	1.0539e-05
4.437257	1.20446e-05
4.422848	1.35501e-05
4.408440	1.50557e-05
4.365214	1.65613e-05
4.350806	1.95724e-05
4.336397	2.25836e-05
4.321989	2.40891e-05
4.293172	3.01114e-05
4.278764	3.46281e-05
4.264355	4.2156e-05
4.249947	4.66727e-05
4.235538	5.42005e-05
4.221130	5.57061e-05
4.206722	5.87173e-05
4.192313	6.02228e-05
4.177905	6.17284e-05
4.163496	6.92562e-05
4.149088	7.3773e-05
4.134679	8.58175e-05
4.120271	8.73231e-05
4.105862	9.03342e-05
4.091454	9.93677e-05
4.077046	0.000103884
4.062637	0.000111412
4.048229	0.000124962
4.033820	0.000140018
4.019412	0.000147546
4.005003	0.000156579
3.990595	0.000164107
3.976186	0.000176152
3.961778	0.000180668
3.947370	0.000188196
3.932961	0.000191207
3.918553	0.000198735
3.904144	0.000209274
3.889736	0.000216802
3.875327	0.000221319
3.846511	0.000228847
3.832102	0.000236375
3.817694	0.000249925
3.803285	0.000255947
3.788877	0.000274014
3.774468	0.000287564
3.760060	0.000295092
3.745651	0.000298103
3.731243	0.000307136
3.716835	0.00031617
3.702426	0.000337248
3.688018	0.000344776
3.673609	0.000362843
3.659201	0.000376393
3.644792	0.000389943
3.630384	0.000411021
3.615976	0.00042156
3.601567	0.000432099
3.587159	0.000454682
3.572750	0.00047576
3.558342	0.000498344
3.543933	0.000519422
3.529525	0.000551039
3.515116	0.000579645
3.500708	0.000614273
3.486300	0.000641373
3.471891	0.000665462
3.457483	0.000694068
3.443074	0.00071364
3.428666	0.000748269
3.414257	0.000766335
3.399849	0.000793436
3.385440	0.000806986
3.371032	0.000826558
3.356624	0.000838603
3.342215	0.000865703
3.327807	0.000888287
3.313398	0.000922915
3.298990	0.000943993
3.284581	0.000963565
3.270173	0.00098916
3.255765	0.00101927
3.241356	0.00103884
3.226948	0.00106143
3.212539	0.00109606
3.198131	0.00112014
3.183722	0.00114273
3.169314	0.00115929
3.154905	0.00117736
3.140497	0.00120145
3.126089	0.00123758
3.111680	0.00126468
3.097272	0.00128877
3.082863	0.00130985
3.068455	0.00134447
3.054046	0.0013776
3.039638	0.0014062
3.025229	0.00144384
3.010821	0.00147094
2.996413	0.00150407
2.982004	0.00152514
2.967596	0.0015688
2.953187	0.00160494
2.938779	0.00164559
2.924370	0.00169527
2.909962	0.00175248
2.895554	0.00181722
2.881145	0.00190605
2.866737	0.0019467
2.852328	0.00198735
2.837920	0.00203854
2.823511	0.00207769
2.809103	0.00213942
2.794694	0.00220114
2.780286	0.00228245
2.765878	0.00233062
2.751469	0.00239085
2.737061	0.00243752
2.722652	0.00246763
2.708244	0.00253237
2.693835	0.00257904
2.679427	0.00262722
2.665018	0.00266637
2.650610	0.00271003
2.636202	0.00276122
2.621793	0.00278982
2.607385	0.00281843
2.592976	0.00283198
2.578568	0.00286661
2.564159	0.00290575
2.549751	0.00293887
2.535343	0.00297651
2.520934	0.00300964
2.506526	0.00304125
2.492117	0.00308491
2.477709	0.00311352
2.463300	0.00314363
2.448892	0.00320084
2.434483	0.00324752
2.420075	0.00327612
2.405667	0.00330924
2.391258	0.00334237
2.376850	0.00338151
2.362441	0.00342517
2.348033	0.00344776
2.333624	0.00348841
2.319216	0.00355164
2.304807	0.00359229
2.290399	0.00361789
2.275991	0.00364047
2.261582	0.00366908
2.247174	0.00369316
2.232765	0.00372177
2.218357	0.0037564
2.203948	0.00378802
2.189540	0.00381512
2.175132	0.00383168
2.160723	0.00387383
2.146315	0.00389792
2.131906	0.00393104
2.117498	0.00395363
2.103089	0.00399729
2.088681	0.00401686
2.074272	0.00403342
2.059864	0.00405149
2.045456	0.00407257
2.031047	0.00410117
2.016639	0.00412978
2.002230	0.00415989
1.987822	0.00419603
1.973413	0.00423969
1.959005	0.00430292
1.944596	0.00436314
1.930188	0.0044053
1.915780	0.00445047
1.901371	0.00448058
1.886963	0.00450768
1.872554	0.00454532
1.858146	0.00458898
1.843737	0.00464469
1.829329	0.00467781
1.814921	0.00471695
1.800512	0.00477115
1.786104	0.00482084
1.771695	0.00489762
1.757287	0.00495784
1.742878	0.00502258
1.728470	0.00509636
1.714061	0.00518519
1.699653	0.0052981
1.685245	0.00541554
1.670836	0.00555254
1.656428	0.00571515
1.642019	0.00585366
1.627611	0.00598163
1.613202	0.00610358
1.598794	0.00622403
1.584386	0.006352
1.569977	0.0064589
1.555569	0.00656579
1.541160	0.00668925
1.526752	0.00679765
1.512343	0.00691358
1.497935	0.00703704
1.483526	0.00714694
1.469118	0.00727793
1.454710	0.00744053
1.440301	0.00754893
1.425893	0.00766637
1.411484	0.00777928
1.397076	0.00787413
1.382667	0.0079991
1.368259	0.00814815
1.353850	0.00825504
1.339442	0.00838302
1.325034	0.00849895
1.310625	0.008648
1.296217	0.00880006
1.281808	0.008919
1.267400	0.00904998
1.252991	0.00920355
1.238583	0.00935411
1.224175	0.00960102
1.209766	0.0100196
1.195358	0.0104396
1.180949	0.0108371
1.166541	0.0111743
1.152132	0.0115568
1.137724	0.0122177
1.123315	0.0127642
1.108907	0.0136194
1.094499	0.0145363
1.080090	0.0154441
1.065682	0.0162647
1.051273	0.01704
1.036865	0.0176905
1.022456	0.0182023
1.008048	0.0186089
0.993639	0.0189762
0.979231	0.0192803
0.964823	0.0195724
0.950414	0.0199202
0.936006	0.0202033
0.921597	0.0204712
0.907189	0.0207242
0.892780	0.0209877
0.878372	0.0212481
0.863964	0.0214815
0.849555	0.0216908
0.835147	0.0219151
0.820738	0.0221003
0.806330	0.0222704
0.791921	0.022439
0.777513	0.0225986
0.763104	0.0227552
0.748696	0.0229374
0.734288	0.0230894
0.719879	0.023249
0.705471	0.023371
0.691062	0.0235125
0.676654	0.0236947
0.662245	0.0238814
0.647837	0.024053
0.633428	0.0242547
0.619020	0.0244715
0.604612	0.0247681
0.590203	0.0250271
0.575795	0.0252951
0.561386	0.0255285
0.546978	0.0258055
0.532569	0.026084
0.518161	0.026358
0.503753	0.0266667
0.489344	0.027019
0.474936	0.0273622
0.460527	0.0277356
0.446119	0.0281286
0.431710	0.0285321
0.417302	0.0289461
0.402893	0.029312
0.388485	0.0296868
0.374077	0.0299925
0.359668	0.0303267
0.345260	0.0307046
0.330851	0.0310599
0.316443	0.0314514
0.302034	0.031897
0.287626	0.0324014
0.273217	0.0329238
0.258809	0.0334222
0.244401	0.0339762
0.229992	0.0344806
0.215584	0.0350361
0.201175	0.0357151
0.186767	0.0364559
0.172358	0.0375113
0.157950	0.0386525
0.143542	0.0397215
0.129133	0.0407272
0.114725	0.0418639
0.100316	0.0430413
0.085908	0.0444595
0.071499	0.0462722
0.057091	0.0479253
0.042682	0.0554818
0.028274	0.0787624
0.013866	0.0833936
-0.000543	0.425935
-0.014951	0.819006
-0.029360	0.833511
-0.043768	0.846552
-0.058177	0.859425
-0.072585	0.871316
-0.086993	0.883192
-0.101402	0.893439
-0.115810	0.903145
-0.130219	0.911427
-0.144627	0.918001
-0.159036	0.924127
-0.173444	0.929887
-0.187853	0.934453
-0.202261	0.938421
-0.216669	0.941587
-0.231078	0.944529
-0.245486	0.947435
-0.259895	0.949991
-0.274303	0.952261
-0.288712	0.954544
-0.303120	0.956442
-0.317529	0.958336
-0.331937	0.960136
-0.346345	0.961989
-0.360754	0.96368
-0.375162	0.96536
-0.389571	0.967028
-0.403979	0.968797
-0.418388	0.970373
-0.432796	0.971929
-0.447204	0.973369
-0.461613	0.974789
-0.476021	0.97636
-0.490430	0.977712
-0.504838	0.97902
-0.519247	0.980382
-0.533655	0.981659
-0.548064	0.982865
-0.562472	0.983933
-0.576880	0.984961
-0.591289	0.985888
-0.605697	0.986772
-0.620106	0.987564
-0.634514	0.988263
-0.648923	0.988871
-0.663331	0.989523
-0.677740	0.990095
-0.692148	0.99069
-0.706556	0.991223
-0.720965	0.991695
-0.735373	0.992124
-0.749782	0.992562
-0.764190	0.992967
-0.778599	0.993351
-0.793007	0.993749
-0.807415	0.994071
-0.821824	0.994375
-0.836232	0.994685
-0.850641	0.995
-0.865049	0.995294
-0.879458	0.995595
-0.893866	0.995891
-0.908275	0.996125
-0.922683	0.996378
-0.937091	0.996614
-0.951500	0.996838
-0.965908	0.997094
-0.980317	0.997334
-0.994725	0.997547
-1.009134	0.99774
-1.023542	0.997919
-1.037951	0.99808
-1.052359	0.998267
-1.066767	0.998427
-1.081176	0.998571
-1.095584	0.998687
-1.109993	0.998848
-1.124401	0.998981
-1.138810	0.999092
-1.153218	0.999214
-1.167626	0.999282
-1.182035	0.999362
-1.196443	0.999431
-1.210852	0.999482
-1.225260	0.999547
-1.239669	0.999604
-1.254077	0.999643
-1.268486	0.99969
-1.282894	0.999721
-1.297302	0.999759
-1.311711	0.999791
-1.326119	0.999812
-1.340528	0.999843
-1.354936	0.99986
-1.369345	0.999887
-1.383753	0.999902
-1.398162	0.99991
-1.412570	0.999925
-1.426978	0.999932
-1.441387	0.999938
-1.455795	0.999944
-1.470204	0.999953
-1.484612	0.999958
-1.499021	0.999964
-1.513429	0.999968
-1.527837	0.999971
-1.542246	0.999977
-1.556654	0.999979
-1.571063	0.999982
-1.585471	0.999985
-1.599880	0.999986
-1.643105	0.999991
-1.657513	0.999992
-1.686330	0.999995
-1.700739	0.999997
-1.715147	0.999998
-1.743964	1
&
20.790836	5.48163e-34
20.776427	5.81344e-34
20.762019	6.16534e-34
20.747610	6.53853e-34
20.733202	6.93431e-34
20.718793	7.35404e-34
20.704385	7.79918e-34
20.689977	8.27126e-34
20.675568	8.77192e-34
20.661160	9.30287e-34
20.646751	9.86597e-34
20.632343	1.04631e-33
20.617934	1.10965e-33
20.603526	1.17681e-33
20.589117	1.24804e-33
20.574709	1.32358e-33
20.560301	1.40369e-33
20.545892	1.48865e-33
20.531484	1.57876e-33
20.517075	1.67431e-33
20.502667	1.77565e-33
20.488258	1.88312e-33
20.473850	1.9971e-33
20.459441	2.11798e-33
20.445033	2.24617e-33
20.430625	2.38211e-33
20.416216	2.52629e-33
20.401808	2.67919e-33
20.387399	2.84135e-33
20.372991	3.01331e-33
20.358582	3.19569e-33
20.344174	3.3891e-33
20.329766	3.59422e-33
20.315357	3.81175e-33
20.300949	4.04244e-33
20.286540	4.2871e-33
20.272132	4.54656e-33
20.257723	4.82172e-33
20.243315	5.11353e-33
20.228906	5.42301e-33
20.214498	5.75121e-33
20.200090	6.09927e-33
20.185681	6.4684e-33
20.171273	6.85986e-33
20.156864	7.27501e-33
20.142456	7.71529e-33
20.128047	8.1822e-33
20.113639	8.67737e-33
20.099231	9.20251e-33
20.084822	9.75942e-33
20.070414	1.035e-32
20.056005	1.09764e-32
20.041597	1.16406e-32
20.027188	1.23451e-32
20.012780	1.30922e-32
19.998371	1.38844e-32
19.983963	1.47247e-32
19.969555	1.56157e-32
19.955146	1.65607e-32
19.940738	1.75629e-32
19.926329	1.86257e-32
19.911921	1.97528e-32
19.897512	2.09481e-32
19.883104	2.22157e-32
19.868695	2.35601e-32
19.854287	2.49858e-32
19.839879	2.64977e-32
19.825470	2.81011e-32
19.811062	2.98016e-32
19.796653	3.16049e-32
19.782245	3.35174e-32
19.767836	3.55455e-32
19.753428	3.76964e-32
19.739020	3.99774e-32
19.724611	4.23964e-32
19.710203	4.49618e-32
19.695794	4.76824e-32
19.681386	5.05676e-32
19.666977	5.36274e-32
19.652569	5.68723e-32
19.638160	6.03135e-32
19.623752	6.3963e-32
19.609344	6.78332e-32
19.594935	7.19376e-32
19.580527	7.62903e-32
19.566118	8.09063e-32
19.551710	8.58016e-32
19.537301	9.09931e-32
19.522893	9.64987e-32
19.508484	1.02337e-31
19.494076	1.08529e-31
19.479668	1.15096e-31
19.465259	1.2206e-31
19.450851	1.29445e-31
19.436442	1.37276e-31
19.422034	1.45582e-31
19.407625	1.5439e-31
19.393217	1.63731e-31
19.378809	1.73637e-31
19.364400	1.84143e-31
19.349992	1.95284e-31
19.335583	2.07098e-31
19.321175	2.19628e-31
19.306766	2.32916e-31
19.292358	2.47007e-31
19.277949	2.61951e-31
19.263541	2.77799e-31
19.249133	2.94605e-31
19.234724	3.12429e-31
19.220316	3.3133e-31
19.205907	3.51375e-31
19.191499	3.72632e-31
19.177090	3.95176e-31
19.162682	4.19083e-31
19.148273	4.44436e-31
19.133865	4.71323e-31
19.119457	4.99836e-31
19.105048	5.30074e-31
19.090640	5.62141e-31
19.076231	5.96148e-31
19.061823	6.32212e-31
19.047414	6.70457e-31
19.033006	7.11016e-31
19.018598	7.54028e-31
19.004189	7.99642e-31
18.989781	8.48014e-31
18.975372	8.99313e-31
18.960964	9.53715e-31
18.946555	1.01141e-30
18.932147	1.07259e-30
18.917738	1.13747e-30
18.903330	1.20628e-30
18.888922	1.27925e-30
18.874513	1.35663e-30
18.860105	1.43869e-30
18.845696	1.52572e-30
18.831288	1.61801e-30
18.816879	1.71588e-30
18.802471	1.81967e-30
18.788062	1.92974e-30
18.773654	2.04646e-30
18.759246	2.17025e-30
18.744837	2.30152e-30
18.730429	2.44073e-30
18.716020	2.58836e-30
18.701612	2.74492e-30
18.687203	2.91095e-30
18.672795	3.08702e-30
18.658387	3.27374e-30
18.643978	3.47175e-30
18.629570	3.68174e-30
18.615161	3.90442e-30
18.600753	4.14058e-30
18.586344	4.39101e-30
18.571936	4.6566e-30
18.557527	4.93824e-30
18.543119	5.23691e-30
18.528711	5.55365e-30
18.514302	5.88954e-30
18.499894	6.24575e-30
18.485485	6.6235e-30
18.471077	7.02409e-30
18.456668	7.4489e-30
18.442260	7.89941e-30
18.427851	8.37716e-30
18.413443	8.8838e-30
18.399035	9.42108e-30
18.384626	9.99085e-30
18.370218	1.05951e-29
18.355809	1.12358e-29
18.341401	1.19153e-29
18.326992	1.26359e-29
18.312584	1.34001e-29
18.298176	1.42105e-29
18.283767	1.50699e-29
18.269359	1.59812e-29
18.254950	1.69477e-29
18.240542	1.79726e-29
18.226133	1.90595e-29
18.211725	2.02121e-29
18.197316	2.14344e-29
18.182908	2.27306e-29
18.168500	2.41051e-29
18.154091	2.55628e-29
18.139683	2.71087e-29
18.125274	2.87479e-29
18.110866	3.04864e-29
18.096457	3.23299e-29
18.082049	3.42849e-29
18.067641	3.63581e-29
18.053232	3.85566e-29
18.038824	4.08881e-29
18.024415	4.33606e-29
18.010007	4.59825e-29
17.995598	4.8763e-29
17.981190	5.17115e-29
17.966781	5.48384e-29
17.952373	5.81543e-29
17.937965	6.16706e-29
17.923556	6.53996e-29
17.909148	6.9354e-29
17.894739	7.35475e-29
17.880331	7.79945e-29
17.865922	8.27104e-29
17.851514	8.77114e-29
17.837105	9.30147e-29
17.822697	9.86387e-29
17.808289	1.04603e-28
17.793880	1.10927e-28
17.779472	1.17634e-28
17.765063	1.24746e-28
17.750655	1.32289e-28
17.736246	1.40287e-28
17.721838	1.48769e-28
17.707430	1.57763e-28
17.693021	1.67301e-28
17.678613	1.77416e-28
17.664204	1.88143e-28
17.649796	1.99517e-28
17.635387	2.1158e-28
17.620979	2.24371e-28
17.606570	2.37936e-28
17.592162	2.52321e-28
17.577754	2.67575e-28
17.563345	2.83752e-28
17.548937	3.00906e-28
17.534528	3.19097e-28
17.520120	3.38388e-28
17.505711	3.58845e-28
17.491303	3.80539e-28
17.476894	4.03544e-28
17.462486	4.27939e-28
17.448078	4.53809e-28
17.433669	4.81242e-28
17.419261	5.10334e-28
17.404852	5.41185e-28
17.390444	5.739e-28
17.376035	6.08592e-28
17.361627	6.45381e-28
17.347219	6.84394e-28
17.332810	7.25765e-28
17.318402	7.69637e-28
17.303993	8.1616e-28
17.289585	8.65495e-28
17.275176	9.17811e-28
17.260768	9.7329e-28
17.246359	1.03212e-27
17.231951	1.09451e-27
17.217543	1.16067e-27
17.203134	1.23082e-27
17.188726	1.30522e-27
17.174317	1.38411e-27
17.159909	1.46778e-27
17.145500	1.55649e-27
17.131092	1.65057e-27
17.116683	1.75034e-27
17.102275	1.85613e-27
17.087867	1.96832e-27
17.073458	2.08728e-27
17.059050	2.21344e-27
17.044641	2.34722e-27
17.030233	2.48909e-27
17.015824	2.63953e-27
17.001416	2.79906e-27
16.987008	2.96823e-27
16.972599	3.14762e-27
16.958191	3.33785e-27
16.943782	3.53959e-27
16.929374	3.75351e-27
16.914965	3.98035e-27
16.900557	4.22091e-27
16.886148	4.476e-27
16.871740	4.74651e-27
16.857332	5.03336e-27
16.842923	5.33754e-27
16.828515	5.66011e-27
16.814106	6.00217e-27
16.799698	6.36489e-27
16.785289	6.74954e-27
16.770881	7.15742e-27
16.756472	7.58995e-27
16.742064	8.04862e-27
16.727656	8.535e-27
16.713247	9.05076e-27
16.698839	9.59769e-27
16.684430	1.01777e-26
16.670022	1.07927e-26
16.655613	1.14449e-26
16.641205	1.21364e-26
16.626797	1.28698e-26
16.612388	1.36475e-26
16.597980	1.44722e-26
16.583571	1.53466e-26
16.569163	1.6274e-26
16.554754	1.72573e-26
16.540346	1.83001e-26
16.525937	1.94058e-26
16.511529	2.05784e-26
16.497121	2.18218e-26
16.482712	2.31403e-26
16.468304	2.45385e-26
16.453895	2.60211e-26
16.439487	2.75933e-26
16.425078	2.92605e-26
16.410670	3.10284e-26
16.396262	3.29031e-26
16.381853	3.48911e-26
16.367445	3.69991e-26
16.353036	3.92345e-26
16.338628	4.1605e-26
16.324219	4.41186e-26
16.309811	4.67841e-26
16.295402	4.96106e-26
16.280994	5.26078e-26
16.266586	5.57861e-26
16.252177	5.91563e-26
16.237769	6.27302e-26
16.223360	6.65199e-26
16.208952	7.05385e-26
16.194543	7.47999e-26
16.180135	7.93187e-26
16.165726	8.41104e-26
16.151318	8.91916e-26
16.136910	9.45797e-26
16.122501	1.00293e-25
16.108093	1.06352e-25
16.093684	1.12776e-25
16.079276	1.19589e-25
16.064867	1.26813e-25
16.050459	1.34473e-25
16.036051	1.42596e-25
16.021642	1.5121e-25
16.007234	1.60344e-25
15.992825	1.7003e-25
15.978417	1.803e-25
15.964008	1.91191e-25
15.949600	2.0274e-25
15.935191	2.14986e-25
15.920783	2.27971e-25
15.906375	2.41741e-25
15.891966	2.56342e-25
15.877558	2.71826e-25
15.863149	2.88244e-25
15.848741	3.05654e-25
15.834332	3.24115e-25
15.819924	3.43691e-25
15.805515	3.64449e-25
15.791107	3.86461e-25
15.776699	4.09802e-25
15.762290	4.34553e-25
15.747882	4.60798e-25
15.733473	4.88628e-25
15.719065	5.18138e-25
15.704656	5.49431e-25
15.690248	5.82613e-25
15.675840	6.17799e-25
15.661431	6.55109e-25
15.647023	6.94673e-25
15.632614	7.36625e-25
15.618206	7.8111e-25
15.603797	8.28282e-25
15.589389	8.78302e-25
15.574980	9.31341e-25
15.560572	9.87584e-25
15.546164	1.04722e-24
15.531755	1.11046e-24
15.517347	1.17752e-24
15.502938	1.24862e-24
15.488530	1.32402e-24
15.474121	1.40398e-24
15.459713	1.48875e-24
15.445304	1.57865e-24
15.430896	1.67398e-24
15.416488	1.77505e-24
15.402079	1.88224e-24
15.387671	1.99589e-24
15.373262	2.1164e-24
15.358854	2.24419e-24
15.344445	2.3797e-24
15.330037	2.52338e-24
15.315629	2.67574e-24
15.301220	2.8373e-24
15.286812	3.00861e-24
15.272403	3.19026e-24
15.257995	3.38288e-24
15.243586	3.58712e-24
15.229178	3.80369e-24
15.214769	4.03334e-24
15.200361	4.27685e-24
15.185953	4.53506e-24
15.171544	4.80885e-24
15.157136	5.09917e-24
15.142727	5.40702e-24
15.128319	5.73345e-24
15.113910	6.07958e-24
15.099502	6.4466e-24
15.085093	6.83578e-24
15.070685	7.24845e-24
15.056277	7.68602e-24
15.041868	8.15001e-24
15.027460	8.642e-24
15.013051	9.16369e-24
14.998643	9.71686e-24
14.984234	1.03034e-23
14.969826	1.09254e-23
14.955418	1.15849e-23
14.941009	1.22842e-23
14.926601	1.30257e-23
14.912192	1.38119e-23
14.897784	1.46456e-23
14.883375	1.55297e-23
14.868967	1.6467e-23
14.854558	1.7461e-23
14.840150	1.85149e-23
14.825742	1.96324e-23
14.811333	2.08174e-23
14.796925	2.20738e-23
14.782516	2.34061e-23
14.768108	2.48188e-23
14.753699	2.63168e-23
14.739291	2.79051e-23
14.724882	2.95893e-23
14.710474	3.13751e-23
14.696066	3.32686e-23
14.681657	3.52765e-23
14.667249	3.74054e-23
14.652840	3.96629e-23
14.638432	4.20565e-23
14.624023	4.45946e-23
14.609615	4.72858e-23
14.595207	5.01394e-23
14.580798	5.31651e-23
14.566390	5.63735e-23
14.551981	5.97754e-23
14.537573	6.33825e-23
14.523164	6.72073e-23
14.508756	7.12629e-23
14.494347	7.55631e-23
14.479939	8.01227e-23
14.465531	8.49575e-23
14.451122	9.00839e-23
14.436714	9.55196e-23
14.422305	1.01283e-22
14.407897	1.07395e-22
14.393488	1.13875e-22
14.379080	1.20745e-22
14.364672	1.28031e-22
14.350263	1.35756e-22
14.335855	1.43947e-22
14.321446	1.52632e-22
14.307038	1.61841e-22
14.292629	1.71605e-22
14.278221	1.81958e-22
14.263812	1.92936e-22
14.249404	2.04576e-22
14.234996	2.16919e-22
14.220587	2.30005e-22
14.206179	2.43881e-22
14.191770	2.58594e-22
14.177362	2.74195e-22
14.162953	2.90736e-22
14.148545	3.08275e-22
14.134136	3.26872e-22
14.119728	3.46591e-22
14.105320	3.67499e-22
14.090911	3.89668e-22
14.076503	4.13173e-22
14.062094	4.38097e-22
14.047686	4.64523e-22
14.033277	4.92544e-22
14.018869	5.22254e-22
14.004461	5.53756e-22
13.990052	5.87158e-22
13.975644	6.22574e-22
13.961235	6.60125e-22
13.946827	6.99941e-22
13.932418	7.42159e-22
13.918010	7.86922e-22
13.903601	8.34384e-22
13.889193	8.84709e-22
13.874785	9.38067e-22
13.860376	9.94644e-22
13.845968	1.05463e-21
13.831559	1.11824e-21
13.817151	1.18568e-21
13.802742	1.25718e-21
13.788334	1.333e-21
13.773925	1.41339e-21
13.759517	1.49863e-21
13.745109	1.589e-21
13.730700	1.68483e-21
13.716292	1.78643e-21
13.701883	1.89416e-21
13.687475	2.00838e-21
13.673066	2.12949e-21
13.658658	2.2579e-21
13.644250	2.39405e-21
13.629841	2.53841e-21
13.615433	2.69147e-21
13.601024	2.85376e-21
13.586616	3.02583e-21
13.572207	3.20828e-21
13.557799	3.40172e-21
13.543390	3.60683e-21
13.528982	3.8243e-21
13.514574	4.05488e-21
13.500165	4.29935e-21
13.485757	4.55857e-21
13.471348	4.8334e-21
13.456940	5.12481e-21
13.442531	5.43378e-21
13.428123	5.76137e-21
13.413714	6.1087e-21
13.399306	6.47698e-21
13.384898	6.86744e-21
13.370489	7.28145e-21
13.356081	7.7204e-21
13.341672	8.18581e-21
13.327264	8.67927e-21
13.312855	9.20247e-21
13.298447	9.75719e-21
13.284039	1.03454e-20
13.269630	1.0969e-20
13.255222	1.16301e-20
13.240813	1.23312e-20
13.226405	1.30745e-20
13.211996	1.38625e-20
13.197588	1.46981e-20
13.183179	1.5584e-20
13.168771	1.65233e-20
13.154363	1.75192e-20
13.139954	1.85751e-20
13.125546	1.96946e-20
13.111137	2.08816e-20
13.096729	2.21401e-20
13.082320	2.34744e-20
13.067912	2.48891e-20
13.053503	2.63891e-20
13.039095	2.79794e-20
13.024687	2.96656e-20
13.010278	3.14533e-20
12.995870	3.33488e-20
12.981461	3.53584e-20
12.967053	3.74891e-20
12.952644	3.97482e-20
12.938236	4.21434e-20
12.923828	4.46828e-20
12.909419	4.73753e-20
12.895011	5.02299e-20
12.880602	5.32565e-20
12.866194	5.64654e-20
12.851785	5.98676e-20
12.837377	6.34748e-20
12.822968	6.72992e-20
12.808560	7.1354e-20
12.794152	7.56531e-20
12.779743	8.0211e-20
12.765335	8.50436e-20
12.750926	9.01671e-20
12.736518	9.55993e-20
12.722109	1.01359e-19
12.707701	1.07465e-19
12.693293	1.13939e-19
12.678884	1.20803e-19
12.664476	1.2808e-19
12.650067	1.35796e-19
12.635659	1.43976e-19
12.621250	1.52649e-19
12.606842	1.61844e-19
12.592433	1.71592e-19
12.578025	1.81928e-19
12.563617	1.92887e-19
12.549208	2.04505e-19
12.534800	2.16822e-19
12.520391	2.29882e-19
12.505983	2.43728e-19
12.491574	2.58407e-19
12.477166	2.73971e-19
12.462757	2.90471e-19
12.448349	3.07965e-19
12.433941	3.26512e-19
12.419532	3.46176e-19
12.405124	3.67024e-19
12.390715	3.89127e-19
12.376307	4.1256e-19
12.361898	4.37405e-19
12.347490	4.63745e-19
12.333082	4.91671e-19
12.318673	5.21277e-19
12.304265	5.52667e-19
12.289856	5.85945e-19
12.275448	6.21227e-19
12.261039	6.58633e-19
12.246631	6.9829e-19
12.232222	7.40335e-19
12.217814	7.8491e-19
12.203406	8.32168e-19
12.188997	8.82271e-19
12.174589	9.35389e-19
12.160180	9.91705e-19
12.145772	1.05141e-18
12.131363	1.11471e-18
12.116955	1.18182e-18
12.102546	1.25296e-18
12.088138	1.32839e-18
12.073730	1.40836e-18
12.059321	1.49314e-18
12.044913	1.58302e-18
12.030504	1.67831e-18
12.016096	1.77933e-18
12.001687	1.88644e-18
11.987279	1.99999e-18
11.972871	2.12037e-18
11.958462	2.24799e-18
11.944054	2.3833e-18
11.929645	2.52674e-18
11.915237	2.67882e-18
11.900828	2.84004e-18
11.886420	3.01097e-18
11.872011	3.19218e-18
11.857603	3.38429e-18
11.843195	3.58796e-18
11.828786	3.80388e-18
11.814378	4.03279e-18
11.799969	4.27547e-18
11.785561	4.53275e-18
11.771152	4.80551e-18
11.756744	5.09468e-18
11.742335	5.40124e-18
11.727927	5.72624e-18
11.713519	6.07079e-18
11.699110	6.43606e-18
11.684702	6.8233e-18
11.670293	7.23384e-18
11.655885	7.66907e-18
11.641476	8.13047e-18
11.627068	8.61962e-18
11.612660	9.13819e-18
11.598251	9.68795e-18
11.583843	1.02708e-17
11.569434	1.08886e-17
11.555026	1.15437e-17
11.540617	1.22381e-17
11.526209	1.29743e-17
11.511800	1.37547e-17
11.497392	1.45821e-17
11.482984	1.54592e-17
11.468575	1.6389e-17
11.454167	1.73748e-17
11.439758	1.84199e-17
11.425350	1.95277e-17
11.410941	2.07022e-17
11.396533	2.19473e-17
11.382124	2.32672e-17
11.367716	2.46666e-17
11.353308	2.615e-17
11.338899	2.77226e-17
11.324491	2.93897e-17
11.310082	3.11571e-17
11.295674	3.30307e-17
11.281265	3.50169e-17
11.266857	3.71225e-17
11.252449	3.93547e-17
11.238040	4.1721e-17
11.223632	4.42296e-17
11.209223	4.68889e-17
11.194815	4.97081e-17
11.180406	5.26967e-17
11.165998	5.58649e-17
11.151589	5.92235e-17
11.137181	6.2784e-17
11.122773	6.65584e-17
11.108364	7.05596e-17
11.093956	7.48013e-17
11.079547	7.92979e-17
11.065139	8.40646e-17
11.050730	8.91178e-17
11.036322	9.44746e-17
11.021913	1.00153e-16
11.007505	1.06173e-16
10.993097	1.12555e-16
10.978688	1.1932e-16
10.964280	1.26491e-16
10.949871	1.34093e-16
10.935463	1.42152e-16
10.921054	1.50695e-16
10.906646	1.59751e-16
10.892238	1.69352e-16
10.877829	1.79529e-16
10.863421	1.90317e-16
10.849012	2.01753e-16
10.834604	2.13876e-16
10.820195	2.26728e-16
10.805787	2.40351e-16
10.791378	2.54792e-16
10.776970	2.70101e-16
10.762562	2.86329e-16
10.748153	3.03531e-16
10.733745	3.21767e-16
10.719336	3.41098e-16
10.704928	3.6159e-16
10.690519	3.83312e-16
10.676111	4.06338e-16
10.661703	4.30747e-16
10.647294	4.56622e-16
10.632886	4.8405e-16
10.618477	5.13125e-16
10.604069	5.43946e-16
10.589660	5.76617e-16
10.575252	6.11249e-16
10.560843	6.4796e-16
10.546435	6.86876e-16
10.532027	7.28127e-16
10.517618	7.71855e-16
10.503210	8.18207e-16
10.488801	8.67342e-16
10.474393	9.19426e-16
10.459984	9.74636e-16
10.445576	1.03316e-15
10.431167	1.0952e-15
10.416759	1.16096e-15
10.402351	1.23066e-15
10.387942	1.30455e-15
10.373534	1.38287e-15
10.359125	1.4659e-15
10.344717	1.5539e-15
10.330308	1.64719e-15
10.315900	1.74607e-15
10.301492	1.85089e-15
10.287083	1.96199e-15
10.272675	2.07976e-15
10.258266	2.2046e-15
10.243858	2.33693e-15
10.229449	2.47719e-15
10.215041	2.62587e-15
10.200632	2.78347e-15
10.186224	2.95052e-15
10.171816	3.1276e-15
10.157407	3.31529e-15
10.142999	3.51425e-15
10.128590	3.72513e-15
10.114182	3.94866e-15
10.099773	4.1856e-15
10.085365	4.43675e-15
10.070956	4.70297e-15
10.056548	4.98514e-15
10.042140	5.28424e-15
10.027731	5.60127e-15
10.013323	5.93732e-15
9.998914	6.29351e-15
9.984506	6.67106e-15
9.970097	7.07124e-15
9.955689	7.49542e-15
9.941281	7.94503e-15
9.926872	8.4216e-15
9.912464	8.92673e-15
9.898055	9.46215e-15
9.883647	1.00297e-14
9.869238	1.06312e-14
9.854830	1.12688e-14
9.840421	1.19446e-14
9.826013	1.26609e-14
9.811605	1.34201e-14
9.797196	1.42248e-14
9.782788	1.50778e-14
9.768379	1.59819e-14
9.753971	1.69401e-14
9.739562	1.79558e-14
9.725154	1.90324e-14
9.710745	2.01734e-14
9.696337	2.13828e-14
9.681929	2.26647e-14
9.667520	2.40234e-14
9.653112	2.54635e-14
9.638703	2.69898e-14
9.624295	2.86076e-14
9.609886	3.03223e-14
9.595478	3.21397e-14
9.581070	3.40659e-14
9.566661	3.61076e-14
9.552253	3.82715e-14
9.537844	4.0565e-14
9.523436	4.29959e-14
9.509027	4.55723e-14
9.494619	4.83031e-14
9.480210	5.11973e-14
9.465802	5.42649e-14
9.451394	5.75162e-14
9.436985	6.09621e-14
9.422577	6.46143e-14
9.408168	6.84852e-14
9.393760	7.25879e-14
9.379351	7.69361e-14
9.364943	8.15447e-14
9.350534	8.64291e-14
9.336126	9.16059e-14
9.321718	9.70925e-14
9.307309	1.02908e-13
9.292901	1.09071e-13
9.278492	1.15602e-13
9.264084	1.22525e-13
9.249675	1.29862e-13
9.235267	1.37639e-13
9.220859	1.4588e-13
9.206450	1.54615e-13
9.192042	1.63872e-13
9.177633	1.73683e-13
9.163225	1.84081e-13
9.148816	1.95101e-13
9.134408	2.0678e-13
9.119999	2.19158e-13
9.105591	2.32276e-13
9.091183	2.46179e-13
9.076774	2.60914e-13
9.062366	2.7653e-13
9.047957	2.93079e-13
9.033549	3.10619e-13
9.019140	3.29207e-13
9.004732	3.48907e-13
8.990324	3.69784e-13
8.975915	3.9191e-13
8.961507	4.15359e-13
8.947098	4.4021e-13
8.932690	4.66546e-13
8.918281	4.94457e-13
8.903873	5.24036e-13
8.889464	5.55383e-13
8.875056	5.88604e-13
8.860648	6.23811e-13
8.846239	6.61121e-13
8.831831	7.00662e-13
8.817422	7.42565e-13
8.803014	7.86972e-13
8.788605	8.34033e-13
8.774197	8.83905e-13
8.759788	9.36758e-13
8.745380	9.92768e-13
8.730972	1.05212e-12
8.716563	1.11503e-12
8.702155	1.18168e-12
8.687746	1.25233e-12
8.673338	1.32719e-12
8.658929	1.40652e-12
8.644521	1.49058e-12
8.630113	1.57967e-12
8.615704	1.67408e-12
8.601296	1.77413e-12
8.586887	1.88015e-12
8.572479	1.9925e-12
8.558070	2.11156e-12
8.543662	2.23772e-12
8.529253	2.37142e-12
8.514845	2.5131e-12
8.500437	2.66323e-12
8.486028	2.82233e-12
8.471620	2.99092e-12
8.457211	3.16957e-12
8.442803	3.35888e-12
8.428394	3.55949e-12
8.413986	3.77207e-12
8.399577	3.99733e-12
8.385169	4.23603e-12
8.370761	4.48897e-12
8.356352	4.757e-12
8.341944	5.04102e-12
8.327535	5.34198e-12
8.313127	5.66089e-12
8.298718	5.99882e-12
8.284310	6.3569e-12
8.269902	6.73633e-12
8.255493	7.13839e-12
8.241085	7.56442e-12
8.226676	8.01585e-12
8.212268	8.4942e-12
8.197859	9.00105e-12
8.183451	9.53813e-12
8.169042	1.01072e-11
8.154634	1.07102e-11
8.140226	1.13492e-11
8.125817	1.20262e-11
8.111409	1.27435e-11
8.097000	1.35036e-11
8.082592	1.4309e-11
8.068183	1.51624e-11
8.053775	1.60666e-11
8.039366	1.70247e-11
8.024958	1.80398e-11
8.010550	1.91154e-11
7.996141	2.02551e-11
7.981733	2.14626e-11
7.967324	2.2742e-11
7.952916	2.40976e-11
7.938507	2.5534e-11
7.924099	2.70558e-11
7.909691	2.86682e-11
7.895282	3.03767e-11
7.880874	3.21868e-11
7.866465	3.41046e-11
7.852057	3.61366e-11
7.837648	3.82895e-11
7.823240	4.05705e-11
7.808831	4.29872e-11
7.794423	4.55477e-11
7.780015	4.82605e-11
7.765606	5.11347e-11
7.751198	5.41798e-11
7.736789	5.74061e-11
7.722381	6.08242e-11
7.707972	6.44456e-11
7.693564	6.82823e-11
7.679155	7.23471e-11
7.664747	7.66536e-11
7.650339	8.12161e-11
7.635930	8.60498e-11
7.621522	9.11708e-11
7.607113	9.65962e-11
7.592705	1.02344e-10
7.578296	1.08433e-10
7.563888	1.14884e-10
7.549480	1.21719e-10
7.535071	1.28959e-10
7.520663	1.3663e-10
7.506254	1.44756e-10
7.491846	1.53364e-10
7.477437	1.62484e-10
7.463029	1.72145e-10
7.448620	1.8238e-10
7.434212	1.93223e-10
7.419804	2.04709e-10
7.405395	2.16878e-10
7.390987	2.29768e-10
7.376578	2.43423e-10
7.362170	2.57889e-10
7.347761	2.73213e-10
7.333353	2.89446e-10
7.318945	3.06642e-10
7.304536	3.24858e-10
7.290128	3.44154e-10
7.275719	3.64595e-10
7.261311	3.86248e-10
7.246902	4.09185e-10
7.232494	4.33482e-10
7.218085	4.59219e-10
7.203677	4.86481e-10
7.189269	5.1536e-10
7.174860	5.45949e-10
7.160452	5.78352e-10
7.146043	6.12674e-10
7.131635	6.4903e-10
7.117226	6.87539e-10
7.102818	7.28329e-10
7.088409	7.71535e-10
7.074001	8.17299e-10
7.059593	8.65773e-10
7.045184	9.17117e-10
7.030776	9.715e-10
7.016367	1.0291e-09
7.001959	1.09011e-09
6.987550	1.15473e-09
6.973142	1.22318e-09
6.958734	1.29567e-09
6.944325	1.37246e-09
6.929917	1.45378e-09
6.915508	1.53991e-09
6.901100	1.63114e-09
6.886691	1.72776e-09
6.872283	1.83009e-09
6.857874	1.93848e-09
6.843466	2.05326e-09
6.829058	2.17483e-09
6.814649	2.30359e-09
6.800241	2.43995e-09
6.785832	2.58436e-09
6.771424	2.73731e-09
6.757015	2.89928e-09
6.742607	3.07083e-09
6.728198	3.25249e-09
6.713790	3.44489e-09
6.699382	3.64864e-09
6.684973	3.86441e-09
6.670565	4.09291e-09
6.656156	4.3349e-09
6.641748	4.59116e-09
6.627339	4.86253e-09
6.612931	5.14991e-09
6.598523	5.45423e-09
6.584114	5.7765e-09
6.569706	6.11776e-09
6.555297	6.47913e-09
6.540889	6.86179e-09
6.526480	7.267e-09
6.512072	7.69608e-09
6.497663	8.15043e-09
6.483255	8.63154e-09
6.468847	9.14098e-09
6.454438	9.6804e-09
6.440030	1.02516e-08
6.425621	1.08564e-08
6.411213	1.14967e-08
6.396804	1.21748e-08
6.382396	1.28927e-08
6.367987	1.36529e-08
6.353579	1.44577e-08
6.339171	1.53099e-08
6.324762	1.62121e-08
6.310354	1.71674e-08
6.295945	1.81788e-08
6.281537	1.92496e-08
6.267128	2.03833e-08
6.252720	2.15835e-08
6.238312	2.28543e-08
6.223903	2.41996e-08
6.209495	2.56239e-08
6.195086	2.71318e-08
6.180678	2.87281e-08
6.166269	3.0418e-08
6.151861	3.22071e-08
6.137452	3.4101e-08
6.123044	3.61059e-08
6.108636	3.82284e-08
6.094227	4.04751e-08
6.079819	4.28535e-08
6.065410	4.53712e-08
6.051002	4.80363e-08
6.036593	5.08574e-08
6.022185	5.38437e-08
6.007776	5.70046e-08
5.993368	6.03505e-08
5.978960	6.3892e-08
5.964551	6.76406e-08
5.950143	7.16083e-08
5.935734	7.58079e-08
5.921326	8.02529e-08
5.906917	8.49575e-08
5.892509	8.99369e-08
5.878101	9.5207e-08
5.863692	1.00785e-07
5.849284	1.06688e-07
5.834875	1.12935e-07
5.820467	1.19547e-07
5.806058	1.26544e-07
5.791650	1.3395e-07
5.777241	1.41786e-07
5.762833	1.5008e-07
5.748425	1.58856e-07
5.734016	1.68143e-07
5.719608	1.77971e-07
5.705199	1.8837e-07
5.690791	1.99375e-07
5.676382	2.11019e-07
5.661974	2.23341e-07
5.647565	2.36378e-07
5.633157	2.50173e-07
5.618749	2.64769e-07
5.604340	2.80212e-07
5.589932	2.96552e-07
5.575523	3.13839e-07
5.561115	3.32129e-07
5.546706	3.5148e-07
5.532298	3.71952e-07
5.517890	3.9361e-07
5.503481	4.16523e-07
5.489073	4.40762e-07
5.474664	4.66404e-07
5.460256	4.93529e-07
5.445847	5.22223e-07
5.431439	5.52575e-07
5.417030	5.84681e-07
5.402622	6.18641e-07
5.388214	6.54562e-07
5.373805	6.92556e-07
5.359397	7.32742e-07
5.344988	7.75245e-07
5.330580	8.20197e-07
5.316171	8.67739e-07
5.301763	9.18019e-07
5.287355	9.71192e-07
5.272946	1.02742e-06
5.258538	1.08689e-06
5.244129	1.14977e-06
5.229721	1.21627e-06
5.215312	1.28658e-06
5.200904	1.36093e-06
5.186495	1.43954e-06
5.172087	1.52266e-06
5.157679	1.61054e-06
5.143270	1.70346e-06
5.128862	1.80169e-06
5.114453	1.90554e-06
5.100045	2.01532e-06
5.085636	2.13138e-06
5.071228	2.25407e-06
5.056819	2.38375e-06
5.042411	2.52083e-06
5.028003	2.66573e-06
5.013594	2.81887e-06
4.999186	2.98073e-06
4.984777	3.1518e-06
4.970369	3.33258e-06
4.955960	3.52364e-06
4.941552	3.72554e-06
4.927144	3.93889e-06
4.912735	4.16433e-06
4.898327	4.40253e-06
4.883918	4.65422e-06
4.869510	4.92013e-06
4.855101	5.20106e-06
4.840693	5.49785e-06
4.826284	5.81138e-06
4.811876	6.14257e-06
4.797468	6.4924e-06
4.783059	6.86191e-06
4.768651	7.25218e-06
4.754242	7.66436e-06
4.739834	8.09965e-06
4.725425	8.55933e-06
4.711017	9.04473e-06
4.696608	9.55727e-06
4.682200	1.00984e-05
4.667792	1.06698e-05
4.653383	1.12729e-05
4.638975	1.19097e-05
4.624566	1.25818e-05
4.610158	1.32913e-05
4.595749	1.404e-05
4.581341	1.48303e-05
4.566933	1.56642e-05
4.552524	1.65442e-05
4.538116	1.74727e-05
4.523707	1.84523e-05
4.509299	1.94857e-05
4.494890	2.05759e-05
4.480482	2.17258e-05
4.466073	2.29386e-05
4.451665	2.42176e-05
4.437257	2.55664e-05
4.422848	2.69886e-05
4.408440	2.84879e-05
4.394031	3.00686e-05
4.379623	3.17347e-05
4.365214	3.34908e-05
4.350806	3.53414e-05
4.336397	3.72915e-05
4.321989	3.93461e-05
4.307581	4.15106e-05
4.293172	4.37905e-05
4.278764	4.61917e-05
4.264355	4.87203e-05
4.249947	5.13826e-05
4.235538	5.41854e-05
4.221130	5.71354e-05
4.206722	6.02401e-05
4.192313	6.35069e-05
4.177905	6.69437e-05
4.163496	7.05586e-05
4.149088	7.43602e-05
4.134679	7.83572e-05
4.120271	8.25589e-05
4.105862	8.69747e-05
4.091454	9.16144e-05
4.077046	9.64883e-05
4.062637	0.000101607
4.048229	0.00010698
4.033820	0.000112621
4.019412	0.000118539
4.005003	0.000124747
3.990595	0.000131256
3.976186	0.000138079
3.961778	0.000145228
3.947370	0.000152715
3.932961	0.000160554
3.918553	0.000168756
3.904144	0.000177334
3.889736	0.000186301
3.875327	0.000195668
3.860919	0.000205448
3.846511	0.00021565
3.832102	0.000226286
3.817694	0.000237364
3.803285	0.000248893
3.788877	0.000260878
3.774468	0.000273323
3.760060	0.000286231
3.745651	0.000299599
3.731243	0.000313421
3.716835	0.000327686
3.702426	0.000342378
3.688018	0.000357473
3.673609	0.000372934
3.659201	0.000388717
3.644792	0.000404759
3.630384	0.000420976
3.615976	0.000437257
3.601567	0.000453453
3.587159	0.000469353
3.572750	0.000484661
3.558342	0.000498915
3.543933	0.000511297
&
```
