## Supplementary material for "All-at-once RNA folding with 3D motif prediction framed by evolutionary information": RF00811_mir-84.cacofold.helixcov

```
# RMs = 1 L = 78

# RM_HELIX NESTED 1-36 44-78, nbp = 35 nbp_cov = 2
# pvals: 0.804111,0.180137,0.000661006,0.713578,0.53199,0.794677,0.53199,0.905894,0.53199,0.53199,0.53199,0.53199,0.53199,0.53199,0.53199,0.53199,0.53199,0.109988,0.0960839,0.955283,0.53199,0.53199,0.000576091,0.830102,0.813152,0.989514,0.53199,0.53199,0.00863303,0.950263,0.699997,0.866668,0.124451,0.713578,0.655546
# aggregated NONE
NESTED  <<<<<<<<<<<<<<<<<-<<<<<<<<<<<<<<<<<<_______>>>>>>>>>>>>>>>>>>>>>>>>>>>>>>>>>>>
        ::<--------------------<_______________________________>------------------->::
```
