## Supplementary material for "All-at-once RNA folding with 3D motif prediction framed by evolutionary information": RF00811_mir-84.cacofold.power

```
# Power analysis of CaCoFold structure 
#
# Powertype = SINGLE SUBSTITUTIONS
# covary  left_pos      right_pos    substitutions      power
#----------------------------------------------------------------
          1		78		5		0.11
          2		77		6		0.16
     *    3		76		4		0.07
          4		75		3		0.02
          5		74		0		0.00
          6		73		3		0.02
          7		72		2		0.00
          8		71		5		0.11
          9		70		4		0.07
          10		69		0		0.00
          11		68		0		0.00
          12		67		0		0.00
          13		66		2		0.00
          14		65		2		0.00
          15		64		0		0.00
          16		63		0		0.00
          17		62		2		0.00
          19		61		4		0.07
          20		60		4		0.07
          21		59		3		0.02
          22		58		0		0.00
          23		57		0		0.00
     *    24		56		3		0.02
          25		55		5		0.11
          26		54		6		0.16
          27		53		0		0.00
          28		52		0		0.00
          29		51		0		0.00
          30		50		4		0.07
          31		49		5		0.11
          32		48		3		0.02
          33		47		3		0.02
          34		46		2		0.00
          35		45		3		0.02
          36		44		6		0.16
#
# BPAIRS 35
# avg substitutions per BP  2.5
# BPAIRS expected to covary 1.4 +/- 1.1
# BPAIRS observed to covary 2
#
```
