## Supplementary material for "All-at-once RNA folding with 3D motif prediction framed by evolutionary information": RF00811_mir-84.helixcov

```
# RMs = 4 L = 78

# RM_HELIX NESTED 28-30 50-52, nbp = 3 nbp_cov = 0
# pvals: 0.53199,0.53199,0.00863303
# aggregated NONE
NESTED  :::::::::::::::::::::::::::<<<___________________>>>::::::::::::::::::::::::::
        ::::::::::::::::::::::::::::::::::::::::::::::::::::::::::::::::::::::::::::::

# RM_HELIX NESTED 22-25 55-58, nbp = 4 nbp_cov = 1
# pvals: 0.53199,0.53199,0.000576091,0.830102
# aggregated NONE
NESTED  :::::::::::::::::::::<<<<_____________________________>>>>::::::::::::::::::::
        :::::::::::::::::::::::<_______________________________>::::::::::::::::::::::

# RM_HELIX NESTED 10-17 62-69, nbp = 8 nbp_cov = 0
# pvals: 0.53199,0.53199,0.53199,0.53199,0.53199,0.53199,0.53199,0.53199
# aggregated NONE
NESTED  :::::::::<<<<<<<<____________________________________________>>>>>>>>:::::::::
        ::::::::::::::::::::::::::::::::::::::::::::::::::::::::::::::::::::::::::::::

# RM_HELIX NESTED 3-5 74-76, nbp = 3 nbp_cov = 1
# pvals: 0.000661006,0.713578,0.53199
# aggregated NONE
NESTED  ::<<<____________________________________________________________________>>>::
        ::<________________________________________________________________________>::
```
