## Supplementary material for "All-at-once RNA folding with 3D motif prediction framed by evolutionary information": RF00811_mir-84.power

```
# Power analysis of given structure 
#
# Powertype = SINGLE SUBSTITUTIONS
# covary  left_pos      right_pos    substitutions      power
#----------------------------------------------------------------
     *    3		76		4		0.07
          4		75		3		0.02
          5		74		0		0.00
          10		69		0		0.00
          11		68		0		0.00
          12		67		0		0.00
          13		66		2		0.00
          14		65		2		0.00
          15		64		0		0.00
          16		63		0		0.00
          17		62		2		0.00
          22		58		0		0.00
          23		57		0		0.00
     *    24		56		3		0.02
          25		55		5		0.11
          28		52		0		0.00
          29		51		0		0.00
          30		50		4		0.07
#
# BPAIRS 18
# avg substitutions per BP  1.4
# BPAIRS expected to covary 0.3 +/- 0.5
# BPAIRS observed to covary 2
#
```
