## Supplementary material for "All-at-once RNA folding with 3D motif prediction framed by evolutionary information": RF00811_mir-84.sorted.cacofold.cov

```
# The predicted CaCoFold structure
# BPAIRS observed to covary 2
#
#
# Method Target_E-val [cov_min,cov_max] [FP | TP True Found | Sen PPV F] 
# GTp    0.05         [-4.13,8.20]     [0 | 2 35 2 | 5.71 100.00 10.81] 
#
# in_fold in_given   left_pos       right_pos      score           E-value    pvalue       substitutions      power
#-----------------------------------------------------------------------------------------------------------------------
*	*	        24	        56	7.07428	0.0103696	0.000576091	3		0.02
*	*	         3	        76	6.93057	0.0118981	0.000661006	4		0.07
```
