## Supplementary material for "All-at-once RNA folding with 3D motif prediction framed by evolutionary information": RF00811_mir-84.sorted.cov

```
#
# Method Target_E-val [cov_min,cov_max] [FP | TP True Found | Sen PPV F] 
# GTp    0.05         [-4.13,8.20]     [0 | 2 18 2 | 11.11 100.00 20.00] 
#
#       left_pos       right_pos        score          E-value           pvalue       substitutions      power
#--------------------------------------------------------------------------------------------------------------
*	      24	      56	7.07428	0.0103696	0.000576091	3		0.02
*	       3	      76	6.93057	0.0118981	0.000661006	4		0.07
```
