## Supplementary material for "All-at-once RNA folding with 3D motif prediction framed by evolutionary information": RF00811_mir-84.surv

```
7.072855	0.0555556
6.911355	0.111111
4.281213	0.166667
-0.010072	0.888889
-0.263858	0.944444
-0.517644	1
&
8.203355	0.000335008
6.496070	0.000670017
5.573213	0.00100503
5.457856	0.00134003
5.388641	0.00167504
5.319427	0.00201005
5.111784	0.00234506
4.973356	0.00268007
4.811856	0.00301508
4.673427	0.00335008
4.627284	0.00368509
4.604213	0.0040201
4.581141	0.00435511
4.442713	0.00469012
4.281213	0.00536013
4.258141	0.00569514
4.142784	0.00603015
4.119713	0.00670017
4.004356	0.00703518
3.958213	0.00737018
3.819784	0.00770519
3.773642	0.00837521
3.704427	0.00871022
3.589070	0.00904523
3.542927	0.00938023
3.519856	0.00971524
3.496784	0.0100503
3.450642	0.0103853
3.381427	0.0110553
3.358356	0.0113903
3.335284	0.0117253
3.312213	0.0120603
3.266070	0.0123953
3.242999	0.0127303
3.196856	0.0134003
3.173784	0.0140704
3.150713	0.0147404
3.104570	0.0154104
3.058427	0.0160804
2.966142	0.0164154
2.943070	0.0167504
2.919999	0.0170854
2.896927	0.0174204
2.873856	0.0177554
2.850784	0.0180905
2.781570	0.0187605
2.758499	0.0194305
2.712356	0.0197655
2.666213	0.0201005
2.643142	0.0204355
2.620070	0.0211055
2.596999	0.0214405
2.550856	0.0217755
2.504713	0.0221106
2.481642	0.0224456
2.458570	0.0237856
2.435499	0.0244556
2.412427	0.0247906
2.366285	0.0261307
2.343213	0.0271357
2.297070	0.0274707
2.250927	0.0281407
2.227856	0.0288107
2.204785	0.0294807
2.181713	0.0298157
2.112499	0.0311558
2.089427	0.0314908
2.066356	0.0321608
2.043285	0.0324958
2.020213	0.0331658
1.997142	0.0338358
1.974070	0.0348409
1.950999	0.0355109
1.927927	0.0368509
1.904856	0.0375209
1.881785	0.038861
1.858713	0.039196
1.812570	0.039866
1.789499	0.040536
1.766427	0.040871
1.720285	0.041876
1.674142	0.0425461
1.651070	0.0432161
1.627999	0.0438861
1.604927	0.0445561
1.581856	0.0452261
1.558785	0.0465662
1.535713	0.0479062
1.489570	0.0485762
1.443427	0.0489112
1.420356	0.0492462
1.374213	0.0495812
1.351142	0.0505863
1.328070	0.0519263
1.304999	0.0529313
1.281927	0.0542714
1.258856	0.0549414
1.212713	0.0559464
1.189642	0.0579564
1.166570	0.0589615
1.143499	0.0596315
1.120427	0.0609715
1.097356	0.0616415
1.074285	0.0626466
1.051213	0.0649916
1.028142	0.0673367
1.005070	0.0680067
0.981999	0.0686767
0.958927	0.0700168
0.935856	0.0723618
0.912785	0.0737018
0.889713	0.0757119
0.866642	0.0767169
0.843570	0.078057
0.820499	0.080402
0.797428	0.081742
0.774356	0.0840871
0.751285	0.0871022
0.728213	0.0894472
0.705142	0.0924623
0.682070	0.0944724
0.658999	0.0961474
0.635928	0.0981575
0.612856	0.0988275
0.589785	0.100503
0.566713	0.102513
0.543642	0.103853
0.520570	0.104523
0.497499	0.106533
0.474428	0.109548
0.451356	0.111558
0.428285	0.116248
0.405213	0.117253
0.382142	0.118928
0.359070	0.120268
0.335999	0.122948
0.312928	0.126968
0.289856	0.129983
0.266785	0.131658
0.243713	0.135343
0.220642	0.138693
0.197570	0.140369
0.174499	0.142044
0.151428	0.145729
0.128356	0.151424
0.105285	0.154439
0.082213	0.156449
0.059142	0.158794
0.036070	0.162144
0.012999	0.165494
-0.010072	0.710553
-0.033144	0.712898
-0.056215	0.719933
-0.079287	0.724623
-0.102358	0.730988
-0.125430	0.735678
-0.148501	0.741709
-0.171572	0.750084
-0.194644	0.755779
-0.217715	0.762144
-0.240787	0.768509
-0.263858	0.775544
-0.286930	0.781575
-0.310001	0.785595
-0.333072	0.793635
-0.356144	0.799665
-0.379215	0.80804
-0.402287	0.814405
-0.425358	0.821441
-0.448430	0.828141
-0.471501	0.831491
-0.494572	0.836851
-0.517644	0.842211
-0.540715	0.849916
-0.563787	0.854271
-0.586858	0.859296
-0.609929	0.865327
-0.633001	0.870352
-0.656072	0.876717
-0.679144	0.883752
-0.702215	0.889447
-0.725287	0.892797
-0.748358	0.896817
-0.771429	0.900838
-0.794501	0.904188
-0.817572	0.908208
-0.840644	0.911223
-0.863715	0.916918
-0.886787	0.920603
-0.909858	0.923283
-0.932929	0.925963
-0.956001	0.928643
-0.979072	0.930653
-1.002144	0.933668
-1.025215	0.936683
-1.048287	0.941374
-1.071358	0.945729
-1.094429	0.948074
-1.117501	0.951089
-1.140572	0.952429
-1.163644	0.953434
-1.186715	0.957454
-1.209787	0.959464
-1.232858	0.961139
-1.255929	0.962144
-1.279001	0.964824
-1.302072	0.967169
-1.325144	0.969179
-1.348215	0.971524
-1.371287	0.973534
-1.394358	0.974204
-1.417429	0.975209
-1.440501	0.976214
-1.463572	0.976549
-1.509715	0.976884
-1.555858	0.977889
-1.578929	0.979229
-1.602001	0.979564
-1.625072	0.979899
-1.694287	0.98191
-1.717358	0.98258
-1.740429	0.98392
-1.763501	0.98459
-1.786572	0.98593
-1.809644	0.986935
-1.832715	0.987605
-1.855787	0.988275
-1.878858	0.98861
-1.901929	0.98928
-1.925001	0.990285
-1.948072	0.99062
-1.994215	0.990955
-2.040358	0.992295
-2.086501	0.9933
-2.109572	0.993635
-2.294144	0.99397
-2.317215	0.994305
-2.386429	0.994975
-2.432572	0.99531
-2.455644	0.995645
-2.501786	0.996315
-2.547929	0.996985
-2.571001	0.99732
-2.963215	0.99799
-2.986286	0.998325
-3.309286	0.998995
-3.516929	0.99933
-3.701501	0.999665
-4.139858	1
&
11.710212	1.665e-06
11.571784	3.33e-06
11.479498	4.995e-06
11.433355	6.66001e-06
11.064212	8.32501e-06
10.510498	9.99001e-06
10.418212	1.1655e-05
10.372069	1.332e-05
10.279784	1.4985e-05
10.233641	1.665e-05
9.979855	1.8315e-05
9.910641	1.998e-05
9.818355	2.1645e-05
9.749141	2.331e-05
9.726069	2.4975e-05
9.702998	2.664e-05
9.564570	2.8305e-05
9.518427	2.997e-05
9.495355	3.1635e-05
9.472284	3.663e-05
9.403070	3.8295e-05
9.379998	3.996e-05
9.356927	4.329e-05
9.333855	4.4955e-05
9.310784	4.8285e-05
9.287712	5.16151e-05
9.218498	5.66101e-05
9.195427	5.99401e-05
9.172355	6.82651e-05
9.103141	7.32601e-05
9.080070	7.82551e-05
9.033927	7.99201e-05
9.010855	8.32501e-05
8.987784	8.65801e-05
8.964712	9.32401e-05
8.941641	9.99001e-05
8.918570	0.000101565
8.849355	0.00010656
8.826284	0.00010989
8.803212	0.000111555
8.780141	0.000114885
8.757070	0.000118215
8.733998	0.00011988
8.710927	0.000121545
8.664784	0.000124875
8.641712	0.00012654
8.618641	0.000128205
8.595570	0.00012987
8.572498	0.00013653
8.549427	0.000141525
8.526355	0.00014652
8.503284	0.000151515
8.480212	0.00015651
8.457141	0.000161505
8.434070	0.000164835
8.410998	0.000171495
8.387927	0.00017649
8.364855	0.00017982
8.341784	0.00018315
8.318712	0.000188145
8.295641	0.00018981
8.272570	0.000191475
8.249498	0.0001998
8.226427	0.000204795
8.203355	0.00020646
8.180284	0.00021312
8.157213	0.00022311
8.134141	0.000228105
8.111070	0.00023643
8.087998	0.00024975
8.064927	0.000261405
8.041855	0.0002664
8.018784	0.00027306
7.995713	0.00027972
7.972641	0.00028971
7.949570	0.000291375
7.903427	0.000294705
7.880355	0.00030303
7.857284	0.00030969
7.834213	0.000314685
7.811141	0.00031635
7.788070	0.00031968
7.764998	0.000324675
7.741927	0.000331335
7.695784	0.000341325
7.672713	0.000347985
7.649641	0.00035631
7.626570	0.000364635
7.603498	0.000367965
7.580427	0.000374625
7.557355	0.000381285
7.534284	0.000387945
7.511213	0.000394605
7.488141	0.00039627
7.465070	0.000404595
7.441998	0.00041625
7.418927	0.000431235
7.395855	0.000437895
7.372784	0.00044955
7.349713	0.000454545
7.303570	0.00045954
7.280498	0.000471195
7.257427	0.000477855
7.234355	0.00049284
7.211284	0.000502831
7.188213	0.000516151
7.165141	0.000522811
7.142070	0.000529471
7.118998	0.000542791
7.095927	0.000562771
7.072855	0.000576091
7.049784	0.000582751
7.026713	0.000586081
7.003641	0.000606061
6.980570	0.000617716
6.957498	0.000631036
6.934427	0.000647686
6.911355	0.000661006
6.888284	0.000674326
6.865213	0.000694306
6.842141	0.000724276
6.819070	0.000737596
6.795998	0.000754246
6.772927	0.000767566
6.749856	0.000804196
6.726784	0.000829171
6.703713	0.000854146
6.680641	0.000877456
6.657570	0.000899101
6.634498	0.000919081
6.611427	0.000952381
6.588356	0.000987346
6.565284	0.00102398
6.542213	0.00105228
6.519141	0.00110556
6.496070	0.00115718
6.472998	0.00120546
6.449927	0.00124209
6.426856	0.00128538
6.403784	0.001337
6.380713	0.0014036
6.357641	0.00146187
6.334570	0.00151515
6.311498	0.0015651
6.288427	0.00161672
6.265356	0.00167832
6.242284	0.00172994
6.219213	0.00179321
6.196141	0.00187313
6.173070	0.00192807
6.149998	0.00200633
6.126927	0.0020696
6.103856	0.00212288
6.080784	0.0021978
6.057713	0.00228938
6.034641	0.00238595
6.011570	0.00245754
5.988498	0.0025358
5.965427	0.00260406
5.942356	0.00267732
5.919284	0.00275058
5.896213	0.00284049
5.873141	0.00289877
5.850070	0.00297536
5.826998	0.00306027
5.803927	0.00317849
5.780856	0.00326673
5.757784	0.00337662
5.734713	0.00345821
5.711641	0.00356643
5.688570	0.00365967
5.665498	0.00376623
5.642427	0.00385281
5.619356	0.00394938
5.596284	0.00405594
5.573213	0.00414419
5.550141	0.00424076
5.527070	0.00437063
5.503998	0.00443723
5.480927	0.00452547
5.457856	0.00459041
5.434784	0.00467699
5.411713	0.00478188
5.388641	0.00487679
5.365570	0.00494339
5.342498	0.00501499
5.319427	0.00511156
5.296356	0.00519814
5.273284	0.00526973
5.250213	0.00535631
5.227141	0.00542458
5.204070	0.00550949
5.180999	0.00558608
5.157927	0.00568432
5.134856	0.00574925
5.111784	0.00581918
5.088713	0.00589244
5.065641	0.00600067
5.042570	0.00607559
5.019499	0.00614885
4.996427	0.00620879
4.973356	0.0062704
4.950284	0.00636697
4.927213	0.00645022
4.904141	0.00653347
4.881070	0.00658009
4.857999	0.00666833
4.834927	0.00672661
4.811856	0.00681152
4.788784	0.00687646
4.765713	0.00696137
4.742641	0.00704296
4.719570	0.00712621
4.696499	0.00719947
4.673427	0.00729604
4.650356	0.00737762
4.627284	0.00744922
4.604213	0.00750749
4.581141	0.00755911
4.558070	0.0076307
4.534999	0.00769564
4.511927	0.00779054
4.488856	0.00787213
4.465784	0.00796204
4.442713	0.00805361
4.419641	0.0081302
4.396570	0.00822511
4.373499	0.00830003
4.350427	0.00838661
4.327356	0.00845821
4.304284	0.00854978
4.281213	0.00863303
4.258141	0.00873293
4.235070	0.00881119
4.211999	0.00890942
4.188927	0.00899933
4.165856	0.00910589
4.142784	0.00921079
4.119713	0.00927739
4.096641	0.00937562
4.073570	0.00947053
4.050499	0.00958375
4.027427	0.00970529
4.004356	0.00982517
3.981284	0.00996503
3.958213	0.0100882
3.935141	0.0102298
3.912070	0.0103447
3.888999	0.0104679
3.865927	0.0105794
3.842856	0.010711
3.819784	0.0108325
3.796713	0.0109757
3.773642	0.0111106
3.750570	0.0112771
3.727499	0.0114336
3.704427	0.0115951
3.681356	0.0117716
3.658284	0.0119381
3.635213	0.0120979
3.612142	0.0122544
3.589070	0.0124043
3.565999	0.0125524
3.542927	0.0127106
3.519856	0.0128904
3.496784	0.0130836
3.473713	0.0132234
3.450642	0.0133966
3.427570	0.0135748
3.404499	0.0137163
3.381427	0.0138761
3.358356	0.0140593
3.335284	0.0142241
3.312213	0.0143656
3.289142	0.0145355
3.266070	0.0147153
3.242999	0.0149451
3.219927	0.0151815
3.196856	0.0153929
3.173784	0.0155678
3.150713	0.0157559
3.127642	0.0159491
3.104570	0.0161688
3.081499	0.0163836
3.058427	0.0166117
3.035356	0.0168798
3.012284	0.0171345
2.989213	0.017376
2.966142	0.0176357
2.943070	0.0179537
2.919999	0.0183333
2.896927	0.0186414
2.873856	0.0190476
2.850784	0.0194639
2.827713	0.0198418
2.804642	0.0202214
2.781570	0.0206477
2.758499	0.0210456
2.735427	0.0214885
2.712356	0.0219381
2.689284	0.0224126
2.666213	0.0229088
2.643142	0.0233983
2.620070	0.0239427
2.596999	0.0244755
2.573927	0.0249883
2.550856	0.0255211
2.527784	0.0260706
2.504713	0.0266017
2.481642	0.0271179
2.458570	0.0276274
2.435499	0.0281419
2.412427	0.028713
2.389356	0.0292507
2.366285	0.0297819
2.343213	0.0303513
2.320142	0.0308575
2.297070	0.0313636
2.273999	0.0318964
2.250927	0.0324093
2.227856	0.0329371
2.204785	0.0334249
2.181713	0.0340093
2.158642	0.0345554
2.135570	0.0351249
2.112499	0.0357409
2.089427	0.0364053
2.066356	0.0370546
2.043285	0.0375907
2.020213	0.0382318
1.997142	0.0388545
1.974070	0.0395305
1.950999	0.0401698
1.927927	0.0408442
1.904856	0.0415651
1.881785	0.0422461
1.858713	0.0429354
1.835642	0.0436297
1.812570	0.0443457
1.789499	0.0451315
1.766427	0.0459224
1.743356	0.0466683
1.720285	0.0474709
1.697213	0.0482867
1.674142	0.0490093
1.651070	0.049712
1.627999	0.0504928
1.604927	0.0512371
1.581856	0.0519164
1.558785	0.0527922
1.535713	0.0535581
1.512642	0.0543057
1.489570	0.0551332
1.466499	0.0559274
1.443427	0.0567483
1.420356	0.0575508
1.397285	0.0584316
1.374213	0.0593723
1.351142	0.0603663
1.328070	0.061287
1.304999	0.0622694
1.281927	0.0632634
1.258856	0.0642707
1.235785	0.0652581
1.212713	0.0662804
1.189642	0.0674143
1.166570	0.0686064
1.143499	0.0698235
1.120427	0.0711172
1.097356	0.0723893
1.074285	0.0737979
1.051213	0.0750699
1.028142	0.0764003
1.005070	0.0779154
0.981999	0.0793423
0.958927	0.0808691
0.935856	0.0824459
0.912785	0.0841142
0.889713	0.0857959
0.866642	0.0874226
0.843570	0.0890826
0.820499	0.0907642
0.797428	0.0925708
0.774356	0.094334
0.751285	0.0960839
0.728213	0.0979271
0.705142	0.0996953
0.682070	0.101722
0.658999	0.103596
0.635928	0.105754
0.612856	0.10786
0.589785	0.109988
0.566713	0.112221
0.543642	0.114515
0.520570	0.116868
0.497499	0.119362
0.474428	0.121773
0.451356	0.124451
0.428285	0.127116
0.405213	0.129724
0.382142	0.132702
0.359070	0.135671
0.335999	0.138688
0.312928	0.141893
0.289856	0.145431
0.266785	0.149103
0.243713	0.152834
0.220642	0.156725
0.197570	0.160748
0.174499	0.165315
0.151428	0.170068
0.128356	0.174958
0.105285	0.180137
0.082213	0.185639
0.059142	0.191931
0.036070	0.198683
0.012999	0.206285
-0.010072	0.53199
-0.033144	0.548638
-0.056215	0.567409
-0.079287	0.586335
-0.102358	0.604672
-0.125430	0.622561
-0.148501	0.639419
-0.171572	0.655546
-0.194644	0.670952
-0.217715	0.685861
-0.240787	0.699997
-0.263858	0.713578
-0.286930	0.726803
-0.310001	0.739477
-0.333072	0.751508
-0.356144	0.763205
-0.379215	0.774161
-0.402287	0.784769
-0.425358	0.794677
-0.448430	0.804111
-0.471501	0.813152
-0.494572	0.821773
-0.517644	0.830102
-0.540715	0.838052
-0.563787	0.845701
-0.586858	0.85308
-0.609929	0.859975
-0.633001	0.866668
-0.656072	0.872904
-0.679144	0.879023
-0.702215	0.88475
-0.725287	0.890356
-0.748358	0.895799
-0.771429	0.900982
-0.794501	0.905894
-0.817572	0.910491
-0.840644	0.915162
-0.863715	0.919535
-0.886787	0.923551
-0.909858	0.927617
-0.932929	0.93138
-0.956001	0.934784
-0.979072	0.938323
-1.002144	0.941617
-1.025215	0.944622
-1.048287	0.947526
-1.071358	0.950263
-1.094429	0.952862
-1.117501	0.955283
-1.140572	0.957599
-1.163644	0.959637
-1.186715	0.961682
-1.209787	0.963631
-1.232858	0.965463
-1.255929	0.967221
-1.279001	0.968823
-1.302072	0.970256
-1.325144	0.971662
-1.348215	0.973034
-1.371287	0.974326
-1.394358	0.975548
-1.417429	0.976812
-1.440501	0.977915
-1.463572	0.978871
-1.486644	0.979912
-1.509715	0.980944
-1.532787	0.981858
-1.555858	0.982796
-1.578929	0.98364
-1.602001	0.984427
-1.625072	0.985087
-1.648144	0.985784
-1.671215	0.986485
-1.694287	0.98716
-1.717358	0.987781
-1.740429	0.988348
-1.763501	0.988966
-1.786572	0.989514
-1.809644	0.99008
-1.832715	0.990599
-1.855787	0.991076
-1.878858	0.991553
-1.901929	0.991991
-1.925001	0.992378
-1.948072	0.992762
-1.971144	0.993175
-1.994215	0.993555
-2.017286	0.993949
-2.040358	0.994296
-2.063429	0.994627
-2.086501	0.994943
-2.109572	0.99524
-2.132644	0.995506
-2.155715	0.995753
-2.178786	0.996001
-2.201858	0.99623
-2.224929	0.996495
-2.248001	0.996735
-2.271072	0.996988
-2.294144	0.997206
-2.317215	0.997379
-2.340286	0.997552
-2.363358	0.997712
-2.386429	0.997832
-2.409501	0.997984
-2.432572	0.998124
-2.455644	0.998253
-2.478715	0.998385
-2.501786	0.998511
-2.524858	0.998611
-2.547929	0.998741
-2.571001	0.998849
-2.594072	0.998928
-2.617144	0.999008
-2.640215	0.999096
-2.663286	0.999171
-2.686358	0.999236
-2.709429	0.999294
-2.732501	0.999344
-2.755572	0.999396
-2.778644	0.999444
-2.801715	0.999512
-2.824786	0.999554
-2.847858	0.999582
-2.870929	0.999622
-2.894001	0.999667
-2.917072	0.999699
-2.940144	0.999727
-2.963215	0.999752
-2.986286	0.999772
-3.009358	0.999797
-3.032429	0.999814
-3.055501	0.99983
-3.078572	0.999847
-3.101644	0.999862
-3.124715	0.99988
-3.147786	0.99989
-3.170858	0.999903
-3.193929	0.999918
-3.217001	0.999928
-3.240072	0.999942
-3.263144	0.999948
-3.286215	0.999955
-3.309286	0.999958
-3.332358	0.99996
-3.355429	0.999965
-3.378501	0.999972
-3.401572	0.999973
-3.424644	0.999978
-3.447715	0.99998
-3.563072	0.999988
-3.586143	0.999992
-3.609215	0.999995
-3.632286	0.999997
-3.701501	0.999998
-3.816858	1
&
33.628067	1.87444e-18
33.604996	1.93136e-18
33.581924	1.99001e-18
33.558853	2.05044e-18
33.535781	2.1127e-18
33.512710	2.17685e-18
33.489639	2.24295e-18
33.466567	2.31106e-18
33.443496	2.38123e-18
33.420424	2.45353e-18
33.397353	2.52803e-18
33.374281	2.60479e-18
33.351210	2.68388e-18
33.328139	2.76537e-18
33.305067	2.84933e-18
33.281996	2.93585e-18
33.258924	3.02499e-18
33.235853	3.11683e-18
33.212781	3.21146e-18
33.189710	3.30896e-18
33.166639	3.40943e-18
33.143567	3.51294e-18
33.120496	3.61959e-18
33.097424	3.72949e-18
33.074353	3.84271e-18
33.051281	3.95937e-18
33.028210	4.07958e-18
33.005139	4.20343e-18
32.982067	4.33104e-18
32.958996	4.46252e-18
32.935924	4.598e-18
32.912853	4.73758e-18
32.889782	4.8814e-18
32.866710	5.02959e-18
32.843639	5.18227e-18
32.820567	5.33959e-18
32.797496	5.50168e-18
32.774424	5.66869e-18
32.751353	5.84077e-18
32.728282	6.01807e-18
32.705210	6.20075e-18
32.682139	6.38897e-18
32.659067	6.58291e-18
32.635996	6.78273e-18
32.612924	6.98861e-18
32.589853	7.20074e-18
32.566782	7.41931e-18
32.543710	7.64451e-18
32.520639	7.87654e-18
32.497567	8.11562e-18
32.474496	8.36195e-18
32.451424	8.61575e-18
32.428353	8.87725e-18
32.405282	9.14669e-18
32.382210	9.4243e-18
32.359139	9.71034e-18
32.336067	1.00051e-17
32.312996	1.03087e-17
32.289924	1.06216e-17
32.266853	1.09439e-17
32.243782	1.12761e-17
32.220710	1.16183e-17
32.197639	1.19709e-17
32.174567	1.23342e-17
32.151496	1.27085e-17
32.128424	1.30942e-17
32.105353	1.34916e-17
32.082282	1.3901e-17
32.059210	1.43229e-17
32.036139	1.47575e-17
32.013067	1.52054e-17
31.989996	1.56668e-17
31.966924	1.61422e-17
31.943853	1.6632e-17
31.920782	1.71367e-17
31.897710	1.76568e-17
31.874639	1.81925e-17
31.851567	1.87446e-17
31.828496	1.93134e-17
31.805424	1.98994e-17
31.782353	2.05032e-17
31.759282	2.11253e-17
31.736210	2.17663e-17
31.713139	2.24268e-17
31.690067	2.31073e-17
31.666996	2.38084e-17
31.643924	2.45308e-17
31.620853	2.52751e-17
31.597782	2.60419e-17
31.574710	2.6832e-17
31.551639	2.76461e-17
31.528567	2.84849e-17
31.505496	2.93491e-17
31.482425	3.02396e-17
31.459353	3.1157e-17
31.436282	3.21023e-17
31.413210	3.30762e-17
31.390139	3.40797e-17
31.367067	3.51136e-17
31.343996	3.61788e-17
31.320925	3.72764e-17
31.297853	3.84072e-17
31.274782	3.95723e-17
31.251710	4.07728e-17
31.228639	4.20097e-17
31.205567	4.32841e-17
31.182496	4.45971e-17
31.159425	4.59499e-17
31.136353	4.73438e-17
31.113282	4.87799e-17
31.090210	5.02596e-17
31.067139	5.17842e-17
31.044067	5.33549e-17
31.020996	5.49733e-17
30.997925	5.66408e-17
30.974853	5.83589e-17
30.951782	6.0129e-17
30.928710	6.19528e-17
30.905639	6.38319e-17
30.882567	6.5768e-17
30.859496	6.77627e-17
30.836425	6.9818e-17
30.813353	7.19356e-17
30.790282	7.41173e-17
30.767210	7.63652e-17
30.744139	7.86813e-17
30.721067	8.10676e-17
30.697996	8.35262e-17
30.674925	8.60594e-17
30.651853	8.86693e-17
30.628782	9.13584e-17
30.605710	9.4129e-17
30.582639	9.69836e-17
30.559567	9.99248e-17
30.536496	1.02955e-16
30.513425	1.06077e-16
30.490353	1.09294e-16
30.467282	1.12608e-16
30.444210	1.16023e-16
30.421139	1.19541e-16
30.398067	1.23166e-16
30.374996	1.26901e-16
30.351925	1.30749e-16
30.328853	1.34714e-16
30.305782	1.38799e-16
30.282710	1.43007e-16
30.259639	1.47344e-16
30.236567	1.51811e-16
30.213496	1.56414e-16
30.190425	1.61157e-16
30.167353	1.66043e-16
30.144282	1.71078e-16
30.121210	1.76265e-16
30.098139	1.81609e-16
30.075067	1.87115e-16
30.051996	1.92788e-16
30.028925	1.98633e-16
30.005853	2.04655e-16
29.982782	2.1086e-16
29.959710	2.17252e-16
29.936639	2.23839e-16
29.913568	2.30624e-16
29.890496	2.37616e-16
29.867425	2.4482e-16
29.844353	2.52241e-16
29.821282	2.59888e-16
29.798210	2.67766e-16
29.775139	2.75883e-16
29.752068	2.84246e-16
29.728996	2.92863e-16
29.705925	3.0174e-16
29.682853	3.10887e-16
29.659782	3.20311e-16
29.636710	3.3002e-16
29.613639	3.40023e-16
29.590568	3.5033e-16
29.567496	3.60949e-16
29.544425	3.71889e-16
29.521353	3.83161e-16
29.498282	3.94775e-16
29.475210	4.0674e-16
29.452139	4.19068e-16
29.429068	4.31769e-16
29.405996	4.44855e-16
29.382925	4.58338e-16
29.359853	4.72229e-16
29.336782	4.86541e-16
29.313710	5.01286e-16
29.290639	5.16478e-16
29.267568	5.32131e-16
29.244496	5.48257e-16
29.221425	5.64872e-16
29.198353	5.8199e-16
29.175282	5.99627e-16
29.152210	6.17798e-16
29.129139	6.3652e-16
29.106068	6.55809e-16
29.082996	6.75681e-16
29.059925	6.96156e-16
29.036853	7.17251e-16
29.013782	7.38985e-16
28.990710	7.61377e-16
28.967639	7.84448e-16
28.944568	8.08217e-16
28.921496	8.32706e-16
28.898425	8.57937e-16
28.875353	8.83931e-16
28.852282	9.10714e-16
28.829210	9.38307e-16
28.806139	9.66736e-16
28.783068	9.96026e-16
28.759996	1.0262e-15
28.736925	1.05729e-15
28.713853	1.08933e-15
28.690782	1.12233e-15
28.667710	1.15633e-15
28.644639	1.19136e-15
28.621568	1.22745e-15
28.598496	1.26464e-15
28.575425	1.30295e-15
28.552353	1.34242e-15
28.529282	1.38309e-15
28.506211	1.42498e-15
28.483139	1.46815e-15
28.460068	1.51262e-15
28.436996	1.55844e-15
28.413925	1.60565e-15
28.390853	1.65429e-15
28.367782	1.7044e-15
28.344711	1.75602e-15
28.321639	1.80921e-15
28.298568	1.86401e-15
28.275496	1.92047e-15
28.252425	1.97864e-15
28.229353	2.03857e-15
28.206282	2.10031e-15
28.183211	2.16392e-15
28.160139	2.22946e-15
28.137068	2.29698e-15
28.113996	2.36655e-15
28.090925	2.43822e-15
28.067853	2.51206e-15
28.044782	2.58814e-15
28.021711	2.66652e-15
27.998639	2.74727e-15
27.975568	2.83047e-15
27.952496	2.91618e-15
27.929425	3.00449e-15
27.906353	3.09547e-15
27.883282	3.18921e-15
27.860211	3.28578e-15
27.837139	3.38528e-15
27.814068	3.48778e-15
27.790996	3.59339e-15
27.767925	3.7022e-15
27.744853	3.8143e-15
27.721782	3.92979e-15
27.698711	4.04878e-15
27.675639	4.17136e-15
27.652568	4.29766e-15
27.629496	4.42778e-15
27.606425	4.56184e-15
27.583353	4.69995e-15
27.560282	4.84224e-15
27.537211	4.98884e-15
27.514139	5.13988e-15
27.491068	5.29548e-15
27.467996	5.45579e-15
27.444925	5.62096e-15
27.421853	5.79112e-15
27.398782	5.96643e-15
27.375711	6.14705e-15
27.352639	6.33312e-15
27.329568	6.52483e-15
27.306496	6.72234e-15
27.283425	6.92583e-15
27.260353	7.13547e-15
27.237282	7.35145e-15
27.214211	7.57397e-15
27.191139	7.80322e-15
27.168068	8.03941e-15
27.144996	8.28274e-15
27.121925	8.53343e-15
27.098854	8.79171e-15
27.075782	9.0578e-15
27.052711	9.33193e-15
27.029639	9.61436e-15
27.006568	9.90534e-15
26.983496	1.02051e-14
26.960425	1.0514e-14
26.937354	1.08321e-14
26.914282	1.11599e-14
26.891211	1.14977e-14
26.868139	1.18456e-14
26.845068	1.22041e-14
26.821996	1.25734e-14
26.798925	1.29538e-14
26.775854	1.33458e-14
26.752782	1.37497e-14
26.729711	1.41657e-14
26.706639	1.45943e-14
26.683568	1.50359e-14
26.660496	1.54909e-14
26.637425	1.59596e-14
26.614354	1.64425e-14
26.591282	1.69399e-14
26.568211	1.74525e-14
26.545139	1.79805e-14
26.522068	1.85245e-14
26.498996	1.90849e-14
26.475925	1.96623e-14
26.452854	2.02571e-14
26.429782	2.08699e-14
26.406711	2.15013e-14
26.383639	2.21517e-14
26.360568	2.28219e-14
26.337496	2.35122e-14
26.314425	2.42235e-14
26.291354	2.49562e-14
26.268282	2.57111e-14
26.245211	2.64888e-14
26.222139	2.72901e-14
26.199068	2.81155e-14
26.175996	2.89659e-14
26.152925	2.9842e-14
26.129854	3.07446e-14
26.106782	3.16745e-14
26.083711	3.26325e-14
26.060639	3.36194e-14
26.037568	3.46362e-14
26.014496	3.56837e-14
25.991425	3.67629e-14
25.968354	3.78747e-14
25.945282	3.90201e-14
25.922211	4.02001e-14
25.899139	4.14158e-14
25.876068	4.26682e-14
25.852996	4.39584e-14
25.829925	4.52877e-14
25.806854	4.66571e-14
25.783782	4.80679e-14
25.760711	4.95214e-14
25.737639	5.10188e-14
25.714568	5.25614e-14
25.691496	5.41506e-14
25.668425	5.57879e-14
25.645354	5.74746e-14
25.622282	5.92123e-14
25.599211	6.10025e-14
25.576139	6.28468e-14
25.553068	6.47468e-14
25.529997	6.67043e-14
25.506925	6.87208e-14
25.483854	7.07983e-14
25.460782	7.29386e-14
25.437711	7.51435e-14
25.414639	7.74151e-14
25.391568	7.97552e-14
25.368497	8.21661e-14
25.345425	8.46498e-14
25.322354	8.72085e-14
25.299282	8.98445e-14
25.276211	9.25601e-14
25.253139	9.53578e-14
25.230068	9.824e-14
25.206997	1.01209e-13
25.183925	1.04268e-13
25.160854	1.07419e-13
25.137782	1.10666e-13
25.114711	1.1401e-13
25.091639	1.17456e-13
25.068568	1.21006e-13
25.045497	1.24662e-13
25.022425	1.2843e-13
24.999354	1.32311e-13
24.976282	1.36309e-13
24.953211	1.40428e-13
24.930139	1.44671e-13
24.907068	1.49043e-13
24.883997	1.53546e-13
24.860925	1.58186e-13
24.837854	1.62966e-13
24.814782	1.67889e-13
24.791711	1.72962e-13
24.768639	1.78188e-13
24.745568	1.83571e-13
24.722497	1.89117e-13
24.699425	1.94831e-13
24.676354	2.00717e-13
24.653282	2.06781e-13
24.630211	2.13027e-13
24.607139	2.19463e-13
24.584068	2.26093e-13
24.560997	2.32922e-13
24.537925	2.39958e-13
24.514854	2.47207e-13
24.491782	2.54674e-13
24.468711	2.62366e-13
24.445639	2.70291e-13
24.422568	2.78455e-13
24.399497	2.86865e-13
24.376425	2.9553e-13
24.353354	3.04455e-13
24.330282	3.1365e-13
24.307211	3.23123e-13
24.284139	3.32881e-13
24.261068	3.42934e-13
24.237997	3.53291e-13
24.214925	3.6396e-13
24.191854	3.74951e-13
24.168782	3.86273e-13
24.145711	3.97937e-13
24.122640	4.09953e-13
24.099568	4.22332e-13
24.076497	4.35085e-13
24.053425	4.48222e-13
24.030354	4.61755e-13
24.007282	4.75697e-13
23.984211	4.90059e-13
23.961140	5.04855e-13
23.938068	5.20097e-13
23.914997	5.35799e-13
23.891925	5.51974e-13
23.868854	5.68638e-13
23.845782	5.85804e-13
23.822711	6.03488e-13
23.799640	6.21706e-13
23.776568	6.40473e-13
23.753497	6.59806e-13
23.730425	6.79722e-13
23.707354	7.00239e-13
23.684282	7.21375e-13
23.661211	7.43149e-13
23.638140	7.65579e-13
23.615068	7.88685e-13
23.591997	8.12488e-13
23.568925	8.3701e-13
23.545854	8.6227e-13
23.522782	8.88293e-13
23.499711	9.151e-13
23.476640	9.42716e-13
23.453568	9.71164e-13
23.430497	1.00047e-12
23.407425	1.03066e-12
23.384354	1.06176e-12
23.361282	1.0938e-12
23.338211	1.1268e-12
23.315140	1.1608e-12
23.292068	1.19582e-12
23.268997	1.2319e-12
23.245925	1.26907e-12
23.222854	1.30736e-12
23.199782	1.3468e-12
23.176711	1.38743e-12
23.153640	1.42929e-12
23.130568	1.47241e-12
23.107497	1.51682e-12
23.084425	1.56258e-12
23.061354	1.60971e-12
23.038282	1.65827e-12
23.015211	1.70829e-12
22.992140	1.75982e-12
22.969068	1.8129e-12
22.945997	1.86758e-12
22.922925	1.9239e-12
22.899854	1.98193e-12
22.876782	2.0417e-12
22.853711	2.10328e-12
22.830640	2.16671e-12
22.807568	2.23205e-12
22.784497	2.29936e-12
22.761425	2.3687e-12
22.738354	2.44012e-12
22.715283	2.5137e-12
22.692211	2.5895e-12
22.669140	2.66758e-12
22.646068	2.74801e-12
22.622997	2.83087e-12
22.599925	2.91622e-12
22.576854	3.00414e-12
22.553783	3.09471e-12
22.530711	3.18801e-12
22.507640	3.28412e-12
22.484568	3.38312e-12
22.461497	3.48511e-12
22.438425	3.59017e-12
22.415354	3.69839e-12
22.392283	3.80987e-12
22.369211	3.92471e-12
22.346140	4.04301e-12
22.323068	4.16487e-12
22.299997	4.2904e-12
22.276925	4.41971e-12
22.253854	4.55291e-12
22.230783	4.69013e-12
22.207711	4.83147e-12
22.184640	4.97708e-12
22.161568	5.12706e-12
22.138497	5.28156e-12
22.115425	5.44072e-12
22.092354	5.60466e-12
22.069283	5.77354e-12
22.046211	5.94751e-12
22.023140	6.12671e-12
22.000068	6.3113e-12
21.976997	6.50146e-12
21.953925	6.69733e-12
21.930854	6.8991e-12
21.907783	7.10695e-12
21.884711	7.32105e-12
21.861640	7.54159e-12
21.838568	7.76877e-12
21.815497	8.00279e-12
21.792425	8.24386e-12
21.769354	8.49217e-12
21.746283	8.74796e-12
21.723211	9.01145e-12
21.700140	9.28286e-12
21.677068	9.56244e-12
21.653997	9.85043e-12
21.630925	1.01471e-11
21.607854	1.04527e-11
21.584783	1.07674e-11
21.561711	1.10917e-11
21.538640	1.14257e-11
21.515568	1.17697e-11
21.492497	1.21241e-11
21.469425	1.24892e-11
21.446354	1.28652e-11
21.423283	1.32526e-11
21.400211	1.36516e-11
21.377140	1.40626e-11
21.354068	1.4486e-11
21.330997	1.49221e-11
21.307926	1.53713e-11
21.284854	1.5834e-11
21.261783	1.63106e-11
21.238711	1.68016e-11
21.215640	1.73073e-11
21.192568	1.78283e-11
21.169497	1.83649e-11
21.146426	1.89176e-11
21.123354	1.9487e-11
21.100283	2.00734e-11
21.077211	2.06775e-11
21.054140	2.12998e-11
21.031068	2.19408e-11
21.007997	2.2601e-11
20.984926	2.32811e-11
20.961854	2.39816e-11
20.938783	2.47032e-11
20.915711	2.54465e-11
20.892640	2.62121e-11
20.869568	2.70008e-11
20.846497	2.78131e-11
20.823426	2.86498e-11
20.800354	2.95117e-11
20.777283	3.03995e-11
20.754211	3.13139e-11
20.731140	3.22559e-11
20.708068	3.32261e-11
20.684997	3.42255e-11
20.661926	3.52549e-11
20.638854	3.63153e-11
20.615783	3.74075e-11
20.592711	3.85325e-11
20.569640	3.96913e-11
20.546568	4.08849e-11
20.523497	4.21144e-11
20.500426	4.33808e-11
20.477354	4.46853e-11
20.454283	4.60289e-11
20.431211	4.74129e-11
20.408140	4.88384e-11
20.385068	5.03067e-11
20.361997	5.18192e-11
20.338926	5.33771e-11
20.315854	5.49817e-11
20.292783	5.66345e-11
20.269711	5.8337e-11
20.246640	6.00905e-11
20.223568	6.18968e-11
20.200497	6.37572e-11
20.177426	6.56735e-11
20.154354	6.76473e-11
20.131283	6.96804e-11
20.108211	7.17745e-11
20.085140	7.39315e-11
20.062068	7.61532e-11
20.038997	7.84416e-11
20.015926	8.07986e-11
19.992854	8.32264e-11
19.969783	8.57271e-11
19.946711	8.83028e-11
19.923640	9.09558e-11
19.900568	9.36884e-11
19.877497	9.6503e-11
19.854426	9.94021e-11
19.831354	1.02388e-10
19.808283	1.05464e-10
19.785211	1.08632e-10
19.762140	1.11895e-10
19.739069	1.15255e-10
19.715997	1.18717e-10
19.692926	1.22282e-10
19.669854	1.25955e-10
19.646783	1.29737e-10
19.623711	1.33633e-10
19.600640	1.37646e-10
19.577569	1.41779e-10
19.554497	1.46036e-10
19.531426	1.50421e-10
19.508354	1.54937e-10
19.485283	1.59589e-10
19.462211	1.6438e-10
19.439140	1.69315e-10
19.416069	1.74398e-10
19.392997	1.79633e-10
19.369926	1.85025e-10
19.346854	1.90579e-10
19.323783	1.96299e-10
19.300711	2.0219e-10
19.277640	2.08258e-10
19.254569	2.14509e-10
19.231497	2.20946e-10
19.208426	2.27576e-10
19.185354	2.34405e-10
19.162283	2.41439e-10
19.139211	2.48683e-10
19.116140	2.56144e-10
19.093069	2.63829e-10
19.069997	2.71744e-10
19.046926	2.79897e-10
19.023854	2.88293e-10
19.000783	2.96941e-10
18.977711	3.05848e-10
18.954640	3.15022e-10
18.931569	3.24471e-10
18.908497	3.34203e-10
18.885426	3.44226e-10
18.862354	3.54549e-10
18.839283	3.65181e-10
18.816211	3.76132e-10
18.793140	3.8741e-10
18.770069	3.99027e-10
18.746997	4.10991e-10
18.723926	4.23313e-10
18.700854	4.36004e-10
18.677783	4.49075e-10
18.654711	4.62538e-10
18.631640	4.76403e-10
18.608569	4.90683e-10
18.585497	5.05391e-10
18.562426	5.20539e-10
18.539354	5.3614e-10
18.516283	5.52208e-10
18.493211	5.68757e-10
18.470140	5.85801e-10
18.447069	6.03355e-10
18.423997	6.21434e-10
18.400926	6.40054e-10
18.377854	6.59231e-10
18.354783	6.78981e-10
18.331712	6.99323e-10
18.308640	7.20272e-10
18.285569	7.41849e-10
18.262497	7.64071e-10
18.239426	7.86957e-10
18.216354	8.10527e-10
18.193283	8.34803e-10
18.170212	8.59804e-10
18.147140	8.85553e-10
18.124069	9.12071e-10
18.100997	9.39383e-10
18.077926	9.67511e-10
18.054854	9.96479e-10
18.031783	1.02631e-09
18.008712	1.05704e-09
17.985640	1.08868e-09
17.962569	1.12127e-09
17.939497	1.15484e-09
17.916426	1.18941e-09
17.893354	1.22501e-09
17.870283	1.26167e-09
17.847212	1.29943e-09
17.824140	1.33832e-09
17.801069	1.37836e-09
17.777997	1.41961e-09
17.754926	1.46209e-09
17.731854	1.50583e-09
17.708783	1.55089e-09
17.685712	1.59728e-09
17.662640	1.64507e-09
17.639569	1.69428e-09
17.616497	1.74496e-09
17.593426	1.79715e-09
17.570354	1.8509e-09
17.547283	1.90626e-09
17.524212	1.96326e-09
17.501140	2.02197e-09
17.478069	2.08244e-09
17.454997	2.1447e-09
17.431926	2.20883e-09
17.408854	2.27487e-09
17.385783	2.34288e-09
17.362712	2.41291e-09
17.339640	2.48504e-09
17.316569	2.55932e-09
17.293497	2.63582e-09
17.270426	2.7146e-09
17.247354	2.79572e-09
17.224283	2.87927e-09
17.201212	2.96531e-09
17.178140	3.05392e-09
17.155069	3.14517e-09
17.131997	3.23913e-09
17.108926	3.3359e-09
17.085854	3.43556e-09
17.062783	3.53819e-09
17.039712	3.64387e-09
17.016640	3.75271e-09
16.993569	3.86479e-09
16.970497	3.98021e-09
16.947426	4.09907e-09
16.924355	4.22148e-09
16.901283	4.34753e-09
16.878212	4.47733e-09
16.855140	4.61101e-09
16.832069	4.74867e-09
16.808997	4.89042e-09
16.785926	5.0364e-09
16.762855	5.18673e-09
16.739783	5.34154e-09
16.716712	5.50095e-09
16.693640	5.66511e-09
16.670569	5.83417e-09
16.647497	6.00825e-09
16.624426	6.18752e-09
16.601355	6.37212e-09
16.578283	6.56222e-09
16.555212	6.75798e-09
16.532140	6.95957e-09
16.509069	7.16715e-09
16.485997	7.38091e-09
16.462926	7.60104e-09
16.439855	7.82771e-09
16.416783	8.06112e-09
16.393712	8.30149e-09
16.370640	8.549e-09
16.347569	8.80387e-09
16.324497	9.06632e-09
16.301426	9.33658e-09
16.278355	9.61488e-09
16.255283	9.90145e-09
16.232212	1.01965e-08
16.209140	1.05004e-08
16.186069	1.08133e-08
16.162997	1.11355e-08
16.139926	1.14673e-08
16.116855	1.18089e-08
16.093783	1.21607e-08
16.070712	1.2523e-08
16.047640	1.2896e-08
16.024569	1.32801e-08
16.001497	1.36756e-08
15.978426	1.40828e-08
15.955355	1.45022e-08
15.932283	1.4934e-08
15.909212	1.53786e-08
15.886140	1.58364e-08
15.863069	1.63078e-08
15.839997	1.67933e-08
15.816926	1.72931e-08
15.793855	1.78078e-08
15.770783	1.83377e-08
15.747712	1.88834e-08
15.724640	1.94452e-08
15.701569	2.00238e-08
15.678497	2.06195e-08
15.655426	2.12329e-08
15.632355	2.18644e-08
15.609283	2.25148e-08
15.586212	2.31844e-08
15.563140	2.38738e-08
15.540069	2.45837e-08
15.516997	2.53147e-08
15.493926	2.60673e-08
15.470855	2.68422e-08
15.447783	2.76402e-08
15.424712	2.84617e-08
15.401640	2.93076e-08
15.378569	3.01786e-08
15.355498	3.10754e-08
15.332426	3.19988e-08
15.309355	3.29495e-08
15.286283	3.39283e-08
15.263212	3.49362e-08
15.240140	3.59739e-08
15.217069	3.70424e-08
15.193998	3.81425e-08
15.170926	3.92751e-08
15.147855	4.04413e-08
15.124783	4.1642e-08
15.101712	4.28783e-08
15.078640	4.41511e-08
15.055569	4.54616e-08
15.032498	4.68109e-08
15.009426	4.82001e-08
14.986355	4.96304e-08
14.963283	5.1103e-08
14.940212	5.26191e-08
14.917140	5.41801e-08
14.894069	5.57873e-08
14.870998	5.74419e-08
14.847926	5.91455e-08
14.824855	6.08994e-08
14.801783	6.27052e-08
14.778712	6.45643e-08
14.755640	6.64784e-08
14.732569	6.8449e-08
14.709498	7.04779e-08
14.686426	7.25666e-08
14.663355	7.47171e-08
14.640283	7.6931e-08
14.617212	7.92104e-08
14.594140	8.1557e-08
14.571069	8.39729e-08
14.547998	8.64601e-08
14.524926	8.90207e-08
14.501855	9.16569e-08
14.478783	9.43709e-08
14.455712	9.71649e-08
14.432640	1.00041e-07
14.409569	1.03003e-07
14.386498	1.06051e-07
14.363426	1.0919e-07
14.340355	1.12421e-07
14.317283	1.15747e-07
14.294212	1.19171e-07
14.271140	1.22697e-07
14.248069	1.26326e-07
14.224998	1.30062e-07
14.201926	1.33908e-07
14.178855	1.37867e-07
14.155783	1.41943e-07
14.132712	1.46139e-07
14.109640	1.50459e-07
14.086569	1.54906e-07
14.063498	1.59483e-07
14.040426	1.64196e-07
14.017355	1.69047e-07
13.994283	1.74041e-07
13.971212	1.79181e-07
13.948141	1.84473e-07
13.925069	1.89921e-07
13.901998	1.95528e-07
13.878926	2.01301e-07
13.855855	2.07243e-07
13.832783	2.1336e-07
13.809712	2.19657e-07
13.786641	2.26138e-07
13.763569	2.3281e-07
13.740498	2.39679e-07
13.717426	2.46748e-07
13.694355	2.54026e-07
13.671283	2.61517e-07
13.648212	2.69228e-07
13.625141	2.77165e-07
13.602069	2.85335e-07
13.578998	2.93745e-07
13.555926	3.02402e-07
13.532855	3.11312e-07
13.509783	3.20484e-07
13.486712	3.29925e-07
13.463641	3.39642e-07
13.440569	3.49645e-07
13.417498	3.5994e-07
13.394426	3.70537e-07
13.371355	3.81445e-07
13.348283	3.92672e-07
13.325212	4.04228e-07
13.302141	4.16122e-07
13.279069	4.28365e-07
13.255998	4.40965e-07
13.232926	4.53935e-07
13.209855	4.67284e-07
13.186783	4.81023e-07
13.163712	4.95165e-07
13.140641	5.0972e-07
13.117569	5.247e-07
13.094498	5.40118e-07
13.071426	5.55987e-07
13.048355	5.7232e-07
13.025283	5.89129e-07
13.002212	6.0643e-07
12.979141	6.24236e-07
12.956069	6.42562e-07
12.932998	6.61422e-07
12.909926	6.80834e-07
12.886855	7.00811e-07
12.863783	7.21372e-07
12.840712	7.42532e-07
12.817641	7.64309e-07
12.794569	7.8672e-07
12.771498	8.09786e-07
12.748426	8.33523e-07
12.725355	8.57952e-07
12.702283	8.83092e-07
12.679212	9.08965e-07
12.656141	9.35591e-07
12.633069	9.62991e-07
12.609998	9.9119e-07
12.586926	1.02021e-06
12.563855	1.05007e-06
12.540784	1.0808e-06
12.517712	1.11243e-06
12.494641	1.14497e-06
12.471569	1.17846e-06
12.448498	1.21292e-06
12.425426	1.24839e-06
12.402355	1.28488e-06
12.379284	1.32243e-06
12.356212	1.36108e-06
12.333141	1.40084e-06
12.310069	1.44176e-06
12.286998	1.48387e-06
12.263926	1.52719e-06
12.240855	1.57177e-06
12.217784	1.61765e-06
12.194712	1.66485e-06
12.171641	1.71342e-06
12.148569	1.76339e-06
12.125498	1.81482e-06
12.102426	1.86773e-06
12.079355	1.92217e-06
12.056284	1.97818e-06
12.033212	2.03582e-06
12.010141	2.09512e-06
11.987069	2.15614e-06
11.963998	2.21892e-06
11.940926	2.28351e-06
11.917855	2.34996e-06
11.894784	2.41834e-06
11.871712	2.48868e-06
11.848641	2.56106e-06
11.825569	2.63552e-06
11.802498	2.71213e-06
11.779426	2.79095e-06
11.756355	2.87204e-06
11.733284	2.95546e-06
11.710212	3.04129e-06
11.687141	3.12958e-06
11.664069	3.22042e-06
11.640998	3.31387e-06
11.617926	3.41e-06
11.594855	3.5089e-06
11.571784	3.61064e-06
11.548712	3.7153e-06
11.525641	3.82296e-06
11.502569	3.93372e-06
11.479498	4.04765e-06
11.456426	4.16485e-06
11.433355	4.28541e-06
11.410284	4.40942e-06
11.387212	4.53699e-06
11.364141	4.66821e-06
11.341069	4.80318e-06
11.317998	4.94202e-06
11.294926	5.08482e-06
11.271855	5.23171e-06
11.248784	5.3828e-06
11.225712	5.5382e-06
11.202641	5.69804e-06
11.179569	5.86244e-06
11.156498	6.03153e-06
11.133426	6.20544e-06
11.110355	6.38431e-06
11.087284	6.56828e-06
11.064212	6.75748e-06
11.041141	6.95207e-06
11.018069	7.15219e-06
10.994998	7.35801e-06
10.971927	7.56967e-06
10.948855	7.78735e-06
10.925784	8.01121e-06
10.902712	8.24142e-06
10.879641	8.47816e-06
10.856569	8.72161e-06
10.833498	8.97197e-06
10.810427	9.22941e-06
10.787355	9.49414e-06
10.764284	9.76636e-06
10.741212	1.00463e-05
10.718141	1.03341e-05
10.695069	1.06301e-05
10.671998	1.09344e-05
10.648927	1.12473e-05
10.625855	1.1569e-05
10.602784	1.18998e-05
10.579712	1.22399e-05
10.556641	1.25896e-05
10.533569	1.29491e-05
10.510498	1.33187e-05
10.487427	1.36987e-05
10.464355	1.40894e-05
10.441284	1.4491e-05
10.418212	1.49039e-05
10.395141	1.53283e-05
10.372069	1.57647e-05
10.348998	1.62132e-05
10.325927	1.66743e-05
10.302855	1.71483e-05
10.279784	1.76355e-05
10.256712	1.81363e-05
10.233641	1.86511e-05
10.210569	1.91802e-05
10.187498	1.9724e-05
10.164427	2.0283e-05
10.141355	2.08575e-05
10.118284	2.1448e-05
10.095212	2.20548e-05
10.072141	2.26784e-05
10.049069	2.33194e-05
10.025998	2.39781e-05
10.002927	2.46549e-05
9.979855	2.53505e-05
9.956784	2.60653e-05
9.933712	2.67998e-05
9.910641	2.75545e-05
9.887569	2.833e-05
9.864498	2.91269e-05
9.841427	2.99456e-05
9.818355	3.07867e-05
9.795284	3.1651e-05
9.772212	3.25389e-05
9.749141	3.34511e-05
9.726069	3.43882e-05
9.702998	3.53509e-05
9.679927	3.63398e-05
9.656855	3.73557e-05
9.633784	3.83992e-05
9.610712	3.9471e-05
9.587641	4.0572e-05
9.564570	4.17027e-05
9.541498	4.28641e-05
9.518427	4.40568e-05
9.495355	4.52818e-05
9.472284	4.65397e-05
9.449212	4.78316e-05
9.426141	4.91581e-05
9.403070	5.05203e-05
9.379998	5.19189e-05
9.356927	5.3355e-05
9.333855	5.48295e-05
9.310784	5.63433e-05
9.287712	5.78974e-05
9.264641	5.94928e-05
9.241570	6.11306e-05
9.218498	6.28117e-05
9.195427	6.45374e-05
9.172355	6.63086e-05
9.149284	6.81264e-05
9.126212	6.99921e-05
9.103141	7.19067e-05
9.080070	7.38715e-05
9.056998	7.58876e-05
9.033927	7.79563e-05
9.010855	8.00789e-05
8.987784	8.22566e-05
8.964712	8.44907e-05
8.941641	8.67825e-05
8.918570	8.91334e-05
8.895498	9.15448e-05
8.872427	9.4018e-05
8.849355	9.65545e-05
8.826284	9.91556e-05
8.803212	0.000101823
8.780141	0.000104558
8.757070	0.000107362
8.733998	0.000110237
8.710927	0.000113184
8.687855	0.000116205
8.664784	0.000119301
8.641712	0.000122474
8.618641	0.000125726
8.595570	0.000129058
8.572498	0.000132472
8.549427	0.00013597
8.526355	0.000139552
8.503284	0.000143222
8.480212	0.000146981
8.457141	0.000150829
8.434070	0.00015477
8.410998	0.000158804
8.387927	0.000162934
8.364855	0.000167161
8.341784	0.000171487
8.318712	0.000175914
8.295641	0.000180442
8.272570	0.000185075
8.249498	0.000189813
8.226427	0.000194658
8.203355	0.000199612
8.180284	0.000204675
8.157213	0.000209851
8.134141	0.000215139
8.111070	0.000220542
8.087998	0.00022606
8.064927	0.000231695
8.041855	0.000237447
8.018784	0.000243319
7.995713	0.00024931
7.972641	0.000255421
7.949570	0.000261653
7.926498	0.000268005
7.903427	0.00027448
7.880355	0.000281075
7.857284	0.000287791
7.834213	0.000294627
7.811141	0.000301582
7.788070	0.000308655
7.764998	0.000315844
7.741927	0.000323147
7.718855	0.000330561
7.695784	0.000338084
7.672713	0.00034571
7.649641	0.000353436
7.626570	0.000361256
7.603498	0.000369163
7.580427	0.000377151
7.557355	0.00038521
7.534284	0.00039333
7.511213	0.0004015
7.488141	0.000409704
7.465070	0.000417928
7.441998	0.000426152
7.418927	0.000434353
7.395855	0.000442505
7.372784	0.000450574
7.349713	0.000458522
7.326641	0.000466299
7.303570	0.000473844
7.280498	0.000481073
7.257427	0.000487872
7.234355	0.000494071
7.211284	0.000499364
&
```
