## Supplementary material for "All-at-once RNA folding with 3D motif prediction framed by evolutionary information": RF00812_mir-83.cacofold.helixcov

```
# RMs = 2 L = 86

# RM_HELIX NESTED 38-39 48-49, nbp = 2 nbp_cov = 0
# pvals: 0.0147806,0.964594
# aggregated NONE
NESTED  ::::::::::::::::::::::::::::::::::::<<_______>>:::::::::::::::::::::::::::::::::::::
        ::::::::::::::::::::::::::::::::::::::::::::::::::::::::::::::::::::::::::::::::::::

# RM_HELIX NESTED 2-34 56-86, nbp = 31 nbp_cov = 0
# pvals: 0.0585011,0.00918962,0.994892,0.755884,0.984849,0.996545,0.793785,0.718505,0.0703385,0.793785,0.0748279,0.438673,0.438673,0.438673,0.438673,0.718505,0.438673,0.438673,0.438673,0.718505,0.718505,0.137354,0.438673,0.438673,0.438673,0.718505,0.438673,0.438673,0.438673,0.438673,0.438673
# aggregated NONE
NESTED  :<<<<<<<<<<<<<<<<<<<<<<<<-<<<<<<<____________________>>>>>>>>>>>>>>>>>>>>>>>>>>>>>>>
        ::::::::::::::::::::::::::::::::::::::::::::::::::::::::::::::::::::::::::::::::::::
```
