## Supplementary material for "All-at-once RNA folding with 3D motif prediction framed by evolutionary information": RF00812_mir-83.helixcov

```
# RMs = 1 L = 86

# RM_HELIX NESTED 12-37 52-76, nbp = 21 nbp_cov = 0
# pvals: 0.0748279,0.438673,0.438673,0.438673,0.438673,0.718505,0.438673,0.438673,0.438673,0.718505,0.718505,0.438673,0.438673,0.438673,0.718505,0.438673,0.438673,0.438673,0.438673,0.718505,0.909157
# aggregated NONE
NESTED  :::::::::::<<<<<<<<<<<-<<-<<-<<-<<<<_____________>>->>->>->>>>->>>>>>>>>>>::::::::::
        ::::::::::::::::::::::::::::::::::::::::::::::::::::::::::::::::::::::::::::::::::::
```
