## Supplementary material for "All-at-once RNA folding with 3D motif prediction framed by evolutionary information": RF00812_mir-83.power

```
# Power analysis of given structure 
#
# Powertype = SINGLE SUBSTITUTIONS
# covary  left_pos      right_pos    substitutions      power
#----------------------------------------------------------------
          12		76		2		0.00
          13		75		0		0.00
          14		74		0		0.00
          15		73		0		0.00
          16		72		0		0.00
          17		71		1		0.00
          18		70		0		0.00
          19		69		0		0.00
          20		68		0		0.00
          21		67		1		0.00
          22		66		2		0.00
          24		64		0		0.00
          25		63		0		0.00
          27		62		0		0.00
          28		61		1		0.00
          30		59		0		0.00
          31		58		0		0.00
          34		56		0		0.00
          35		55		0		0.00
          36		53		0		0.00
          37		52		2		0.00
#
# BPAIRS 21
# avg substitutions per BP  0.4
# BPAIRS expected to covary 0.0 +/- 0.0
# BPAIRS observed to covary 0
#
```
