## Supplementary material for "All-at-once RNA folding with 3D motif prediction framed by evolutionary information": RF00812_mir-83.surv

```
0.317877	0.047619
-0.001232	0.714286
-0.022506	0.952381
-0.511808	1
&
6.253316	0.0002886
5.253439	0.000577201
5.125796	0.0011544
3.891905	0.001443
3.530248	0.0017316
3.317508	0.0020202
3.253686	0.0023088
3.232412	0.0025974
3.211138	0.002886
3.189864	0.0034632
3.104768	0.004329
3.083494	0.0049062
3.019672	0.00548341
2.955850	0.00577201
2.934576	0.00606061
2.913302	0.00634921
2.806932	0.00692641
2.785658	0.00721501
2.743110	0.00779221
2.679289	0.00836941
2.658015	0.00894661
2.615467	0.00923521
2.572919	0.00952381
2.551645	0.00981241
2.530371	0.010101
2.445275	0.0103896
2.424001	0.0106782
2.402727	0.0109668
2.360179	0.011544
2.317631	0.0118326
2.232535	0.0124098
2.211261	0.0126984
2.168713	0.012987
2.126165	0.0132756
2.104891	0.0135642
2.083617	0.0138528
2.041069	0.0141414
1.998521	0.0147186
1.955973	0.0150072
1.934699	0.015873
1.892152	0.0161616
1.870878	0.017316
1.849604	0.0176046
1.828330	0.0184704
1.785782	0.0190476
1.764508	0.0193362
1.743234	0.0199134
1.658138	0.020202
1.636864	0.0210678
1.615590	0.0213564
1.594316	0.0225108
1.573042	0.0227994
1.551768	0.023088
1.530494	0.0239538
1.509220	0.0242424
1.487946	0.0248196
1.445398	0.0256854
1.424124	0.0265512
1.402850	0.0268398
1.381576	0.027417
1.360302	0.0277056
1.317754	0.0282828
1.275206	0.0294372
1.253932	0.0297258
1.232658	0.0300144
1.211384	0.0305916
1.168836	0.0311688
1.147562	0.0314574
1.126288	0.0320346
1.105014	0.0323232
1.083741	0.0326118
1.062467	0.0329004
1.041193	0.0334776
1.019919	0.0337662
0.977371	0.0340548
0.956097	0.0354978
0.934823	0.036075
0.913549	0.0363636
0.892275	0.0369408
0.871001	0.0372294
0.849727	0.0380952
0.828453	0.0383838
0.807179	0.0392496
0.785905	0.0401154
0.764631	0.0406926
0.743357	0.041847
0.722083	0.0427128
0.700809	0.04329
0.679535	0.0441558
0.658261	0.0450216
0.636987	0.0453102
0.615713	0.046176
0.594439	0.0464646
0.573165	0.0479076
0.551891	0.0493506
0.530617	0.0510823
0.509343	0.0525253
0.466795	0.0542569
0.445521	0.0548341
0.424247	0.0551227
0.402973	0.0559885
0.381699	0.0571429
0.360425	0.0574315
0.339151	0.0580087
0.317877	0.0597403
0.296603	0.0629149
0.275329	0.0640693
0.254056	0.0646465
0.232782	0.0658009
0.211508	0.0666667
0.190234	0.0692641
0.168960	0.0721501
0.147686	0.0750361
0.126412	0.0761905
0.105138	0.0782107
0.083864	0.0816739
0.062590	0.0857143
0.041316	0.0883117
0.020042	0.11544
-0.001232	0.53189
-0.022506	0.815296
-0.043780	0.836075
-0.065054	0.84531
-0.086328	0.852237
-0.107602	0.855411
-0.128876	0.858874
-0.150150	0.863781
-0.171424	0.867532
-0.192698	0.873016
-0.213972	0.875902
-0.235246	0.881097
-0.256520	0.886003
-0.277794	0.889755
-0.299068	0.894949
-0.320342	0.89899
-0.341616	0.903608
-0.362890	0.906782
-0.384164	0.911111
-0.405438	0.913997
-0.426712	0.919769
-0.447986	0.922078
-0.469260	0.926984
-0.490534	0.92987
-0.511808	0.932756
-0.533082	0.937085
-0.554355	0.939105
-0.575629	0.942569
-0.596903	0.945166
-0.618177	0.947186
-0.639451	0.948629
-0.660725	0.951227
-0.681999	0.953247
-0.703273	0.953824
-0.724547	0.955556
-0.745821	0.957864
-0.767095	0.960462
-0.788369	0.962193
-0.809643	0.965368
-0.830917	0.965945
-0.852191	0.9671
-0.894739	0.968543
-0.916013	0.97114
-0.937287	0.972872
-0.958561	0.973449
-0.979835	0.974603
-1.001109	0.976335
-1.022383	0.977778
-1.043657	0.979798
-1.064931	0.980087
-1.086205	0.980664
-1.107479	0.98153
-1.128753	0.982107
-1.150027	0.982684
-1.171301	0.984704
-1.192575	0.985281
-1.213849	0.98557
-1.235123	0.985859
-1.256397	0.986147
-1.277671	0.987013
-1.298945	0.989322
-1.320219	0.990188
-1.341493	0.990765
-1.362767	0.991342
-1.405314	0.991631
-1.426588	0.992208
-1.447862	0.992496
-1.469136	0.993074
-1.490410	0.993651
-1.532958	0.994228
-1.554232	0.994805
-1.596780	0.995382
-1.618054	0.996248
-1.660602	0.996825
-1.703150	0.997403
-1.766972	0.997691
-1.830794	0.998268
-2.086082	0.998557
-2.107356	0.998846
-2.256273	0.999134
-2.490287	0.999423
-2.532835	1
&
8.167974	1.43431e-06
7.870138	2.86862e-06
7.742494	4.30293e-06
7.508481	5.73723e-06
7.402111	7.17154e-06
7.295741	1.00402e-05
7.210645	1.14745e-05
7.061727	1.29088e-05
6.997905	1.43431e-05
6.912809	1.57774e-05
6.891535	1.72117e-05
6.848987	1.8646e-05
6.742618	2.00803e-05
6.678796	2.29489e-05
6.614974	2.58176e-05
6.551152	2.86862e-05
6.529878	3.01205e-05
6.508604	3.15548e-05
6.487330	3.44234e-05
6.466056	3.58577e-05
6.402234	3.87263e-05
6.380960	4.44636e-05
6.359686	4.73322e-05
6.338412	4.87665e-05
6.317138	5.30694e-05
6.295864	5.45037e-05
6.253316	5.73723e-05
6.232042	6.45439e-05
6.210768	6.59782e-05
6.189494	6.88468e-05
6.168220	7.17154e-05
6.146946	7.31497e-05
6.125672	7.45841e-05
6.104398	7.60184e-05
6.083124	7.8887e-05
6.061850	8.46242e-05
6.040576	9.03614e-05
6.019303	9.89673e-05
5.998029	0.000106139
5.955481	0.000114745
5.934207	0.000126219
5.912933	0.000129088
5.891659	0.000131956
5.870385	0.000137694
5.849111	0.000147734
5.827837	0.00015634
5.806563	0.000163511
5.785289	0.000167814
5.764015	0.000179289
5.742741	0.000187894
5.721467	0.000199369
5.700193	0.000219449
5.678919	0.000230924
5.657645	0.000242398
5.636371	0.000258176
5.615097	0.000266781
5.593823	0.000282559
5.572549	0.000299771
5.551275	0.000308376
5.530001	0.000311245
5.508727	0.000327022
5.487453	0.0003428
5.466179	0.000361446
5.444905	0.000380092
5.423631	0.000395869
5.402357	0.000408778
5.381083	0.000421687
5.359809	0.000440333
5.338535	0.000458979
5.317261	0.00047619
5.295987	0.000502008
5.274713	0.000523523
5.253439	0.000536431
5.232165	0.000557946
5.210891	0.000595238
5.189618	0.00063253
5.168344	0.000656913
5.147070	0.000684165
5.125796	0.000720023
5.104522	0.000734366
5.083248	0.000760184
5.061974	0.000787435
5.040700	0.000834768
5.019426	0.000876363
4.998152	0.000899312
4.976878	0.000930866
4.955604	0.000979633
4.934330	0.00101549
4.913056	0.00104848
4.891782	0.0010829
4.870508	0.00113597
4.849234	0.00118474
4.827960	0.00123494
4.806686	0.00126506
4.785412	0.00131383
4.764138	0.00135686
4.742864	0.00138124
4.721590	0.0014257
4.700316	0.00146873
4.679042	0.00152037
4.657768	0.0015677
4.636494	0.00159782
4.615220	0.00163941
4.593946	0.0017097
4.572672	0.0017642
4.551398	0.00180149
4.530124	0.00187177
4.508850	0.00192628
4.487576	0.00200373
4.466302	0.00205823
4.445028	0.00211561
4.423754	0.00217585
4.402480	0.00224326
4.381206	0.00232788
4.359933	0.0023996
4.338659	0.00247131
4.317385	0.00254446
4.296111	0.00264343
4.274837	0.00270367
4.253563	0.00276104
4.232289	0.00284137
4.211015	0.00293746
4.189741	0.00302926
4.168467	0.00313827
4.147193	0.00325301
4.125919	0.00338927
4.104645	0.00349541
4.083371	0.00359151
4.062097	0.00369048
4.040823	0.00379518
4.019549	0.00391423
3.998275	0.00403184
3.977001	0.0041222
3.955727	0.0042183
3.934453	0.00431153
3.913179	0.00442341
3.891905	0.00452524
3.870631	0.00463425
3.849357	0.00473322
3.828083	0.00482501
3.806809	0.00495554
3.785535	0.00507745
3.764261	0.00517785
3.742987	0.00529834
3.721713	0.00543029
3.700439	0.00556081
3.679165	0.0056899
3.657891	0.00585055
3.636617	0.00595668
3.615343	0.00606856
3.594069	0.00620769
3.572795	0.00631956
3.551522	0.00642714
3.530248	0.00656196
3.508974	0.00667527
3.487700	0.00678858
3.466426	0.00690906
3.445152	0.00701664
3.423878	0.00715863
3.402604	0.00728485
3.381330	0.00741251
3.360056	0.00752725
3.338782	0.0076922
3.317508	0.00784423
3.296234	0.00798193
3.274960	0.00807229
3.253686	0.00819134
3.232412	0.0083319
3.211138	0.00843947
3.189864	0.00853844
3.168590	0.00868474
3.147316	0.00883534
3.126042	0.00906913
3.104768	0.00918962
3.083494	0.0093187
3.062220	0.00954389
3.040946	0.0097074
3.019672	0.00986804
2.998398	0.010066
2.977124	0.0102324
2.955850	0.0104073
2.934576	0.0105795
2.913302	0.0107372
2.892028	0.0108893
2.870754	0.0110384
2.849480	0.0112034
2.828206	0.0113239
2.806932	0.0114314
2.785658	0.0115534
2.764384	0.0116982
2.743110	0.0118101
2.721837	0.0119306
2.700563	0.0120568
2.679289	0.0121916
2.658015	0.012368
2.636741	0.01251
2.615467	0.0126434
2.594193	0.0127869
2.572919	0.0129332
2.551645	0.0131153
2.530371	0.0132745
2.509097	0.0134854
2.487823	0.0136919
2.466549	0.0139056
2.445275	0.014171
2.424001	0.014475
2.402727	0.0147806
2.381453	0.0150402
2.360179	0.01536
2.338905	0.0156469
2.317631	0.0159667
2.296357	0.0163253
2.275083	0.0166724
2.253809	0.0170166
2.232535	0.0173408
2.211261	0.0176936
2.189987	0.0180235
2.168713	0.0183577
2.147439	0.0187751
2.126165	0.0191064
2.104891	0.0195539
2.083617	0.0200359
2.062343	0.020512
2.041069	0.0209911
2.019795	0.0214816
1.998521	0.0220224
1.977247	0.0224971
1.955973	0.0229948
1.934699	0.0234868
1.913425	0.024029
1.892152	0.0245668
1.870878	0.0250273
1.849604	0.0255422
1.828330	0.0259509
1.807056	0.0264659
1.785782	0.0269435
1.764508	0.0274139
1.743234	0.0279403
1.721960	0.0284022
1.700686	0.02894
1.679412	0.0293976
1.658138	0.0298408
1.636864	0.0302826
1.615590	0.0307788
1.594316	0.0311804
1.573042	0.0316609
1.551768	0.0320898
1.530494	0.0324756
1.509220	0.0328744
1.487946	0.0332917
1.466672	0.0337235
1.445398	0.0340663
1.424124	0.0344507
1.402850	0.0348781
1.381576	0.0352983
1.360302	0.0357129
1.339028	0.0361618
1.317754	0.036572
1.296480	0.0369621
1.275206	0.0373293
1.253932	0.0377309
1.232658	0.0381483
1.211384	0.0385126
1.190110	0.038887
1.168836	0.0392513
1.147562	0.0396314
1.126288	0.0400531
1.105014	0.0405106
1.083741	0.0409524
1.062467	0.0414515
1.041193	0.0419621
1.019919	0.0424842
0.998645	0.0430752
0.977371	0.0435786
0.956097	0.0443058
0.934823	0.0457917
0.913549	0.047097
0.892275	0.0479963
0.871001	0.0487407
0.849727	0.0494162
0.828453	0.0501277
0.807179	0.0508075
0.785905	0.0514859
0.764631	0.0524326
0.743357	0.0533477
0.722083	0.0541437
0.700809	0.0549943
0.679535	0.0557702
0.658261	0.0566638
0.636987	0.0575889
0.615713	0.0585011
0.594439	0.0594291
0.573165	0.0603328
0.551891	0.0612565
0.530617	0.0623293
0.509343	0.0633032
0.488069	0.0643789
0.466795	0.0655034
0.445521	0.0666294
0.424247	0.0678227
0.402973	0.0691193
0.381699	0.0703385
0.360425	0.0717728
0.339151	0.0732645
0.317877	0.0748279
0.296603	0.0763956
0.275329	0.0782659
0.254056	0.0801606
0.232782	0.0819277
0.211508	0.083788
0.190234	0.0856641
0.168960	0.0877481
0.147686	0.0903112
0.126412	0.0940462
0.105138	0.0984725
0.083864	0.102917
0.062590	0.107242
0.041316	0.112821
0.020042	0.137354
-0.001232	0.438673
-0.022506	0.718505
-0.043780	0.755884
-0.065054	0.778985
-0.086328	0.793785
-0.107602	0.804429
-0.128876	0.812081
-0.150150	0.819106
-0.171424	0.825511
-0.192698	0.831648
-0.213972	0.837697
-0.235246	0.843543
-0.256520	0.849096
-0.277794	0.854712
-0.299068	0.860037
-0.320342	0.865328
-0.341616	0.870453
-0.362890	0.875663
-0.384164	0.880651
-0.405438	0.885713
-0.426712	0.890681
-0.447986	0.895578
-0.469260	0.900217
-0.490534	0.904882
-0.511808	0.909157
-0.533082	0.913326
-0.554355	0.917179
-0.575629	0.921162
-0.596903	0.924783
-0.618177	0.92829
-0.639451	0.931645
-0.660725	0.934717
-0.681999	0.937682
-0.703273	0.940588
-0.724547	0.943315
-0.745821	0.945889
-0.767095	0.948395
-0.788369	0.950757
-0.809643	0.952893
-0.830917	0.954977
-0.852191	0.957096
-0.873465	0.959036
-0.894739	0.96105
-0.916013	0.962903
-0.937287	0.964594
-0.958561	0.966228
-0.979835	0.967813
-1.001109	0.969329
-1.022383	0.970862
-1.043657	0.972233
-1.064931	0.973487
-1.086205	0.974869
-1.107479	0.976081
-1.128753	0.977229
-1.150027	0.978266
-1.171301	0.9793
-1.192575	0.980341
-1.213849	0.981307
-1.235123	0.982182
-1.256397	0.983088
-1.277671	0.98398
-1.298945	0.984849
-1.320219	0.985618
-1.341493	0.986324
-1.362767	0.987126
-1.384040	0.987828
-1.405314	0.988458
-1.426588	0.989125
-1.447862	0.989662
-1.469136	0.990232
-1.490410	0.990793
-1.511684	0.991317
-1.532958	0.991842
-1.554232	0.992315
-1.575506	0.992679
-1.596780	0.993105
-1.618054	0.993527
-1.639328	0.993871
-1.660602	0.994223
-1.681876	0.994574
-1.703150	0.994892
-1.724424	0.995197
-1.745698	0.99548
-1.766972	0.995756
-1.788246	0.996013
-1.809520	0.996268
-1.830794	0.996545
-1.852068	0.996763
-1.873342	0.996992
-1.894616	0.997232
-1.915890	0.997413
-1.937164	0.997613
-1.958438	0.997794
-1.979712	0.997937
-2.000986	0.998075
-2.022260	0.998206
-2.043534	0.998319
-2.064808	0.998415
-2.086082	0.998531
-2.107356	0.998614
-2.128630	0.998752
-2.149904	0.99884
-2.171178	0.998919
-2.192452	0.998983
-2.213725	0.999058
-2.234999	0.999139
-2.256273	0.999184
-2.277547	0.999238
-2.298821	0.999277
-2.320095	0.999345
-2.341369	0.999396
-2.362643	0.999441
-2.383917	0.999485
-2.405191	0.999525
-2.426465	0.999552
-2.447739	0.999596
-2.469013	0.999624
-2.490287	0.99965
-2.511561	0.999674
-2.532835	0.999702
-2.554109	0.999729
-2.575383	0.999745
-2.596657	0.999763
-2.617931	0.999785
-2.639205	0.999796
-2.660479	0.999808
-2.681753	0.999825
-2.703027	0.999838
-2.724301	0.999859
-2.745575	0.999867
-2.766849	0.999874
-2.788123	0.999887
-2.809397	0.999901
-2.830671	0.999914
-2.851945	0.99992
-2.873219	0.999924
-2.894493	0.999934
-2.915767	0.999938
-2.937041	0.999941
-2.958315	0.999947
-2.979589	0.999956
-3.000863	0.99996
-3.043410	0.999966
-3.064684	0.999967
-3.085958	0.99997
-3.107232	0.999974
-3.128506	0.999976
-3.171054	0.999978
-3.192328	0.99998
-3.213602	0.999981
-3.256150	0.999983
-3.277424	0.999986
-3.383794	0.999987
-3.426342	0.99999
-3.575260	0.999991
-3.596534	0.999994
-3.639082	0.999997
-3.660356	1
&
26.527414	4.96801e-29
26.506140	5.26922e-29
26.484866	5.5887e-29
26.463592	5.92755e-29
26.442318	6.28693e-29
26.421044	6.66811e-29
26.399770	7.07239e-29
26.378496	7.50118e-29
26.357222	7.95596e-29
26.335948	8.43832e-29
26.314674	8.94991e-29
26.293400	9.49252e-29
26.272126	1.0068e-28
26.250852	1.06784e-28
26.229578	1.13258e-28
26.208304	1.20124e-28
26.187030	1.27407e-28
26.165756	1.35131e-28
26.144482	1.43323e-28
26.123208	1.52012e-28
26.101934	1.61228e-28
26.080660	1.71002e-28
26.059386	1.81369e-28
26.038112	1.92364e-28
26.016838	2.04025e-28
25.995564	2.16394e-28
25.974290	2.29512e-28
25.953016	2.43425e-28
25.931742	2.58182e-28
25.910468	2.73833e-28
25.889194	2.90433e-28
25.867920	3.08039e-28
25.846646	3.26712e-28
25.825372	3.46516e-28
25.804098	3.67522e-28
25.782824	3.898e-28
25.761550	4.13429e-28
25.740276	4.3849e-28
25.719003	4.6507e-28
25.697729	4.93261e-28
25.676455	5.2316e-28
25.655181	5.54872e-28
25.633907	5.88506e-28
25.612633	6.24178e-28
25.591359	6.62012e-28
25.570085	7.02139e-28
25.548811	7.44699e-28
25.527537	7.89837e-28
25.506263	8.37712e-28
25.484989	8.88487e-28
25.463715	9.42341e-28
25.442441	9.99457e-28
25.421167	1.06004e-27
25.399893	1.12429e-27
25.378619	1.19243e-27
25.357345	1.2647e-27
25.336071	1.34136e-27
25.314797	1.42265e-27
25.293523	1.50888e-27
25.272249	1.60033e-27
25.250975	1.69732e-27
25.229701	1.80019e-27
25.208427	1.9093e-27
25.187153	2.02501e-27
25.165879	2.14774e-27
25.144605	2.27791e-27
25.123331	2.41596e-27
25.102057	2.56238e-27
25.080783	2.71767e-27
25.059509	2.88238e-27
25.038235	3.05706e-27
25.016961	3.24233e-27
24.995687	3.43882e-27
24.974413	3.64722e-27
24.953139	3.86825e-27
24.931865	4.10267e-27
24.910592	4.3513e-27
24.889318	4.61499e-27
24.868044	4.89466e-27
24.846770	5.19128e-27
24.825496	5.50587e-27
24.804222	5.83952e-27
24.782948	6.19338e-27
24.761674	6.56869e-27
24.740400	6.96674e-27
24.719126	7.3889e-27
24.697852	7.83665e-27
24.676578	8.31152e-27
24.655304	8.81517e-27
24.634030	9.34933e-27
24.612756	9.91585e-27
24.591482	1.05167e-26
24.570208	1.11539e-26
24.548934	1.18298e-26
24.527660	1.25466e-26
24.506386	1.33069e-26
24.485112	1.41131e-26
24.463838	1.49683e-26
24.442564	1.58752e-26
24.421290	1.68371e-26
24.400016	1.78573e-26
24.378742	1.89393e-26
24.357468	2.00868e-26
24.336194	2.13039e-26
24.314920	2.25946e-26
24.293646	2.39636e-26
24.272372	2.54155e-26
24.251098	2.69554e-26
24.229824	2.85885e-26
24.208550	3.03206e-26
24.187276	3.21576e-26
24.166002	3.41059e-26
24.144728	3.61722e-26
24.123454	3.83637e-26
24.102180	4.06879e-26
24.080907	4.31529e-26
24.059633	4.57673e-26
24.038359	4.854e-26
24.017085	5.14807e-26
23.995811	5.45994e-26
23.974537	5.79072e-26
23.953263	6.14152e-26
23.931989	6.51358e-26
23.910715	6.90817e-26
23.889441	7.32666e-26
23.868167	7.77051e-26
23.846893	8.24123e-26
23.825619	8.74047e-26
23.804345	9.26995e-26
23.783071	9.83149e-26
23.761797	1.04271e-25
23.740523	1.10587e-25
23.719249	1.17286e-25
23.697975	1.2439e-25
23.676701	1.31925e-25
23.655427	1.39916e-25
23.634153	1.48392e-25
23.612879	1.5738e-25
23.591605	1.66913e-25
23.570331	1.77023e-25
23.549057	1.87746e-25
23.527783	1.99118e-25
23.506509	2.11179e-25
23.485235	2.2397e-25
23.463961	2.37536e-25
23.442687	2.51923e-25
23.421413	2.67182e-25
23.400139	2.83364e-25
23.378865	3.00527e-25
23.357591	3.18729e-25
23.336317	3.38034e-25
23.315043	3.58507e-25
23.293769	3.8022e-25
23.272495	4.03248e-25
23.251222	4.27671e-25
23.229948	4.53573e-25
23.208674	4.81043e-25
23.187400	5.10176e-25
23.166126	5.41074e-25
23.144852	5.73842e-25
23.123578	6.08595e-25
23.102304	6.45452e-25
23.081030	6.84541e-25
23.059756	7.25997e-25
23.038482	7.69963e-25
23.017208	8.16591e-25
22.995934	8.66043e-25
22.974660	9.18488e-25
22.953386	9.7411e-25
22.932112	1.0331e-24
22.910838	1.09566e-24
22.889564	1.16201e-24
22.868290	1.23237e-24
22.847016	1.307e-24
22.825742	1.38614e-24
22.804468	1.47008e-24
22.783194	1.5591e-24
22.761920	1.65351e-24
22.740646	1.75363e-24
22.719372	1.85981e-24
22.698098	1.97243e-24
22.676824	2.09186e-24
22.655550	2.21852e-24
22.634276	2.35285e-24
22.613002	2.49531e-24
22.591728	2.6464e-24
22.570454	2.80663e-24
22.549180	2.97657e-24
22.527906	3.15679e-24
22.506632	3.34792e-24
22.485358	3.55062e-24
22.464084	3.76559e-24
22.442811	3.99358e-24
22.421537	4.23536e-24
22.400263	4.49179e-24
22.378989	4.76373e-24
22.357715	5.05214e-24
22.336441	5.358e-24
22.315167	5.68238e-24
22.293893	6.02639e-24
22.272619	6.39123e-24
22.251345	6.77815e-24
22.230071	7.18849e-24
22.208797	7.62367e-24
22.187523	8.08519e-24
22.166249	8.57464e-24
22.144975	9.09372e-24
22.123701	9.64422e-24
22.102427	1.0228e-23
22.081153	1.08472e-23
22.059879	1.15038e-23
22.038605	1.22002e-23
22.017331	1.29387e-23
21.996057	1.37219e-23
21.974783	1.45525e-23
21.953509	1.54334e-23
21.932235	1.63676e-23
21.910961	1.73583e-23
21.889687	1.8409e-23
21.868413	1.95233e-23
21.847139	2.0705e-23
21.825865	2.19582e-23
21.804591	2.32873e-23
21.783317	2.46967e-23
21.762043	2.61915e-23
21.740769	2.77768e-23
21.719495	2.9458e-23
21.698221	3.12409e-23
21.676947	3.31317e-23
21.655673	3.51369e-23
21.634399	3.72634e-23
21.613126	3.95187e-23
21.591852	4.19104e-23
21.570578	4.44468e-23
21.549304	4.71367e-23
21.528030	4.99894e-23
21.506756	5.30147e-23
21.485482	5.6223e-23
21.464208	5.96255e-23
21.442934	6.32338e-23
21.421660	6.70604e-23
21.400386	7.11186e-23
21.379112	7.54223e-23
21.357838	7.99864e-23
21.336564	8.48267e-23
21.315290	8.99598e-23
21.294016	9.54034e-23
21.272742	1.01176e-22
21.251468	1.07299e-22
21.230194	1.13791e-22
21.208920	1.20677e-22
21.187646	1.27979e-22
21.166372	1.35723e-22
21.145098	1.43935e-22
21.123824	1.52644e-22
21.102550	1.6188e-22
21.081276	1.71674e-22
21.060002	1.82062e-22
21.038728	1.93077e-22
21.017454	2.04759e-22
20.996180	2.17147e-22
20.974906	2.30285e-22
20.953632	2.44218e-22
20.932358	2.58993e-22
20.911084	2.74663e-22
20.889810	2.9128e-22
20.868536	3.08902e-22
20.847262	3.2759e-22
20.825988	3.47408e-22
20.804715	3.68425e-22
20.783441	3.90713e-22
20.762167	4.1435e-22
20.740893	4.39416e-22
20.719619	4.65998e-22
20.698345	4.94188e-22
20.677071	5.24083e-22
20.655797	5.55785e-22
20.634523	5.89406e-22
20.613249	6.25059e-22
20.591975	6.62869e-22
20.570701	7.02966e-22
20.549427	7.45487e-22
20.528153	7.9058e-22
20.506879	8.384e-22
20.485605	8.89112e-22
20.464331	9.4289e-22
20.443057	9.99921e-22
20.421783	1.0604e-21
20.400509	1.12454e-21
20.379235	1.19255e-21
20.357961	1.26468e-21
20.336687	1.34117e-21
20.315413	1.42229e-21
20.294139	1.50831e-21
20.272865	1.59953e-21
20.251591	1.69626e-21
20.230317	1.79885e-21
20.209043	1.90764e-21
20.187769	2.02301e-21
20.166495	2.14535e-21
20.145221	2.27509e-21
20.123947	2.41267e-21
20.102673	2.55858e-21
20.081399	2.7133e-21
20.060125	2.87738e-21
20.038851	3.05138e-21
20.017577	3.2359e-21
19.996303	3.43157e-21
19.975030	3.63907e-21
19.953756	3.85912e-21
19.932482	4.09247e-21
19.911208	4.33993e-21
19.889934	4.60235e-21
19.868660	4.88063e-21
19.847386	5.17573e-21
19.826112	5.48868e-21
19.804838	5.82054e-21
19.783564	6.17246e-21
19.762290	6.54565e-21
19.741016	6.9414e-21
19.719742	7.36108e-21
19.698468	7.80612e-21
19.677194	8.27807e-21
19.655920	8.77854e-21
19.634646	9.30925e-21
19.613372	9.87205e-21
19.592098	1.04689e-20
19.570824	1.11018e-20
19.549550	1.17729e-20
19.528276	1.24846e-20
19.507002	1.32393e-20
19.485728	1.40396e-20
19.464454	1.48883e-20
19.443180	1.57883e-20
19.421906	1.67427e-20
19.400632	1.77548e-20
19.379358	1.8828e-20
19.358084	1.99661e-20
19.336810	2.11729e-20
19.315536	2.24527e-20
19.294262	2.38098e-20
19.272988	2.52489e-20
19.251714	2.6775e-20
19.230440	2.83933e-20
19.209166	3.01094e-20
19.187892	3.19292e-20
19.166618	3.3859e-20
19.145345	3.59054e-20
19.124071	3.80754e-20
19.102797	4.03765e-20
19.081523	4.28166e-20
19.060249	4.54042e-20
19.038975	4.81482e-20
19.017701	5.10579e-20
18.996427	5.41434e-20
18.975153	5.74153e-20
18.953879	6.08849e-20
18.932605	6.45641e-20
18.911331	6.84656e-20
18.890057	7.26028e-20
18.868783	7.69899e-20
18.847509	8.16421e-20
18.826235	8.65753e-20
18.804961	9.18065e-20
18.783687	9.73537e-20
18.762413	1.03236e-19
18.741139	1.09474e-19
18.719865	1.16088e-19
18.698591	1.23102e-19
18.677317	1.3054e-19
18.656043	1.38427e-19
18.634769	1.4679e-19
18.613495	1.55658e-19
18.592221	1.65062e-19
18.570947	1.75034e-19
18.549673	1.85609e-19
18.528399	1.96822e-19
18.507125	2.08712e-19
18.485851	2.2132e-19
18.464577	2.3469e-19
18.443303	2.48867e-19
18.422029	2.639e-19
18.400755	2.79842e-19
18.379481	2.96746e-19
18.358207	3.1467e-19
18.336934	3.33678e-19
18.315660	3.53833e-19
18.294386	3.75205e-19
18.273112	3.97867e-19
18.251838	4.21898e-19
18.230564	4.4738e-19
18.209290	4.74401e-19
18.188016	5.03053e-19
18.166742	5.33436e-19
18.145468	5.65652e-19
18.124194	5.99814e-19
18.102920	6.36039e-19
18.081646	6.7445e-19
18.060372	7.15181e-19
18.039098	7.58371e-19
18.017824	8.04168e-19
17.996550	8.5273e-19
17.975276	9.04223e-19
17.954002	9.58826e-19
17.932728	1.01672e-18
17.911454	1.07812e-18
17.890180	1.14322e-18
17.868906	1.21225e-18
17.847632	1.28544e-18
17.826358	1.36306e-18
17.805084	1.44536e-18
17.783810	1.53263e-18
17.762536	1.62516e-18
17.741262	1.72328e-18
17.719988	1.82732e-18
17.698714	1.93764e-18
17.677440	2.05462e-18
17.656166	2.17866e-18
17.634892	2.31019e-18
17.613618	2.44966e-18
17.592344	2.59754e-18
17.571070	2.75434e-18
17.549796	2.92061e-18
17.528522	3.09691e-18
17.507249	3.28386e-18
17.485975	3.48208e-18
17.464701	3.69226e-18
17.443427	3.91513e-18
17.422153	4.15145e-18
17.400879	4.40202e-18
17.379605	4.66771e-18
17.358331	4.94944e-18
17.337057	5.24816e-18
17.315783	5.56491e-18
17.294509	5.90077e-18
17.273235	6.25689e-18
17.251961	6.6345e-18
17.230687	7.03489e-18
17.209413	7.45943e-18
17.188139	7.90959e-18
17.166865	8.3869e-18
17.145591	8.89301e-18
17.124317	9.42964e-18
17.103043	9.99865e-18
17.081769	1.0602e-17
17.060495	1.12417e-17
17.039221	1.192e-17
17.017947	1.26393e-17
16.996673	1.34019e-17
16.975399	1.42105e-17
16.954125	1.50679e-17
16.932851	1.5977e-17
16.911577	1.69409e-17
16.890303	1.79629e-17
16.869029	1.90466e-17
16.847755	2.01957e-17
16.826481	2.1414e-17
16.805207	2.27059e-17
16.783933	2.40756e-17
16.762659	2.55279e-17
16.741385	2.70678e-17
16.720111	2.87006e-17
16.698838	3.04318e-17
16.677564	3.22674e-17
16.656290	3.42137e-17
16.635016	3.62773e-17
16.613742	3.84654e-17
16.592468	4.07854e-17
16.571194	4.32452e-17
16.549920	4.58534e-17
16.528646	4.86188e-17
16.507372	5.1551e-17
16.486098	5.46599e-17
16.464824	5.79562e-17
16.443550	6.14512e-17
16.422276	6.51569e-17
16.401002	6.9086e-17
16.379728	7.3252e-17
16.358454	7.7669e-17
16.337180	8.23523e-17
16.315906	8.73179e-17
16.294632	9.25828e-17
16.273358	9.8165e-17
16.252084	1.04084e-16
16.230810	1.10359e-16
16.209536	1.17013e-16
16.188262	1.24067e-16
16.166988	1.31547e-16
16.145714	1.39477e-16
16.124440	1.47886e-16
16.103166	1.56801e-16
16.081892	1.66253e-16
16.060618	1.76275e-16
16.039344	1.86901e-16
16.018070	1.98167e-16
15.996796	2.10111e-16
15.975522	2.22776e-16
15.954248	2.36203e-16
15.932974	2.5044e-16
15.911700	2.65534e-16
15.890426	2.81538e-16
15.869153	2.98505e-16
15.847879	3.16495e-16
15.826605	3.35569e-16
15.805331	3.55791e-16
15.784057	3.77232e-16
15.762783	3.99965e-16
15.741509	4.24066e-16
15.720235	4.4962e-16
15.698961	4.76712e-16
15.677687	5.05436e-16
15.656413	5.3589e-16
15.635139	5.68179e-16
15.613865	6.02412e-16
15.592591	6.38707e-16
15.571317	6.77187e-16
15.550043	7.17985e-16
15.528769	7.61239e-16
15.507495	8.07098e-16
15.486221	8.55719e-16
15.464947	9.07267e-16
15.443673	9.6192e-16
15.422399	1.01986e-15
15.401125	1.08129e-15
15.379851	1.14642e-15
15.358577	1.21548e-15
15.337303	1.28868e-15
15.316029	1.3663e-15
15.294755	1.44859e-15
15.273481	1.53583e-15
15.252207	1.62832e-15
15.230933	1.72639e-15
15.209659	1.83035e-15
15.188385	1.94057e-15
15.167111	2.05743e-15
15.145837	2.18132e-15
15.124563	2.31267e-15
15.103289	2.45192e-15
15.082015	2.59955e-15
15.060741	2.75607e-15
15.039468	2.922e-15
15.018194	3.09792e-15
14.996920	3.28443e-15
14.975646	3.48216e-15
14.954372	3.69179e-15
14.933098	3.91404e-15
14.911824	4.14965e-15
14.890550	4.39944e-15
14.869276	4.66426e-15
14.848002	4.94502e-15
14.826728	5.24266e-15
14.805454	5.55821e-15
14.784180	5.89274e-15
14.762906	6.24739e-15
14.741632	6.62338e-15
14.720358	7.02199e-15
14.699084	7.44457e-15
14.677810	7.89257e-15
14.656536	8.36752e-15
14.635262	8.87103e-15
14.613988	9.40482e-15
14.592714	9.97072e-15
14.571440	1.05706e-14
14.550166	1.12067e-14
14.528892	1.18809e-14
14.507618	1.25957e-14
14.486344	1.33535e-14
14.465070	1.41568e-14
14.443796	1.50085e-14
14.422522	1.59113e-14
14.401248	1.68684e-14
14.379974	1.78831e-14
14.358700	1.89588e-14
14.337426	2.00991e-14
14.316152	2.1308e-14
14.294878	2.25895e-14
14.273604	2.39481e-14
14.252330	2.53884e-14
14.231057	2.69152e-14
14.209783	2.85338e-14
14.188509	3.02497e-14
14.167235	3.20686e-14
14.145961	3.39969e-14
14.124687	3.60411e-14
14.103413	3.82081e-14
14.082139	4.05054e-14
14.060865	4.29407e-14
14.039591	4.55223e-14
14.018317	4.8259e-14
13.997043	5.11601e-14
13.975769	5.42355e-14
13.954495	5.74957e-14
13.933221	6.09518e-14
13.911947	6.46155e-14
13.890673	6.84992e-14
13.869399	7.26163e-14
13.848125	7.69806e-14
13.826851	8.1607e-14
13.805577	8.65114e-14
13.784303	9.17103e-14
13.763029	9.72214e-14
13.741755	1.03063e-13
13.720481	1.09256e-13
13.699207	1.15821e-13
13.677933	1.2278e-13
13.656659	1.30157e-13
13.635385	1.37977e-13
13.614111	1.46266e-13
13.592837	1.55053e-13
13.571563	1.64367e-13
13.550289	1.74241e-13
13.529015	1.84707e-13
13.507741	1.95801e-13
13.486467	2.07562e-13
13.465193	2.20028e-13
13.443919	2.33243e-13
13.422645	2.4725e-13
13.401372	2.62098e-13
13.380098	2.77838e-13
13.358824	2.94522e-13
13.337550	3.12207e-13
13.316276	3.30953e-13
13.295002	3.50824e-13
13.273728	3.71887e-13
13.252454	3.94214e-13
13.231180	4.1788e-13
13.209906	4.42966e-13
13.188632	4.69557e-13
13.167358	4.97743e-13
13.146084	5.27619e-13
13.124810	5.59288e-13
13.103536	5.92856e-13
13.082262	6.28437e-13
13.060988	6.66152e-13
13.039714	7.06129e-13
13.018440	7.48502e-13
12.997166	7.93417e-13
12.975892	8.41025e-13
12.954618	8.91487e-13
12.933344	9.44974e-13
12.912070	1.00167e-12
12.890796	1.06176e-12
12.869522	1.12546e-12
12.848248	1.19297e-12
12.826974	1.26453e-12
12.805700	1.34038e-12
12.784426	1.42077e-12
12.763152	1.50599e-12
12.741878	1.5963e-12
12.720604	1.69204e-12
12.699330	1.7935e-12
12.678056	1.90105e-12
12.656782	2.01504e-12
12.635508	2.13586e-12
12.614234	2.26392e-12
12.592960	2.39965e-12
12.571687	2.54351e-12
12.550413	2.69599e-12
12.529139	2.8576e-12
12.507865	3.02889e-12
12.486591	3.21043e-12
12.465317	3.40285e-12
12.444043	3.6068e-12
12.422769	3.82295e-12
12.401495	4.05205e-12
12.380221	4.29486e-12
12.358947	4.55221e-12
12.337673	4.82496e-12
12.316399	5.11405e-12
12.295125	5.42043e-12
12.273851	5.74516e-12
12.252577	6.08932e-12
12.231303	6.45408e-12
12.210029	6.84067e-12
12.188755	7.25039e-12
12.167481	7.68463e-12
12.146207	8.14485e-12
12.124933	8.6326e-12
12.103659	9.14954e-12
12.082385	9.6974e-12
12.061111	1.0278e-11
12.039837	1.08934e-11
12.018563	1.15456e-11
11.997289	1.22367e-11
11.976015	1.29692e-11
11.954741	1.37456e-11
11.933467	1.45683e-11
11.912193	1.54402e-11
11.890919	1.63643e-11
11.869645	1.73436e-11
11.848371	1.83814e-11
11.827097	1.94813e-11
11.805823	2.06469e-11
11.784549	2.18822e-11
11.763276	2.31914e-11
11.742002	2.45787e-11
11.720728	2.6049e-11
11.699454	2.76071e-11
11.678180	2.92583e-11
11.656906	3.10082e-11
11.635632	3.28626e-11
11.614358	3.48277e-11
11.593084	3.69103e-11
11.571810	3.91172e-11
11.550536	4.1456e-11
11.529262	4.39344e-11
11.507988	4.65608e-11
11.486714	4.9344e-11
11.465440	5.22934e-11
11.444166	5.54189e-11
11.422892	5.8731e-11
11.401618	6.22407e-11
11.380344	6.596e-11
11.359070	6.99012e-11
11.337796	7.40777e-11
11.316522	7.85033e-11
11.295248	8.31931e-11
11.273974	8.81626e-11
11.252700	9.34286e-11
11.231426	9.90088e-11
11.210152	1.04922e-10
11.188878	1.11188e-10
11.167604	1.17827e-10
11.146330	1.24862e-10
11.125056	1.32317e-10
11.103782	1.40216e-10
11.082508	1.48587e-10
11.061234	1.57456e-10
11.039960	1.66854e-10
11.018686	1.76812e-10
10.997412	1.87364e-10
10.976138	1.98544e-10
10.954864	2.10391e-10
10.933591	2.22944e-10
10.912317	2.36244e-10
10.891043	2.50337e-10
10.869769	2.65269e-10
10.848495	2.81091e-10
10.827221	2.97855e-10
10.805947	3.15617e-10
10.784673	3.34437e-10
10.763399	3.54377e-10
10.742125	3.75505e-10
10.720851	3.9789e-10
10.699577	4.21608e-10
10.678303	4.46737e-10
10.657029	4.73362e-10
10.635755	5.01571e-10
10.614481	5.31459e-10
10.593207	5.63124e-10
10.571933	5.96674e-10
10.550659	6.32219e-10
10.529385	6.69878e-10
10.508111	7.09776e-10
10.486837	7.52047e-10
10.465563	7.96831e-10
10.444289	8.44278e-10
10.423015	8.94545e-10
10.401741	9.478e-10
10.380467	1.00422e-09
10.359193	1.06399e-09
10.337919	1.12732e-09
10.316645	1.1944e-09
10.295371	1.26547e-09
10.274097	1.34077e-09
10.252823	1.42053e-09
10.231549	1.50503e-09
10.210275	1.59455e-09
10.189001	1.68938e-09
10.167727	1.78984e-09
10.146453	1.89627e-09
10.125180	2.00901e-09
10.103906	2.12844e-09
10.082632	2.25496e-09
10.061358	2.38899e-09
10.040084	2.53096e-09
10.018810	2.68136e-09
9.997536	2.84067e-09
9.976262	3.00943e-09
9.954988	3.1882e-09
9.933714	3.37756e-09
9.912440	3.57815e-09
9.891166	3.79062e-09
9.869892	4.01569e-09
9.848618	4.25409e-09
9.827344	4.50661e-09
9.806070	4.77409e-09
9.784796	5.05741e-09
9.763522	5.35751e-09
9.742248	5.67538e-09
9.720974	6.01206e-09
9.699700	6.36867e-09
9.678426	6.74639e-09
9.657152	7.14646e-09
9.635878	7.57019e-09
9.614604	8.019e-09
9.593330	8.49434e-09
9.572056	8.9978e-09
9.550782	9.53103e-09
9.529508	1.00958e-08
9.508234	1.06939e-08
9.486960	1.13274e-08
9.465686	1.19983e-08
9.444412	1.27088e-08
9.423138	1.34614e-08
9.401864	1.42583e-08
9.380590	1.51023e-08
9.359316	1.59962e-08
9.338042	1.69428e-08
9.316768	1.79453e-08
9.295495	1.90069e-08
9.274221	2.01312e-08
9.252947	2.13218e-08
9.231673	2.25826e-08
9.210399	2.39177e-08
9.189125	2.53316e-08
9.167851	2.68288e-08
9.146577	2.84142e-08
9.125303	3.00931e-08
9.104029	3.18708e-08
9.082755	3.37533e-08
9.061481	3.57466e-08
9.040207	3.78572e-08
9.018933	4.00921e-08
8.997659	4.24585e-08
8.976385	4.49642e-08
8.955111	4.76172e-08
8.933837	5.04263e-08
8.912563	5.34005e-08
8.891289	5.65496e-08
8.870015	5.98838e-08
8.848741	6.34139e-08
8.827467	6.71514e-08
8.806193	7.11084e-08
8.784919	7.52977e-08
8.763645	7.9733e-08
8.742371	8.44286e-08
8.721097	8.93998e-08
8.699823	9.46625e-08
8.678549	1.00234e-07
8.657275	1.06132e-07
8.636001	1.12376e-07
8.614727	1.18986e-07
8.593453	1.25983e-07
8.572179	1.33389e-07
8.550905	1.4123e-07
8.529631	1.4953e-07
8.508357	1.58315e-07
8.487083	1.67614e-07
8.465810	1.77458e-07
8.444536	1.87876e-07
8.423262	1.98904e-07
8.401988	2.10577e-07
8.380714	2.22931e-07
8.359440	2.36007e-07
8.338166	2.49847e-07
8.316892	2.64494e-07
8.295618	2.79996e-07
8.274344	2.96403e-07
8.253070	3.13766e-07
8.231796	3.32141e-07
8.210522	3.51588e-07
8.189248	3.72167e-07
8.167974	3.93944e-07
8.146700	4.16989e-07
8.125426	4.41376e-07
8.104152	4.67181e-07
8.082878	4.94487e-07
8.061604	5.2338e-07
8.040330	5.53952e-07
8.019056	5.863e-07
7.997782	6.20527e-07
7.976508	6.5674e-07
7.955234	6.95054e-07
7.933960	7.3559e-07
7.912686	7.78476e-07
7.891412	8.23847e-07
7.870138	8.71846e-07
7.848864	9.22624e-07
7.827590	9.76341e-07
7.806316	1.03316e-06
7.785042	1.09327e-06
7.763768	1.15686e-06
7.742494	1.22411e-06
7.721220	1.29525e-06
7.699946	1.3705e-06
7.678672	1.45008e-06
7.657399	1.53425e-06
7.636125	1.62328e-06
7.614851	1.71743e-06
7.593577	1.81699e-06
7.572303	1.92229e-06
7.551029	2.03364e-06
7.529755	2.15139e-06
7.508481	2.2759e-06
7.487207	2.40756e-06
7.465933	2.54677e-06
7.444659	2.69396e-06
7.423385	2.84958e-06
7.402111	3.01411e-06
7.380837	3.18805e-06
7.359563	3.37194e-06
7.338289	3.56634e-06
7.317015	3.77184e-06
7.295741	3.98906e-06
7.274467	4.21867e-06
7.253193	4.46135e-06
7.231919	4.71786e-06
7.210645	4.98895e-06
7.189371	5.27546e-06
7.168097	5.57823e-06
7.146823	5.89819e-06
7.125549	6.23629e-06
7.104275	6.59354e-06
7.083001	6.97101e-06
7.061727	7.36983e-06
7.040453	7.79118e-06
7.019179	8.23631e-06
6.997905	8.70653e-06
6.976631	9.20325e-06
6.955357	9.72791e-06
6.934083	1.02821e-05
6.912809	1.08673e-05
6.891535	1.14854e-05
6.870261	1.21381e-05
6.848987	1.28274e-05
6.827714	1.35551e-05
6.806440	1.43235e-05
6.785166	1.51347e-05
6.763892	1.59911e-05
6.742618	1.68951e-05
6.721344	1.78492e-05
6.700070	1.88563e-05
6.678796	1.99191e-05
6.657522	2.10406e-05
6.636248	2.22241e-05
6.614974	2.34727e-05
6.593700	2.479e-05
6.572426	2.61796e-05
6.551152	2.76453e-05
6.529878	2.91912e-05
6.508604	3.08215e-05
6.487330	3.25406e-05
6.466056	3.43532e-05
6.444782	3.62641e-05
6.423508	3.82784e-05
6.402234	4.04015e-05
6.380960	4.2639e-05
6.359686	4.49966e-05
6.338412	4.74806e-05
6.317138	5.00973e-05
6.295864	5.28535e-05
6.274590	5.57561e-05
6.253316	5.88123e-05
6.232042	6.20299e-05
6.210768	6.54167e-05
6.189494	6.89811e-05
6.168220	7.27315e-05
6.146946	7.66769e-05
6.125672	8.08267e-05
6.104398	8.51903e-05
6.083124	8.97779e-05
6.061850	9.45997e-05
6.040576	9.96664e-05
6.019303	0.000104989
5.998029	0.000110579
5.976755	0.000116448
5.955481	0.000122607
5.934207	0.00012907
5.912933	0.000135848
5.891659	0.000142954
5.870385	0.000150402
5.849111	0.000158203
5.827837	0.000166371
5.806563	0.000174919
5.785289	0.00018386
5.764015	0.000193205
5.742741	0.000202968
5.721467	0.000213159
5.700193	0.000223788
5.678919	0.000234866
5.657645	0.0002464
5.636371	0.000258397
5.615097	0.000270861
5.593823	0.000283792
5.572549	0.000297188
5.551275	0.000311042
5.530001	0.000325342
5.508727	0.000340068
5.487453	0.000355191
5.466179	0.000370671
5.444905	0.000386455
5.423631	0.000402466
5.402357	0.000418605
5.381083	0.000434732
5.359809	0.000450654
5.338535	0.000466088
5.317261	0.000480591
5.295987	0.000493365
&
```
