## Supplementary material for "All-at-once RNA folding with 3D motif prediction framed by evolutionary information": RF00813_mir-11.cacofold.cov

```
#
# Method Target_E-val [cov_min,cov_max] [FP | TP True Found | Sen PPV F] 
# GTp    0.05           [-9.12,19.08]    [0 | 2 33 2 | 6.06 100.00 11.43] 
#
# in_CaCoFold in_given  left_pos      right_pos  score            E-value       pvalue       substitutions    power
#------------------------------------------------------------------------------------------------------------------------
*	*	        10	        81	15.31475	0.0141566	0.000674125	3		0.02
*	~	        73	        81	19.07579	0.0420986	1.21497e-05	2		0.00
```
