## Supplementary material for "All-at-once RNA folding with 3D motif prediction framed by evolutionary information": RF00813_mir-11.cacofold.helixcov

```
# RMs = 2 L = 90

# RM_HELIX NESTED 1-33 61-90, nbp = 30 nbp_cov = 1
# pvals: 0.198953,0.484653,0.0732645,0.020525,0.0209983,0.892527,0.447131,0.822892,0.42368,0.000674125,0.42368,0.42368,0.312665,0.352711,0.42368,0.42368,0.42368,0.999254,0.42368,0.970496,0.352711,0.352711,0.42368,0.42368,0.42368,0.42368,0.42368,0.42368,0.00502008,0.42368
# aggregated NONE
NESTED  <<<<<<<<<<<<<<<<<<<<<<<<<<--<<<<______________________>>>>>>>>>>>>>>>>>>>>>>>>>>>>>>
        :::::::::<________________________________________________________________>:::::::::

# RM_HELIX TRIPLET 73-75 78-81, nbp = 3 nbp_cov = 1
# pvals: 1.21497e-05,0.42368,0.42368
# aggregated NONE
TRIPLET ::::::::::::::::::::::::::::::::::::::::::::::::::::::::::::::::::<<<__>>->:::::::::
        ::::::::::::::::::::::::::::::::::::::::::::::::::::::::::::::::::<_______>:::::::::
```
