## Supplementary material for "All-at-once RNA folding with 3D motif prediction framed by evolutionary information": RF00813_mir-11.cacofold.power

```
# Power analysis of CaCoFold structure 
#
# Powertype = SINGLE SUBSTITUTIONS
# covary  left_pos      right_pos    substitutions      power
#----------------------------------------------------------------
          1		90		5		0.11
          2		89		4		0.07
          3		88		9		0.28
          4		87		6		0.16
          5		86		5		0.11
          6		85		9		0.28
          7		84		4		0.07
          8		83		6		0.16
          9		82		1		0.00
     *    10		81		3		0.02
          11		80		2		0.00
          12		79		0		0.00
          13		78		3		0.02
          14		77		2		0.00
          15		76		1		0.00
          16		75		0		0.00
          17		74		3		0.02
          18		73		6		0.16
          19		72		5		0.11
          20		71		7		0.20
          22		70		1		0.00
          23		69		1		0.00
          24		68		0		0.00
          25		67		0		0.00
          26		66		0		0.00
          27		65		0		0.00
          30		64		1		0.00
          31		63		0		0.00
          32		62		3		0.02
          33		61		0		0.00
     *    73		81		2		0.00
          74		79		0		0.00
          75		78		0		0.00
#
# BPAIRS 33
# avg substitutions per BP  2.7
# BPAIRS expected to covary 1.8 +/- 1.2
# BPAIRS observed to covary 2
#
```
