## Supplementary material for "All-at-once RNA folding with 3D motif prediction framed by evolutionary information": RF00813_mir-11.helixcov

```
# RMs = 4 L = 90

# RM_HELIX NESTED 31-33 61-63, nbp = 3 nbp_cov = 0
# pvals: 0.42368,0.00502008,0.42368
# aggregated NONE
NESTED  :::::::::::::::::::::::::::::<<<______________________>>>:::::::::::::::::::::::::::
        ::::::::::::::::::::::::::::::::::::::::::::::::::::::::::::::::::::::::::::::::::::

# RM_HELIX NESTED 22-27 65-70, nbp = 6 nbp_cov = 0
# pvals: 0.352711,0.352711,0.42368,0.42368,0.42368,0.42368
# aggregated NONE
NESTED  ::::::::::::::::::::<<<<<<________________________________>>>>>>::::::::::::::::::::
        ::::::::::::::::::::::::::::::::::::::::::::::::::::::::::::::::::::::::::::::::::::

# RM_HELIX NESTED 9-17 74-82, nbp = 9 nbp_cov = 1
# pvals: 0.42368,0.000674125,0.42368,0.42368,0.312665,0.352711,0.42368,0.42368,0.42368
# aggregated NONE
NESTED  ::::::::<<<<<<<<<__________________________________________________>>>>>>>>>::::::::
        :::::::::<________________________________________________________________>:::::::::

# RM_HELIX NESTED 4-6 85-87, nbp = 3 nbp_cov = 0
# pvals: 0.020525,0.0209983,0.892527
# aggregated NONE
NESTED  :::<<<________________________________________________________________________>>>:::
        ::::::::::::::::::::::::::::::::::::::::::::::::::::::::::::::::::::::::::::::::::::
```
