## Supplementary material for "All-at-once RNA folding with 3D motif prediction framed by evolutionary information": RF00813_mir-11.sorted.cacofold.cov

```
# The predicted CaCoFold structure
# BPAIRS observed to covary 2
#
#
# Method Target_E-val [cov_min,cov_max] [FP | TP True Found | Sen PPV F] 
# GTp    0.05         [-9.12,19.08]     [0 | 2 33 2 | 6.06 100.00 11.43] 
#
# in_fold in_given   left_pos       right_pos      score           E-value    pvalue       substitutions      power
#-----------------------------------------------------------------------------------------------------------------------
*	*	        10	        81	15.31475	0.0141566	0.000674125	3		0.02
*	~	        73	        81	19.07579	0.0420986	1.21497e-05	2		0.00
```
