## Supplementary material for "All-at-once RNA folding with 3D motif prediction framed by evolutionary information": RF00813_mir-11.sorted.cov

```
#
# Method Target_E-val [cov_min,cov_max] [FP | TP True Found | Sen PPV F] 
# GTp    0.05         [-9.12,19.08]     [1 | 1 21 2 | 4.76 50.00 8.70] 
#
#       left_pos       right_pos        score          E-value           pvalue       substitutions      power
#--------------------------------------------------------------------------------------------------------------
*	      10	      81	15.31475	0.0141566	0.000674125	3		0.02
~	      73	      81	19.07579	0.0420986	1.21497e-05	2		0.00
```
