## Supplementary material for "All-at-once RNA folding with 3D motif prediction framed by evolutionary information": RF00813_mir-11.surv

```
15.300000	0.047619
11.850000	0.0952381
8.600000	0.142857
8.550000	0.190476
0.050000	0.238095
0.000000	0.380952
-0.050000	0.952381
-2.700000	1
&
19.050000	0.0002886
15.800000	0.000577201
15.300000	0.000865801
14.350000	0.0011544
13.150000	0.001443
12.900000	0.0020202
12.050000	0.0023088
11.750000	0.002886
11.350000	0.0031746
10.850000	0.0034632
10.750000	0.0037518
10.550000	0.0040404
10.450000	0.0046176
10.400000	0.0049062
10.150000	0.00577201
9.850000	0.00606061
9.800000	0.00634921
9.750000	0.00663781
9.700000	0.00692641
9.400000	0.00750361
8.850000	0.00779221
8.650000	0.00808081
8.550000	0.00836941
8.500000	0.00894661
8.450000	0.00952381
8.300000	0.00981241
8.250000	0.0103896
8.200000	0.0106782
8.000000	0.0112554
7.900000	0.0118326
7.850000	0.0126984
7.800000	0.0132756
7.500000	0.0135642
7.350000	0.0138528
7.200000	0.0141414
7.150000	0.01443
7.050000	0.0150072
6.900000	0.0152958
6.850000	0.0155844
6.800000	0.0161616
6.650000	0.0164502
6.600000	0.0167388
6.500000	0.017316
6.350000	0.0178932
6.300000	0.0184704
6.250000	0.018759
6.200000	0.0190476
6.150000	0.0199134
6.100000	0.0210678
6.050000	0.021645
6.000000	0.0222222
5.900000	0.0225108
5.850000	0.0227994
5.800000	0.023088
5.700000	0.0233766
5.600000	0.0253968
5.550000	0.0256854
5.450000	0.0262626
5.400000	0.0268398
5.350000	0.0277056
5.250000	0.0285714
5.200000	0.0297258
5.150000	0.0305916
5.050000	0.0314574
5.000000	0.0329004
4.950000	0.0334776
4.800000	0.0349206
4.750000	0.0357864
4.700000	0.037518
4.650000	0.0383838
4.600000	0.040404
4.550000	0.041847
4.500000	0.0430014
4.450000	0.04329
4.400000	0.0438672
4.350000	0.0444444
4.300000	0.0450216
4.250000	0.046176
4.200000	0.0473304
4.150000	0.0481962
4.100000	0.0487734
4.050000	0.0496392
4.000000	0.0505051
3.950000	0.0510823
3.900000	0.0516595
3.850000	0.0528139
3.800000	0.0536797
3.750000	0.0548341
3.700000	0.0554113
3.600000	0.0562771
3.550000	0.0571429
3.500000	0.0574315
3.450000	0.0588745
3.400000	0.0591631
3.350000	0.0611833
3.300000	0.0617605
3.250000	0.0632035
3.200000	0.0634921
3.150000	0.0646465
3.100000	0.0649351
3.050000	0.0663781
3.000000	0.0672439
2.950000	0.0675325
2.900000	0.0683983
2.850000	0.0695527
2.800000	0.0707071
2.750000	0.0712843
2.700000	0.0727273
2.650000	0.0741703
2.600000	0.0759019
2.550000	0.0776335
2.500000	0.0799423
2.450000	0.0810967
2.400000	0.0822511
2.350000	0.0831169
2.300000	0.0848485
2.250000	0.0865801
2.200000	0.0891775
2.150000	0.0900433
2.100000	0.0917749
2.050000	0.0937951
2.000000	0.0952381
1.950000	0.0978355
1.900000	0.0989899
1.850000	0.100722
1.800000	0.102453
1.750000	0.104185
1.700000	0.105916
1.650000	0.107937
1.600000	0.10938
1.550000	0.110823
1.500000	0.111688
1.450000	0.113709
1.400000	0.116017
1.350000	0.120058
1.300000	0.121789
1.250000	0.124098
1.200000	0.126118
1.150000	0.126984
1.100000	0.129582
1.050000	0.133911
1.000000	0.136508
0.950000	0.137085
0.900000	0.13824
0.850000	0.139683
0.800000	0.141991
0.750000	0.142569
0.700000	0.144589
0.650000	0.148341
0.600000	0.150649
0.550000	0.151227
0.500000	0.155556
0.450000	0.159019
0.400000	0.161039
0.350000	0.165079
0.300000	0.168543
0.250000	0.170563
0.200000	0.174026
0.150000	0.185859
0.100000	0.196248
0.050000	0.262915
0.000000	0.354113
-0.050000	0.71342
-0.100000	0.748629
-0.150000	0.753824
-0.200000	0.757576
-0.250000	0.761328
-0.300000	0.766811
-0.350000	0.770851
-0.400000	0.77316
-0.450000	0.77518
-0.500000	0.778932
-0.550000	0.782684
-0.600000	0.786436
-0.650000	0.790476
-0.700000	0.792496
-0.750000	0.797114
-0.800000	0.800866
-0.850000	0.807792
-0.900000	0.811255
-0.950000	0.81645
-1.000000	0.81847
-1.050000	0.821934
-1.100000	0.826263
-1.150000	0.830303
-1.200000	0.833766
-1.250000	0.836364
-1.300000	0.841558
-1.350000	0.84733
-1.400000	0.850505
-1.450000	0.854257
-1.500000	0.856566
-1.550000	0.860029
-1.600000	0.862915
-1.650000	0.867821
-1.700000	0.873593
-1.750000	0.87619
-1.800000	0.879076
-1.850000	0.881674
-1.900000	0.88658
-1.950000	0.891198
-2.000000	0.895238
-2.050000	0.897547
-2.100000	0.900722
-2.150000	0.903896
-2.200000	0.908225
-2.250000	0.9114
-2.300000	0.913709
-2.350000	0.916306
-2.400000	0.918903
-2.450000	0.922367
-2.500000	0.924387
-2.550000	0.926984
-2.600000	0.931025
-2.650000	0.934199
-2.700000	0.936219
-2.750000	0.939105
-2.800000	0.939971
-2.850000	0.941991
-2.900000	0.943434
-2.950000	0.945455
-3.000000	0.947186
-3.050000	0.947763
-3.100000	0.949784
-3.150000	0.951515
-3.200000	0.953247
-3.250000	0.955267
-3.300000	0.956999
-3.350000	0.958153
-3.400000	0.960173
-3.450000	0.961328
-3.500000	0.961905
-3.550000	0.963348
-3.600000	0.965079
-3.650000	0.966234
-3.700000	0.966811
-3.750000	0.968543
-3.800000	0.969697
-3.850000	0.970851
-3.900000	0.971429
-3.950000	0.972006
-4.000000	0.973449
-4.050000	0.973737
-4.100000	0.974315
-4.150000	0.974892
-4.200000	0.975469
-4.250000	0.976046
-4.300000	0.976912
-4.400000	0.978932
-4.450000	0.979221
-4.500000	0.979509
-4.550000	0.980952
-4.600000	0.982395
-4.650000	0.982973
-4.700000	0.984127
-4.750000	0.984704
-4.800000	0.98557
-4.850000	0.985859
-4.900000	0.986436
-4.950000	0.987013
-5.050000	0.987302
-5.100000	0.98759
-5.150000	0.988745
-5.200000	0.989033
-5.250000	0.989322
-5.300000	0.98961
-5.400000	0.990188
-5.450000	0.991053
-5.500000	0.991631
-5.600000	0.991919
-5.700000	0.992785
-5.800000	0.993362
-5.850000	0.993651
-6.000000	0.993939
-6.100000	0.994517
-6.200000	0.994805
-6.400000	0.995094
-6.450000	0.995671
-6.750000	0.99596
-6.950000	0.996248
-7.250000	0.996537
-7.350000	0.996825
-7.400000	0.997114
-7.500000	0.997403
-7.700000	0.997691
-7.750000	0.99798
-7.850000	0.998268
-8.000000	0.998557
-8.200000	0.998846
-8.250000	0.999423
-8.750000	0.999711
-9.150000	1
&
19.750000	1.43431e-05
19.500000	2.86862e-05
18.700000	4.30293e-05
18.300000	5.73723e-05
18.150000	7.17154e-05
18.100000	8.60585e-05
17.550000	0.000100402
17.350000	0.000114745
17.100000	0.000129088
17.000000	0.000143431
16.950000	0.000157774
16.900000	0.000172117
16.850000	0.000200803
16.800000	0.000272519
16.750000	0.000286862
16.700000	0.000301205
16.600000	0.000358577
16.550000	0.000387263
16.500000	0.000401606
16.450000	0.00041595
16.350000	0.000430293
16.200000	0.000444636
16.150000	0.000473322
16.050000	0.000502008
16.000000	0.000516351
15.850000	0.000545037
15.750000	0.000573723
15.650000	0.000588067
15.600000	0.00060241
15.550000	0.000616753
15.450000	0.000631096
15.350000	0.000659782
15.300000	0.000674125
15.250000	0.000702811
15.200000	0.000745841
15.150000	0.000774527
15.050000	0.000817556
15.000000	0.000831899
14.900000	0.000846242
14.850000	0.000874928
14.800000	0.000903614
14.750000	0.00097533
14.700000	0.00101836
14.650000	0.00104705
14.600000	0.00109007
14.550000	0.00114745
14.450000	0.00117613
14.400000	0.00120482
14.350000	0.00123351
14.300000	0.00127653
14.200000	0.00130522
14.150000	0.00136259
14.100000	0.00144865
14.050000	0.0015634
14.000000	0.00159208
13.950000	0.00160643
13.900000	0.00163511
13.850000	0.0016638
13.800000	0.00170683
13.750000	0.00177854
13.700000	0.00185026
13.650000	0.00189329
13.600000	0.00199369
13.550000	0.0020654
13.500000	0.00216581
13.450000	0.00220884
13.400000	0.00228055
13.350000	0.00232358
13.300000	0.00240964
13.250000	0.00245267
13.200000	0.00255307
13.150000	0.00266781
13.100000	0.00273953
13.050000	0.00286862
13.000000	0.00296902
12.950000	0.00304073
12.900000	0.00309811
12.850000	0.00315548
12.800000	0.00322719
12.750000	0.00331325
12.700000	0.00339931
12.650000	0.00347103
12.600000	0.0035284
12.550000	0.0036288
12.500000	0.0037292
12.450000	0.0038296
12.400000	0.00393001
12.350000	0.00397303
12.300000	0.00417384
12.250000	0.00424555
12.200000	0.00438898
12.150000	0.00444636
12.100000	0.00453242
12.050000	0.00461847
12.000000	0.00470453
11.950000	0.00486231
11.900000	0.00491968
11.850000	0.00502008
11.800000	0.00514917
11.750000	0.00524957
11.700000	0.00540734
11.650000	0.00560815
11.600000	0.00573723
11.550000	0.00579461
11.500000	0.00593804
11.450000	0.00606713
11.400000	0.00631096
11.350000	0.00639702
11.300000	0.00645439
11.250000	0.00658348
11.200000	0.00672691
11.150000	0.0069564
11.100000	0.00711417
11.050000	0.00724326
11.000000	0.00744406
10.950000	0.00758749
10.900000	0.00777395
10.850000	0.00790304
10.800000	0.00807516
10.750000	0.00827596
10.700000	0.00841939
10.650000	0.00853414
10.600000	0.00877797
10.550000	0.00897877
10.500000	0.00919392
10.450000	0.00940906
10.400000	0.00956684
10.350000	0.0097533
10.300000	0.0101119
10.250000	0.0102697
10.200000	0.0104705
10.150000	0.0106856
10.100000	0.0109151
10.050000	0.0110872
10.000000	0.011288
9.950000	0.0115462
9.900000	0.0118474
9.850000	0.0121056
9.800000	0.0124068
9.750000	0.0126793
9.700000	0.0131526
9.650000	0.0134395
9.600000	0.0137407
9.550000	0.0140275
9.500000	0.0143431
9.450000	0.0145439
9.400000	0.0148594
9.350000	0.015218
9.300000	0.015677
9.250000	0.0160069
9.200000	0.0162507
9.150000	0.0165519
9.100000	0.0168101
9.050000	0.0171974
9.000000	0.017599
8.950000	0.0179289
8.900000	0.0183161
8.850000	0.018689
8.800000	0.019105
8.750000	0.0194205
8.700000	0.0197648
8.650000	0.0202094
8.600000	0.020525
8.550000	0.0209983
8.500000	0.0215577
8.450000	0.0220023
8.400000	0.0225473
8.350000	0.0230207
8.300000	0.0234509
8.250000	0.0237091
8.200000	0.0241251
8.150000	0.0247131
8.100000	0.0251721
8.050000	0.0257028
8.000000	0.0262192
7.950000	0.0267355
7.900000	0.0274096
7.850000	0.0278543
7.800000	0.0282846
7.750000	0.0289587
7.700000	0.0295037
7.650000	0.0301205
7.600000	0.0304791
7.550000	0.0309667
7.500000	0.031397
7.450000	0.0319564
7.400000	0.0325301
7.350000	0.0330752
7.300000	0.0336202
7.250000	0.0341939
7.200000	0.0348394
7.150000	0.0355995
7.100000	0.0362163
7.050000	0.036747
7.000000	0.037708
6.950000	0.0383964
6.900000	0.0390849
6.850000	0.0397303
6.800000	0.0404045
6.750000	0.0409208
6.700000	0.0414228
6.650000	0.0419679
6.600000	0.0426563
6.550000	0.043603
6.500000	0.044148
6.450000	0.0447361
6.400000	0.0453385
6.350000	0.0461417
6.300000	0.0466867
6.250000	0.047619
6.200000	0.0483362
6.150000	0.0489816
6.100000	0.0497562
6.050000	0.0503586
6.000000	0.0510757
5.950000	0.051922
5.900000	0.0527682
5.850000	0.0535714
5.800000	0.054432
5.750000	0.0552496
5.700000	0.0560528
5.650000	0.056813
5.600000	0.0577166
5.550000	0.0586632
5.500000	0.0593087
5.450000	0.060327
5.400000	0.0612163
5.350000	0.0621629
5.300000	0.0628514
5.250000	0.063712
5.200000	0.0648164
5.150000	0.0658061
5.100000	0.0664228
5.050000	0.0673264
5.000000	0.068187
4.950000	0.0691767
4.900000	0.070066
4.850000	0.071027
4.800000	0.0719736
4.750000	0.0732645
4.700000	0.0742398
4.650000	0.0752295
4.600000	0.0760614
4.550000	0.0773379
4.500000	0.0786575
4.450000	0.0796758
4.400000	0.0807085
4.350000	0.0818703
4.300000	0.0828457
4.250000	0.083821
4.200000	0.0850115
4.150000	0.0861733
4.100000	0.0875645
4.050000	0.0885112
4.000000	0.0899025
3.950000	0.0911073
3.900000	0.0922834
3.850000	0.0934882
3.800000	0.0947935
3.750000	0.0959409
3.700000	0.0972031
3.650000	0.0985944
3.600000	0.100086
3.550000	0.10119
3.500000	0.102725
3.450000	0.104217
3.400000	0.105594
3.350000	0.107315
3.300000	0.108778
3.250000	0.110011
3.200000	0.111589
3.150000	0.113382
3.100000	0.114874
3.050000	0.116322
3.000000	0.118029
2.950000	0.119664
2.900000	0.121429
2.850000	0.122906
2.800000	0.124484
2.750000	0.12619
2.700000	0.128026
2.650000	0.129561
2.600000	0.13154
2.550000	0.133376
2.500000	0.135485
2.450000	0.137493
2.400000	0.139544
2.350000	0.141609
2.300000	0.143617
2.250000	0.145525
2.200000	0.147576
2.150000	0.150158
2.100000	0.152524
2.050000	0.154776
2.000000	0.156885
1.950000	0.15895
1.900000	0.161288
1.850000	0.163612
1.800000	0.165892
1.750000	0.168287
1.700000	0.170769
1.650000	0.173322
1.600000	0.175932
1.550000	0.178571
1.500000	0.181411
1.450000	0.184223
1.400000	0.187177
1.350000	0.19029
1.300000	0.193015
1.250000	0.196127
1.200000	0.198953
1.150000	0.202108
1.100000	0.205508
1.050000	0.208979
1.000000	0.212421
0.950000	0.216624
0.900000	0.220525
0.850000	0.224039
0.800000	0.227682
0.750000	0.231885
0.700000	0.235528
0.650000	0.239372
0.600000	0.243546
0.550000	0.248221
0.500000	0.25218
0.450000	0.256799
0.400000	0.261747
0.350000	0.266882
0.300000	0.272289
0.250000	0.277223
0.200000	0.283176
0.150000	0.290476
0.100000	0.298035
0.050000	0.312665
0.000000	0.352711
-0.050000	0.42368
-0.100000	0.447131
-0.150000	0.466954
-0.200000	0.484653
-0.250000	0.500947
-0.300000	0.514343
-0.350000	0.527295
-0.400000	0.539573
-0.450000	0.55274
-0.500000	0.564917
-0.550000	0.576793
-0.600000	0.588454
-0.650000	0.600846
-0.700000	0.612435
-0.750000	0.623279
-0.800000	0.634753
-0.850000	0.645496
-0.900000	0.656254
-0.950000	0.667083
-1.000000	0.676879
-1.050000	0.686173
-1.100000	0.695238
-1.150000	0.704547
-1.200000	0.713798
-1.250000	0.722877
-1.300000	0.730536
-1.350000	0.738497
-1.400000	0.746299
-1.450000	0.754274
-1.500000	0.762292
-1.550000	0.769793
-1.600000	0.777022
-1.650000	0.783907
-1.700000	0.790548
-1.750000	0.797418
-1.800000	0.804073
-1.850000	0.810829
-1.900000	0.817341
-1.950000	0.822892
-2.000000	0.828657
-2.050000	0.834223
-2.100000	0.839271
-2.150000	0.84488
-2.200000	0.850029
-2.250000	0.854948
-2.300000	0.859839
-2.350000	0.864314
-2.400000	0.868962
-2.450000	0.873035
-2.500000	0.877209
-2.550000	0.881182
-2.600000	0.885499
-2.650000	0.889128
-2.700000	0.892527
-2.750000	0.895869
-2.800000	0.898953
-2.850000	0.90251
-2.900000	0.905881
-2.950000	0.909094
-3.000000	0.912192
-3.050000	0.914931
-3.100000	0.917427
-3.150000	0.919937
-3.200000	0.922619
-3.250000	0.925244
-3.300000	0.927567
-3.350000	0.930077
-3.400000	0.932028
-3.450000	0.933993
-3.500000	0.936288
-3.550000	0.938368
-3.600000	0.940792
-3.650000	0.942699
-3.700000	0.944564
-3.750000	0.946328
-3.800000	0.948193
-3.850000	0.9499
-3.900000	0.951506
-3.950000	0.953041
-4.000000	0.954633
-4.050000	0.956268
-4.100000	0.957717
-4.150000	0.959481
-4.200000	0.961102
-4.250000	0.962421
-4.300000	0.963827
-4.350000	0.965032
-4.400000	0.966308
-4.450000	0.967111
-4.500000	0.96833
-4.550000	0.969507
-4.600000	0.970496
-4.650000	0.971629
-4.700000	0.972648
-4.750000	0.973652
-4.800000	0.974684
-4.850000	0.975818
-4.900000	0.976779
-4.950000	0.977582
-5.000000	0.978313
-5.050000	0.979059
-5.100000	0.979877
-5.150000	0.980709
-5.200000	0.981469
-5.250000	0.982028
-5.300000	0.982731
-5.350000	0.983362
-5.400000	0.983921
-5.450000	0.984639
-5.500000	0.985298
-5.550000	0.98603
-5.600000	0.986632
-5.650000	0.987321
-5.700000	0.987737
-5.750000	0.988153
-5.800000	0.988726
-5.850000	0.989056
-5.900000	0.989458
-5.950000	0.989845
-6.000000	0.99039
-6.050000	0.990749
-6.100000	0.991179
-6.150000	0.991652
-6.200000	0.992154
-6.250000	0.992499
-6.300000	0.992886
-6.350000	0.99323
-6.400000	0.993531
-6.450000	0.993818
-6.500000	0.994134
-6.550000	0.994521
-6.600000	0.99475
-6.650000	0.995181
-6.700000	0.995338
-6.750000	0.995525
-6.800000	0.995797
-6.850000	0.99597
-6.900000	0.996113
-6.950000	0.996386
-7.000000	0.996543
-7.050000	0.996773
-7.100000	0.997017
-7.150000	0.997189
-7.200000	0.997303
-7.250000	0.997433
-7.300000	0.99759
-7.350000	0.997762
-7.400000	0.997892
-7.450000	0.997963
-7.500000	0.998078
-7.550000	0.998264
-7.600000	0.998351
-7.650000	0.998451
-7.700000	0.998551
-7.750000	0.998666
-7.800000	0.998752
-7.850000	0.998838
-7.900000	0.998896
-7.950000	0.998967
-8.000000	0.999039
-8.050000	0.999082
-8.100000	0.999125
-8.150000	0.999154
-8.200000	0.999197
-8.250000	0.999254
-8.300000	0.99934
-8.350000	0.999355
-8.400000	0.999426
-8.450000	0.999441
-8.500000	0.99957
-8.550000	0.999613
-8.600000	0.999641
-8.650000	0.999684
-8.700000	0.999727
-8.750000	0.999756
-8.800000	0.999785
-8.850000	0.999814
-8.900000	0.999842
-8.950000	0.999857
-9.000000	0.999871
-9.050000	0.9999
-9.100000	0.999914
-9.150000	0.999928
-9.200000	0.999943
-9.250000	0.999957
-9.900000	0.999971
-9.950000	1
&
49.950000	1.52352e-27
49.900000	1.65613e-27
49.850000	1.80029e-27
49.800000	1.95699e-27
49.750000	2.12733e-27
49.700000	2.3125e-27
49.650000	2.51377e-27
49.600000	2.73256e-27
49.550000	2.97038e-27
49.500000	3.2289e-27
49.450000	3.50992e-27
49.400000	3.81538e-27
49.350000	4.14742e-27
49.300000	4.50835e-27
49.250000	4.90068e-27
49.200000	5.32714e-27
49.150000	5.7907e-27
49.100000	6.29459e-27
49.050000	6.84232e-27
49.000000	7.43769e-27
48.950000	8.08486e-27
48.900000	8.78832e-27
48.850000	9.55297e-27
48.800000	1.03841e-26
48.750000	1.12876e-26
48.700000	1.22696e-26
48.650000	1.33371e-26
48.600000	1.44974e-26
48.550000	1.57586e-26
48.500000	1.71295e-26
48.450000	1.86196e-26
48.400000	2.02394e-26
48.350000	2.2e-26
48.300000	2.39136e-26
48.250000	2.59938e-26
48.200000	2.82548e-26
48.150000	3.07124e-26
48.100000	3.33837e-26
48.050000	3.62872e-26
48.000000	3.94433e-26
47.950000	4.28738e-26
47.900000	4.66025e-26
47.850000	5.06554e-26
47.800000	5.50607e-26
47.750000	5.9849e-26
47.700000	6.50536e-26
47.650000	7.07106e-26
47.600000	7.68595e-26
47.550000	8.35428e-26
47.500000	9.08072e-26
47.450000	9.8703e-26
47.400000	1.07285e-25
47.350000	1.16613e-25
47.300000	1.26752e-25
47.250000	1.37772e-25
47.200000	1.4975e-25
47.150000	1.6277e-25
47.100000	1.7692e-25
47.050000	1.92301e-25
47.000000	2.09018e-25
46.950000	2.27188e-25
46.900000	2.46937e-25
46.850000	2.68402e-25
46.800000	2.91732e-25
46.750000	3.1709e-25
46.700000	3.44651e-25
46.650000	3.74607e-25
46.600000	4.07166e-25
46.550000	4.42554e-25
46.500000	4.81017e-25
46.450000	5.22821e-25
46.400000	5.68257e-25
46.350000	6.17641e-25
46.300000	6.71315e-25
46.250000	7.29651e-25
46.200000	7.93056e-25
46.150000	8.61968e-25
46.100000	9.36866e-25
46.050000	1.01827e-24
46.000000	1.10675e-24
45.950000	1.20291e-24
45.900000	1.30742e-24
45.850000	1.42101e-24
45.800000	1.54446e-24
45.750000	1.67864e-24
45.700000	1.82447e-24
45.650000	1.98296e-24
45.600000	2.15522e-24
45.550000	2.34244e-24
45.500000	2.54591e-24
45.450000	2.76706e-24
45.400000	3.0074e-24
45.350000	3.26861e-24
45.300000	3.55251e-24
45.250000	3.86105e-24
45.200000	4.19639e-24
45.150000	4.56083e-24
45.100000	4.95692e-24
45.050000	5.38739e-24
45.000000	5.85523e-24
44.950000	6.36368e-24
44.900000	6.91628e-24
44.850000	7.51683e-24
44.800000	8.16952e-24
44.750000	8.87886e-24
44.700000	9.64977e-24
44.650000	1.04876e-23
44.600000	1.13981e-23
44.550000	1.23877e-23
44.500000	1.34631e-23
44.450000	1.46319e-23
44.400000	1.59021e-23
44.350000	1.72825e-23
44.300000	1.87827e-23
44.250000	2.04131e-23
44.200000	2.21849e-23
44.150000	2.41105e-23
44.100000	2.62032e-23
44.050000	2.84774e-23
44.000000	3.0949e-23
43.950000	3.36349e-23
43.900000	3.65539e-23
43.850000	3.97261e-23
43.800000	4.31734e-23
43.750000	4.69199e-23
43.700000	5.09913e-23
43.650000	5.54158e-23
43.600000	6.02241e-23
43.550000	6.54495e-23
43.500000	7.1128e-23
43.450000	7.72991e-23
43.400000	8.40053e-23
43.350000	9.12931e-23
43.300000	9.92129e-23
43.250000	1.0782e-22
43.200000	1.17172e-22
43.150000	1.27336e-22
43.100000	1.38381e-22
43.050000	1.50384e-22
43.000000	1.63428e-22
42.950000	1.77602e-22
42.900000	1.93006e-22
42.850000	2.09744e-22
42.800000	2.27934e-22
42.750000	2.477e-22
42.700000	2.6918e-22
42.650000	2.92522e-22
42.600000	3.17887e-22
42.550000	3.45451e-22
42.500000	3.75404e-22
42.450000	4.07952e-22
42.400000	4.43322e-22
42.350000	4.81756e-22
42.300000	5.23522e-22
42.250000	5.68906e-22
42.200000	6.18224e-22
42.150000	6.71814e-22
42.100000	7.30049e-22
42.050000	7.93329e-22
42.000000	8.62091e-22
41.950000	9.36811e-22
41.900000	1.018e-21
41.850000	1.10623e-21
41.800000	1.2021e-21
41.750000	1.30628e-21
41.700000	1.41948e-21
41.650000	1.54248e-21
41.600000	1.67614e-21
41.550000	1.82137e-21
41.500000	1.97918e-21
41.450000	2.15066e-21
41.400000	2.33699e-21
41.350000	2.53946e-21
41.300000	2.75946e-21
41.250000	2.99851e-21
41.200000	3.25826e-21
41.150000	3.54049e-21
41.100000	3.84717e-21
41.050000	4.1804e-21
41.000000	4.54247e-21
40.950000	4.93589e-21
40.900000	5.36337e-21
40.850000	5.82785e-21
40.800000	6.33254e-21
40.750000	6.88092e-21
40.700000	7.47675e-21
40.650000	8.12416e-21
40.600000	8.8276e-21
40.550000	9.59192e-21
40.500000	1.04224e-20
40.450000	1.13247e-20
40.400000	1.23051e-20
40.350000	1.33703e-20
40.300000	1.45278e-20
40.250000	1.57853e-20
40.200000	1.71517e-20
40.150000	1.86362e-20
40.100000	2.02492e-20
40.050000	2.20017e-20
40.000000	2.39059e-20
39.950000	2.59747e-20
39.900000	2.82225e-20
39.850000	3.06647e-20
39.800000	3.33181e-20
39.750000	3.6201e-20
39.700000	3.93332e-20
39.650000	4.27362e-20
39.600000	4.64336e-20
39.550000	5.04506e-20
39.500000	5.4815e-20
39.450000	5.95567e-20
39.400000	6.47084e-20
39.350000	7.03055e-20
39.300000	7.63865e-20
39.250000	8.29931e-20
39.200000	9.01708e-20
39.150000	9.79689e-20
39.100000	1.06441e-19
39.050000	1.15645e-19
39.000000	1.25645e-19
38.950000	1.36509e-19
38.900000	1.48312e-19
38.850000	1.61135e-19
38.800000	1.75066e-19
38.750000	1.90201e-19
38.700000	2.06643e-19
38.650000	2.24505e-19
38.600000	2.43911e-19
38.550000	2.64994e-19
38.500000	2.87897e-19
38.450000	3.12779e-19
38.400000	3.39811e-19
38.350000	3.69176e-19
38.300000	4.01079e-19
38.250000	4.35736e-19
38.200000	4.73386e-19
38.150000	5.14288e-19
38.100000	5.58721e-19
38.050000	6.06991e-19
38.000000	6.59428e-19
37.950000	7.16393e-19
37.900000	7.78276e-19
37.850000	8.45501e-19
37.800000	9.18529e-19
37.750000	9.9786e-19
37.700000	1.08404e-18
37.650000	1.17766e-18
37.600000	1.27935e-18
37.550000	1.38983e-18
37.500000	1.50983e-18
37.450000	1.64019e-18
37.400000	1.7818e-18
37.350000	1.93563e-18
37.300000	2.10273e-18
37.250000	2.28425e-18
37.200000	2.48142e-18
37.150000	2.69561e-18
37.100000	2.92827e-18
37.050000	3.18099e-18
37.000000	3.45552e-18
36.950000	3.75372e-18
36.900000	4.07763e-18
36.850000	4.42948e-18
36.800000	4.81167e-18
36.750000	5.22681e-18
36.700000	5.67774e-18
36.650000	6.16755e-18
36.600000	6.69958e-18
36.550000	7.27748e-18
36.500000	7.90519e-18
36.450000	8.58701e-18
36.400000	9.32759e-18
36.350000	1.0132e-17
36.300000	1.10057e-17
36.250000	1.19547e-17
36.200000	1.29855e-17
36.150000	1.41051e-17
36.100000	1.53212e-17
36.050000	1.6642e-17
36.000000	1.80766e-17
35.950000	1.96348e-17
35.900000	2.13273e-17
35.850000	2.31654e-17
35.800000	2.51619e-17
35.750000	2.73303e-17
35.700000	2.96855e-17
35.650000	3.22434e-17
35.600000	3.50216e-17
35.550000	3.8039e-17
35.500000	4.13162e-17
35.450000	4.48754e-17
35.400000	4.87411e-17
35.350000	5.29395e-17
35.300000	5.74992e-17
35.250000	6.24513e-17
35.200000	6.78296e-17
35.150000	7.36708e-17
35.100000	8.00145e-17
35.050000	8.6904e-17
35.000000	9.43862e-17
34.950000	1.02512e-16
34.900000	1.11337e-16
34.850000	1.20921e-16
34.800000	1.31329e-16
34.750000	1.42633e-16
34.700000	1.54908e-16
34.650000	1.68239e-16
34.600000	1.82717e-16
34.550000	1.98439e-16
34.500000	2.15513e-16
34.450000	2.34054e-16
34.400000	2.54189e-16
34.350000	2.76055e-16
34.300000	2.99801e-16
34.250000	3.25587e-16
34.200000	3.53588e-16
34.150000	3.83996e-16
34.100000	4.17017e-16
34.050000	4.52875e-16
34.000000	4.91813e-16
33.950000	5.34095e-16
33.900000	5.8001e-16
33.850000	6.29868e-16
33.800000	6.84008e-16
33.750000	7.42798e-16
33.700000	8.06635e-16
33.650000	8.75954e-16
33.600000	9.51223e-16
33.550000	1.03295e-15
33.500000	1.1217e-15
33.450000	1.21807e-15
33.400000	1.3227e-15
33.350000	1.43632e-15
33.300000	1.55968e-15
33.250000	1.69363e-15
33.200000	1.83907e-15
33.150000	1.99699e-15
33.100000	2.16846e-15
33.050000	2.35463e-15
33.000000	2.55677e-15
32.950000	2.77625e-15
32.900000	3.01454e-15
32.850000	3.27327e-15
32.800000	3.55419e-15
32.750000	3.85918e-15
32.700000	4.19032e-15
32.650000	4.54984e-15
32.600000	4.94018e-15
32.550000	5.36397e-15
32.500000	5.82408e-15
32.450000	6.3236e-15
32.400000	6.86593e-15
32.350000	7.45471e-15
32.300000	8.09393e-15
32.250000	8.7879e-15
32.200000	9.5413e-15
32.150000	1.03592e-14
32.100000	1.12472e-14
32.050000	1.22112e-14
32.000000	1.32577e-14
31.950000	1.43938e-14
31.900000	1.56271e-14
31.850000	1.6966e-14
31.800000	1.84194e-14
31.750000	1.99973e-14
31.700000	2.17101e-14
31.650000	2.35695e-14
31.600000	2.55879e-14
31.550000	2.77789e-14
31.500000	3.01574e-14
31.450000	3.27392e-14
31.400000	3.55418e-14
31.350000	3.8584e-14
31.300000	4.18863e-14
31.250000	4.54709e-14
31.200000	4.93618e-14
31.150000	5.35853e-14
31.100000	5.81696e-14
31.050000	6.31457e-14
31.000000	6.85468e-14
30.950000	7.44094e-14
30.900000	8.07726e-14
30.850000	8.76793e-14
30.800000	9.51758e-14
30.750000	1.03312e-13
30.700000	1.12144e-13
30.650000	1.21729e-13
30.600000	1.32132e-13
30.550000	1.43423e-13
30.500000	1.55678e-13
30.450000	1.68978e-13
30.400000	1.83413e-13
30.350000	1.99079e-13
30.300000	2.16081e-13
30.250000	2.34533e-13
30.200000	2.54559e-13
30.150000	2.76292e-13
30.100000	2.99878e-13
30.050000	3.25475e-13
30.000000	3.53253e-13
29.950000	3.83398e-13
29.900000	4.16112e-13
29.850000	4.51612e-13
29.800000	4.90137e-13
29.750000	5.31943e-13
29.700000	5.7731e-13
29.650000	6.26539e-13
29.600000	6.79959e-13
29.550000	7.37927e-13
29.500000	8.00829e-13
29.450000	8.69085e-13
29.400000	9.43148e-13
29.350000	1.02351e-12
29.300000	1.11071e-12
29.250000	1.20533e-12
29.200000	1.30799e-12
29.150000	1.41939e-12
29.100000	1.54025e-12
29.050000	1.67139e-12
29.000000	1.81368e-12
28.950000	1.96805e-12
28.900000	2.13554e-12
28.850000	2.31727e-12
28.800000	2.51443e-12
28.750000	2.72833e-12
28.700000	2.96039e-12
28.650000	3.21216e-12
28.600000	3.4853e-12
28.550000	3.78163e-12
28.500000	4.1031e-12
28.450000	4.45185e-12
28.400000	4.83018e-12
28.350000	5.2406e-12
28.300000	5.68583e-12
28.250000	6.16882e-12
28.200000	6.69275e-12
28.150000	7.26108e-12
28.100000	7.87759e-12
28.050000	8.54633e-12
28.000000	9.27173e-12
27.950000	1.00586e-11
27.900000	1.09121e-11
27.850000	1.18378e-11
27.800000	1.28419e-11
27.750000	1.3931e-11
27.700000	1.51123e-11
27.650000	1.63936e-11
27.600000	1.77832e-11
27.550000	1.92904e-11
27.500000	2.0925e-11
27.450000	2.26978e-11
27.400000	2.46205e-11
27.350000	2.67057e-11
27.300000	2.8967e-11
27.250000	3.14194e-11
27.200000	3.4079e-11
27.150000	3.69632e-11
27.100000	4.00908e-11
27.050000	4.34825e-11
27.000000	4.71605e-11
26.950000	5.11488e-11
26.900000	5.54735e-11
26.850000	6.0163e-11
26.800000	6.52479e-11
26.750000	7.07616e-11
26.700000	7.67399e-11
26.650000	8.32221e-11
26.600000	9.02503e-11
26.550000	9.78706e-11
26.500000	1.06133e-10
26.450000	1.1509e-10
26.400000	1.24802e-10
26.350000	1.35331e-10
26.300000	1.46745e-10
26.250000	1.5912e-10
26.200000	1.72535e-10
26.150000	1.87079e-10
26.100000	2.02844e-10
26.050000	2.19935e-10
26.000000	2.38461e-10
25.950000	2.58543e-10
25.900000	2.80311e-10
25.850000	3.03907e-10
25.800000	3.29483e-10
25.750000	3.57204e-10
25.700000	3.87251e-10
25.650000	4.19818e-10
25.600000	4.55114e-10
25.550000	4.93369e-10
25.500000	5.34829e-10
25.450000	5.79761e-10
25.400000	6.28456e-10
25.350000	6.81228e-10
25.300000	7.38416e-10
25.250000	8.00388e-10
25.200000	8.67544e-10
25.150000	9.40315e-10
25.100000	1.01917e-09
25.050000	1.10461e-09
25.000000	1.19719e-09
24.950000	1.2975e-09
24.900000	1.40619e-09
24.850000	1.52395e-09
24.800000	1.65153e-09
24.750000	1.78975e-09
24.700000	1.93949e-09
24.650000	2.10172e-09
24.600000	2.27746e-09
24.550000	2.46784e-09
24.500000	2.67407e-09
24.450000	2.89746e-09
24.400000	3.13944e-09
24.350000	3.40155e-09
24.300000	3.68544e-09
24.250000	3.99293e-09
24.200000	4.32597e-09
24.150000	4.68666e-09
24.100000	5.07729e-09
24.050000	5.50034e-09
24.000000	5.95847e-09
23.950000	6.45459e-09
23.900000	6.99183e-09
23.850000	7.57358e-09
23.800000	8.2035e-09
23.750000	8.88557e-09
23.700000	9.62406e-09
23.650000	1.04236e-08
23.600000	1.12893e-08
23.550000	1.22265e-08
23.500000	1.32411e-08
23.450000	1.43395e-08
23.400000	1.55285e-08
23.350000	1.68156e-08
23.300000	1.82087e-08
23.250000	1.97167e-08
23.200000	2.13489e-08
23.150000	2.31154e-08
23.100000	2.50272e-08
23.050000	2.70963e-08
23.000000	2.93354e-08
22.950000	3.17584e-08
22.900000	3.43804e-08
22.850000	3.72176e-08
22.800000	4.02874e-08
22.750000	4.36088e-08
22.700000	4.72023e-08
22.650000	5.10901e-08
22.600000	5.52959e-08
22.550000	5.98456e-08
22.500000	6.47672e-08
22.450000	7.00908e-08
22.400000	7.58488e-08
22.350000	8.20766e-08
22.300000	8.8812e-08
22.250000	9.60961e-08
22.200000	1.03973e-07
22.150000	1.12491e-07
22.100000	1.21702e-07
22.050000	1.3166e-07
22.000000	1.42428e-07
21.950000	1.54068e-07
21.900000	1.66653e-07
21.850000	1.80256e-07
21.800000	1.94961e-07
21.750000	2.10855e-07
21.700000	2.28033e-07
21.650000	2.46599e-07
21.600000	2.66663e-07
21.550000	2.88343e-07
21.500000	3.1177e-07
21.450000	3.37083e-07
21.400000	3.6443e-07
21.350000	3.93975e-07
21.300000	4.2589e-07
21.250000	4.60365e-07
21.200000	4.97601e-07
21.150000	5.37816e-07
21.100000	5.81247e-07
21.050000	6.28146e-07
21.000000	6.78787e-07
20.950000	7.33463e-07
20.900000	7.92493e-07
20.850000	8.56216e-07
20.800000	9.25e-07
20.750000	9.99242e-07
20.700000	1.07937e-06
20.650000	1.16583e-06
20.600000	1.25914e-06
20.550000	1.3598e-06
20.500000	1.46841e-06
20.450000	1.58557e-06
20.400000	1.71194e-06
20.350000	1.84823e-06
20.300000	1.99521e-06
20.250000	2.1537e-06
20.200000	2.32458e-06
20.150000	2.5088e-06
20.100000	2.70738e-06
20.050000	2.92141e-06
20.000000	3.15207e-06
19.950000	3.40062e-06
19.900000	3.66841e-06
19.850000	3.95689e-06
19.800000	4.26763e-06
19.750000	4.60229e-06
19.700000	4.96266e-06
19.650000	5.35068e-06
19.600000	5.76838e-06
19.550000	6.21799e-06
19.500000	6.70185e-06
19.450000	7.22251e-06
19.400000	7.78265e-06
19.350000	8.38518e-06
19.300000	9.0332e-06
19.250000	9.72999e-06
19.200000	1.04791e-05
19.150000	1.12843e-05
19.100000	1.21497e-05
19.050000	1.30795e-05
19.000000	1.40782e-05
18.950000	1.51509e-05
18.900000	1.63028e-05
18.850000	1.75392e-05
18.800000	1.88663e-05
18.750000	2.02902e-05
18.700000	2.18176e-05
18.650000	2.34557e-05
18.600000	2.52118e-05
18.550000	2.70941e-05
18.500000	2.9111e-05
18.450000	3.12714e-05
18.400000	3.35847e-05
18.350000	3.60611e-05
18.300000	3.87109e-05
18.250000	4.15454e-05
18.200000	4.45762e-05
18.150000	4.78157e-05
18.100000	5.12768e-05
18.050000	5.49729e-05
18.000000	5.89183e-05
17.950000	6.31276e-05
17.900000	6.76163e-05
17.850000	7.24004e-05
17.800000	7.74965e-05
17.750000	8.29215e-05
17.700000	8.86931e-05
17.650000	9.48294e-05
17.600000	0.000101349
17.550000	0.00010827
17.500000	0.000115612
17.450000	0.000123394
17.400000	0.000131633
17.350000	0.00014035
17.300000	0.000149562
17.250000	0.000159285
17.200000	0.000169537
17.150000	0.00018033
17.100000	0.000191678
17.050000	0.00020359
17.000000	0.000216073
16.950000	0.000229129
16.900000	0.000242757
16.850000	0.000256947
16.800000	0.000271686
16.750000	0.00028695
16.700000	0.000302704
16.650000	0.000318904
16.600000	0.000335489
16.550000	0.000352382
16.500000	0.000369485
16.450000	0.000386676
16.400000	0.000403802
16.350000	0.000420677
16.300000	0.000437068
16.250000	0.000452687
16.200000	0.000467179
16.150000	0.000480091
16.100000	0.000490838
16.050000	0.000498608
&
```
