## Supplementary material for "All-at-once RNA folding with 3D motif prediction framed by evolutionary information": RF00814_mir-316.cacofold.cov

```
#
# Method Target_E-val [cov_min,cov_max] [FP | TP True Found | Sen PPV F] 
# GTp    0.05           [-9.95,17.27]    [0 | 2 126 2 | 1.59 100.00 3.13] 
#
# in_CaCoFold in_given  left_pos      right_pos  score            E-value       pvalue       substitutions    power
#------------------------------------------------------------------------------------------------------------------------
*	*	         9	        84	16.10423	0.0291209	0.00126613	2		0.00
*	*	        37	        57	16.35039	0.0269231	0.00117057	2		0.00
```
