## Supplementary material for "All-at-once RNA folding with 3D motif prediction framed by evolutionary information": RF00814_mir-316.cacofold.helixcov

```
# RMs = 3 L = 93

# RM_HELIX NESTED 17-42 51-76, nbp = 24 nbp_cov = 1
# pvals: 0.454145,0.278524,0.454145,0.454145,0.305542,0.454145,0.454145,0.454145,0.454145,0.454145,0.454145,0.454145,0.454145,0.253536,0.0928571,0.454145,0.454145,0.454145,0.00117057,0.278524,0.0739369,0.607035,0.265325,0.607035
# aggregated NONE
NESTED  ::::::::::::::::<<<<<<<<<<-<<<<<<<<-<<<<<<________>>>>>>->>>>>>>>>>>>>>>>>>:::::::::::::::::
        ::::::::::::::::::::::::::::::::::::<__________________>::::::::::::::::::::::::::::::::::::

# RM_HELIX NESTED 4-14 79-89, nbp = 11 nbp_cov = 1
# pvals: 0.284472,0.661562,0.815074,0.147946,0.0198758,0.00126613,0.0198758,0.0739369,0.190647,0.0198758,0.0822981
# aggregated NONE
NESTED  :::<<<<<<<<<<<_______________________________________________________________>>>>>>>>>>>::::
        ::::::::<_________________________________________________________________________>:::::::::

# RM_BL bulged-G 27-66, nbp = 0 nbp_cov = 0 nhl_b_cov 1/2
# aggregated NONE
RM_BL   ::::::::::::::::::::::::::X:::::::::::::::::::::::::::::::::::::zz:::::::::::::::::::::::::: bulged-G
```
