## Supplementary material for "All-at-once RNA folding with 3D motif prediction framed by evolutionary information": RF00814_mir-316.cacofold.power

```
# Power analysis of CaCoFold structure 
#
# Powertype = SINGLE SUBSTITUTIONS
# covary  left_pos      right_pos    substitutions      power
#----------------------------------------------------------------
          4		89		3		0.02
          5		88		6		0.16
          6		87		4		0.07
          7		86		4		0.07
          8		85		7		0.20
     *    9		84		2		0.00
          10		83		2		0.00
          11		82		6		0.16
          12		81		5		0.11
          13		80		2		0.00
          14		79		4		0.07
          17		76		0		0.00
          18		75		2		0.00
          19		74		0		0.00
          20		73		1		0.00
          21		72		2		0.00
          22		71		1		0.00
          23		70		0		0.00
          24		69		1		0.00
          25		68		0		0.00
          26		67		5		0.11
          28		66		1		0.00
          29		65		0		0.00
          30		64		1		0.00
          31		63		1		0.00
          32		62		3		0.02
          33		61		0		0.00
          34		60		1		0.00
          35		59		0		0.00
     *    37		57		2		0.00
          38		56		1		0.00
          39		55		5		0.11
          40		54		3		0.02
          41		52		7		0.20
          42		51		8		0.24
#
# BPAIRS 35
# avg substitutions per BP  2.6
# BPAIRS expected to covary 1.6 +/- 1.1
# BPAIRS observed to covary 2
#
```
