## Supplementary material for "All-at-once RNA folding with 3D motif prediction framed by evolutionary information": RF00814_mir-316.helixcov

```
# RMs = 4 L = 93

# RM_HELIX NESTED 33-40 51-61, nbp = 7 nbp_cov = 1
# pvals: 0.454145,0.454145,0.454145,0.00117057,0.278524,0.479921,0.0121237
# aggregated NONE
NESTED  ::::::::::::::::::::::::::::::::<<<-<<<<__________>>-->>->>>::::::::::::::::::::::::::::::::
        ::::::::::::::::::::::::::::::::::::<__________________>::::::::::::::::::::::::::::::::::::

# RM_HELIX NESTED 28-30 64-66, nbp = 3 nbp_cov = 0
# pvals: 0.454145,0.454145,0.454145
# aggregated NONE
NESTED  :::::::::::::::::::::::::::<<<________________________________>>>:::::::::::::::::::::::::::
        ::::::::::::::::::::::::::::::::::::::::::::::::::::::::::::::::::::::::::::::::::::::::::::

# RM_HELIX NESTED 17-25 68-76, nbp = 8 nbp_cov = 0
# pvals: 0.454145,0.454145,0.454145,0.305542,0.454145,0.454145,0.454145,0.454145
# aggregated NONE
NESTED  ::::::::::::::::<-<<<<<<<_________________________________________>>>>>>>->:::::::::::::::::
        ::::::::::::::::::::::::::::::::::::::::::::::::::::::::::::::::::::::::::::::::::::::::::::

# RM_HELIX NESTED 8-13 80-85, nbp = 5 nbp_cov = 1
# pvals: 0.0198758,0.00126613,0.0198758,0.190647,0.0198758
# aggregated NONE
NESTED  :::::::<<<-<<_________________________________________________________________>>->>>::::::::
        ::::::::<_________________________________________________________________________>:::::::::
```
