## Supplementary material for "All-at-once RNA folding with 3D motif prediction framed by evolutionary information": RF00814_mir-316.power

```
# Power analysis of given structure 
#
# Powertype = SINGLE SUBSTITUTIONS
# covary  left_pos      right_pos    substitutions      power
#----------------------------------------------------------------
          8		85		7		0.20
     *    9		84		2		0.00
          10		83		2		0.00
          12		81		5		0.11
          13		80		2		0.00
          17		76		0		0.00
          19		74		0		0.00
          20		73		1		0.00
          21		72		2		0.00
          22		71		1		0.00
          23		70		0		0.00
          24		69		1		0.00
          25		68		0		0.00
          28		66		1		0.00
          29		65		0		0.00
          30		64		1		0.00
          33		61		0		0.00
          34		60		1		0.00
          35		59		0		0.00
     *    37		57		2		0.00
          38		56		1		0.00
          39		52		7		0.20
          40		51		3		0.02
#
# BPAIRS 23
# avg substitutions per BP  1.7
# BPAIRS expected to covary 0.5 +/- 0.7
# BPAIRS observed to covary 2
#
```
