## Supplementary material for "All-at-once RNA folding with 3D motif prediction framed by evolutionary information": RF00814_mir-316.sorted.cov

```
#
# Method Target_E-val [cov_min,cov_max] [FP | TP True Found | Sen PPV F] 
# GTp    0.05         [-9.95,17.27]     [0 | 2 23 2 | 8.70 100.00 16.00] 
#
#       left_pos       right_pos        score          E-value           pvalue       substitutions      power
#--------------------------------------------------------------------------------------------------------------
*	      37	      57	16.35039	0.0269231	0.00117057	2		0.00
*	       9	      84	16.10423	0.0291209	0.00126613	2		0.00
```
