## Supplementary material for "All-at-once RNA folding with 3D motif prediction framed by evolutionary information": RF00814_mir-316.surv

```
16.350000	0.0434783
16.100000	0.0869565
11.450000	0.130435
10.300000	0.26087
1.650000	0.304348
0.250000	0.347826
0.050000	0.391304
-0.050000	0.956522
-0.100000	1
&
17.250000	0.000240211
16.350000	0.000720634
16.050000	0.000960846
15.950000	0.00120106
14.600000	0.00168148
14.100000	0.00192169
13.800000	0.00264233
13.400000	0.00312275
12.800000	0.00336296
12.400000	0.00360317
12.150000	0.00408359
11.900000	0.00456402
11.700000	0.00504444
11.500000	0.00528465
11.400000	0.00552486
11.250000	0.00576507
11.150000	0.0062455
10.950000	0.00648571
10.850000	0.00672592
10.800000	0.00720634
10.750000	0.00744655
10.600000	0.00768676
10.400000	0.00792698
10.350000	0.00816719
10.300000	0.0100889
10.200000	0.0105693
10.050000	0.0108095
10.000000	0.0115301
9.850000	0.0117704
9.800000	0.0120106
9.750000	0.0127312
9.700000	0.0129714
9.600000	0.0132116
9.500000	0.0144127
9.350000	0.0148931
9.300000	0.0151333
9.250000	0.0153735
9.200000	0.0156137
8.900000	0.0160942
8.850000	0.0163344
8.800000	0.0165746
8.750000	0.017055
8.700000	0.0172952
8.600000	0.0175354
8.400000	0.0177756
8.350000	0.0182561
8.250000	0.0189767
8.200000	0.0196973
8.150000	0.0199375
8.100000	0.0211386
8.050000	0.0213788
8.000000	0.021619
7.900000	0.0218592
7.850000	0.0220994
7.800000	0.0223397
7.750000	0.0230603
7.650000	0.0235407
7.550000	0.0237809
7.500000	0.0242613
7.450000	0.0252222
7.400000	0.0257026
7.350000	0.0271439
7.250000	0.0281047
7.200000	0.0285852
7.150000	0.0293058
7.100000	0.0297862
7.050000	0.0305068
7.000000	0.0312275
6.950000	0.0314677
6.900000	0.0324285
6.800000	0.0338698
6.750000	0.0348307
6.700000	0.0355513
6.650000	0.0365121
6.600000	0.0369926
6.550000	0.037473
6.500000	0.0396349
6.450000	0.0398751
6.400000	0.0403555
6.350000	0.0408359
6.300000	0.0410761
6.250000	0.0425174
6.150000	0.0437185
6.100000	0.0444391
6.050000	0.0446793
6.000000	0.0461206
5.950000	0.0468412
5.900000	0.0480423
5.850000	0.0494835
5.800000	0.0514052
5.750000	0.0528465
5.700000	0.0533269
5.650000	0.0542878
5.600000	0.0559693
5.550000	0.0562095
5.500000	0.0566899
5.450000	0.0581312
5.400000	0.0588518
5.350000	0.0595724
5.300000	0.0607735
5.250000	0.0617343
5.200000	0.0619745
5.150000	0.0622147
5.100000	0.062455
5.050000	0.0626952
5.000000	0.063656
4.950000	0.0641364
4.900000	0.0658179
4.850000	0.067019
4.800000	0.0674994
4.750000	0.06822
4.700000	0.0689407
4.650000	0.0706221
4.600000	0.0711026
4.550000	0.071583
4.500000	0.0720634
4.450000	0.0732645
4.400000	0.0739851
4.350000	0.0742253
4.300000	0.0751862
4.250000	0.0754264
4.200000	0.0759068
4.150000	0.0763872
4.100000	0.0771079
4.050000	0.0775883
4.000000	0.0785491
3.950000	0.0787893
3.900000	0.0802306
3.850000	0.0809512
3.750000	0.0814317
3.700000	0.0823925
3.650000	0.085275
3.600000	0.0867163
3.550000	0.0881576
3.500000	0.0883978
3.450000	0.0893586
3.400000	0.0898391
3.350000	0.0917607
3.300000	0.0953639
3.250000	0.0963248
3.200000	0.0970454
3.150000	0.0980062
3.100000	0.0987269
3.050000	0.0994475
3.000000	0.100168
2.950000	0.10233
2.900000	0.10257
2.850000	0.103531
2.800000	0.104252
2.750000	0.107615
2.700000	0.110257
2.650000	0.111218
2.600000	0.112419
2.550000	0.114341
2.500000	0.114821
2.450000	0.116743
2.400000	0.120346
2.350000	0.121547
2.300000	0.124189
2.250000	0.12491
2.200000	0.126832
2.150000	0.127552
2.100000	0.128273
2.050000	0.128513
2.000000	0.130195
1.950000	0.132116
1.900000	0.134038
1.800000	0.135239
1.750000	0.1362
1.700000	0.13692
1.650000	0.140764
1.600000	0.143646
1.550000	0.145328
1.500000	0.147009
1.450000	0.14821
1.400000	0.152534
1.350000	0.154216
1.300000	0.155177
1.250000	0.157579
1.200000	0.160221
1.150000	0.161182
1.100000	0.163104
1.050000	0.164785
1.000000	0.167187
0.950000	0.169109
0.900000	0.17079
0.850000	0.173192
0.800000	0.174153
0.750000	0.175595
0.700000	0.177036
0.650000	0.180399
0.600000	0.18184
0.550000	0.184242
0.500000	0.186164
0.450000	0.188326
0.400000	0.192169
0.350000	0.194811
0.300000	0.197214
0.250000	0.230363
0.200000	0.232284
0.150000	0.234206
0.100000	0.237569
0.050000	0.252462
0.000000	0.310353
-0.050000	0.632717
-0.100000	0.70502
-0.150000	0.708383
-0.200000	0.713188
-0.250000	0.717752
-0.300000	0.720154
-0.350000	0.723517
-0.400000	0.726639
-0.450000	0.731684
-0.500000	0.737929
-0.550000	0.742013
-0.600000	0.744896
-0.650000	0.747298
-0.700000	0.74994
-0.750000	0.754264
-0.800000	0.755945
-0.850000	0.758828
-0.900000	0.763872
-0.950000	0.767956
-1.000000	0.771319
-1.050000	0.774442
-1.100000	0.775883
-1.150000	0.779006
-1.200000	0.781408
-1.250000	0.783089
-1.300000	0.787173
-1.350000	0.789335
-1.400000	0.791256
-1.450000	0.7951
-1.500000	0.797742
-1.550000	0.802066
-1.600000	0.808311
-1.650000	0.810473
-1.700000	0.815758
-1.750000	0.817199
-1.800000	0.820322
-1.850000	0.824405
-1.900000	0.826327
-1.950000	0.82921
-2.000000	0.833534
-2.050000	0.835695
-2.100000	0.839779
-2.150000	0.844343
-2.200000	0.846505
-2.250000	0.849628
-2.300000	0.853471
-2.350000	0.855873
-2.400000	0.858275
-2.450000	0.86404
-2.500000	0.868604
-2.550000	0.872208
-2.600000	0.873409
-2.650000	0.882777
-2.700000	0.885419
-2.750000	0.887821
-2.800000	0.889263
-2.850000	0.893346
-2.900000	0.895988
-2.950000	0.89767
-3.000000	0.900072
-3.050000	0.902955
-3.100000	0.903915
-3.150000	0.904876
-3.200000	0.908239
-3.250000	0.910161
-3.300000	0.912563
-3.350000	0.915205
-3.400000	0.918328
-3.450000	0.92049
-3.500000	0.921691
-3.550000	0.922652
-3.600000	0.924814
-3.650000	0.927216
-3.700000	0.93202
-3.750000	0.935864
-3.800000	0.936344
-3.850000	0.937305
-3.950000	0.938746
-4.000000	0.939467
-4.050000	0.940428
-4.100000	0.941148
-4.150000	0.942589
-4.200000	0.944992
-4.250000	0.947394
-4.300000	0.949315
-4.350000	0.951958
-4.400000	0.953639
-4.450000	0.95508
-4.500000	0.956522
-4.550000	0.957963
-4.600000	0.960125
-4.650000	0.962527
-4.700000	0.963007
-4.750000	0.963968
-4.800000	0.96541
-4.850000	0.96613
-4.900000	0.966851
-4.950000	0.967571
-5.000000	0.968292
-5.050000	0.969493
-5.100000	0.970934
-5.150000	0.973337
-5.200000	0.975258
-5.250000	0.975498
-5.300000	0.976219
-5.350000	0.97766
-5.400000	0.978141
-5.450000	0.978381
-5.500000	0.978861
-5.600000	0.979102
-5.650000	0.979582
-5.700000	0.980303
-5.750000	0.980783
-5.800000	0.981264
-5.850000	0.981504
-5.900000	0.982465
-5.950000	0.982705
-6.000000	0.982945
-6.150000	0.983425
-6.200000	0.984146
-6.250000	0.984867
-6.300000	0.985107
-6.350000	0.985347
-6.400000	0.985587
-6.450000	0.986308
-6.500000	0.987029
-6.600000	0.987749
-6.650000	0.987989
-6.700000	0.98847
-6.850000	0.98871
-6.900000	0.98919
-7.150000	0.989431
-7.200000	0.990151
-7.250000	0.990632
-7.300000	0.991833
-7.350000	0.992553
-7.400000	0.993034
-7.600000	0.993274
-7.650000	0.993995
-7.750000	0.994475
-7.800000	0.994715
-7.850000	0.994956
-8.050000	0.995196
-8.150000	0.995436
-8.200000	0.995916
-8.300000	0.996637
-8.400000	0.996877
-8.450000	0.997358
-8.550000	0.997598
-8.600000	0.998078
-8.650000	0.998319
-8.750000	0.998559
-8.850000	0.998799
-8.900000	0.999039
-9.150000	0.999279
-9.300000	0.99952
-9.500000	0.99976
-9.950000	1
&
21.850000	1.19446e-05
21.100000	2.38892e-05
19.650000	3.58337e-05
19.500000	4.77783e-05
18.950000	5.97229e-05
18.900000	8.3612e-05
18.800000	9.55566e-05
18.750000	0.000107501
18.650000	0.000119446
18.550000	0.00013139
18.350000	0.000143335
18.300000	0.00015528
18.250000	0.000203058
18.100000	0.000215002
18.000000	0.000238892
17.950000	0.000262781
17.850000	0.000274725
17.800000	0.000298614
17.750000	0.000322504
17.700000	0.000334448
17.600000	0.000346393
17.550000	0.000370282
17.500000	0.000394171
17.350000	0.000406116
17.300000	0.00041806
17.250000	0.000465839
17.200000	0.000501672
17.150000	0.000549451
17.100000	0.000585284
17.050000	0.000597229
17.000000	0.000609173
16.950000	0.000692785
16.900000	0.00070473
16.850000	0.000740564
16.800000	0.000752508
16.700000	0.00083612
16.650000	0.000883899
16.600000	0.00101529
16.550000	0.00107501
16.500000	0.0010989
16.450000	0.00114668
16.400000	0.00117057
16.300000	0.00119446
16.250000	0.0012064
16.200000	0.00121835
16.150000	0.00126613
16.050000	0.00129001
16.000000	0.00137363
15.950000	0.0014214
15.900000	0.00144529
15.850000	0.00145724
15.800000	0.00151696
15.750000	0.00157668
15.650000	0.00161252
15.600000	0.00163641
15.550000	0.00164835
15.500000	0.00172002
15.450000	0.00181558
15.400000	0.00189919
15.350000	0.00192308
15.300000	0.00199474
15.250000	0.00205447
15.200000	0.00212613
15.150000	0.00228141
15.100000	0.00236503
15.050000	0.0024128
15.000000	0.00247253
14.950000	0.00250836
14.900000	0.00261586
14.850000	0.00271142
14.800000	0.00281892
14.750000	0.00289059
14.700000	0.00292642
14.650000	0.00296226
14.600000	0.00314142
14.550000	0.00321309
14.500000	0.00328476
14.450000	0.00336837
14.400000	0.00342809
14.350000	0.00345198
14.300000	0.00346393
14.250000	0.00352365
14.200000	0.00355948
14.150000	0.00363115
14.100000	0.00382226
14.050000	0.0038581
14.000000	0.00394171
13.950000	0.00397754
13.900000	0.00414477
13.850000	0.00424032
13.800000	0.00434783
13.750000	0.00443144
13.700000	0.00461061
13.650000	0.00475394
13.600000	0.00496894
13.550000	0.00508839
13.500000	0.00513617
13.450000	0.00525561
13.400000	0.00539895
13.350000	0.00553034
13.300000	0.00563784
13.250000	0.00592451
13.200000	0.00607979
13.150000	0.00623507
13.100000	0.00633063
13.050000	0.00648591
13.000000	0.00668896
12.950000	0.0068323
12.900000	0.00705925
12.850000	0.00716675
12.800000	0.0072623
12.750000	0.00756092
12.700000	0.00765647
12.650000	0.00781175
12.600000	0.00799092
12.550000	0.00812231
12.500000	0.00833731
12.450000	0.00863593
12.400000	0.00883899
12.350000	0.00898232
12.300000	0.00916149
12.250000	0.00936455
12.200000	0.00946011
12.150000	0.00966316
12.100000	0.00984233
12.050000	0.00999761
12.000000	0.0102126
11.950000	0.0103321
11.900000	0.0104396
11.850000	0.0107023
11.800000	0.0108098
11.750000	0.0109532
11.700000	0.0111443
11.650000	0.0113832
11.600000	0.0115862
11.550000	0.0117774
11.500000	0.0119924
11.450000	0.0121237
11.400000	0.0123149
11.350000	0.0125896
11.300000	0.0127688
11.250000	0.0130076
11.200000	0.0134735
11.150000	0.0139274
11.100000	0.0143813
11.050000	0.0145963
11.000000	0.0150143
10.950000	0.0152293
10.900000	0.0155518
10.850000	0.0159938
10.800000	0.0163521
10.750000	0.0166388
10.700000	0.017021
10.650000	0.0172838
10.600000	0.0175227
10.550000	0.0178571
10.500000	0.0181916
10.450000	0.0185499
10.400000	0.0192427
10.350000	0.0195294
10.300000	0.0198758
10.250000	0.0203655
10.200000	0.0206522
10.150000	0.0210344
10.100000	0.0214405
10.050000	0.0218108
10.000000	0.0220616
9.950000	0.0225514
9.900000	0.0229575
9.850000	0.0233397
9.800000	0.023698
9.750000	0.0241997
9.700000	0.0246058
9.650000	0.0251075
9.600000	0.0255495
9.550000	0.02586
9.500000	0.0262303
9.450000	0.0267559
9.400000	0.0270903
9.350000	0.0274725
9.300000	0.0279025
9.250000	0.0281534
9.200000	0.0287864
9.150000	0.0291328
9.100000	0.0296226
9.050000	0.0301601
9.000000	0.0307215
8.950000	0.0314142
8.900000	0.0318801
8.850000	0.0323101
8.800000	0.0327401
8.750000	0.0333493
8.700000	0.0339107
8.650000	0.0342212
8.600000	0.0346871
8.550000	0.0352484
8.500000	0.0358815
8.450000	0.0365026
8.400000	0.0371476
8.350000	0.0375538
8.300000	0.0379838
8.250000	0.038366
8.200000	0.0389035
8.150000	0.0396202
8.100000	0.0402413
8.050000	0.0407549
8.000000	0.0414357
7.950000	0.0421644
7.900000	0.0427258
7.850000	0.0432274
7.800000	0.0438605
7.750000	0.0443741
7.700000	0.0448758
7.650000	0.0454013
7.600000	0.0460344
7.550000	0.046763
7.500000	0.0475633
7.450000	0.0483397
7.400000	0.0490086
7.350000	0.0496536
7.300000	0.0504061
7.250000	0.0511108
7.200000	0.0516722
7.150000	0.0524128
7.100000	0.0532609
7.050000	0.0537984
7.000000	0.0544434
6.950000	0.0551481
6.900000	0.0559365
6.850000	0.0567606
6.800000	0.0576684
6.750000	0.0583134
6.700000	0.0589823
6.650000	0.0597587
6.600000	0.0604157
6.550000	0.0613354
6.500000	0.0624104
6.450000	0.0633182
6.400000	0.0643693
6.350000	0.0653488
6.300000	0.0661371
6.250000	0.0671644
6.200000	0.0678691
6.150000	0.0687649
6.100000	0.0696488
6.050000	0.0705805
6.000000	0.071333
5.950000	0.0720855
5.900000	0.0729694
5.850000	0.0739369
5.800000	0.0747492
5.750000	0.0755972
5.700000	0.0765528
5.650000	0.0776039
5.600000	0.0785117
5.550000	0.0794314
5.500000	0.0804228
5.450000	0.0814142
5.400000	0.0822981
5.350000	0.0833731
5.300000	0.0841137
5.250000	0.0850573
5.200000	0.0859054
5.150000	0.0868968
5.100000	0.0876613
5.050000	0.0884138
5.000000	0.0895127
4.950000	0.090743
4.900000	0.0916985
4.850000	0.0928571
4.800000	0.0939441
4.750000	0.0948399
4.700000	0.0958313
4.650000	0.0967152
4.600000	0.09785
4.550000	0.0988294
4.500000	0.100167
4.450000	0.10129
4.400000	0.102341
4.350000	0.103392
4.300000	0.104396
4.250000	0.105447
4.200000	0.106522
4.150000	0.107501
4.100000	0.108469
4.050000	0.110022
4.000000	0.111168
3.950000	0.112279
3.900000	0.113784
3.850000	0.115432
3.800000	0.116806
3.750000	0.118084
3.700000	0.119505
3.650000	0.120784
3.600000	0.122241
3.550000	0.12328
3.500000	0.124367
3.450000	0.125514
3.400000	0.126995
3.350000	0.12807
3.300000	0.128846
3.250000	0.130053
3.200000	0.131964
3.150000	0.13329
3.100000	0.134806
3.050000	0.136204
3.000000	0.137721
2.950000	0.140158
2.900000	0.141782
2.850000	0.144195
2.800000	0.145796
2.750000	0.147946
2.700000	0.150621
2.650000	0.152461
2.600000	0.154037
2.550000	0.155614
2.500000	0.157358
2.450000	0.159185
2.400000	0.161204
2.350000	0.162805
2.300000	0.164775
2.250000	0.166484
2.200000	0.168645
2.150000	0.170533
2.100000	0.172647
2.050000	0.174486
2.000000	0.176374
1.950000	0.178225
1.900000	0.179945
1.850000	0.181868
1.800000	0.184161
1.750000	0.186407
1.700000	0.188426
1.650000	0.190647
1.600000	0.192726
1.550000	0.19527
1.500000	0.197946
1.450000	0.200203
1.400000	0.202437
1.350000	0.204718
1.300000	0.207191
1.250000	0.209591
1.200000	0.212243
1.150000	0.21474
1.100000	0.217045
1.050000	0.219732
1.000000	0.222301
0.950000	0.225119
0.900000	0.228082
0.850000	0.231211
0.800000	0.233994
0.750000	0.236586
0.700000	0.23999
0.650000	0.243681
0.600000	0.24705
0.550000	0.250179
0.500000	0.253536
0.450000	0.25725
0.400000	0.261049
0.350000	0.265325
0.300000	0.269888
0.250000	0.278524
0.200000	0.284472
0.150000	0.289501
0.100000	0.296226
0.050000	0.305542
0.000000	0.328978
-0.050000	0.454145
-0.100000	0.479921
-0.150000	0.504181
-0.200000	0.527019
-0.250000	0.546309
-0.300000	0.560643
-0.350000	0.572635
-0.400000	0.583911
-0.450000	0.592654
-0.500000	0.600215
-0.550000	0.607035
-0.600000	0.61413
-0.650000	0.620007
-0.700000	0.626254
-0.750000	0.632023
-0.800000	0.638103
-0.850000	0.644338
-0.900000	0.649677
-0.950000	0.655877
-1.000000	0.661562
-1.050000	0.667762
-1.100000	0.673483
-1.150000	0.679001
-1.200000	0.68452
-1.250000	0.690086
-1.300000	0.695294
-1.350000	0.700753
-1.400000	0.706223
-1.450000	0.71155
-1.500000	0.717236
-1.550000	0.722169
-1.600000	0.727198
-1.650000	0.732406
-1.700000	0.737255
-1.750000	0.742666
-1.800000	0.747778
-1.850000	0.752711
-1.900000	0.757656
-1.950000	0.762398
-2.000000	0.767559
-2.050000	0.772312
-2.100000	0.776935
-2.150000	0.782119
-2.200000	0.786849
-2.250000	0.791675
-2.300000	0.795999
-2.350000	0.801027
-2.400000	0.805554
-2.450000	0.810523
-2.500000	0.815074
-2.550000	0.820007
-2.600000	0.825036
-2.650000	0.828822
-2.700000	0.833373
-2.750000	0.837613
-2.800000	0.841412
-2.850000	0.845616
-2.900000	0.849594
-2.950000	0.853153
-3.000000	0.856617
-3.050000	0.860201
-3.100000	0.864059
-3.150000	0.867594
-3.200000	0.870951
-3.250000	0.874021
-3.300000	0.877222
-3.350000	0.880483
-3.400000	0.883636
-3.450000	0.887148
-3.500000	0.890265
-3.550000	0.893407
-3.600000	0.896584
-3.650000	0.899809
-3.700000	0.902317
-3.750000	0.90479
-3.800000	0.907668
-3.850000	0.910189
-3.900000	0.913139
-3.950000	0.915839
-4.000000	0.918347
-4.050000	0.920903
-4.100000	0.923196
-4.150000	0.925012
-4.200000	0.927198
-4.250000	0.929228
-4.300000	0.931522
-4.350000	0.933266
-4.400000	0.935452
-4.450000	0.937697
-4.500000	0.939752
-4.550000	0.941436
-4.600000	0.943299
-4.650000	0.945342
-4.700000	0.947157
-4.750000	0.948722
-4.800000	0.950514
-4.850000	0.952043
-4.900000	0.953524
-4.950000	0.955029
-5.000000	0.956486
-5.050000	0.957991
-5.100000	0.959209
-5.150000	0.960607
-5.200000	0.961861
-5.250000	0.962852
-5.300000	0.964047
-5.350000	0.965492
-5.400000	0.966448
-5.450000	0.967821
-5.500000	0.968789
-5.550000	0.969971
-5.600000	0.971094
-5.650000	0.972086
-5.700000	0.973196
-5.750000	0.974295
-5.800000	0.975287
-5.850000	0.976003
-5.900000	0.976947
-5.950000	0.977711
-6.000000	0.978512
-6.050000	0.979193
-6.100000	0.979885
-6.150000	0.980686
-6.200000	0.981534
-6.250000	0.982394
-6.300000	0.982931
-6.350000	0.983612
-6.400000	0.984209
-6.450000	0.98483
-6.500000	0.985344
-6.550000	0.985953
-6.600000	0.986503
-6.650000	0.987183
-6.700000	0.987745
-6.750000	0.988258
-6.800000	0.988688
-6.850000	0.989071
-6.900000	0.989632
-6.950000	0.990038
-7.000000	0.990409
-7.050000	0.990874
-7.100000	0.991245
-7.150000	0.991555
-7.200000	0.991937
-7.250000	0.992332
-7.300000	0.99269
-7.350000	0.993012
-7.400000	0.993371
-7.450000	0.99361
-7.500000	0.993849
-7.550000	0.994159
-7.600000	0.994362
-7.650000	0.994541
-7.700000	0.994732
-7.750000	0.994959
-7.800000	0.995222
-7.850000	0.995413
-7.900000	0.995736
-7.950000	0.995891
-8.000000	0.99607
-8.050000	0.996214
-8.100000	0.996345
-8.150000	0.996512
-8.200000	0.99662
-8.250000	0.996763
-8.300000	0.996954
-8.350000	0.997109
-8.400000	0.997241
-8.450000	0.997301
-8.500000	0.997396
-8.550000	0.997539
-8.600000	0.997611
-8.650000	0.997778
-8.700000	0.997826
-8.750000	0.997898
-8.800000	0.997993
-8.850000	0.998172
-8.900000	0.99828
-8.950000	0.998411
-9.000000	0.998519
-9.050000	0.998614
-9.100000	0.998638
-9.150000	0.998746
-9.200000	0.998829
-9.250000	0.998865
-9.300000	0.999009
-9.350000	0.999044
-9.400000	0.99908
-9.450000	0.99914
-9.500000	0.999176
-9.600000	0.9992
-9.650000	0.999224
-9.700000	0.999271
-9.750000	0.999283
-9.800000	0.999307
-9.850000	0.999343
-9.900000	0.999427
-9.950000	1
&
54.150000	6.99845e-23
54.100000	7.43037e-23
54.050000	7.88895e-23
54.000000	8.37582e-23
53.950000	8.89273e-23
53.900000	9.44154e-23
53.850000	1.00242e-22
53.800000	1.06428e-22
53.750000	1.12996e-22
53.700000	1.1997e-22
53.650000	1.27373e-22
53.600000	1.35234e-22
53.550000	1.43579e-22
53.500000	1.52439e-22
53.450000	1.61846e-22
53.400000	1.71834e-22
53.350000	1.82437e-22
53.300000	1.93695e-22
53.250000	2.05648e-22
53.200000	2.18337e-22
53.150000	2.3181e-22
53.100000	2.46114e-22
53.050000	2.61301e-22
53.000000	2.77424e-22
52.950000	2.94543e-22
52.900000	3.12717e-22
52.850000	3.32013e-22
52.800000	3.52499e-22
52.750000	3.74248e-22
52.700000	3.9734e-22
52.650000	4.21856e-22
52.600000	4.47885e-22
52.550000	4.75519e-22
52.500000	5.04858e-22
52.450000	5.36008e-22
52.400000	5.69078e-22
52.350000	6.04189e-22
52.300000	6.41465e-22
52.250000	6.81041e-22
52.200000	7.23059e-22
52.150000	7.67668e-22
52.100000	8.15029e-22
52.050000	8.65311e-22
52.000000	9.18695e-22
51.950000	9.75372e-22
51.900000	1.03554e-21
51.850000	1.09943e-21
51.800000	1.16725e-21
51.750000	1.23926e-21
51.700000	1.31571e-21
51.650000	1.39688e-21
51.600000	1.48305e-21
51.550000	1.57454e-21
51.500000	1.67167e-21
51.450000	1.77479e-21
51.400000	1.88426e-21
51.350000	2.0005e-21
51.300000	2.1239e-21
51.250000	2.25491e-21
51.200000	2.394e-21
51.150000	2.54167e-21
51.100000	2.69845e-21
51.050000	2.86489e-21
51.000000	3.0416e-21
50.950000	3.22921e-21
50.900000	3.42839e-21
50.850000	3.63985e-21
50.800000	3.86435e-21
50.750000	4.1027e-21
50.700000	4.35575e-21
50.650000	4.62439e-21
50.600000	4.90961e-21
50.550000	5.21241e-21
50.500000	5.53389e-21
50.450000	5.87519e-21
50.400000	6.23754e-21
50.350000	6.62222e-21
50.300000	7.03063e-21
50.250000	7.46423e-21
50.200000	7.92455e-21
50.150000	8.41327e-21
50.100000	8.93211e-21
50.050000	9.48295e-21
50.000000	1.00678e-20
49.950000	1.06886e-20
49.900000	1.13477e-20
49.850000	1.20475e-20
49.800000	1.27904e-20
49.750000	1.35792e-20
49.700000	1.44165e-20
49.650000	1.53055e-20
49.600000	1.62493e-20
49.550000	1.72513e-20
49.500000	1.8315e-20
49.450000	1.94444e-20
49.400000	2.06433e-20
49.350000	2.19162e-20
49.300000	2.32675e-20
49.250000	2.47021e-20
49.200000	2.62252e-20
49.150000	2.78422e-20
49.100000	2.95589e-20
49.050000	3.13813e-20
49.000000	3.33162e-20
48.950000	3.53702e-20
48.900000	3.7551e-20
48.850000	3.98661e-20
48.800000	4.23239e-20
48.750000	4.49333e-20
48.700000	4.77034e-20
48.650000	5.06444e-20
48.600000	5.37666e-20
48.550000	5.70812e-20
48.500000	6.06002e-20
48.450000	6.4336e-20
48.400000	6.83021e-20
48.350000	7.25126e-20
48.300000	7.69827e-20
48.250000	8.17283e-20
48.200000	8.67663e-20
48.150000	9.21148e-20
48.100000	9.7793e-20
48.050000	1.03821e-19
48.000000	1.10221e-19
47.950000	1.17015e-19
47.900000	1.24227e-19
47.850000	1.31885e-19
47.800000	1.40014e-19
47.750000	1.48644e-19
47.700000	1.57806e-19
47.650000	1.67532e-19
47.600000	1.77858e-19
47.550000	1.8882e-19
47.500000	2.00458e-19
47.450000	2.12812e-19
47.400000	2.25928e-19
47.350000	2.39852e-19
47.300000	2.54634e-19
47.250000	2.70327e-19
47.200000	2.86987e-19
47.150000	3.04674e-19
47.100000	3.2345e-19
47.050000	3.43383e-19
47.000000	3.64544e-19
46.950000	3.87009e-19
46.900000	4.10858e-19
46.850000	4.36176e-19
46.800000	4.63055e-19
46.750000	4.91589e-19
46.700000	5.21881e-19
46.650000	5.54039e-19
46.600000	5.88178e-19
46.550000	6.24421e-19
46.500000	6.62896e-19
46.450000	7.03742e-19
46.400000	7.47103e-19
46.350000	7.93136e-19
46.300000	8.42004e-19
46.250000	8.93883e-19
46.200000	9.48958e-19
46.150000	1.00742e-18
46.100000	1.06949e-18
46.050000	1.13538e-18
46.000000	1.20533e-18
45.950000	1.27959e-18
45.900000	1.35843e-18
45.850000	1.44211e-18
45.800000	1.53096e-18
45.750000	1.62527e-18
45.700000	1.72539e-18
45.650000	1.83168e-18
45.600000	1.94452e-18
45.550000	2.0643e-18
45.500000	2.19147e-18
45.450000	2.32646e-18
45.400000	2.46977e-18
45.350000	2.6219e-18
45.300000	2.7834e-18
45.250000	2.95485e-18
45.200000	3.13685e-18
45.150000	3.33007e-18
45.100000	3.53518e-18
45.050000	3.75292e-18
45.000000	3.98407e-18
44.950000	4.22945e-18
44.900000	4.48994e-18
44.850000	4.76647e-18
44.800000	5.06003e-18
44.750000	5.37166e-18
44.700000	5.70248e-18
44.650000	6.05367e-18
44.600000	6.42648e-18
44.550000	6.82225e-18
44.500000	7.24238e-18
44.450000	7.68837e-18
44.400000	8.16183e-18
44.350000	8.66443e-18
44.300000	9.19798e-18
44.250000	9.76437e-18
44.200000	1.03656e-17
44.150000	1.10039e-17
44.100000	1.16815e-17
44.050000	1.24007e-17
44.000000	1.31643e-17
43.950000	1.39748e-17
43.900000	1.48353e-17
43.850000	1.57487e-17
43.800000	1.67183e-17
43.750000	1.77476e-17
43.700000	1.88403e-17
43.650000	2.00002e-17
43.600000	2.12315e-17
43.550000	2.25387e-17
43.500000	2.39262e-17
43.450000	2.53991e-17
43.400000	2.69627e-17
43.350000	2.86226e-17
43.300000	3.03846e-17
43.250000	3.2255e-17
43.200000	3.42405e-17
43.150000	3.63482e-17
43.100000	3.85856e-17
43.050000	4.09607e-17
43.000000	4.34819e-17
42.950000	4.61583e-17
42.900000	4.89994e-17
42.850000	5.20153e-17
42.800000	5.52168e-17
42.750000	5.86152e-17
42.700000	6.22228e-17
42.650000	6.60523e-17
42.600000	7.01175e-17
42.550000	7.44327e-17
42.500000	7.90135e-17
42.450000	8.38761e-17
42.400000	8.90378e-17
42.350000	9.45171e-17
42.300000	1.00333e-16
42.250000	1.06508e-16
42.200000	1.13062e-16
42.150000	1.20019e-16
42.100000	1.27404e-16
42.050000	1.35244e-16
42.000000	1.43565e-16
41.950000	1.52399e-16
41.900000	1.61776e-16
41.850000	1.71729e-16
41.800000	1.82295e-16
41.750000	1.93511e-16
41.700000	2.05417e-16
41.650000	2.18055e-16
41.600000	2.3147e-16
41.550000	2.4571e-16
41.500000	2.60826e-16
41.450000	2.76872e-16
41.400000	2.93904e-16
41.350000	3.11984e-16
41.300000	3.31175e-16
41.250000	3.51547e-16
41.200000	3.73172e-16
41.150000	3.96126e-16
41.100000	4.20492e-16
41.050000	4.46356e-16
41.000000	4.7381e-16
40.950000	5.02953e-16
40.900000	5.33887e-16
40.850000	5.66723e-16
40.800000	6.01578e-16
40.750000	6.38576e-16
40.700000	6.77849e-16
40.650000	7.19536e-16
40.600000	7.63786e-16
40.550000	8.10756e-16
40.500000	8.60613e-16
40.450000	9.13536e-16
40.400000	9.69712e-16
40.350000	1.02934e-15
40.300000	1.09263e-15
40.250000	1.15982e-15
40.200000	1.23113e-15
40.150000	1.30683e-15
40.100000	1.38718e-15
40.050000	1.47247e-15
40.000000	1.563e-15
39.950000	1.6591e-15
39.900000	1.7611e-15
39.850000	1.86937e-15
39.800000	1.98429e-15
39.750000	2.10627e-15
39.700000	2.23576e-15
39.650000	2.37319e-15
39.600000	2.51908e-15
39.550000	2.67393e-15
39.500000	2.83829e-15
39.450000	3.01275e-15
39.400000	3.19793e-15
39.350000	3.39449e-15
39.300000	3.60313e-15
39.250000	3.82458e-15
39.200000	4.05964e-15
39.150000	4.30914e-15
39.100000	4.57397e-15
39.050000	4.85507e-15
39.000000	5.15343e-15
38.950000	5.47013e-15
38.900000	5.80628e-15
38.850000	6.16307e-15
38.800000	6.54179e-15
38.750000	6.94376e-15
38.700000	7.37043e-15
38.650000	7.8233e-15
38.600000	8.30398e-15
38.550000	8.81419e-15
38.500000	9.35573e-15
38.450000	9.93053e-15
38.400000	1.05406e-14
38.350000	1.11882e-14
38.300000	1.18755e-14
38.250000	1.26051e-14
38.200000	1.33794e-14
38.150000	1.42013e-14
38.100000	1.50736e-14
38.050000	1.59995e-14
38.000000	1.69823e-14
37.950000	1.80254e-14
37.900000	1.91325e-14
37.850000	2.03077e-14
37.800000	2.15549e-14
37.750000	2.28787e-14
37.700000	2.42838e-14
37.650000	2.57752e-14
37.600000	2.73581e-14
37.550000	2.90381e-14
37.500000	3.08213e-14
37.450000	3.27139e-14
37.400000	3.47227e-14
37.350000	3.68548e-14
37.300000	3.91177e-14
37.250000	4.15195e-14
37.200000	4.40688e-14
37.150000	4.67744e-14
37.100000	4.96461e-14
37.050000	5.2694e-14
37.000000	5.5929e-14
36.950000	5.93624e-14
36.900000	6.30065e-14
36.850000	6.68742e-14
36.800000	7.09793e-14
36.750000	7.53361e-14
36.700000	7.99603e-14
36.650000	8.48682e-14
36.600000	9.00771e-14
36.550000	9.56056e-14
36.500000	1.01473e-13
36.450000	1.07701e-13
36.400000	1.1431e-13
36.350000	1.21325e-13
36.300000	1.28771e-13
36.250000	1.36672e-13
36.200000	1.45059e-13
36.150000	1.5396e-13
36.100000	1.63407e-13
36.050000	1.73433e-13
36.000000	1.84073e-13
35.950000	1.95367e-13
35.900000	2.07353e-13
35.850000	2.20074e-13
35.800000	2.33574e-13
35.750000	2.47903e-13
35.700000	2.6311e-13
35.650000	2.79249e-13
35.600000	2.96378e-13
35.550000	3.14557e-13
35.500000	3.33851e-13
35.450000	3.54327e-13
35.400000	3.76058e-13
35.350000	3.99121e-13
35.300000	4.23598e-13
35.250000	4.49575e-13
35.200000	4.77144e-13
35.150000	5.06402e-13
35.100000	5.37454e-13
35.050000	5.70409e-13
35.000000	6.05383e-13
34.950000	6.425e-13
34.900000	6.81892e-13
34.850000	7.23697e-13
34.800000	7.68063e-13
34.750000	8.15148e-13
34.700000	8.65118e-13
34.650000	9.18148e-13
34.600000	9.74428e-13
34.550000	1.03415e-12
34.500000	1.09754e-12
34.450000	1.16481e-12
34.400000	1.2362e-12
34.350000	1.31196e-12
34.300000	1.39236e-12
34.250000	1.47768e-12
34.200000	1.56823e-12
34.150000	1.66433e-12
34.100000	1.76631e-12
34.050000	1.87453e-12
34.000000	1.98938e-12
33.950000	2.11127e-12
33.900000	2.24061e-12
33.850000	2.37787e-12
33.800000	2.52354e-12
33.750000	2.67813e-12
33.700000	2.84217e-12
33.650000	3.01626e-12
33.600000	3.20101e-12
33.550000	3.39706e-12
33.500000	3.60511e-12
33.450000	3.8259e-12
33.400000	4.06019e-12
33.350000	4.30882e-12
33.300000	4.57267e-12
33.250000	4.85266e-12
33.200000	5.14979e-12
33.150000	5.46509e-12
33.100000	5.79969e-12
33.050000	6.15475e-12
33.000000	6.53154e-12
32.950000	6.93137e-12
32.900000	7.35566e-12
32.850000	7.8059e-12
32.800000	8.28368e-12
32.750000	8.79069e-12
32.700000	9.3287e-12
32.650000	9.89961e-12
32.600000	1.05054e-11
32.550000	1.11483e-11
32.500000	1.18305e-11
32.450000	1.25544e-11
32.400000	1.33225e-11
32.350000	1.41376e-11
32.300000	1.50025e-11
32.250000	1.59203e-11
32.200000	1.68942e-11
32.150000	1.79277e-11
32.100000	1.90243e-11
32.050000	2.01879e-11
32.000000	2.14226e-11
31.950000	2.27328e-11
31.900000	2.4123e-11
31.850000	2.55982e-11
31.800000	2.71635e-11
31.750000	2.88244e-11
31.700000	3.05869e-11
31.650000	3.24569e-11
31.600000	3.44412e-11
31.550000	3.65468e-11
31.500000	3.87809e-11
31.450000	4.11514e-11
31.400000	4.36668e-11
31.350000	4.63357e-11
31.300000	4.91676e-11
31.250000	5.21724e-11
31.200000	5.53607e-11
31.150000	5.87437e-11
31.100000	6.23331e-11
31.050000	6.61417e-11
31.000000	7.01827e-11
30.950000	7.44704e-11
30.900000	7.90198e-11
30.850000	8.38469e-11
30.800000	8.89685e-11
30.750000	9.44026e-11
30.700000	1.00168e-10
30.650000	1.06286e-10
30.600000	1.12777e-10
30.550000	1.19663e-10
30.500000	1.2697e-10
30.450000	1.34722e-10
30.400000	1.42948e-10
30.350000	1.51675e-10
30.300000	1.60934e-10
30.250000	1.70757e-10
30.200000	1.8118e-10
30.150000	1.92238e-10
30.100000	2.03971e-10
30.050000	2.16419e-10
30.000000	2.29625e-10
29.950000	2.43636e-10
29.900000	2.58502e-10
29.850000	2.74273e-10
29.800000	2.91006e-10
29.750000	3.08758e-10
29.700000	3.27591e-10
29.650000	3.47572e-10
29.600000	3.68771e-10
29.550000	3.9126e-10
29.500000	4.1512e-10
29.450000	4.40433e-10
29.400000	4.67287e-10
29.350000	4.95777e-10
29.300000	5.26001e-10
29.250000	5.58066e-10
29.200000	5.92083e-10
29.150000	6.28171e-10
29.100000	6.66455e-10
29.050000	7.0707e-10
29.000000	7.50156e-10
28.950000	7.95865e-10
28.900000	8.44355e-10
28.850000	8.95795e-10
28.800000	9.50365e-10
28.750000	1.00825e-09
28.700000	1.06967e-09
28.650000	1.13481e-09
28.600000	1.20392e-09
28.550000	1.27723e-09
28.500000	1.355e-09
28.450000	1.4375e-09
28.400000	1.52501e-09
28.350000	1.61784e-09
28.300000	1.71631e-09
28.250000	1.82077e-09
28.200000	1.93158e-09
28.150000	2.04912e-09
28.100000	2.1738e-09
28.050000	2.30606e-09
28.000000	2.44635e-09
27.950000	2.59516e-09
27.900000	2.75302e-09
27.850000	2.92045e-09
27.800000	3.09805e-09
27.750000	3.28644e-09
27.700000	3.48626e-09
27.650000	3.69822e-09
27.600000	3.92303e-09
27.550000	4.16149e-09
27.500000	4.41442e-09
27.450000	4.6827e-09
27.400000	4.96725e-09
27.350000	5.26906e-09
27.300000	5.58918e-09
27.250000	5.92871e-09
27.200000	6.28883e-09
27.150000	6.67079e-09
27.100000	7.0759e-09
27.050000	7.50557e-09
27.000000	7.96128e-09
26.950000	8.4446e-09
26.900000	8.95721e-09
26.850000	9.50088e-09
26.800000	1.00775e-08
26.750000	1.0689e-08
26.700000	1.13376e-08
26.650000	1.20254e-08
26.600000	1.27549e-08
26.550000	1.35285e-08
26.500000	1.4349e-08
26.450000	1.52191e-08
26.400000	1.61419e-08
26.350000	1.71205e-08
26.300000	1.81583e-08
26.250000	1.92589e-08
26.200000	2.0426e-08
26.150000	2.16637e-08
26.100000	2.29763e-08
26.050000	2.43682e-08
26.000000	2.58442e-08
25.950000	2.74094e-08
25.900000	2.90692e-08
25.850000	3.08292e-08
25.800000	3.26956e-08
25.750000	3.46747e-08
25.700000	3.67732e-08
25.650000	3.89985e-08
25.600000	4.13581e-08
25.550000	4.38601e-08
25.500000	4.6513e-08
25.450000	4.93261e-08
25.400000	5.23088e-08
25.350000	5.54713e-08
25.300000	5.88246e-08
25.250000	6.238e-08
25.200000	6.61498e-08
25.150000	7.01467e-08
25.100000	7.43844e-08
25.050000	7.88775e-08
25.000000	8.36411e-08
24.950000	8.86916e-08
24.900000	9.40461e-08
24.850000	9.9723e-08
24.800000	1.05741e-07
24.750000	1.12122e-07
24.700000	1.18886e-07
24.650000	1.26058e-07
24.600000	1.3366e-07
24.550000	1.4172e-07
24.500000	1.50264e-07
24.450000	1.59321e-07
24.400000	1.68922e-07
24.350000	1.791e-07
24.300000	1.89889e-07
24.250000	2.01326e-07
24.200000	2.13449e-07
24.150000	2.263e-07
24.100000	2.39922e-07
24.050000	2.5436e-07
24.000000	2.69664e-07
23.950000	2.85886e-07
23.900000	3.03079e-07
23.850000	3.21303e-07
23.800000	3.40618e-07
23.750000	3.6109e-07
23.700000	3.82787e-07
23.650000	4.05782e-07
23.600000	4.30153e-07
23.550000	4.55981e-07
23.500000	4.83354e-07
23.450000	5.12363e-07
23.400000	5.43105e-07
23.350000	5.75684e-07
23.300000	6.10208e-07
23.250000	6.46793e-07
23.200000	6.85561e-07
23.150000	7.26641e-07
23.100000	7.70172e-07
23.050000	8.16297e-07
23.000000	8.65171e-07
22.950000	9.16957e-07
22.900000	9.71826e-07
22.850000	1.02996e-06
22.800000	1.09156e-06
22.750000	1.15681e-06
22.700000	1.22595e-06
22.650000	1.2992e-06
22.600000	1.3768e-06
22.550000	1.45901e-06
22.500000	1.54609e-06
22.450000	1.63835e-06
22.400000	1.73607e-06
22.350000	1.83959e-06
22.300000	1.94925e-06
22.250000	2.06539e-06
22.200000	2.18842e-06
22.150000	2.31872e-06
22.100000	2.45672e-06
22.050000	2.60289e-06
22.000000	2.75769e-06
21.950000	2.92163e-06
21.900000	3.09525e-06
21.850000	3.2791e-06
21.800000	3.4738e-06
21.750000	3.67996e-06
21.700000	3.89827e-06
21.650000	4.12942e-06
21.600000	4.37416e-06
21.550000	4.63329e-06
21.500000	4.90764e-06
21.450000	5.19809e-06
21.400000	5.50558e-06
21.350000	5.83109e-06
21.300000	6.17567e-06
21.250000	6.54042e-06
21.200000	6.9265e-06
21.150000	7.33515e-06
21.100000	7.76765e-06
21.050000	8.2254e-06
21.000000	8.70983e-06
20.950000	9.22249e-06
20.900000	9.76498e-06
20.850000	1.0339e-05
20.800000	1.09464e-05
20.750000	1.1589e-05
20.700000	1.2269e-05
20.650000	1.29882e-05
20.600000	1.37492e-05
20.550000	1.45541e-05
20.500000	1.54054e-05
20.450000	1.63059e-05
20.400000	1.72583e-05
20.350000	1.82655e-05
20.300000	1.93305e-05
20.250000	2.04567e-05
20.200000	2.16474e-05
20.150000	2.29063e-05
20.100000	2.42372e-05
20.050000	2.5644e-05
20.000000	2.7131e-05
19.950000	2.87027e-05
19.900000	3.03636e-05
19.850000	3.21187e-05
19.800000	3.39732e-05
19.750000	3.59324e-05
19.700000	3.80022e-05
19.650000	4.01885e-05
19.600000	4.24976e-05
19.550000	4.49361e-05
19.500000	4.75111e-05
19.450000	5.02297e-05
19.400000	5.30996e-05
19.350000	5.61289e-05
19.300000	5.93259e-05
19.250000	6.26994e-05
19.200000	6.62586e-05
19.150000	7.00131e-05
19.100000	7.3973e-05
19.050000	7.81488e-05
19.000000	8.25513e-05
18.950000	8.7192e-05
18.900000	9.20827e-05
18.850000	9.72358e-05
18.800000	0.000102664
18.750000	0.000108381
18.700000	0.000114399
18.650000	0.000120734
18.600000	0.0001274
18.550000	0.000134412
18.500000	0.000141786
18.450000	0.000149536
18.400000	0.00015768
18.350000	0.000166233
18.300000	0.000175211
18.250000	0.000184632
18.200000	0.000194512
18.150000	0.000204866
18.100000	0.000215709
18.050000	0.000227058
18.000000	0.000238926
17.950000	0.000251324
17.900000	0.000264264
17.850000	0.000277753
17.800000	0.000291796
17.750000	0.000306392
17.700000	0.000321537
17.650000	0.000337218
17.600000	0.000353411
17.550000	0.000370083
17.500000	0.000387178
17.450000	0.000404621
17.400000	0.000422299
17.350000	0.000440044
17.300000	0.000457604
17.250000	0.000474564
17.200000	0.00049013
&
```
