## Supplementary material for "All-at-once RNA folding with 3D motif prediction framed by evolutionary information": RF00815_mir-244.cacofold.helixcov

```
# RMs = 1 L = 98

# RM_HELIX NESTED 1-42 56-96, nbp = 40 nbp_cov = 0
# pvals: 0.966064,0.980214,0.00323901,0.868511,0.833486,0.879048,0.0407606,0.886851,0.833486,0.728368,0.728368,0.0151546,0.728368,0.728368,0.37864,0.37864,0.37864,0.37864,0.37864,0.728368,0.37864,0.37864,0.37864,0.728368,0.37864,0.799439,0.37864,0.37864,0.37864,0.37864,0.37864,0.728368,0.37864,0.37864,0.37864,0.37864,0.37864,0.37864,0.37864,0.0361561
# aggregated NONE
NESTED  <<<<<<<<<<<<<<<<<<<<<<<<<<--<<<<<<<<<<<<<<_____________>>>->>>>>>>>>>>>>>>>>>>>>>>>>>>>>>>>>>>>>::
        ::::::::::::::::::::::::::::::::::::::::::::::::::::::::::::::::::::::::::::::::::::::::::::::::::
```
