## Supplementary material for "All-at-once RNA folding with 3D motif prediction framed by evolutionary information": RF00815_mir-244.helixcov

```
# RMs = 3 L = 98

# RM_HELIX NESTED 29-41 57-70, nbp = 13 nbp_cov = 0
# pvals: 0.37864,0.37864,0.37864,0.37864,0.37864,0.728368,0.37864,0.37864,0.37864,0.37864,0.37864,0.37864,0.37864
# aggregated NONE
NESTED  ::::::::::::::::::::::::::::<<<<<<<<<<<<<_______________>>->>>>>>>>>>>::::::::::::::::::::::::::::
        ::::::::::::::::::::::::::::::::::::::::::::::::::::::::::::::::::::::::::::::::::::::::::::::::::

# RM_HELIX NESTED 9-25 72-88, nbp = 16 nbp_cov = 0
# pvals: 0.833486,0.728368,0.728368,0.0151546,0.728368,0.728368,0.37864,0.37864,0.37864,0.37864,0.728368,0.37864,0.37864,0.37864,0.728368,0.37864
# aggregated NONE
NESTED  ::::::::<<<<<<-<<<<<<<<<<______________________________________________>>>>>>>>>>->>>>>>::::::::::
        ::::::::::::::::::::::::::::::::::::::::::::::::::::::::::::::::::::::::::::::::::::::::::::::::::

# RM_HELIX NESTED 1-5 93-97, nbp = 5 nbp_cov = 0
# pvals: 0.833486,0.0538397,0.960569,0.910195,0.833486
# aggregated NONE
NESTED  <<<<<_______________________________________________________________________________________>>>>>:
        ::::::::::::::::::::::::::::::::::::::::::::::::::::::::::::::::::::::::::::::::::::::::::::::::::
```
