## Supplementary material for "All-at-once RNA folding with 3D motif prediction framed by evolutionary information": RF00815_mir-244.surv

```
1.236498	0.0294118
0.127071	0.0588235
-0.000939	0.647059
-0.015163	0.852941
-0.043610	0.941176
-0.171620	0.970588
-0.413418	1
&
3.483797	0.000211909
3.213552	0.000423819
2.957531	0.000635728
2.929084	0.000847637
2.772626	0.00105955
2.687286	0.00148337
2.658839	0.00169527
2.559275	0.00190718
2.417041	0.002331
2.388594	0.00254291
2.360147	0.00275482
2.345924	0.00296673
2.260584	0.00317864
2.232137	0.00402628
2.203690	0.00423819
2.189466	0.0044501
2.132573	0.00529773
2.061456	0.00550964
2.033009	0.00593346
2.004562	0.00614537
1.762764	0.00635728
1.748541	0.0067811
1.705870	0.00741683
1.691647	0.00762873
1.620530	0.00805255
1.520966	0.00826446
1.435625	0.00868828
1.407179	0.00932401
1.378732	0.0105955
1.364508	0.0108074
1.336062	0.0110193
1.307615	0.0112312
1.279168	0.0114431
1.250721	0.011655
1.236498	0.0120788
1.208051	0.0125026
1.193827	0.0127146
1.165381	0.0131384
1.151157	0.0133503
1.136934	0.0135622
1.122710	0.013986
1.108487	0.0141979
1.080040	0.0146217
1.065817	0.0154694
1.051593	0.0156813
1.037370	0.0169527
0.937806	0.0180123
0.909359	0.0199195
0.866689	0.0211909
0.852465	0.0216147
0.824019	0.0220386
0.809795	0.0224624
0.795572	0.0228862
0.781348	0.0230981
0.752902	0.02331
0.738678	0.0241577
0.724455	0.0245815
0.710231	0.0264887
0.667561	0.0267006
0.653338	0.027972
0.639114	0.0286078
0.624891	0.0288197
0.596444	0.0292435
0.582221	0.0296673
0.567997	0.0298792
0.553774	0.030303
0.511104	0.0313626
0.496880	0.032634
0.482657	0.0332698
0.454210	0.0339055
0.439986	0.0343293
0.425763	0.034965
0.397316	0.0351769
0.383093	0.0358127
0.368869	0.0366603
0.354646	0.0368722
0.340423	0.0377199
0.326199	0.0383556
0.311976	0.0385675
0.297752	0.0389913
0.255082	0.0404747
0.240859	0.0415342
0.212412	0.0417461
0.198188	0.041958
0.183965	0.04217
0.169742	0.0504344
0.155518	0.0517059
0.141295	0.0519178
0.127071	0.0527654
0.112848	0.0618775
0.098624	0.0635728
0.084401	0.0680229
0.070178	0.0692943
0.055954	0.0712015
0.041731	0.0726849
0.027507	0.0798898
0.013284	0.105319
-0.000939	0.408561
-0.015163	0.789574
-0.029386	0.841704
-0.043610	0.863742
-0.057833	0.884298
-0.072056	0.897012
-0.086280	0.912481
-0.100503	0.917779
-0.114727	0.919051
-0.128950	0.92011
-0.143174	0.922017
-0.157397	0.923077
-0.171620	0.92456
-0.185844	0.924984
-0.200067	0.927527
-0.214291	0.929434
-0.228514	0.932825
-0.242737	0.934944
-0.256961	0.937911
-0.271184	0.940877
-0.285408	0.943844
-0.299631	0.946387
-0.313855	0.949142
-0.328078	0.951473
-0.342301	0.953804
-0.356525	0.954439
-0.370748	0.955923
-0.384972	0.956347
-0.399195	0.956982
-0.413418	0.95783
-0.427642	0.960161
-0.441865	0.962916
-0.456089	0.964611
-0.470312	0.967366
-0.484536	0.968849
-0.498759	0.969909
-0.512982	0.971392
-0.527206	0.972876
-0.541429	0.974571
-0.555653	0.97669
-0.569876	0.976902
-0.584099	0.979233
-0.598323	0.979869
-0.612546	0.981352
-0.626770	0.981776
-0.640993	0.982623
-0.655216	0.982835
-0.669440	0.983683
-0.683663	0.984531
-0.697887	0.985378
-0.712110	0.98559
-0.726334	0.985802
-0.740557	0.98665
-0.754780	0.987921
-0.769004	0.988769
-0.783227	0.989193
-0.797451	0.989828
-0.825897	0.99004
-0.840121	0.990676
-0.854344	0.990888
-0.868568	0.9911
-0.882791	0.991736
-0.897015	0.991947
-0.911238	0.992371
-0.939685	0.992795
-0.982355	0.993431
-0.996578	0.99449
-1.053472	0.994702
-1.067696	0.994914
-1.081919	0.995126
-1.110366	0.995338
-1.124589	0.995762
-1.153036	0.996186
-1.195706	0.996398
-1.209930	0.996821
-1.281047	0.997033
-1.295270	0.997245
-1.309494	0.997669
-1.352164	0.998093
-1.366387	0.998517
-1.380611	0.99894
-1.394834	0.999576
-1.423281	1
&
4.475976	1.05197e-06
4.465213	2.10393e-06
4.351426	3.1559e-06
4.337202	6.3118e-06
4.294532	7.36377e-06
4.280308	9.4677e-06
4.266085	1.05197e-05
4.251862	1.15716e-05
4.237638	1.26236e-05
4.223415	1.36756e-05
4.180745	1.47275e-05
4.166521	1.68315e-05
4.152298	1.78834e-05
4.138074	1.99874e-05
4.123851	2.20913e-05
4.109627	2.52472e-05
4.095404	2.73511e-05
4.066957	3.36629e-05
4.038510	3.78708e-05
4.024287	3.99748e-05
4.010064	4.10267e-05
3.995840	4.31307e-05
3.981617	4.52346e-05
3.967393	4.62866e-05
3.953170	4.94425e-05
3.938946	5.36503e-05
3.924723	5.89102e-05
3.910500	6.10141e-05
3.896276	6.3118e-05
3.882053	6.62739e-05
3.867829	6.94298e-05
3.853606	7.25857e-05
3.839383	7.57416e-05
3.825159	8.20534e-05
3.796712	8.94172e-05
3.782489	9.04692e-05
3.768265	9.6781e-05
3.754042	0.000105197
3.739819	0.000106249
3.725595	0.000115716
3.711372	0.000122028
3.697148	0.000126236
3.682925	0.000132548
3.668702	0.000135704
3.654478	0.000137808
3.640255	0.00014412
3.626031	0.000151483
3.611808	0.000162003
3.597585	0.000173575
3.583361	0.00018199
3.569138	0.000195666
3.554914	0.00020303
3.540691	0.000214601
3.526467	0.000229329
3.512244	0.00024616
3.498021	0.00025142
3.483797	0.00026194
3.469574	0.000281927
3.455350	0.000289291
3.441127	0.000302967
3.426904	0.000313486
3.412680	0.000328214
3.398457	0.000357669
3.384233	0.00037976
3.370010	0.00039554
3.355786	0.000411319
3.341563	0.000426047
3.327340	0.00044919
3.313116	0.000469177
3.298893	0.000479697
3.284669	0.000489165
3.270446	0.000501788
3.256223	0.000524932
3.241999	0.000548075
3.227776	0.000579634
3.213552	0.000619609
3.199329	0.000638544
3.185105	0.000656428
3.170882	0.000671155
3.156659	0.000696402
3.142435	0.000731117
3.128212	0.000744793
3.113988	0.000774248
3.099765	0.000812119
3.085542	0.000833158
3.071318	0.000861561
3.057095	0.000885756
3.042871	0.000916263
3.028648	0.000937303
3.014425	0.000969914
3.000201	0.000986745
2.985978	0.00100989
2.971754	0.00105092
2.957531	0.0010951
2.943307	0.00111193
2.929084	0.00113507
2.914861	0.00118452
2.900637	0.00121397
2.886414	0.00124658
2.872190	0.0012855
2.857967	0.00132022
2.843744	0.00137387
2.829520	0.00140858
2.815297	0.00145697
2.801073	0.00150326
2.786850	0.00155376
2.772626	0.00159689
2.758403	0.0016558
2.744180	0.00169998
2.729956	0.00174627
2.715733	0.0017936
2.701509	0.00183358
2.687286	0.00188828
2.673063	0.00193457
2.658839	0.00201241
2.644616	0.0020871
2.630392	0.00215653
2.616169	0.00221229
2.601945	0.00227646
2.587722	0.00234378
2.573499	0.00239533
2.559275	0.00247843
2.545052	0.00255733
2.530828	0.00263728
2.516605	0.0027004
2.502382	0.00278035
2.488158	0.00285399
2.473935	0.0029413
2.459711	0.00302335
2.445488	0.00309384
2.431265	0.00317484
2.417041	0.00323901
2.402818	0.0033179
2.388594	0.00336314
2.374371	0.00342731
2.360147	0.00348938
2.345924	0.0035546
2.331701	0.0036356
2.317477	0.00371344
2.303254	0.00379024
2.289030	0.00385756
2.274807	0.00392279
2.260584	0.00398485
2.246360	0.00405218
2.232137	0.00413739
2.217913	0.00418683
2.203690	0.00424784
2.189466	0.00430255
2.175243	0.00436882
2.161020	0.00442142
2.146796	0.00448348
2.132573	0.00454029
2.118349	0.0045992
2.104126	0.00466232
2.089903	0.00470861
2.075679	0.00476646
2.061456	0.00482748
2.047232	0.0048948
2.033009	0.00498001
2.018785	0.00505575
2.004562	0.00513044
1.990339	0.00521039
1.976115	0.00531559
1.961892	0.00540185
1.947668	0.00550179
1.933445	0.00561645
1.919222	0.00573427
1.904998	0.00583631
1.890775	0.00593941
1.876551	0.00603829
1.862328	0.00610772
1.848105	0.00621397
1.833881	0.0062855
1.819658	0.00639386
1.805434	0.00648327
1.791211	0.00659478
1.776987	0.00667999
1.762764	0.00677677
1.748541	0.0069251
1.734317	0.00706396
1.720094	0.00723227
1.705870	0.00735325
1.691647	0.00749737
1.677424	0.00768252
1.663200	0.00782032
1.648977	0.00794235
1.634753	0.00811382
1.620530	0.00826951
1.606306	0.00844309
1.592083	0.00864401
1.577860	0.00881548
1.563636	0.00897433
1.549413	0.00910793
1.535189	0.00926888
1.520966	0.0094677
1.506743	0.00965916
1.492519	0.00985904
1.478296	0.0100463
1.464072	0.0102609
1.449849	0.0104839
1.435625	0.0107785
1.421402	0.0110793
1.407179	0.0113413
1.392955	0.0116011
1.378732	0.0118935
1.364508	0.0121692
1.350285	0.0124616
1.336062	0.0127593
1.321838	0.0130591
1.307615	0.0134336
1.293391	0.0137818
1.279168	0.0141879
1.264944	0.0145066
1.250721	0.0148306
1.236498	0.0151546
1.222274	0.0154492
1.208051	0.0157522
1.193827	0.0160341
1.179604	0.0163339
1.165381	0.0166348
1.151157	0.0169262
1.136934	0.0172407
1.122710	0.0175615
1.108487	0.0180581
1.094264	0.0186303
1.080040	0.0191469
1.065817	0.0199106
1.051593	0.0208132
1.037370	0.0216484
1.023146	0.0223564
1.008923	0.0228761
0.994700	0.0233179
0.980476	0.0237555
0.966253	0.0242258
0.952029	0.024717
0.937806	0.0252377
0.923583	0.0257332
0.909359	0.0262887
0.895136	0.0267442
0.880912	0.0272175
0.866689	0.0275868
0.852465	0.0279834
0.838242	0.0284094
0.824019	0.0287355
0.809795	0.0291206
0.795572	0.0294814
0.781348	0.0298359
0.767125	0.0301557
0.752902	0.0304944
0.738678	0.03083
0.724455	0.0311793
0.710231	0.0315022
0.696008	0.0318452
0.681784	0.0321513
0.667561	0.0324921
0.653338	0.0327814
0.639114	0.0330623
0.624891	0.0334084
0.610667	0.0337366
0.596444	0.0340269
0.582221	0.0343383
0.567997	0.0346339
0.553774	0.0349243
0.539550	0.0352388
0.525327	0.0355428
0.511104	0.0358426
0.496880	0.0361561
0.482657	0.0364896
0.468433	0.036843
0.454210	0.0372081
0.439986	0.0376078
0.425763	0.0379855
0.411540	0.0383894
0.397316	0.0387292
0.383093	0.0391206
0.368869	0.0395066
0.354646	0.0398801
0.340423	0.0402967
0.326199	0.0407606
0.311976	0.0412792
0.297752	0.0418062
0.283529	0.0423764
0.269305	0.0429844
0.255082	0.0435704
0.240859	0.0442384
0.226635	0.0448233
0.212412	0.0454765
0.198188	0.0462645
0.183965	0.0471586
0.169742	0.0482011
0.155518	0.0496897
0.141295	0.0515601
0.127071	0.0538397
0.112848	0.0574321
0.098624	0.0640196
0.084401	0.0681759
0.070178	0.0712119
0.055954	0.0749369
0.041731	0.0809594
0.027507	0.0951094
0.013284	0.135279
-0.000939	0.37864
-0.015163	0.728368
-0.029386	0.799439
-0.043610	0.833486
-0.057833	0.853579
-0.072056	0.868511
-0.086280	0.879048
-0.100503	0.886851
-0.114727	0.892754
-0.128950	0.897672
-0.143174	0.902102
-0.157397	0.906173
-0.171620	0.910195
-0.185844	0.91409
-0.200067	0.917906
-0.214291	0.921464
-0.228514	0.924916
-0.242737	0.928235
-0.256961	0.931666
-0.271184	0.934982
-0.285408	0.938132
-0.299631	0.941031
-0.313855	0.943849
-0.328078	0.946405
-0.342301	0.949028
-0.356525	0.951548
-0.370748	0.953953
-0.384972	0.956332
-0.399195	0.958519
-0.413418	0.960569
-0.427642	0.962533
-0.441865	0.964368
-0.456089	0.966064
-0.470312	0.967596
-0.484536	0.96909
-0.498759	0.970392
-0.512982	0.971699
-0.527206	0.972985
-0.541429	0.974232
-0.555653	0.975264
-0.569876	0.976367
-0.584099	0.977331
-0.598323	0.978327
-0.612546	0.979332
-0.626770	0.980214
-0.640993	0.981055
-0.655216	0.981838
-0.669440	0.982513
-0.683663	0.983246
-0.697887	0.983963
-0.712110	0.984675
-0.726334	0.98534
-0.740557	0.985993
-0.754780	0.986607
-0.769004	0.987167
-0.783227	0.987681
-0.797451	0.988182
-0.811674	0.988669
-0.825897	0.989094
-0.840121	0.989551
-0.854344	0.989979
-0.868568	0.990363
-0.882791	0.990749
-0.897015	0.991157
-0.911238	0.991532
-0.925461	0.991865
-0.939685	0.992213
-0.953908	0.992584
-0.968132	0.992902
-0.982355	0.993212
-0.996578	0.993494
-1.010802	0.993822
-1.025025	0.994094
-1.039249	0.994371
-1.053472	0.994647
-1.067696	0.994925
-1.081919	0.995163
-1.096142	0.995379
-1.110366	0.995623
-1.124589	0.995869
-1.138813	0.996068
-1.153036	0.996267
-1.167259	0.996454
-1.181483	0.996656
-1.195706	0.996819
-1.209930	0.997006
-1.224153	0.997197
-1.238377	0.997384
-1.252600	0.997548
-1.266823	0.997738
-1.281047	0.997875
-1.295270	0.998014
-1.309494	0.998161
-1.323717	0.998276
-1.337940	0.998396
-1.352164	0.998511
-1.366387	0.998618
-1.380611	0.998713
-1.394834	0.998807
-1.409057	0.998875
-1.423281	0.998979
-1.437504	0.999041
-1.451728	0.99911
-1.465951	0.999178
-1.480175	0.999233
-1.494398	0.999293
-1.508621	0.99934
-1.522845	0.99939
-1.537068	0.999431
-1.551292	0.999463
-1.565515	0.999505
-1.579738	0.999539
-1.593962	0.999568
-1.608185	0.999598
-1.622409	0.99964
-1.636632	0.999667
-1.650856	0.999703
-1.665079	0.999723
-1.679302	0.999748
-1.693526	0.999766
-1.707749	0.999789
-1.721973	0.9998
-1.736196	0.999824
-1.750419	0.99984
-1.764643	0.999856
-1.778866	0.999869
-1.793090	0.999878
-1.807313	0.999884
-1.821537	0.99989
-1.835760	0.999897
-1.849983	0.999902
-1.864207	0.99991
-1.878430	0.99992
-1.892654	0.999927
-1.906877	0.999941
-1.921100	0.999944
-1.935324	0.99995
-1.949547	0.999957
-1.977994	0.999962
-1.992217	0.999965
-2.006441	0.999973
-2.020664	0.999978
-2.034888	0.999982
-2.049111	0.999985
-2.063335	0.999986
-2.077558	0.999987
-2.106005	0.999988
-2.120228	0.999989
-2.148675	0.999991
-2.177122	0.999994
-2.219792	0.999997
-2.290909	0.999998
-2.404697	0.999999
-2.475814	1
&
19.058436	9.70257e-38
19.044213	1.0425e-37
19.029990	1.12013e-37
19.015766	1.20353e-37
19.001543	1.29315e-37
18.987319	1.38943e-37
18.973096	1.49289e-37
18.958872	1.60405e-37
18.944649	1.72348e-37
18.930426	1.8518e-37
18.916202	1.98968e-37
18.901979	2.13783e-37
18.887755	2.297e-37
18.873532	2.46802e-37
18.859309	2.65177e-37
18.845085	2.84921e-37
18.830862	3.06134e-37
18.816638	3.28927e-37
18.802415	3.53416e-37
18.788191	3.79728e-37
18.773968	4.07999e-37
18.759745	4.38375e-37
18.745521	4.71012e-37
18.731298	5.06079e-37
18.717074	5.43756e-37
18.702851	5.84237e-37
18.688628	6.27732e-37
18.674404	6.74465e-37
18.660181	7.24677e-37
18.645957	7.78627e-37
18.631734	8.36592e-37
18.617511	8.98872e-37
18.603287	9.65788e-37
18.589064	1.03769e-36
18.574840	1.11493e-36
18.560617	1.19793e-36
18.546393	1.28711e-36
18.532170	1.38292e-36
18.517947	1.48587e-36
18.503723	1.59648e-36
18.489500	1.71532e-36
18.475276	1.84301e-36
18.461053	1.9802e-36
18.446830	2.1276e-36
18.432606	2.28598e-36
18.418383	2.45614e-36
18.404159	2.63897e-36
18.389936	2.8354e-36
18.375712	3.04646e-36
18.361489	3.27322e-36
18.347266	3.51686e-36
18.333042	3.77864e-36
18.318819	4.05989e-36
18.304595	4.36208e-36
18.290372	4.68676e-36
18.276149	5.03561e-36
18.261925	5.41041e-36
18.247702	5.81311e-36
18.233478	6.24578e-36
18.219255	6.71065e-36
18.205031	7.21012e-36
18.190808	7.74675e-36
18.176585	8.32332e-36
18.162361	8.9428e-36
18.148138	9.60839e-36
18.133914	1.03235e-35
18.119691	1.10918e-35
18.105468	1.19173e-35
18.091244	1.28043e-35
18.077021	1.37572e-35
18.062797	1.47811e-35
18.048574	1.58811e-35
18.034351	1.7063e-35
18.020127	1.83329e-35
18.005904	1.96972e-35
17.991680	2.11631e-35
17.977457	2.2738e-35
17.963233	2.44301e-35
17.949010	2.62482e-35
17.934787	2.82015e-35
17.920563	3.03002e-35
17.906340	3.2555e-35
17.892116	3.49776e-35
17.877893	3.75805e-35
17.863670	4.03771e-35
17.849446	4.33817e-35
17.835223	4.66099e-35
17.820999	5.00782e-35
17.806776	5.38047e-35
17.792552	5.78084e-35
17.778329	6.21099e-35
17.764106	6.67316e-35
17.749882	7.16971e-35
17.735659	7.7032e-35
17.721435	8.27638e-35
17.707212	8.89221e-35
17.692989	9.55386e-35
17.678765	1.02647e-34
17.664542	1.10285e-34
17.650318	1.18491e-34
17.636095	1.27307e-34
17.621871	1.36779e-34
17.607648	1.46956e-34
17.593425	1.5789e-34
17.579201	1.69637e-34
17.564978	1.82259e-34
17.550754	1.95819e-34
17.536531	2.10388e-34
17.522308	2.26041e-34
17.508084	2.42858e-34
17.493861	2.60926e-34
17.479637	2.80339e-34
17.465414	3.01195e-34
17.451191	3.23603e-34
17.436967	3.47678e-34
17.422744	3.73544e-34
17.408520	4.01333e-34
17.394297	4.3119e-34
17.380073	4.63268e-34
17.365850	4.97732e-34
17.351627	5.34759e-34
17.337403	5.7454e-34
17.323180	6.17281e-34
17.308956	6.63201e-34
17.294733	7.12536e-34
17.280510	7.65541e-34
17.266286	8.22488e-34
17.252063	8.83671e-34
17.237839	9.49405e-34
17.223616	1.02003e-33
17.209392	1.0959e-33
17.195169	1.17742e-33
17.180946	1.265e-33
17.166722	1.3591e-33
17.152499	1.46019e-33
17.138275	1.56881e-33
17.124052	1.6855e-33
17.109829	1.81086e-33
17.095605	1.94556e-33
17.081382	2.09027e-33
17.067158	2.24574e-33
17.052935	2.41277e-33
17.038711	2.59223e-33
17.024488	2.78503e-33
17.010265	2.99217e-33
16.996041	3.21472e-33
16.981818	3.45381e-33
16.967594	3.71069e-33
16.953371	3.98666e-33
16.939148	4.28316e-33
16.924924	4.60171e-33
16.910701	4.94395e-33
16.896477	5.31163e-33
16.882254	5.70666e-33
16.868031	6.13106e-33
16.853807	6.58702e-33
16.839584	7.07689e-33
16.825360	7.60318e-33
16.811137	8.1686e-33
16.796913	8.77607e-33
16.782690	9.4287e-33
16.768467	1.01299e-32
16.754243	1.08832e-32
16.740020	1.16925e-32
16.725796	1.25619e-32
16.711573	1.34961e-32
16.697350	1.44997e-32
16.683126	1.55779e-32
16.668903	1.67362e-32
16.654679	1.79807e-32
16.640456	1.93177e-32
16.626232	2.07541e-32
16.612009	2.22973e-32
16.597786	2.39553e-32
16.583562	2.57365e-32
16.569339	2.76501e-32
16.555115	2.9706e-32
16.540892	3.19147e-32
16.526669	3.42877e-32
16.512445	3.6837e-32
16.498222	3.95759e-32
16.483998	4.25184e-32
16.469775	4.56796e-32
16.455551	4.90758e-32
16.441328	5.27245e-32
16.427105	5.66444e-32
16.412881	6.08558e-32
16.398658	6.53801e-32
16.384434	7.02408e-32
16.370211	7.54628e-32
16.355988	8.1073e-32
16.341764	8.71002e-32
16.327541	9.35754e-32
16.313317	1.00532e-31
16.299094	1.08006e-31
16.284870	1.16035e-31
16.270647	1.24661e-31
16.256424	1.33928e-31
16.242200	1.43883e-31
16.227977	1.54579e-31
16.213753	1.6607e-31
16.199530	1.78415e-31
16.185307	1.91677e-31
16.171083	2.05925e-31
16.156860	2.21233e-31
16.142636	2.37677e-31
16.128413	2.55344e-31
16.114190	2.74324e-31
16.099966	2.94714e-31
16.085743	3.1662e-31
16.071519	3.40154e-31
16.057296	3.65437e-31
16.043072	3.92599e-31
16.028849	4.21779e-31
16.014626	4.53128e-31
16.000402	4.86806e-31
15.986179	5.22988e-31
15.971955	5.61858e-31
15.957732	6.03616e-31
15.943509	6.48477e-31
15.929285	6.96673e-31
15.915062	7.48449e-31
15.900838	8.04073e-31
15.886615	8.6383e-31
15.872391	9.28027e-31
15.858168	9.96995e-31
15.843945	1.07109e-30
15.829721	1.15069e-30
15.815498	1.2362e-30
15.801274	1.32806e-30
15.787051	1.42675e-30
15.772828	1.53278e-30
15.758604	1.64668e-30
15.744381	1.76905e-30
15.730157	1.9005e-30
15.715934	2.04173e-30
15.701710	2.19344e-30
15.687487	2.35643e-30
15.673264	2.53152e-30
15.659040	2.71963e-30
15.644817	2.92171e-30
15.630593	3.1388e-30
15.616370	3.37202e-30
15.602147	3.62257e-30
15.587923	3.89173e-30
15.573700	4.18088e-30
15.559476	4.49152e-30
15.545253	4.82523e-30
15.531030	5.18373e-30
15.516806	5.56887e-30
15.502583	5.98261e-30
15.488359	6.42709e-30
15.474136	6.90458e-30
15.459912	7.41755e-30
15.445689	7.96861e-30
15.431466	8.56061e-30
15.417242	9.19659e-30
15.403019	9.8798e-30
15.388795	1.06138e-29
15.374572	1.14022e-29
15.360349	1.22493e-29
15.346125	1.31592e-29
15.331902	1.41368e-29
15.317678	1.51869e-29
15.303455	1.6315e-29
15.289231	1.7527e-29
15.275008	1.88289e-29
15.260785	2.02275e-29
15.246561	2.173e-29
15.232338	2.33441e-29
15.218114	2.50781e-29
15.203891	2.69408e-29
15.189668	2.89419e-29
15.175444	3.10916e-29
15.161221	3.34009e-29
15.146997	3.58817e-29
15.132774	3.85467e-29
15.118550	4.14097e-29
15.104327	4.44852e-29
15.090104	4.77891e-29
15.075880	5.13384e-29
15.061657	5.51512e-29
15.047433	5.92471e-29
15.033210	6.36472e-29
15.018987	6.8374e-29
15.004763	7.34518e-29
14.990540	7.89066e-29
14.976316	8.47664e-29
14.962093	9.10613e-29
14.947870	9.78236e-29
14.933646	1.05088e-28
14.919423	1.12892e-28
14.905199	1.21275e-28
14.890976	1.3028e-28
14.876752	1.39955e-28
14.862529	1.50347e-28
14.848306	1.61511e-28
14.834082	1.73504e-28
14.819859	1.86387e-28
14.805635	2.00226e-28
14.791412	2.15093e-28
14.777189	2.31064e-28
14.762965	2.4822e-28
14.748742	2.6665e-28
14.734518	2.86447e-28
14.720295	3.07715e-28
14.706071	3.30561e-28
14.691848	3.55103e-28
14.677625	3.81467e-28
14.663401	4.09788e-28
14.649178	4.40211e-28
14.634954	4.72892e-28
14.620731	5.07999e-28
14.606508	5.45712e-28
14.592284	5.86224e-28
14.578061	6.29743e-28
14.563837	6.76491e-28
14.549614	7.2671e-28
14.535390	7.80656e-28
14.521167	8.38605e-28
14.506944	9.00856e-28
14.492720	9.67726e-28
14.478497	1.03956e-27
14.464273	1.11672e-27
14.450050	1.19961e-27
14.435827	1.28866e-27
14.421603	1.38431e-27
14.407380	1.48706e-27
14.393156	1.59743e-27
14.378933	1.71599e-27
14.364710	1.84336e-27
14.350486	1.98017e-27
14.336263	2.12713e-27
14.322039	2.28501e-27
14.307816	2.45459e-27
14.293592	2.63676e-27
14.279369	2.83244e-27
14.265146	3.04265e-27
14.250922	3.26845e-27
14.236699	3.51101e-27
14.222475	3.77156e-27
14.208252	4.05145e-27
14.194029	4.3521e-27
14.179805	4.67505e-27
14.165582	5.02197e-27
14.151358	5.39462e-27
14.137135	5.79493e-27
14.122911	6.22493e-27
14.108688	6.68683e-27
14.094465	7.18299e-27
14.080241	7.71597e-27
14.066018	8.28848e-27
14.051794	8.90346e-27
14.037571	9.56407e-27
14.023348	1.02737e-26
14.009124	1.10359e-26
13.994901	1.18547e-26
13.980677	1.27342e-26
13.966454	1.3679e-26
13.952230	1.46938e-26
13.938007	1.57839e-26
13.923784	1.69549e-26
13.909560	1.82127e-26
13.895337	1.95639e-26
13.881113	2.10152e-26
13.866890	2.25741e-26
13.852667	2.42487e-26
13.838443	2.60475e-26
13.824220	2.79797e-26
13.809996	3.00552e-26
13.795773	3.22846e-26
13.781549	3.46794e-26
13.767326	3.72517e-26
13.753103	4.00148e-26
13.738879	4.29828e-26
13.724656	4.61709e-26
13.710432	4.95954e-26
13.696209	5.32739e-26
13.681986	5.72251e-26
13.667762	6.14693e-26
13.653539	6.60282e-26
13.639315	7.09252e-26
13.625092	7.61852e-26
13.610869	8.18353e-26
13.596645	8.79042e-26
13.582422	9.44232e-26
13.568198	1.01425e-25
13.553975	1.08947e-25
13.539751	1.17026e-25
13.525528	1.25704e-25
13.511305	1.35025e-25
13.497081	1.45038e-25
13.482858	1.55793e-25
13.468634	1.67345e-25
13.454411	1.79753e-25
13.440188	1.93081e-25
13.425964	2.07398e-25
13.411741	2.22775e-25
13.397517	2.39293e-25
13.383294	2.57035e-25
13.369070	2.76092e-25
13.354847	2.96561e-25
13.340624	3.18548e-25
13.326400	3.42164e-25
13.312177	3.67531e-25
13.297953	3.94778e-25
13.283730	4.24045e-25
13.269507	4.5548e-25
13.255283	4.89246e-25
13.241060	5.25513e-25
13.226836	5.64469e-25
13.212613	6.06312e-25
13.198389	6.51256e-25
13.184166	6.9953e-25
13.169943	7.51382e-25
13.155719	8.07076e-25
13.141496	8.66898e-25
13.127272	9.31152e-25
13.113049	1.00017e-24
13.098826	1.0743e-24
13.084602	1.15392e-24
13.070379	1.23944e-24
13.056155	1.3313e-24
13.041932	1.42997e-24
13.027709	1.53594e-24
13.013485	1.64977e-24
12.999262	1.77203e-24
12.985038	1.90335e-24
12.970815	2.0444e-24
12.956591	2.1959e-24
12.942368	2.35862e-24
12.928145	2.5334e-24
12.913921	2.72112e-24
12.899698	2.92275e-24
12.885474	3.13932e-24
12.871251	3.37193e-24
12.857028	3.62177e-24
12.842804	3.89012e-24
12.828581	4.17835e-24
12.814357	4.48792e-24
12.800134	4.82043e-24
12.785910	5.17756e-24
12.771687	5.56115e-24
12.757464	5.97315e-24
12.743240	6.41566e-24
12.729017	6.89094e-24
12.714793	7.40143e-24
12.700570	7.94972e-24
12.686347	8.53862e-24
12.672123	9.17113e-24
12.657900	9.85048e-24
12.643676	1.05801e-23
12.629453	1.13638e-23
12.615229	1.22056e-23
12.601006	1.31096e-23
12.586783	1.40806e-23
12.572559	1.51235e-23
12.558336	1.62436e-23
12.544112	1.74467e-23
12.529889	1.87388e-23
12.515666	2.01266e-23
12.501442	2.16172e-23
12.487219	2.32181e-23
12.472995	2.49375e-23
12.458772	2.67843e-23
12.444549	2.87677e-23
12.430325	3.0898e-23
12.416102	3.3186e-23
12.401878	3.56434e-23
12.387655	3.82826e-23
12.373431	4.11173e-23
12.359208	4.41618e-23
12.344985	4.74316e-23
12.330761	5.09435e-23
12.316538	5.47153e-23
12.302314	5.87663e-23
12.288091	6.31172e-23
12.273868	6.779e-23
12.259644	7.28087e-23
12.245421	7.81989e-23
12.231197	8.39879e-23
12.216974	9.02054e-23
12.202750	9.6883e-23
12.188527	1.04055e-22
12.174304	1.11757e-22
12.160080	1.2003e-22
12.145857	1.28915e-22
12.131633	1.38457e-22
12.117410	1.48705e-22
12.103187	1.59711e-22
12.088963	1.71532e-22
12.074740	1.84228e-22
12.060516	1.97863e-22
12.046293	2.12506e-22
12.032069	2.28233e-22
12.017846	2.45124e-22
12.003623	2.63264e-22
11.989399	2.82746e-22
11.975176	3.0367e-22
11.960952	3.26141e-22
11.946729	3.50275e-22
11.932506	3.76194e-22
11.918282	4.0403e-22
11.904059	4.33925e-22
11.889835	4.66032e-22
11.875612	5.00513e-22
11.861389	5.37545e-22
11.847165	5.77316e-22
11.832942	6.20028e-22
11.818718	6.65899e-22
11.804495	7.15163e-22
11.790271	7.6807e-22
11.776048	8.24889e-22
11.761825	8.85911e-22
11.747601	9.51445e-22
11.733378	1.02183e-21
11.719154	1.09741e-21
11.704931	1.17858e-21
11.690708	1.26576e-21
11.676484	1.35938e-21
11.662261	1.45993e-21
11.648037	1.5679e-21
11.633814	1.68387e-21
11.619590	1.8084e-21
11.605367	1.94214e-21
11.591144	2.08577e-21
11.576920	2.24002e-21
11.562697	2.40567e-21
11.548473	2.58357e-21
11.534250	2.77461e-21
11.520027	2.97978e-21
11.505803	3.20012e-21
11.491580	3.43674e-21
11.477356	3.69085e-21
11.463133	3.96374e-21
11.448909	4.25681e-21
11.434686	4.57153e-21
11.420463	4.90951e-21
11.406239	5.27247e-21
11.392016	5.66226e-21
11.377792	6.08085e-21
11.363569	6.53037e-21
11.349346	7.01311e-21
11.335122	7.53152e-21
11.320899	8.08825e-21
11.306675	8.6861e-21
11.292452	9.32813e-21
11.278228	1.00176e-20
11.264005	1.0758e-20
11.249782	1.15531e-20
11.235558	1.2407e-20
11.221335	1.33239e-20
11.207111	1.43086e-20
11.192888	1.5366e-20
11.178665	1.65016e-20
11.164441	1.7721e-20
11.150218	1.90305e-20
11.135994	2.04367e-20
11.121771	2.19468e-20
11.107548	2.35684e-20
11.093324	2.53098e-20
11.079101	2.71798e-20
11.064877	2.91879e-20
11.050654	3.13444e-20
11.036430	3.366e-20
11.022207	3.61467e-20
11.007984	3.8817e-20
10.993760	4.16846e-20
10.979537	4.47638e-20
10.965313	4.80704e-20
10.951090	5.16212e-20
10.936867	5.54342e-20
10.922643	5.95287e-20
10.908420	6.39254e-20
10.894196	6.86468e-20
10.879973	7.37168e-20
10.865749	7.9161e-20
10.851526	8.50071e-20
10.837303	9.12848e-20
10.823079	9.80259e-20
10.808856	1.05265e-19
10.794632	1.13038e-19
10.780409	1.21384e-19
10.766186	1.30347e-19
10.751962	1.39971e-19
10.737739	1.50306e-19
10.723515	1.61403e-19
10.709292	1.73319e-19
10.695068	1.86115e-19
10.680845	1.99855e-19
10.666622	2.14609e-19
10.652398	2.30451e-19
10.638175	2.47463e-19
10.623951	2.65729e-19
10.609728	2.85343e-19
10.595505	3.06405e-19
10.581281	3.2902e-19
10.567058	3.53304e-19
10.552834	3.79379e-19
10.538611	4.07378e-19
10.524388	4.37442e-19
10.510164	4.69724e-19
10.495941	5.04387e-19
10.481717	5.41606e-19
10.467494	5.81571e-19
10.453270	6.24484e-19
10.439047	6.70561e-19
10.424824	7.20037e-19
10.410600	7.73161e-19
10.396377	8.30203e-19
10.382153	8.91451e-19
10.367930	9.57216e-19
10.353707	1.02783e-18
10.339483	1.10365e-18
10.325260	1.18506e-18
10.311036	1.27247e-18
10.296813	1.36633e-18
10.282589	1.46711e-18
10.268366	1.57532e-18
10.254143	1.6915e-18
10.239919	1.81625e-18
10.225696	1.95019e-18
10.211472	2.09401e-18
10.197249	2.24843e-18
10.183026	2.41422e-18
10.168802	2.59224e-18
10.154579	2.78338e-18
10.140355	2.9886e-18
10.126132	3.20895e-18
10.111908	3.44554e-18
10.097685	3.69955e-18
10.083462	3.97229e-18
10.069238	4.26512e-18
10.055015	4.57953e-18
10.040791	4.9171e-18
10.026568	5.27954e-18
10.012345	5.66869e-18
9.998121	6.0865e-18
9.983898	6.53509e-18
9.969674	7.01672e-18
9.955451	7.53383e-18
9.941228	8.08903e-18
9.927004	8.68512e-18
9.912781	9.32512e-18
9.898557	1.00122e-17
9.884334	1.075e-17
9.870110	1.1542e-17
9.855887	1.23924e-17
9.841664	1.33054e-17
9.827440	1.42857e-17
9.813217	1.53381e-17
9.798993	1.64679e-17
9.784770	1.7681e-17
9.770547	1.89834e-17
9.756323	2.03817e-17
9.742100	2.18829e-17
9.727876	2.34945e-17
9.713653	2.52249e-17
9.699429	2.70826e-17
9.685206	2.9077e-17
9.670983	3.12182e-17
9.656759	3.3517e-17
9.642536	3.59849e-17
9.628312	3.86345e-17
9.614089	4.1479e-17
9.599866	4.45329e-17
9.585642	4.78114e-17
9.571419	5.13312e-17
9.557195	5.51099e-17
9.542972	5.91667e-17
9.528748	6.35218e-17
9.514525	6.81974e-17
9.500302	7.32168e-17
9.486078	7.86055e-17
9.471855	8.43905e-17
9.457631	9.0601e-17
9.443408	9.72683e-17
9.429185	1.04426e-16
9.414961	1.1211e-16
9.400738	1.20359e-16
9.386514	1.29214e-16
9.372291	1.38721e-16
9.358068	1.48927e-16
9.343844	1.59883e-16
9.329621	1.71644e-16
9.315397	1.8427e-16
9.301174	1.97824e-16
9.286950	2.12375e-16
9.272727	2.27995e-16
9.258504	2.44763e-16
9.244280	2.62764e-16
9.230057	2.82087e-16
9.215833	3.02831e-16
9.201610	3.25099e-16
9.187387	3.49003e-16
9.173163	3.74663e-16
9.158940	4.02209e-16
9.144716	4.31779e-16
9.130493	4.63521e-16
9.116269	4.97595e-16
9.102046	5.34171e-16
9.087823	5.73435e-16
9.073599	6.15583e-16
9.059376	6.60826e-16
9.045152	7.09392e-16
9.030929	7.61525e-16
9.016706	8.17486e-16
9.002482	8.77556e-16
8.988259	9.42037e-16
8.974035	1.01125e-15
8.959812	1.08555e-15
8.945588	1.1653e-15
8.931365	1.25091e-15
8.917142	1.3428e-15
8.902918	1.44143e-15
8.888695	1.54731e-15
8.874471	1.66096e-15
8.860248	1.78294e-15
8.846025	1.91388e-15
8.831801	2.05443e-15
8.817578	2.20529e-15
8.803354	2.36722e-15
8.789131	2.54103e-15
8.774907	2.72759e-15
8.760684	2.92784e-15
8.746461	3.14278e-15
8.732237	3.37348e-15
8.718014	3.62111e-15
8.703790	3.8869e-15
8.689567	4.17218e-15
8.675344	4.47838e-15
8.661120	4.80703e-15
8.646897	5.15979e-15
8.632673	5.53841e-15
8.618450	5.94478e-15
8.604227	6.38095e-15
8.590003	6.8491e-15
8.575780	7.35156e-15
8.561556	7.89085e-15
8.547333	8.46966e-15
8.533109	9.0909e-15
8.518886	9.75766e-15
8.504663	1.04733e-14
8.490439	1.12413e-14
8.476216	1.20657e-14
8.461992	1.29504e-14
8.447769	1.39e-14
8.433546	1.49191e-14
8.419322	1.60128e-14
8.405099	1.71867e-14
8.390875	1.84465e-14
8.376652	1.97986e-14
8.362428	2.12498e-14
8.348205	2.28072e-14
8.333982	2.44786e-14
8.319758	2.62724e-14
8.305535	2.81975e-14
8.291311	3.02635e-14
8.277088	3.24808e-14
8.262865	3.48604e-14
8.248641	3.74141e-14
8.234418	4.01547e-14
8.220194	4.30959e-14
8.205971	4.62523e-14
8.191747	4.96396e-14
8.177524	5.32748e-14
8.163301	5.71759e-14
8.149077	6.13624e-14
8.134854	6.58551e-14
8.120630	7.06764e-14
8.106407	7.58503e-14
8.092184	8.14026e-14
8.077960	8.73609e-14
8.063737	9.37549e-14
8.049513	1.00616e-13
8.035290	1.07979e-13
8.021067	1.15881e-13
8.006843	1.2436e-13
7.992620	1.33458e-13
7.978396	1.43222e-13
7.964173	1.53699e-13
7.949949	1.64941e-13
7.935726	1.77006e-13
7.921503	1.89951e-13
7.907279	2.03842e-13
7.893056	2.18748e-13
7.878832	2.34743e-13
7.864609	2.51906e-13
7.850386	2.70322e-13
7.836162	2.90084e-13
7.821939	3.11288e-13
7.807715	3.3404e-13
7.793492	3.58453e-13
7.779268	3.84649e-13
7.765045	4.12756e-13
7.750822	4.42915e-13
7.736598	4.75275e-13
7.722375	5.09996e-13
7.708151	5.47251e-13
7.693928	5.87224e-13
7.679705	6.30113e-13
7.665481	6.7613e-13
7.651258	7.25505e-13
7.637034	7.7848e-13
7.622811	8.35318e-13
7.608587	8.96301e-13
7.594364	9.6173e-13
7.580141	1.03193e-12
7.565917	1.10725e-12
7.551694	1.18805e-12
7.537470	1.27475e-12
7.523247	1.36776e-12
7.509024	1.46756e-12
7.494800	1.57462e-12
7.480577	1.68948e-12
7.466353	1.81272e-12
7.452130	1.94492e-12
7.437907	2.08676e-12
7.423683	2.23893e-12
7.409460	2.40217e-12
7.395236	2.5773e-12
7.381013	2.76519e-12
7.366789	2.96675e-12
7.352566	3.18298e-12
7.338343	3.41494e-12
7.324119	3.66379e-12
7.309896	3.93075e-12
7.295672	4.21713e-12
7.281449	4.52434e-12
7.267226	4.8539e-12
7.253002	5.20742e-12
7.238779	5.58666e-12
7.224555	5.99347e-12
7.210332	6.42986e-12
7.196108	6.89798e-12
7.181885	7.40012e-12
7.167662	7.93877e-12
7.153438	8.51655e-12
7.139215	9.13632e-12
7.124991	9.80112e-12
7.110768	1.05142e-11
7.096545	1.12791e-11
7.082321	1.20996e-11
7.068098	1.29796e-11
7.053874	1.39235e-11
7.039651	1.4936e-11
7.025427	1.60219e-11
7.011204	1.71867e-11
6.996981	1.8436e-11
6.982757	1.9776e-11
6.968534	2.12132e-11
6.954310	2.27547e-11
6.940087	2.44079e-11
6.925864	2.61811e-11
6.911640	2.80829e-11
6.897417	3.01225e-11
6.883193	3.23101e-11
6.868970	3.46562e-11
6.854747	3.71723e-11
6.840523	3.98708e-11
6.826300	4.27648e-11
6.812076	4.58685e-11
6.797853	4.9197e-11
6.783629	5.27666e-11
6.769406	5.65946e-11
6.755183	6.06999e-11
6.740959	6.51023e-11
6.726736	6.98234e-11
6.712512	7.48862e-11
6.698289	8.03154e-11
6.684066	8.61373e-11
6.669842	9.23804e-11
6.655619	9.90751e-11
6.641395	1.06254e-10
6.627172	1.13952e-10
6.612948	1.22206e-10
6.598725	1.31057e-10
6.584502	1.40548e-10
6.570278	1.50725e-10
6.556055	1.61637e-10
6.541831	1.73337e-10
6.527608	1.85882e-10
6.513385	1.99333e-10
6.499161	2.13755e-10
6.484938	2.29218e-10
6.470714	2.45797e-10
6.456491	2.63573e-10
6.442267	2.82631e-10
6.428044	3.03064e-10
6.413821	3.24971e-10
6.399597	3.48458e-10
6.385374	3.73637e-10
6.371150	4.00632e-10
6.356927	4.29572e-10
6.342704	4.60598e-10
6.328480	4.93859e-10
6.314257	5.29516e-10
6.300033	5.6774e-10
6.285810	6.08717e-10
6.271586	6.52644e-10
6.257363	6.99732e-10
6.243140	7.50208e-10
6.228916	8.04316e-10
6.214693	8.62316e-10
6.200469	9.24487e-10
6.186246	9.91129e-10
6.172023	1.06256e-09
6.157799	1.13913e-09
6.143576	1.22119e-09
6.129352	1.30915e-09
6.115129	1.40343e-09
6.100906	1.50448e-09
6.086682	1.61279e-09
6.072459	1.72887e-09
6.058235	1.85327e-09
6.044012	1.98661e-09
6.029788	2.1295e-09
6.015565	2.28264e-09
6.001342	2.44676e-09
5.987118	2.62265e-09
5.972895	2.81113e-09
5.958671	3.01312e-09
5.944448	3.22958e-09
5.930225	3.46154e-09
5.916001	3.7101e-09
5.901778	3.97644e-09
5.887554	4.26185e-09
5.873331	4.56767e-09
5.859107	4.89535e-09
5.844884	5.24647e-09
5.830661	5.62268e-09
5.816437	6.02577e-09
5.802214	6.45765e-09
5.787990	6.92037e-09
5.773767	7.41613e-09
5.759544	7.94727e-09
5.745320	8.51631e-09
5.731097	9.12594e-09
5.716873	9.77903e-09
5.702650	1.04787e-08
5.688426	1.12282e-08
5.674203	1.20311e-08
5.659980	1.28912e-08
5.645756	1.38126e-08
5.631533	1.47995e-08
5.617309	1.58566e-08
5.603086	1.69889e-08
5.588863	1.82018e-08
5.574639	1.95008e-08
5.560416	2.08922e-08
5.546192	2.23824e-08
5.531969	2.39784e-08
5.517746	2.56877e-08
5.503522	2.75183e-08
5.489299	2.94787e-08
5.475075	3.15781e-08
5.460852	3.38264e-08
5.446628	3.6234e-08
5.432405	3.8812e-08
5.418182	4.15726e-08
5.403958	4.45286e-08
5.389735	4.76937e-08
5.375511	5.10826e-08
5.361288	5.47111e-08
5.347065	5.85959e-08
5.332841	6.27551e-08
5.318618	6.7208e-08
5.304394	7.19751e-08
5.290171	7.70784e-08
5.275947	8.25415e-08
5.261724	8.83897e-08
5.247501	9.46498e-08
5.233277	1.01351e-07
5.219054	1.08523e-07
5.204830	1.162e-07
5.190607	1.24417e-07
5.176384	1.33211e-07
5.162160	1.42623e-07
5.147937	1.52696e-07
5.133713	1.63475e-07
5.119490	1.7501e-07
5.105266	1.87354e-07
5.091043	2.00563e-07
5.076820	2.14696e-07
5.062596	2.29819e-07
5.048373	2.45999e-07
5.034149	2.63311e-07
5.019926	2.81831e-07
5.005703	3.01645e-07
4.991479	3.22841e-07
4.977256	3.45515e-07
4.963032	3.6977e-07
4.948809	3.95713e-07
4.934586	4.23462e-07
4.920362	4.53142e-07
4.906139	4.84884e-07
4.891915	5.18831e-07
4.877692	5.55135e-07
4.863468	5.93957e-07
4.849245	6.35469e-07
4.835022	6.79857e-07
4.820798	7.27318e-07
4.806575	7.7806e-07
4.792351	8.32309e-07
4.778128	8.90305e-07
4.763905	9.52301e-07
4.749681	1.01857e-06
4.735458	1.08941e-06
4.721234	1.16512e-06
4.707011	1.24604e-06
4.692787	1.33251e-06
4.678564	1.42493e-06
4.664341	1.52368e-06
4.650117	1.62919e-06
4.635894	1.74193e-06
4.621670	1.86238e-06
4.607447	1.99106e-06
4.593224	2.12852e-06
4.579000	2.27535e-06
4.564777	2.43217e-06
4.550553	2.59967e-06
4.536330	2.77855e-06
4.522106	2.96957e-06
4.507883	3.17353e-06
4.493660	3.39131e-06
4.479436	3.62382e-06
4.465213	3.87203e-06
4.450989	4.13698e-06
4.436766	4.41979e-06
4.422543	4.72162e-06
4.408319	5.04372e-06
4.394096	5.38744e-06
4.379872	5.75418e-06
4.365649	6.14545e-06
4.351426	6.56286e-06
4.337202	7.0081e-06
4.322979	7.48297e-06
4.308755	7.98941e-06
4.294532	8.52946e-06
4.280308	9.10526e-06
4.266085	9.71914e-06
4.251862	1.03735e-05
4.237638	1.1071e-05
4.223415	1.18143e-05
4.209191	1.26064e-05
4.194968	1.34503e-05
4.180745	1.43494e-05
4.166521	1.5307e-05
4.152298	1.63269e-05
4.138074	1.7413e-05
4.123851	1.85693e-05
4.109627	1.98003e-05
4.095404	2.11104e-05
4.081181	2.25047e-05
4.066957	2.39882e-05
4.052734	2.55664e-05
4.038510	2.72449e-05
4.024287	2.90299e-05
4.010064	3.09277e-05
3.995840	3.29451e-05
3.981617	3.5089e-05
3.967393	3.73671e-05
3.953170	3.97869e-05
3.938946	4.23569e-05
3.924723	4.50856e-05
3.910500	4.79821e-05
3.896276	5.10559e-05
3.882053	5.43168e-05
3.867829	5.77753e-05
3.853606	6.14423e-05
3.839383	6.5329e-05
3.825159	6.94471e-05
3.810936	7.38091e-05
3.796712	7.84275e-05
3.782489	8.33155e-05
3.768265	8.84868e-05
3.754042	9.39553e-05
3.739819	9.97356e-05
3.725595	0.000105842
3.711372	0.000112291
3.697148	0.000119097
3.682925	0.000126275
3.668702	0.000133842
3.654478	0.000141813
3.640255	0.000150205
3.626031	0.000159031
3.611808	0.000168309
3.597585	0.000178052
3.583361	0.000188273
3.569138	0.000198987
3.554914	0.000210203
3.540691	0.000221931
3.526467	0.000234179
3.512244	0.000246952
3.498021	0.000260249
3.483797	0.000274068
3.469574	0.000288401
3.455350	0.000303233
3.441127	0.000318544
3.426904	0.000334302
3.412680	0.000350467
3.398457	0.000366984
3.384233	0.000383782
3.370010	0.000400772
3.355786	0.00041784
3.341563	0.00043484
3.327340	0.000451589
3.313116	0.000467849
3.298893	0.000483314
3.284669	0.000497573
3.270446	0.000510046
3.256223	0.000519832
&
```
