## Supplementary material for "All-at-once RNA folding with 3D motif prediction framed by evolutionary information": RF00816_mir-245.cacofold.helixcov

```
# RMs = 3 L = 87

# RM_HELIX NESTED 25-36 53-63, nbp = 10 nbp_cov = 0
# pvals: 0.869413,0.869413,0.869413,0.869413,0.869413,0.869413,0.869413,0.869413,0.869413,0.869413
# aggregated NONE
NESTED  ::::::::::::::::::::::::<<-<<<-<<<<<________________>>>>>>>>->>::::::::::::::::::::::::
        :::::::::::::::::::::::::::::::::::::::::::::::::::::::::::::::::::::::::::::::::::::::

# RM_HELIX NESTED 11-21 67-77, nbp = 11 nbp_cov = 0
# pvals: 0.869413,0.869413,0.869413,0.869413,0.869413,0.869413,0.869413,0.869413,0.869413,0.869413,0.869413
# aggregated NONE
NESTED  ::::::::::<<<<<<<<<<<_____________________________________________>>>>>>>>>>>::::::::::
        :::::::::::::::::::::::::::::::::::::::::::::::::::::::::::::::::::::::::::::::::::::::

# RM_HELIX NESTED 2-7 81-86, nbp = 6 nbp_cov = 0
# pvals: 0.869413,0.869413,0.869413,0.869413,0.869413,0.944138
# aggregated NONE
NESTED  :<<<<<<_________________________________________________________________________>>>>>>:
        :::::::::::::::::::::::::::::::::::::::::::::::::::::::::::::::::::::::::::::::::::::::
```
