## Supplementary material for "All-at-once RNA folding with 3D motif prediction framed by evolutionary information": RF00816_mir-245.surv

```
-0.000099	0.047619
-0.008973	1
&
2.780730	0.000268817
2.207651	0.000537634
1.753514	0.000806452
1.667011	0.00107527
1.407504	0.00134409
1.331814	0.0016129
1.093933	0.00188172
1.061494	0.00215054
1.007430	0.00241935
0.964179	0.0061828
0.910115	0.00645161
0.650608	0.00672043
0.542480	0.00698925
0.531667	0.00725806
0.391101	0.00806452
0.337037	0.00833333
0.207283	0.00860215
0.164032	0.0104839
0.142406	0.0107527
0.099155	0.0110215
0.088342	0.0225806
0.045091	0.0231183
0.034278	0.0314516
0.023466	0.0483871
0.001840	0.0537634
-0.008973	0.886559
-0.019786	0.920968
-0.030598	0.947581
-0.041411	0.95672
-0.052224	0.96586
-0.063037	0.969624
-0.073850	0.981183
-0.084662	0.981452
-0.095475	0.981989
-0.117101	0.986022
-0.127914	0.99086
-0.138726	0.991129
-0.149539	0.991398
-0.171165	0.991667
-0.181978	0.991935
-0.192790	0.992473
-0.203603	0.993011
-0.214416	0.99328
-0.225229	0.993548
-0.236042	0.993817
-0.290106	0.994355
-0.311731	0.994624
-0.322544	0.994892
-0.333357	0.99543
-0.376608	0.995968
-0.387421	0.996505
-0.409046	0.997043
-0.419859	0.997312
-0.441485	0.997581
-0.473923	0.997849
-0.560426	0.998118
-0.776682	0.998387
-0.928061	0.998656
-1.047002	0.998925
-1.447075	0.999194
-1.771459	0.999462
-1.847149	0.999731
-2.225597	1
&
3.461936	1.33654e-06
3.332182	2.67308e-06
3.288931	4.00962e-06
3.267306	5.34616e-06
3.245680	6.68271e-06
3.159178	8.01925e-06
3.126739	9.35579e-06
3.115926	1.06923e-05
3.083488	1.20289e-05
3.061862	1.33654e-05
3.051050	1.4702e-05
3.040237	1.60385e-05
3.029424	1.7375e-05
3.018611	1.87116e-05
2.996986	2.53943e-05
2.986173	2.80674e-05
2.964547	2.94039e-05
2.953734	3.07404e-05
2.942922	3.60866e-05
2.910483	3.87597e-05
2.899670	4.00962e-05
2.888858	4.27693e-05
2.878045	4.67789e-05
2.867232	4.9452e-05
2.856419	5.21251e-05
2.845606	5.34616e-05
2.834794	5.88078e-05
2.823981	6.14809e-05
2.802355	6.4154e-05
2.791542	6.54905e-05
2.780730	6.81636e-05
2.769917	7.08367e-05
2.737478	7.48463e-05
2.726666	7.75194e-05
2.715853	8.01925e-05
2.694227	8.28655e-05
2.683414	8.68752e-05
2.661789	9.08848e-05
2.650976	0.000101577
2.640163	0.000106923
2.629350	0.000114943
2.618538	0.000116279
2.607725	0.000121625
2.586099	0.000130981
2.575286	0.000134991
2.564474	0.000136327
2.553661	0.000148356
2.542848	0.000152366
2.532035	0.000163058
2.521222	0.000164395
2.510410	0.000171077
2.499597	0.000191125
2.488784	0.000204491
2.477971	0.000209837
2.467158	0.000215183
2.456346	0.000235231
2.445533	0.000240577
2.434720	0.000263299
2.423907	0.000279337
2.413094	0.000294039
2.402282	0.000304731
2.391469	0.000318097
2.380656	0.000338145
2.369843	0.000348837
2.359030	0.000363539
2.348218	0.000380914
2.337405	0.000388933
2.326592	0.000400962
2.315779	0.000407645
2.304966	0.000423684
2.294154	0.000433039
2.283341	0.000442395
2.272528	0.000453087
2.261715	0.000469126
2.250902	0.000489174
2.240090	0.00049853
2.229277	0.000510559
2.218464	0.000517241
2.207651	0.000525261
2.196838	0.000530607
2.186026	0.000541299
2.175213	0.000557338
2.164400	0.000569366
2.153587	0.000582732
2.142774	0.000585405
2.131962	0.000588078
2.121149	0.000594761
2.110336	0.000600107
2.099523	0.00060679
2.088710	0.000617482
2.077898	0.000626838
2.067085	0.000629511
2.056272	0.000638867
2.045459	0.000642876
2.034646	0.000650895
2.023834	0.000664261
2.013021	0.000685646
2.002208	0.000696338
1.991395	0.000717723
1.980582	0.00074178
1.969770	0.000759155
1.958957	0.000777867
1.948144	0.000791232
1.937331	0.000813953
1.926518	0.000828655
1.915706	0.000840684
1.904893	0.000858059
1.894080	0.000876771
1.883267	0.000899492
1.872454	0.000912858
1.861642	0.000930233
1.850829	0.000951617
1.840016	0.000974338
1.829203	0.000987704
1.818390	0.000995723
1.807578	0.00100508
1.796765	0.00101711
1.785952	0.00103047
1.775139	0.00103983
1.764326	0.00105453
1.753514	0.0010679
1.742701	0.0010973
1.731888	0.00112403
1.721075	0.00116279
1.710262	0.00118017
1.699450	0.00121224
1.688637	0.00124699
1.677824	0.00127907
1.667011	0.00131382
1.656198	0.00135258
1.645386	0.00139134
1.634573	0.00142208
1.623760	0.00145416
1.612947	0.00148757
1.602134	0.00152098
1.591322	0.00154504
1.580509	0.00156643
1.569696	0.00159583
1.558883	0.0016239
1.548070	0.00164929
1.537258	0.00166667
1.526445	0.00171879
1.515632	0.00175621
1.504819	0.00179096
1.494006	0.00182705
1.483194	0.00185245
1.472381	0.00188452
1.461568	0.00191125
1.450755	0.00192729
1.439942	0.00196204
1.429130	0.00199011
1.418317	0.00202085
1.407504	0.00204223
1.396691	0.0020703
1.385878	0.00210505
1.375066	0.00212376
1.364253	0.00215049
1.353440	0.00216653
1.342627	0.00218925
1.331814	0.00221064
1.321002	0.00222133
1.310189	0.00224004
1.299376	0.00225074
1.288563	0.00228549
1.277750	0.0023042
1.266938	0.00232424
1.256125	0.00234028
1.245312	0.00235766
1.234499	0.00238172
1.223686	0.00242048
1.212874	0.00245255
1.202061	0.00246592
1.191248	0.00250067
1.180435	0.00253943
1.169622	0.00259423
1.158810	0.00269179
1.147997	0.00286421
1.137184	0.00300588
1.126371	0.00304731
1.115558	0.00309944
1.104746	0.00311414
1.093933	0.00315023
1.083120	0.00323577
1.072307	0.00337477
1.061494	0.00369955
1.050682	0.00396151
1.039869	0.00422213
1.029056	0.00445068
1.018243	0.00475274
1.007430	0.00494119
0.996618	0.00507886
0.985805	0.00521652
0.974992	0.00532612
0.964179	0.00537423
0.953366	0.00545843
0.942554	0.00552392
0.931741	0.00564822
0.920928	0.00582331
0.910115	0.00601176
0.899302	0.00619754
0.888490	0.00640871
0.877677	0.0065397
0.866864	0.00666266
0.856051	0.00669874
0.845238	0.00676557
0.834426	0.00684844
0.823613	0.00690858
0.812800	0.00693798
0.801987	0.00699145
0.791174	0.00704491
0.780362	0.00707966
0.769549	0.00711842
0.758736	0.00714248
0.747923	0.00716653
0.737110	0.00720663
0.726298	0.00728816
0.715485	0.00731756
0.704672	0.0073737
0.693859	0.00739775
0.683046	0.00746592
0.672234	0.00750735
0.661421	0.0075568
0.650608	0.00760492
0.639795	0.00765036
0.628982	0.0076811
0.618170	0.00772387
0.607357	0.00775996
0.596544	0.00779738
0.585731	0.00782545
0.574918	0.00785752
0.564106	0.00790163
0.553293	0.00793905
0.542480	0.00798851
0.531667	0.00803395
0.520854	0.00808073
0.510042	0.00815424
0.499229	0.00820636
0.488416	0.0082371
0.477603	0.00827854
0.466790	0.00831729
0.455978	0.0083614
0.445165	0.00841754
0.434352	0.00845362
0.423539	0.00849105
0.412726	0.00855787
0.401914	0.0086394
0.391101	0.00871425
0.380288	0.00878642
0.369475	0.00884924
0.358662	0.00890805
0.347850	0.0089722
0.337037	0.00903502
0.326224	0.00909249
0.315411	0.00917936
0.304598	0.00926089
0.293786	0.00934376
0.282973	0.00943464
0.272160	0.00954959
0.261347	0.00967388
0.250534	0.00977145
0.239722	0.00986635
0.228909	0.01
0.218096	0.010123
0.207283	0.0102606
0.196470	0.0104103
0.185658	0.010985
0.174845	0.0117081
0.164032	0.0123242
0.153219	0.0128629
0.142406	0.0131903
0.131594	0.0135793
0.120781	0.014452
0.109968	0.0174379
0.099155	0.0202205
0.088342	0.0216399
0.077530	0.0220021
0.066717	0.0222347
0.055904	0.0227118
0.045091	0.0248129
0.034278	0.0304223
0.023466	0.0465851
0.012653	0.052637
0.001840	0.060437
-0.008973	0.869413
-0.019786	0.934698
-0.030598	0.944138
-0.041411	0.95233
-0.052224	0.962557
-0.063037	0.968545
-0.073850	0.972387
-0.084662	0.975918
-0.095475	0.978827
-0.106288	0.981438
-0.117101	0.983261
-0.127914	0.984329
-0.138726	0.985302
-0.149539	0.985783
-0.160352	0.986279
-0.171165	0.98681
-0.181978	0.987215
-0.192790	0.987546
-0.203603	0.987935
-0.214416	0.988321
-0.225229	0.988663
-0.236042	0.989022
-0.246854	0.989397
-0.257667	0.989755
-0.268480	0.990094
-0.279293	0.990397
-0.290106	0.990707
-0.300918	0.99095
-0.311731	0.991232
-0.322544	0.991478
-0.333357	0.99176
-0.344170	0.992061
-0.354982	0.99235
-0.365795	0.992622
-0.376608	0.992832
-0.387421	0.993062
-0.398234	0.993319
-0.409046	0.993555
-0.419859	0.993781
-0.430672	0.994002
-0.441485	0.99421
-0.452298	0.994437
-0.463110	0.99464
-0.473923	0.994814
-0.484736	0.995012
-0.495549	0.995204
-0.506362	0.995376
-0.517174	0.995556
-0.527987	0.995723
-0.538800	0.995875
-0.549613	0.996022
-0.560426	0.996155
-0.571238	0.996319
-0.582051	0.996446
-0.592864	0.996546
-0.603677	0.996651
-0.614490	0.996772
-0.625302	0.99689
-0.636115	0.996975
-0.646928	0.997064
-0.657741	0.997173
-0.668554	0.997248
-0.679366	0.997342
-0.690179	0.997423
-0.700992	0.997502
-0.711805	0.99757
-0.722618	0.99765
-0.733430	0.997725
-0.744243	0.997804
-0.755056	0.99785
-0.765869	0.997906
-0.776682	0.997966
-0.787494	0.998041
-0.798307	0.998106
-0.809120	0.998156
-0.819933	0.998202
-0.830746	0.998258
-0.841558	0.998313
-0.852371	0.998364
-0.863184	0.998411
-0.873997	0.998451
-0.884810	0.998506
-0.895622	0.998567
-0.906435	0.998605
-0.917248	0.99863
-0.928061	0.998671
-0.938874	0.998705
-0.949686	0.998732
-0.960499	0.998761
-0.971312	0.998792
-0.982125	0.998828
-0.992938	0.998859
-1.003750	0.998873
-1.014563	0.998908
-1.025376	0.998931
-1.036189	0.998953
-1.047002	0.998984
-1.057814	0.999008
-1.068627	0.999034
-1.079440	0.99905
-1.090253	0.999078
-1.101066	0.999096
-1.111878	0.999111
-1.122691	0.999133
-1.133504	0.999157
-1.144317	0.999162
-1.155130	0.999178
-1.165942	0.999189
-1.176755	0.999202
-1.187568	0.999219
-1.198381	0.999237
-1.209194	0.999261
-1.220006	0.999286
-1.230819	0.999293
-1.241632	0.999313
-1.252445	0.999322
-1.263258	0.999345
-1.274070	0.999356
-1.284883	0.999364
-1.295696	0.999372
-1.306509	0.999399
-1.317322	0.999409
-1.328134	0.999421
-1.338947	0.999435
-1.349760	0.999451
-1.360573	0.999459
-1.371386	0.999473
-1.382198	0.999489
-1.393011	0.9995
-1.403824	0.999512
-1.414637	0.999524
-1.425450	0.999534
-1.436262	0.999543
-1.447075	0.999554
-1.457888	0.99956
-1.468701	0.999574
-1.479514	0.999582
-1.490326	0.999591
-1.501139	0.9996
-1.511952	0.99961
-1.522765	0.999614
-1.533578	0.999619
-1.544390	0.999626
-1.555203	0.999638
-1.566016	0.99965
-1.576829	0.999654
-1.587642	0.999662
-1.598454	0.999669
-1.609267	0.999673
-1.620080	0.999677
-1.630893	0.999679
-1.641706	0.99969
-1.652518	0.999698
-1.663331	0.999705
-1.674144	0.999709
-1.684957	0.999715
-1.695770	0.999721
-1.706582	0.999729
-1.717395	0.999734
-1.728208	0.999741
-1.739021	0.999753
-1.749834	0.999761
-1.760646	0.999766
-1.771459	0.999769
-1.782272	0.999778
-1.793085	0.999786
-1.803898	0.999794
-1.814710	0.9998
-1.825523	0.999808
-1.836336	0.999814
-1.847149	0.999818
-1.857962	0.999826
-1.868774	0.99983
-1.879587	0.999833
-1.890400	0.999841
-1.901213	0.999844
-1.912026	0.999845
-1.922838	0.999857
-1.933651	0.999868
-1.944464	0.99987
-1.955277	0.999873
-1.966090	0.999876
-1.976902	0.999881
-1.987715	0.999882
-1.998528	0.999893
-2.020154	0.999897
-2.030966	0.999898
-2.052592	0.9999
-2.063405	0.999902
-2.074218	0.999904
-2.085030	0.999905
-2.095843	0.999908
-2.117469	0.999912
-2.128282	0.999917
-2.139094	0.999918
-2.149907	0.99992
-2.160720	0.999926
-2.171533	0.999929
-2.182346	0.999932
-2.193158	0.99994
-2.203971	0.999943
-2.214784	0.999945
-2.225597	0.999947
-2.236410	0.999948
-2.290474	0.999952
-2.301286	0.999955
-2.322912	0.999956
-2.344538	0.999957
-2.376976	0.99996
-2.398602	0.999961
-2.560794	0.999963
-2.593232	0.999964
-2.668922	0.999965
-2.712173	0.999967
-2.993306	0.999968
-3.047370	0.999969
-3.177123	0.999971
-3.187936	0.999972
-3.209562	0.999973
-3.242000	0.999976
-3.296064	0.999977
-3.317690	0.999979
-3.425818	0.99998
-3.501507	0.999981
-3.512320	0.999983
-3.523133	0.999985
-3.555571	0.999987
-3.631261	0.999988
-3.663699	0.999989
-3.706950	0.999991
-3.717763	0.999992
-3.728576	0.999993
-3.750202	0.999995
-3.761014	0.999996
-3.771827	0.999997
-4.117837	0.999999
-4.528723	1
&
17.021187	1.87846e-38
17.010374	1.99332e-38
16.999561	2.11521e-38
16.988749	2.24455e-38
16.977936	2.38181e-38
16.967123	2.52745e-38
16.956310	2.68199e-38
16.945497	2.84599e-38
16.934685	3.02001e-38
16.923872	3.20468e-38
16.913059	3.40063e-38
16.902246	3.60857e-38
16.891433	3.82922e-38
16.880621	4.06336e-38
16.869808	4.31181e-38
16.858995	4.57545e-38
16.848182	4.85522e-38
16.837369	5.15209e-38
16.826557	5.46711e-38
16.815744	5.80138e-38
16.804931	6.1561e-38
16.794118	6.5325e-38
16.783305	6.93192e-38
16.772493	7.35575e-38
16.761680	7.8055e-38
16.750867	8.28274e-38
16.740054	8.78916e-38
16.729241	9.32654e-38
16.718429	9.89677e-38
16.707616	1.05019e-37
16.696803	1.11439e-37
16.685990	1.18253e-37
16.675177	1.25483e-37
16.664365	1.33155e-37
16.653552	1.41296e-37
16.642739	1.49934e-37
16.631926	1.59101e-37
16.621113	1.68828e-37
16.610301	1.7915e-37
16.599488	1.90103e-37
16.588675	2.01725e-37
16.577862	2.14058e-37
16.567049	2.27145e-37
16.556237	2.41031e-37
16.545424	2.55767e-37
16.534611	2.71403e-37
16.523798	2.87996e-37
16.512985	3.05602e-37
16.502173	3.24285e-37
16.491360	3.4411e-37
16.480547	3.65147e-37
16.469734	3.8747e-37
16.458921	4.11157e-37
16.448109	4.36292e-37
16.437296	4.62964e-37
16.426483	4.91266e-37
16.415670	5.21298e-37
16.404857	5.53166e-37
16.394045	5.86981e-37
16.383232	6.22864e-37
16.372419	6.6094e-37
16.361606	7.01344e-37
16.350793	7.44217e-37
16.339981	7.89711e-37
16.329168	8.37985e-37
16.318355	8.8921e-37
16.307542	9.43567e-37
16.296729	1.00125e-36
16.285917	1.06245e-36
16.275104	1.12739e-36
16.264291	1.19631e-36
16.253478	1.26944e-36
16.242665	1.34703e-36
16.231853	1.42937e-36
16.221040	1.51674e-36
16.210227	1.60946e-36
16.199414	1.70783e-36
16.188601	1.81223e-36
16.177789	1.923e-36
16.166976	2.04054e-36
16.156163	2.16527e-36
16.145350	2.29761e-36
16.134537	2.43805e-36
16.123725	2.58707e-36
16.112912	2.7452e-36
16.102099	2.913e-36
16.091286	3.09104e-36
16.080473	3.27997e-36
16.069661	3.48045e-36
16.058848	3.69318e-36
16.048035	3.91891e-36
16.037222	4.15844e-36
16.026409	4.4126e-36
16.015597	4.6823e-36
16.004784	4.96847e-36
15.993971	5.27214e-36
15.983158	5.59437e-36
15.972345	5.93629e-36
15.961533	6.2991e-36
15.950720	6.68409e-36
15.939907	7.0926e-36
15.929094	7.52608e-36
15.918281	7.98604e-36
15.907469	8.47412e-36
15.896656	8.99202e-36
15.885843	9.54158e-36
15.875030	1.01247e-35
15.864217	1.07435e-35
15.853405	1.14001e-35
15.842592	1.20968e-35
15.831779	1.2836e-35
15.820966	1.36205e-35
15.810153	1.44529e-35
15.799341	1.53362e-35
15.788528	1.62734e-35
15.777715	1.72679e-35
15.766902	1.83231e-35
15.756089	1.94429e-35
15.745277	2.06311e-35
15.734464	2.18918e-35
15.723651	2.32297e-35
15.712838	2.46492e-35
15.702025	2.61555e-35
15.691213	2.77539e-35
15.680400	2.94499e-35
15.669587	3.12495e-35
15.658774	3.31591e-35
15.647961	3.51854e-35
15.637149	3.73355e-35
15.626336	3.96169e-35
15.615523	4.20378e-35
15.604710	4.46066e-35
15.593897	4.73323e-35
15.583085	5.02246e-35
15.572272	5.32935e-35
15.561459	5.655e-35
15.550646	6.00055e-35
15.539833	6.36721e-35
15.529021	6.75627e-35
15.518208	7.1691e-35
15.507395	7.60715e-35
15.496582	8.07197e-35
15.485769	8.56518e-35
15.474957	9.08853e-35
15.464144	9.64386e-35
15.453331	1.02331e-34
15.442518	1.08584e-34
15.431705	1.15218e-34
15.420893	1.22258e-34
15.410080	1.29728e-34
15.399267	1.37654e-34
15.388454	1.46065e-34
15.377641	1.54989e-34
15.366829	1.64458e-34
15.356016	1.74507e-34
15.345203	1.85168e-34
15.334390	1.96482e-34
15.323577	2.08486e-34
15.312765	2.21224e-34
15.301952	2.3474e-34
15.291139	2.49081e-34
15.280326	2.64299e-34
15.269513	2.80446e-34
15.258701	2.9758e-34
15.247888	3.1576e-34
15.237075	3.35051e-34
15.226262	3.5552e-34
15.215449	3.7724e-34
15.204637	4.00287e-34
15.193824	4.24741e-34
15.183011	4.50689e-34
15.172198	4.78222e-34
15.161385	5.07437e-34
15.150573	5.38437e-34
15.139760	5.7133e-34
15.128947	6.06232e-34
15.118134	6.43267e-34
15.107321	6.82563e-34
15.096509	7.2426e-34
15.085696	7.68504e-34
15.074883	8.1545e-34
15.064070	8.65264e-34
15.053257	9.1812e-34
15.042445	9.74205e-34
15.031632	1.03372e-33
15.020819	1.09686e-33
15.010006	1.16386e-33
14.999193	1.23496e-33
14.988381	1.31039e-33
14.977568	1.39044e-33
14.966755	1.47537e-33
14.955942	1.56549e-33
14.945129	1.66112e-33
14.934317	1.76258e-33
14.923504	1.87025e-33
14.912691	1.98448e-33
14.901878	2.1057e-33
14.891065	2.23432e-33
14.880253	2.37079e-33
14.869440	2.5156e-33
14.858627	2.66925e-33
14.847814	2.83229e-33
14.837001	3.00528e-33
14.826189	3.18884e-33
14.815376	3.38361e-33
14.804563	3.59027e-33
14.793750	3.80955e-33
14.782937	4.04223e-33
14.772125	4.28911e-33
14.761312	4.55108e-33
14.750499	4.82904e-33
14.739686	5.12397e-33
14.728873	5.43692e-33
14.718061	5.76897e-33
14.707248	6.12131e-33
14.696435	6.49516e-33
14.685622	6.89184e-33
14.674809	7.31274e-33
14.663997	7.75935e-33
14.653184	8.23323e-33
14.642371	8.73604e-33
14.631558	9.26956e-33
14.620745	9.83566e-33
14.609933	1.04363e-32
14.599120	1.10737e-32
14.588307	1.17499e-32
14.577494	1.24675e-32
14.566681	1.32289e-32
14.555869	1.40367e-32
14.545056	1.48939e-32
14.534243	1.58034e-32
14.523430	1.67685e-32
14.512617	1.77925e-32
14.501805	1.8879e-32
14.490992	2.00319e-32
14.480179	2.12551e-32
14.469366	2.25531e-32
14.458553	2.39303e-32
14.447741	2.53915e-32
14.436928	2.6942e-32
14.426115	2.85872e-32
14.415302	3.03328e-32
14.404489	3.2185e-32
14.393677	3.41502e-32
14.382864	3.62355e-32
14.372051	3.84481e-32
14.361238	4.07957e-32
14.350425	4.32867e-32
14.339613	4.59297e-32
14.328800	4.87342e-32
14.317987	5.17098e-32
14.307174	5.48671e-32
14.296361	5.82172e-32
14.285549	6.17718e-32
14.274736	6.55433e-32
14.263923	6.95452e-32
14.253110	7.37913e-32
14.242297	7.82967e-32
14.231485	8.30771e-32
14.220672	8.81493e-32
14.209859	9.35312e-32
14.199046	9.92416e-32
14.188233	1.05301e-31
14.177421	1.1173e-31
14.166608	1.18551e-31
14.155795	1.25789e-31
14.144982	1.33468e-31
14.134169	1.41617e-31
14.123357	1.50262e-31
14.112544	1.59436e-31
14.101731	1.69169e-31
14.090918	1.79497e-31
14.080105	1.90455e-31
14.069293	2.02082e-31
14.058480	2.14419e-31
14.047667	2.27508e-31
14.036854	2.41397e-31
14.026041	2.56133e-31
14.015229	2.71769e-31
14.004416	2.88359e-31
13.993603	3.05962e-31
13.982790	3.2464e-31
13.971977	3.44457e-31
13.961165	3.65484e-31
13.950352	3.87794e-31
13.939539	4.11466e-31
13.928726	4.36583e-31
13.917913	4.63232e-31
13.907101	4.91509e-31
13.896288	5.21511e-31
13.885475	5.53344e-31
13.874662	5.8712e-31
13.863849	6.22957e-31
13.853037	6.60981e-31
13.842224	7.01327e-31
13.831411	7.44134e-31
13.820598	7.89554e-31
13.809785	8.37746e-31
13.798973	8.88879e-31
13.788160	9.43132e-31
13.777347	1.0007e-30
13.766534	1.06177e-30
13.755721	1.12658e-30
13.744909	1.19534e-30
13.734096	1.26829e-30
13.723283	1.3457e-30
13.712470	1.42783e-30
13.701657	1.51498e-30
13.690845	1.60744e-30
13.680032	1.70554e-30
13.669219	1.80963e-30
13.658406	1.92007e-30
13.647593	2.03726e-30
13.636781	2.16159e-30
13.625968	2.29351e-30
13.615155	2.43347e-30
13.604342	2.58198e-30
13.593529	2.73955e-30
13.582717	2.90674e-30
13.571904	3.08413e-30
13.561091	3.27234e-30
13.550278	3.47203e-30
13.539465	3.68391e-30
13.528653	3.90872e-30
13.517840	4.14724e-30
13.507027	4.40032e-30
13.496214	4.66883e-30
13.485401	4.95374e-30
13.474589	5.25602e-30
13.463776	5.57675e-30
13.452963	5.91704e-30
13.442150	6.2781e-30
13.431337	6.66119e-30
13.420525	7.06765e-30
13.409712	7.4989e-30
13.398899	7.95647e-30
13.388086	8.44195e-30
13.377273	8.95705e-30
13.366461	9.50358e-30
13.355648	1.00834e-29
13.344835	1.06987e-29
13.334022	1.13515e-29
13.323209	1.20441e-29
13.312397	1.27789e-29
13.301584	1.35586e-29
13.290771	1.43859e-29
13.279958	1.52636e-29
13.269145	1.61948e-29
13.258333	1.71829e-29
13.247520	1.82312e-29
13.236707	1.93435e-29
13.225894	2.05236e-29
13.215081	2.17758e-29
13.204269	2.31043e-29
13.193456	2.45138e-29
13.182643	2.60093e-29
13.171830	2.75961e-29
13.161017	2.92796e-29
13.150205	3.10658e-29
13.139392	3.2961e-29
13.128579	3.49718e-29
13.117766	3.71052e-29
13.106953	3.93688e-29
13.096141	4.17704e-29
13.085328	4.43185e-29
13.074515	4.7022e-29
13.063702	4.98904e-29
13.052889	5.29337e-29
13.042077	5.61627e-29
13.031264	5.95886e-29
13.020451	6.32235e-29
13.009638	6.708e-29
12.998825	7.11718e-29
12.988013	7.55131e-29
12.977200	8.01191e-29
12.966387	8.50061e-29
12.955574	9.01911e-29
12.944761	9.56924e-29
12.933949	1.01529e-28
12.923136	1.07722e-28
12.912323	1.14292e-28
12.901510	1.21263e-28
12.890697	1.28659e-28
12.879885	1.36506e-28
12.869072	1.44832e-28
12.858259	1.53666e-28
12.847446	1.63038e-28
12.836633	1.72981e-28
12.825821	1.83531e-28
12.815008	1.94724e-28
12.804195	2.066e-28
12.793382	2.192e-28
12.782569	2.32569e-28
12.771757	2.46752e-28
12.760944	2.618e-28
12.750131	2.77766e-28
12.739318	2.94706e-28
12.728505	3.12678e-28
12.717693	3.31746e-28
12.706880	3.51977e-28
12.696067	3.73441e-28
12.685254	3.96214e-28
12.674441	4.20375e-28
12.663629	4.4601e-28
12.652816	4.73207e-28
12.642003	5.02063e-28
12.631190	5.32678e-28
12.620377	5.6516e-28
12.609565	5.99622e-28
12.598752	6.36185e-28
12.587939	6.74977e-28
12.577126	7.16134e-28
12.566313	7.598e-28
12.555501	8.06128e-28
12.544688	8.55281e-28
12.533875	9.0743e-28
12.523062	9.62758e-28
12.512249	1.02146e-27
12.501437	1.08374e-27
12.490624	1.14981e-27
12.479811	1.21992e-27
12.468998	1.2943e-27
12.458185	1.37321e-27
12.447373	1.45693e-27
12.436560	1.54576e-27
12.425747	1.64e-27
12.414934	1.73998e-27
12.404121	1.84606e-27
12.393309	1.95861e-27
12.382496	2.07801e-27
12.371683	2.20469e-27
12.360870	2.3391e-27
12.350057	2.4817e-27
12.339245	2.63299e-27
12.328432	2.7935e-27
12.317619	2.96379e-27
12.306806	3.14446e-27
12.295993	3.33615e-27
12.285181	3.53951e-27
12.274368	3.75528e-27
12.263555	3.98419e-27
12.252742	4.22705e-27
12.241929	4.48472e-27
12.231117	4.75809e-27
12.220304	5.04811e-27
12.209491	5.35582e-27
12.198678	5.68228e-27
12.187865	6.02863e-27
12.177053	6.39609e-27
12.166240	6.78594e-27
12.155427	7.19955e-27
12.144614	7.63836e-27
12.133801	8.10392e-27
12.122989	8.59785e-27
12.112176	9.12187e-27
12.101363	9.67783e-27
12.090550	1.02677e-26
12.079737	1.08934e-26
12.068925	1.15574e-26
12.058112	1.22617e-26
12.047299	1.3009e-26
12.036486	1.38018e-26
12.025673	1.46429e-26
12.014861	1.55353e-26
12.004048	1.64821e-26
11.993235	1.74865e-26
11.982422	1.85521e-26
11.971609	1.96827e-26
11.960797	2.08822e-26
11.949984	2.21547e-26
11.939171	2.35047e-26
11.928358	2.4937e-26
11.917545	2.64566e-26
11.906733	2.80688e-26
11.895920	2.97791e-26
11.885107	3.15937e-26
11.874294	3.35188e-26
11.863481	3.55612e-26
11.852669	3.77281e-26
11.841856	4.00269e-26
11.831043	4.24658e-26
11.820230	4.50532e-26
11.809417	4.77983e-26
11.798605	5.07106e-26
11.787792	5.38002e-26
11.776979	5.70782e-26
11.766166	6.05557e-26
11.755353	6.42451e-26
11.744541	6.81593e-26
11.733728	7.23119e-26
11.722915	7.67174e-26
11.712102	8.13912e-26
11.701289	8.63498e-26
11.690477	9.16104e-26
11.679664	9.71914e-26
11.668851	1.03112e-25
11.658038	1.09394e-25
11.647225	1.16058e-25
11.636413	1.23128e-25
11.625600	1.30629e-25
11.614787	1.38586e-25
11.603974	1.47028e-25
11.593161	1.55984e-25
11.582349	1.65486e-25
11.571536	1.75566e-25
11.560723	1.86261e-25
11.549910	1.97606e-25
11.539097	2.09643e-25
11.528285	2.22412e-25
11.517472	2.35959e-25
11.506659	2.50331e-25
11.495846	2.65579e-25
11.485033	2.81755e-25
11.474221	2.98915e-25
11.463408	3.17121e-25
11.452595	3.36436e-25
11.441782	3.56926e-25
11.430969	3.78664e-25
11.420157	4.01726e-25
11.409344	4.26192e-25
11.398531	4.52148e-25
11.387718	4.79684e-25
11.376905	5.08897e-25
11.366093	5.39889e-25
11.355280	5.72767e-25
11.344467	6.07648e-25
11.333654	6.44652e-25
11.322841	6.83909e-25
11.312029	7.25556e-25
11.301216	7.69738e-25
11.290403	8.1661e-25
11.279590	8.66337e-25
11.268777	9.1909e-25
11.257965	9.75055e-25
11.247152	1.03443e-24
11.236339	1.09741e-24
11.225526	1.16423e-24
11.214713	1.23512e-24
11.203901	1.31033e-24
11.193088	1.39011e-24
11.182275	1.47475e-24
11.171462	1.56454e-24
11.160649	1.65979e-24
11.149837	1.76085e-24
11.139024	1.86805e-24
11.128211	1.98178e-24
11.117398	2.10244e-24
11.106585	2.23043e-24
11.095773	2.36622e-24
11.084960	2.51027e-24
11.074147	2.66309e-24
11.063334	2.82522e-24
11.052521	2.9972e-24
11.041709	3.17966e-24
11.030896	3.37322e-24
11.020083	3.57856e-24
11.009270	3.7964e-24
10.998457	4.0275e-24
10.987645	4.27266e-24
10.976832	4.53274e-24
10.966019	4.80864e-24
10.955206	5.10134e-24
10.944393	5.41185e-24
10.933581	5.74125e-24
10.922768	6.0907e-24
10.911955	6.46141e-24
10.901142	6.85469e-24
10.890329	7.27189e-24
10.879517	7.71448e-24
10.868704	8.184e-24
10.857891	8.68209e-24
10.847078	9.21048e-24
10.836265	9.77103e-24
10.825453	1.03657e-23
10.814640	1.09965e-23
10.803827	1.16657e-23
10.793014	1.23757e-23
10.782201	1.31288e-23
10.771389	1.39277e-23
10.760576	1.47753e-23
10.749763	1.56744e-23
10.738950	1.66282e-23
10.728137	1.764e-23
10.717325	1.87134e-23
10.706512	1.98521e-23
10.695699	2.10601e-23
10.684886	2.23415e-23
10.674073	2.37009e-23
10.663261	2.5143e-23
10.652448	2.66728e-23
10.641635	2.82957e-23
10.630822	3.00173e-23
10.620009	3.18436e-23
10.609197	3.3781e-23
10.598384	3.58363e-23
10.587571	3.80165e-23
10.576758	4.03294e-23
10.565945	4.27829e-23
10.555133	4.53856e-23
10.544320	4.81467e-23
10.533507	5.10757e-23
10.522694	5.41828e-23
10.511881	5.74789e-23
10.501069	6.09754e-23
10.490256	6.46846e-23
10.479443	6.86194e-23
10.468630	7.27934e-23
10.457817	7.72213e-23
10.447005	8.19184e-23
10.436192	8.69012e-23
10.425379	9.2187e-23
10.414566	9.77942e-23
10.403753	1.03742e-22
10.392941	1.10052e-22
10.382128	1.16746e-22
10.371315	1.23846e-22
10.360502	1.31378e-22
10.349689	1.39369e-22
10.338877	1.47845e-22
10.328064	1.56836e-22
10.317251	1.66374e-22
10.306438	1.76492e-22
10.295625	1.87225e-22
10.284813	1.98611e-22
10.274000	2.10689e-22
10.263187	2.23501e-22
10.252374	2.37092e-22
10.241561	2.51509e-22
10.230749	2.66803e-22
10.219936	2.83026e-22
10.209123	3.00236e-22
10.198310	3.18492e-22
10.187497	3.37857e-22
10.176685	3.584e-22
10.165872	3.80191e-22
10.155059	4.03307e-22
10.144246	4.27828e-22
10.133433	4.53839e-22
10.122621	4.81431e-22
10.111808	5.10701e-22
10.100995	5.41749e-22
10.090182	5.74684e-22
10.079369	6.09622e-22
10.068557	6.46682e-22
10.057744	6.85995e-22
10.046931	7.27696e-22
10.036118	7.71933e-22
10.025305	8.18857e-22
10.014493	8.68633e-22
10.003680	9.21434e-22
9.992867	9.77444e-22
9.982054	1.03686e-21
9.971241	1.09988e-21
9.960429	1.16673e-21
9.949616	1.23765e-21
9.938803	1.31287e-21
9.927990	1.39267e-21
9.917177	1.47731e-21
9.906365	1.5671e-21
9.895552	1.66234e-21
9.884739	1.76336e-21
9.873926	1.87053e-21
9.863113	1.98421e-21
9.852301	2.10479e-21
9.841488	2.2327e-21
9.830675	2.36837e-21
9.819862	2.5123e-21
9.809049	2.66496e-21
9.798237	2.8269e-21
9.787424	2.99867e-21
9.776611	3.18088e-21
9.765798	3.37416e-21
9.754985	3.57918e-21
9.744173	3.79665e-21
9.733360	4.02733e-21
9.722547	4.27202e-21
9.711734	4.53158e-21
9.700921	4.80689e-21
9.690109	5.09893e-21
9.679296	5.40871e-21
9.668483	5.7373e-21
9.657670	6.08585e-21
9.646857	6.45556e-21
9.636045	6.84773e-21
9.625232	7.26371e-21
9.614419	7.70496e-21
9.603606	8.17299e-21
9.592793	8.66945e-21
9.581981	9.19606e-21
9.571168	9.75465e-21
9.560355	1.03471e-20
9.549542	1.09756e-20
9.538729	1.16423e-20
9.527917	1.23494e-20
9.517104	1.30994e-20
9.506291	1.3895e-20
9.495478	1.47389e-20
9.484665	1.5634e-20
9.473853	1.65835e-20
9.463040	1.75906e-20
9.452227	1.86589e-20
9.441414	1.9792e-20
9.430601	2.09939e-20
9.419789	2.22687e-20
9.408976	2.36209e-20
9.398163	2.50553e-20
9.387350	2.65767e-20
9.376537	2.81904e-20
9.365725	2.99021e-20
9.354912	3.17176e-20
9.344099	3.36434e-20
9.333286	3.56861e-20
9.322473	3.78527e-20
9.311661	4.01508e-20
9.300848	4.25884e-20
9.290035	4.5174e-20
9.279222	4.79164e-20
9.268409	5.08253e-20
9.257597	5.39107e-20
9.246784	5.71834e-20
9.235971	6.06546e-20
9.225158	6.43365e-20
9.214345	6.82417e-20
9.203533	7.2384e-20
9.192720	7.67776e-20
9.181907	8.14377e-20
9.171094	8.63807e-20
9.160281	9.16235e-20
9.149469	9.71844e-20
9.138656	1.03083e-19
9.127843	1.09339e-19
9.117030	1.15974e-19
9.106217	1.23013e-19
9.095405	1.30478e-19
9.084592	1.38396e-19
9.073779	1.46794e-19
9.062966	1.55702e-19
9.052153	1.6515e-19
9.041341	1.75172e-19
9.030528	1.85801e-19
9.019715	1.97075e-19
9.008902	2.09032e-19
8.998089	2.21715e-19
8.987277	2.35167e-19
8.976464	2.49435e-19
8.965651	2.64568e-19
8.954838	2.80619e-19
8.944025	2.97644e-19
8.933213	3.157e-19
8.922400	3.34852e-19
8.911587	3.55165e-19
8.900774	3.7671e-19
8.889961	3.99562e-19
8.879149	4.23799e-19
8.868336	4.49505e-19
8.857523	4.7677e-19
8.846710	5.05688e-19
8.835897	5.3636e-19
8.825085	5.68891e-19
8.814272	6.03394e-19
8.803459	6.39989e-19
8.792646	6.78803e-19
8.781833	7.19969e-19
8.771021	7.63631e-19
8.760208	8.0994e-19
8.749395	8.59056e-19
8.738582	9.11149e-19
8.727769	9.664e-19
8.716957	1.025e-18
8.706144	1.08715e-18
8.695331	1.15307e-18
8.684518	1.22298e-18
8.673705	1.29713e-18
8.662893	1.37578e-18
8.652080	1.45919e-18
8.641267	1.54765e-18
8.630454	1.64148e-18
8.619641	1.74099e-18
8.608829	1.84653e-18
8.598016	1.95847e-18
8.587203	2.07719e-18
8.576390	2.2031e-18
8.565577	2.33664e-18
8.554765	2.47827e-18
8.543952	2.62849e-18
8.533139	2.7878e-18
8.522326	2.95677e-18
8.511513	3.13597e-18
8.500701	3.32603e-18
8.489888	3.5276e-18
8.479075	3.74138e-18
8.468262	3.96812e-18
8.457449	4.20858e-18
8.446637	4.46361e-18
8.435824	4.73409e-18
8.425011	5.02095e-18
8.414198	5.32518e-18
8.403385	5.64784e-18
8.392573	5.99005e-18
8.381760	6.35297e-18
8.370947	6.73787e-18
8.360134	7.14608e-18
8.349321	7.57902e-18
8.338509	8.03816e-18
8.327696	8.52511e-18
8.316883	9.04155e-18
8.306070	9.58925e-18
8.295257	1.01701e-17
8.284445	1.07861e-17
8.273632	1.14395e-17
8.262819	1.21324e-17
8.252006	1.28672e-17
8.241193	1.36465e-17
8.230381	1.4473e-17
8.219568	1.53495e-17
8.208755	1.62791e-17
8.197942	1.72649e-17
8.187129	1.83104e-17
8.176317	1.94192e-17
8.165504	2.05951e-17
8.154691	2.18422e-17
8.143878	2.31648e-17
8.133065	2.45674e-17
8.122253	2.60548e-17
8.111440	2.76323e-17
8.100627	2.93052e-17
8.089814	3.10794e-17
8.079001	3.29609e-17
8.068189	3.49563e-17
8.057376	3.70724e-17
8.046563	3.93165e-17
8.035750	4.16964e-17
8.024937	4.42203e-17
8.014125	4.68969e-17
8.003312	4.97354e-17
7.992499	5.27456e-17
7.981686	5.59379e-17
7.970873	5.93233e-17
7.960061	6.29135e-17
7.949248	6.67208e-17
7.938435	7.07584e-17
7.927622	7.50402e-17
7.916809	7.9581e-17
7.905997	8.43963e-17
7.895184	8.95029e-17
7.884371	9.49183e-17
7.873558	1.00661e-16
7.862745	1.06751e-16
7.851933	1.1321e-16
7.841120	1.20059e-16
7.830307	1.27322e-16
7.819494	1.35024e-16
7.808681	1.43191e-16
7.797869	1.51853e-16
7.787056	1.61038e-16
7.776243	1.70779e-16
7.765430	1.81108e-16
7.754617	1.92061e-16
7.743805	2.03677e-16
7.732992	2.15995e-16
7.722179	2.29057e-16
7.711366	2.42909e-16
7.700553	2.57598e-16
7.689741	2.73175e-16
7.678928	2.89693e-16
7.668115	3.07209e-16
7.657302	3.25783e-16
7.646489	3.4548e-16
7.635677	3.66368e-16
7.624864	3.88517e-16
7.614051	4.12004e-16
7.603238	4.36911e-16
7.592425	4.63322e-16
7.581613	4.91328e-16
7.570800	5.21027e-16
7.559987	5.5252e-16
7.549174	5.85914e-16
7.538361	6.21326e-16
7.527549	6.58877e-16
7.516736	6.98696e-16
7.505923	7.4092e-16
7.495110	7.85693e-16
7.484297	8.33171e-16
7.473485	8.83516e-16
7.462672	9.369e-16
7.451859	9.93509e-16
7.441046	1.05354e-15
7.430233	1.11719e-15
7.419421	1.18468e-15
7.408608	1.25625e-15
7.397795	1.33214e-15
7.386982	1.41261e-15
7.376169	1.49794e-15
7.365357	1.58841e-15
7.354544	1.68435e-15
7.343731	1.78609e-15
7.332918	1.89396e-15
7.322105	2.00834e-15
7.311293	2.12962e-15
7.300480	2.25823e-15
7.289667	2.39459e-15
7.278854	2.53918e-15
7.268041	2.6925e-15
7.257229	2.85507e-15
7.246416	3.02745e-15
7.235603	3.21022e-15
7.224790	3.40403e-15
7.213977	3.60953e-15
7.203165	3.82742e-15
7.192352	4.05845e-15
7.181539	4.30343e-15
7.170726	4.56317e-15
7.159913	4.83859e-15
7.149101	5.13061e-15
7.138288	5.44025e-15
7.127475	5.76856e-15
7.116662	6.11666e-15
7.105849	6.48576e-15
7.095037	6.87712e-15
7.084224	7.29207e-15
7.073411	7.73203e-15
7.062598	8.19853e-15
7.051785	8.69314e-15
7.040973	9.21758e-15
7.030160	9.77362e-15
7.019347	1.03632e-14
7.008534	1.09883e-14
6.997721	1.16511e-14
6.986909	1.23538e-14
6.976096	1.30988e-14
6.965283	1.38888e-14
6.954470	1.47264e-14
6.943657	1.56144e-14
6.932845	1.6556e-14
6.922032	1.75543e-14
6.911219	1.86127e-14
6.900406	1.97349e-14
6.889593	2.09247e-14
6.878781	2.21861e-14
6.867968	2.35236e-14
6.857155	2.49416e-14
6.846342	2.6445e-14
6.835529	2.80389e-14
6.824717	2.97289e-14
6.813904	3.15206e-14
6.803091	3.34202e-14
6.792278	3.54342e-14
6.781465	3.75694e-14
6.770653	3.98333e-14
6.759840	4.22334e-14
6.749027	4.47779e-14
6.738214	4.74757e-14
6.727401	5.03359e-14
6.716589	5.33682e-14
6.705776	5.6583e-14
6.694963	5.99913e-14
6.684150	6.36048e-14
6.673337	6.74356e-14
6.662525	7.1497e-14
6.651712	7.58028e-14
6.640899	8.03676e-14
6.630086	8.52071e-14
6.619273	9.03377e-14
6.608461	9.5777e-14
6.597648	1.01543e-13
6.586835	1.07657e-13
6.576022	1.14138e-13
6.565209	1.21009e-13
6.554397	1.28293e-13
6.543584	1.36015e-13
6.532771	1.44201e-13
6.521958	1.5288e-13
6.511145	1.6208e-13
6.500333	1.71834e-13
6.489520	1.82174e-13
6.478707	1.93135e-13
6.467894	2.04756e-13
6.457081	2.17075e-13
6.446269	2.30134e-13
6.435456	2.43979e-13
6.424643	2.58655e-13
6.413830	2.74213e-13
6.403017	2.90706e-13
6.392205	3.0819e-13
6.381392	3.26725e-13
6.370579	3.46373e-13
6.359766	3.67201e-13
6.348953	3.89281e-13
6.338141	4.12686e-13
6.327328	4.37498e-13
6.316515	4.63799e-13
6.305702	4.9168e-13
6.294889	5.21236e-13
6.284077	5.52566e-13
6.273264	5.85777e-13
6.262451	6.20982e-13
6.251638	6.58301e-13
6.240825	6.9786e-13
6.230013	7.39793e-13
6.219200	7.84243e-13
6.208387	8.31361e-13
6.197574	8.81307e-13
6.186761	9.3425e-13
6.175949	9.90369e-13
6.165136	1.04986e-12
6.154323	1.11291e-12
6.143510	1.17975e-12
6.132697	1.2506e-12
6.121885	1.3257e-12
6.111072	1.4053e-12
6.100259	1.48968e-12
6.089446	1.57911e-12
6.078633	1.67391e-12
6.067821	1.77439e-12
6.057008	1.8809e-12
6.046195	1.9938e-12
6.035382	2.11346e-12
6.024569	2.24029e-12
6.013757	2.37473e-12
6.002944	2.51722e-12
5.992131	2.66825e-12
5.981318	2.82834e-12
5.970505	2.99801e-12
5.959693	3.17786e-12
5.948880	3.36847e-12
5.938067	3.57051e-12
5.927254	3.78464e-12
5.916441	4.01161e-12
5.905629	4.25216e-12
5.894816	4.50713e-12
5.884003	4.77736e-12
5.873190	5.06377e-12
5.862377	5.36732e-12
5.851565	5.68905e-12
5.840752	6.03004e-12
5.829939	6.39144e-12
5.819126	6.77447e-12
5.808313	7.18042e-12
5.797501	7.61067e-12
5.786688	8.06665e-12
5.775875	8.54992e-12
5.765062	9.06211e-12
5.754249	9.60493e-12
5.743437	1.01802e-11
5.732624	1.07899e-11
5.721811	1.14361e-11
5.710998	1.21209e-11
5.700185	1.28466e-11
5.689373	1.36157e-11
5.678560	1.44309e-11
5.667747	1.52947e-11
5.656934	1.62102e-11
5.646121	1.71803e-11
5.635309	1.82085e-11
5.624496	1.92981e-11
5.613683	2.04528e-11
5.602870	2.16765e-11
5.592057	2.29732e-11
5.581245	2.43475e-11
5.570432	2.58038e-11
5.559619	2.73471e-11
5.548806	2.89825e-11
5.537993	3.07156e-11
5.527181	3.25521e-11
5.516368	3.44983e-11
5.505555	3.65606e-11
5.494742	3.8746e-11
5.483929	4.10619e-11
5.473117	4.35159e-11
5.462304	4.61163e-11
5.451491	4.88719e-11
5.440678	5.17918e-11
5.429865	5.48859e-11
5.419053	5.81646e-11
5.408240	6.16387e-11
5.397427	6.532e-11
5.386614	6.92207e-11
5.375801	7.3354e-11
5.364989	7.77337e-11
5.354176	8.23743e-11
5.343363	8.72915e-11
5.332550	9.25017e-11
5.321737	9.80224e-11
5.310925	1.03872e-10
5.300112	1.1007e-10
5.289299	1.16637e-10
5.278486	1.23595e-10
5.267673	1.30967e-10
5.256861	1.38779e-10
5.246048	1.47055e-10
5.235235	1.55824e-10
5.224422	1.65115e-10
5.213609	1.74958e-10
5.202797	1.85388e-10
5.191984	1.96437e-10
5.181171	2.08144e-10
5.170358	2.20548e-10
5.159545	2.33689e-10
5.148733	2.47611e-10
5.137920	2.62361e-10
5.127107	2.77988e-10
5.116294	2.94544e-10
5.105481	3.12084e-10
5.094669	3.30666e-10
5.083856	3.50352e-10
5.073043	3.71207e-10
5.062230	3.93301e-10
5.051417	4.16708e-10
5.040605	4.41504e-10
5.029792	4.67772e-10
5.018979	4.956e-10
5.008166	5.2508e-10
4.997353	5.56309e-10
4.986541	5.89391e-10
4.975728	6.24436e-10
4.964915	6.6156e-10
4.954102	7.00886e-10
4.943289	7.42544e-10
4.932477	7.86672e-10
4.921664	8.33416e-10
4.910851	8.82931e-10
4.900038	9.3538e-10
4.889225	9.90938e-10
4.878413	1.04979e-09
4.867600	1.11212e-09
4.856787	1.17815e-09
4.845974	1.24809e-09
4.835161	1.32217e-09
4.824349	1.40063e-09
4.813536	1.48374e-09
4.802723	1.57177e-09
4.791910	1.66501e-09
4.781097	1.76376e-09
4.770285	1.86835e-09
4.759472	1.97913e-09
4.748659	2.09646e-09
4.737846	2.22073e-09
4.727033	2.35234e-09
4.716221	2.49173e-09
4.705408	2.63936e-09
4.694595	2.7957e-09
4.683782	2.96129e-09
4.672969	3.13665e-09
4.662157	3.32236e-09
4.651344	3.51904e-09
4.640531	3.72733e-09
4.629718	3.94791e-09
4.618905	4.1815e-09
4.608093	4.42888e-09
4.597280	4.69084e-09
4.586467	4.96825e-09
4.575654	5.26201e-09
4.564841	5.57309e-09
4.554029	5.9025e-09
4.543216	6.25131e-09
4.532403	6.62068e-09
4.521590	7.0118e-09
4.510777	7.42594e-09
4.499965	7.86447e-09
4.489152	8.3288e-09
4.478339	8.82046e-09
4.467526	9.34104e-09
4.456713	9.89224e-09
4.445901	1.04759e-08
4.435088	1.10938e-08
4.424275	1.1748e-08
4.413462	1.24407e-08
4.402649	1.31741e-08
4.391837	1.39505e-08
4.381024	1.47726e-08
4.370211	1.56429e-08
4.359398	1.65643e-08
4.348585	1.75397e-08
4.337773	1.85724e-08
4.326960	1.96656e-08
4.316147	2.08229e-08
4.305334	2.20481e-08
4.294521	2.33451e-08
4.283709	2.4718e-08
4.272896	2.61714e-08
4.262083	2.77099e-08
4.251270	2.93384e-08
4.240457	3.10623e-08
4.229645	3.2887e-08
4.218832	3.48184e-08
4.208019	3.68628e-08
4.197206	3.90267e-08
4.186393	4.1317e-08
4.175581	4.37412e-08
4.164768	4.63069e-08
4.153955	4.90225e-08
4.143142	5.18965e-08
4.132329	5.49383e-08
4.121517	5.81575e-08
4.110704	6.15645e-08
4.099891	6.51701e-08
4.089078	6.89858e-08
4.078265	7.30238e-08
4.067453	7.7297e-08
4.056640	8.1819e-08
4.045827	8.66041e-08
4.035014	9.16677e-08
4.024201	9.70258e-08
4.013389	1.02695e-07
4.002576	1.08695e-07
3.991763	1.15042e-07
3.980950	1.21759e-07
3.970137	1.28865e-07
3.959325	1.36384e-07
3.948512	1.44339e-07
3.937699	1.52755e-07
3.926886	1.61659e-07
3.916073	1.7108e-07
3.905261	1.81046e-07
3.894448	1.91588e-07
3.883635	2.02742e-07
3.872822	2.1454e-07
3.862009	2.27021e-07
3.851197	2.40223e-07
3.840384	2.54188e-07
3.829571	2.68959e-07
3.818758	2.84583e-07
3.807945	3.01109e-07
3.797133	3.18588e-07
3.786320	3.37075e-07
3.775507	3.56627e-07
3.764694	3.77305e-07
3.753881	3.99174e-07
3.743069	4.22301e-07
3.732256	4.46758e-07
3.721443	4.72621e-07
3.710630	4.9997e-07
3.699817	5.28889e-07
3.689005	5.59468e-07
3.678192	5.91802e-07
3.667379	6.25989e-07
3.656566	6.62135e-07
3.645753	7.00351e-07
3.634941	7.40755e-07
3.624128	7.8347e-07
3.613315	8.28627e-07
3.602502	8.76364e-07
3.591689	9.26827e-07
3.580877	9.8017e-07
3.570064	1.03656e-06
3.559251	1.09615e-06
3.548438	1.15915e-06
3.537625	1.22573e-06
3.526813	1.29609e-06
3.516000	1.37046e-06
3.505187	1.44905e-06
3.494374	1.5321e-06
3.483561	1.61987e-06
3.472749	1.71261e-06
3.461936	1.8106e-06
3.451123	1.91413e-06
3.440310	2.02353e-06
3.429497	2.1391e-06
3.418685	2.2612e-06
3.407872	2.3902e-06
3.397059	2.52646e-06
3.386246	2.6704e-06
3.375434	2.82243e-06
3.364621	2.98302e-06
3.353808	3.15263e-06
3.342995	3.33176e-06
3.332182	3.52093e-06
3.321370	3.72071e-06
3.310557	3.93166e-06
3.299744	4.15441e-06
3.288931	4.3896e-06
3.278118	4.63791e-06
3.267306	4.90007e-06
3.256493	5.17682e-06
3.245680	5.46897e-06
3.234867	5.77735e-06
3.224054	6.10284e-06
3.213242	6.44637e-06
3.202429	6.80892e-06
3.191616	7.19152e-06
3.180803	7.59524e-06
3.169990	8.02124e-06
3.159178	8.4707e-06
3.148365	8.94488e-06
3.137552	9.44511e-06
3.126739	9.97278e-06
3.115926	1.05294e-05
3.105114	1.11164e-05
3.094301	1.17354e-05
3.083488	1.23883e-05
3.072675	1.30766e-05
3.061862	1.38024e-05
3.051050	1.45675e-05
3.040237	1.53741e-05
3.029424	1.62243e-05
3.018611	1.71204e-05
3.007798	1.80647e-05
2.996986	1.90598e-05
2.986173	2.01083e-05
2.975360	2.12129e-05
2.964547	2.23765e-05
2.953734	2.36022e-05
2.942922	2.4893e-05
2.932109	2.62523e-05
2.921296	2.76836e-05
2.910483	2.91904e-05
2.899670	3.07766e-05
2.888858	3.24461e-05
2.878045	3.42031e-05
2.867232	3.60518e-05
2.856419	3.79967e-05
2.845606	4.00427e-05
2.834794	4.21945e-05
2.823981	4.44572e-05
2.813168	4.68363e-05
2.802355	4.93372e-05
2.791542	5.19657e-05
2.780730	5.47278e-05
2.769917	5.76297e-05
2.759104	6.06779e-05
2.748291	6.3879e-05
2.737478	6.72401e-05
2.726666	7.07682e-05
2.715853	7.44708e-05
2.705040	7.83556e-05
2.694227	8.24305e-05
2.683414	8.67035e-05
2.672602	9.11832e-05
2.661789	9.5878e-05
2.650976	0.000100797
2.640163	0.000105948
2.629350	0.000111342
2.618538	0.000116987
2.607725	0.000122893
2.596912	0.00012907
2.586099	0.000135526
2.575286	0.000142273
2.564474	0.000149318
2.553661	0.000156672
2.542848	0.000164345
2.532035	0.000172345
2.521222	0.000180681
2.510410	0.000189361
2.499597	0.000198394
2.488784	0.000207786
2.477971	0.000217544
2.467158	0.000227672
2.456346	0.000238175
2.445533	0.000249054
2.434720	0.000260311
2.423907	0.000271943
2.413094	0.000283945
2.402282	0.00029631
2.391469	0.000309027
2.380656	0.000322079
2.369843	0.000335446
2.359030	0.000349099
2.348218	0.000363004
2.337405	0.000377115
2.326592	0.000391379
2.315779	0.000405725
2.304966	0.000420067
2.294154	0.000434299
2.283341	0.000448283
2.272528	0.000461849
2.261715	0.00047477
2.250902	0.000486744
2.240090	0.000497335
2.229277	0.000505841
&
```
