## Supplementary material for "All-at-once RNA folding with 3D motif prediction framed by evolutionary information": RF00817_mir-80.cacofold.helixcov

```
# RMs = 2 L = 90

# RM_HELIX NESTED 14-38 50-75, nbp = 23 nbp_cov = 0
# pvals: 0.631456,0.631456,0.631456,0.631456,0.631456,0.631456,0.631456,0.631456,0.631456,0.631456,0.631456,0.631456,0.868317,0.631456,0.631456,0.631456,0.631456,0.631456,0.631456,0.631456,0.631456,0.631456,0.868317
# aggregated NONE
NESTED  :::::::::::::<<<<<<<<<<<<<<-<<-<<<<<<<___________>>>>>>>->>>>>>>-->>>>>>>>>:::::::::::::::
        ::::::::::::::::::::::::::::::::::::::::::::::::::::::::::::::::::::::::::::::::::::::::::

# RM_HELIX NESTED 3-9 76-82, nbp = 7 nbp_cov = 0
# pvals: 0.909675,0.909675,0.993794,0.909675,0.868317,0.631456,0.631456
# aggregated NONE
NESTED  ::<<<<<<<__________________________________________________________________>>>>>>>::::::::
        ::::::::::::::::::::::::::::::::::::::::::::::::::::::::::::::::::::::::::::::::::::::::::
```
