## Supplementary material for "All-at-once RNA folding with 3D motif prediction framed by evolutionary information": RF00817_mir-80.surv

```
-0.000287	0.0322581
-0.002690	0.709677
-0.017013	0.806452
-0.031336	0.967742
-0.102950	1
&
2.804578	0.000251636
2.732964	0.000503271
2.718641	0.000754907
2.589736	0.00100654
2.031147	0.00125818
1.687400	0.00150981
1.558495	0.00176145
1.544172	0.00201309
1.400944	0.00226472
1.372298	0.00251636
1.200425	0.00377453
1.171779	0.00402617
1.085842	0.00427781
1.057197	0.00452944
1.014228	0.00679416
0.999906	0.00805234
0.942614	0.00830398
0.913969	0.00981379
0.899646	0.0100654
0.842355	0.0123301
0.828032	0.0125818
0.799387	0.0128334
0.785064	0.0130851
0.727773	0.0133367
0.684804	0.0135883
0.670481	0.01384
0.598867	0.0140916
0.484285	0.0143432
0.441317	0.0145949
0.355380	0.0148465
0.341057	0.0153498
0.326734	0.0156014
0.298089	0.0163563
0.283766	0.0168596
0.269443	0.0171112
0.240798	0.0173629
0.212152	0.0181178
0.197829	0.018621
0.183506	0.0188727
0.126215	0.0191243
0.111892	0.0203825
0.097570	0.0234021
0.083247	0.0349774
0.068924	0.0390035
0.054601	0.0468042
0.025956	0.0546049
0.011633	0.0870659
-0.002690	0.59386
-0.017013	0.866633
-0.031336	0.920735
-0.045658	0.930045
-0.059981	0.943885
-0.074304	0.948163
-0.088627	0.95546
-0.102950	0.965778
-0.117272	0.968546
-0.131595	0.971314
-0.145918	0.975088
-0.160241	0.978108
-0.174563	0.979869
-0.188886	0.982637
-0.203209	0.98314
-0.217532	0.986915
-0.231855	0.987418
-0.246177	0.987921
-0.260500	0.988676
-0.289146	0.988928
-0.303469	0.989431
-0.317791	0.990186
-0.332114	0.990689
-0.346437	0.991193
-0.403728	0.991696
-0.432374	0.991948
-0.503988	0.992451
-0.518311	0.992954
-0.561279	0.993709
-0.589924	0.993961
-0.604247	0.994212
-0.618570	0.994464
-0.632893	0.994716
-0.647216	0.994967
-0.675861	0.995219
-0.718830	0.995471
-0.747475	0.995722
-0.761798	0.996225
-0.876380	0.996477
-0.919349	0.996729
-1.005286	0.99698
-1.019608	0.997484
-1.076899	0.997735
-1.148513	0.997987
-1.220127	0.998239
-1.248773	0.99849
-1.320387	0.998742
-1.420647	0.998993
-1.563874	0.999245
-1.635488	0.999497
-1.850330	0.999748
-2.595116	1
&
4.437376	1.24844e-06
4.036338	2.49688e-06
3.950401	3.74532e-06
3.936078	4.99376e-06
3.835819	6.2422e-06
3.821496	7.49064e-06
3.792850	8.73908e-06
3.778528	9.98752e-06
3.764205	1.1236e-05
3.749882	1.24844e-05
3.721236	1.37328e-05
3.678268	1.49813e-05
3.663945	1.74782e-05
3.635300	1.9975e-05
3.606654	2.12235e-05
3.578008	2.49688e-05
3.563686	3.1211e-05
3.549363	3.24594e-05
3.535040	3.62047e-05
3.520717	3.87016e-05
3.506395	3.99501e-05
3.492072	4.11985e-05
3.477749	4.86891e-05
3.463426	5.49313e-05
3.449103	5.99251e-05
3.434781	6.2422e-05
3.420458	6.99126e-05
3.406135	7.24095e-05
3.391812	7.61548e-05
3.377489	7.99001e-05
3.363167	8.73908e-05
3.348844	9.3633e-05
3.334521	9.86267e-05
3.320198	0.000102372
3.305875	0.000114856
3.291553	0.000121099
3.277230	0.000123596
3.262907	0.000128589
3.248584	0.000132335
3.234261	0.000137328
3.219939	0.000141074
3.205616	0.000147316
3.191293	0.000153558
3.176970	0.0001598
3.162647	0.000163546
3.148325	0.000168539
3.134002	0.00017603
3.119679	0.000184769
3.105356	0.000187266
3.091034	0.000189763
3.076711	0.000200999
3.062388	0.000205993
3.048065	0.000210986
3.033742	0.000222222
3.019420	0.000225968
3.005097	0.000235955
2.990774	0.000238452
2.976451	0.000244694
2.962128	0.000253433
2.947806	0.000258427
2.933483	0.000274657
2.919160	0.000287141
2.904837	0.000289638
2.890514	0.00029588
2.876192	0.000300874
2.861869	0.000310861
2.847546	0.0003196
2.833223	0.000337079
2.818900	0.000350811
2.804578	0.000362047
2.790255	0.000367041
2.775932	0.000370787
2.761609	0.000378277
2.747286	0.00039201
2.732964	0.000406991
2.718641	0.00041573
2.704318	0.000429463
2.689995	0.000436954
2.675672	0.000453184
2.661350	0.000469413
2.647027	0.000491885
2.632704	0.000508115
2.618381	0.000530587
2.604059	0.000546816
2.589736	0.000558052
2.575413	0.000571785
2.561090	0.000588015
2.546767	0.000610487
2.532445	0.000622971
2.518122	0.000634207
2.503799	0.000645443
2.489476	0.000657928
2.475153	0.00067166
2.460831	0.000696629
2.446508	0.000715356
2.432185	0.000724095
2.417862	0.000736579
2.403539	0.000754057
2.389217	0.000772784
2.374894	0.000787765
2.360571	0.000801498
2.346248	0.000812734
2.331925	0.000826467
2.317603	0.000833958
2.303280	0.00084769
2.288957	0.000862672
2.274634	0.000875156
2.260311	0.000890137
2.245989	0.000906367
2.231666	0.000926342
2.217343	0.000938826
2.203020	0.000958801
2.188697	0.000971286
2.174375	0.000987516
2.160052	0.00100125
2.145729	0.00102372
2.131406	0.00105119
2.117084	0.00107241
2.102761	0.00108365
2.088438	0.00109363
2.074115	0.00110986
2.059792	0.00112984
2.045470	0.00115106
2.031147	0.00117603
2.016824	0.00119476
2.002501	0.00122971
1.988178	0.00124719
1.973856	0.00127466
1.959533	0.00129338
1.945210	0.00131211
1.930887	0.00133958
1.916564	0.0013608
1.902242	0.00139451
1.887919	0.00141698
1.873596	0.00145194
1.859273	0.00148439
1.844950	0.00151935
1.830628	0.00154806
1.816305	0.00158052
1.801982	0.00160799
1.787659	0.00164045
1.773336	0.00165668
1.759014	0.00168539
1.744691	0.00171286
1.730368	0.00174032
1.716045	0.00177653
1.701723	0.00184769
1.687400	0.00189638
1.673077	0.0019226
1.658754	0.00195256
1.644431	0.00199251
1.630109	0.00205119
1.615786	0.0021161
1.601463	0.0021985
1.587140	0.00227216
1.572817	0.00232834
1.558495	0.00240699
1.544172	0.00246692
1.529849	0.00254307
1.515526	0.00261174
1.501203	0.0026804
1.486881	0.00276654
1.472558	0.00285643
1.458235	0.00293883
1.443912	0.00301248
1.429589	0.00309488
1.415267	0.00314357
1.400944	0.00323471
1.386621	0.0033171
1.372298	0.00339825
1.357975	0.00346941
1.343653	0.0035593
1.329330	0.00362422
1.315007	0.00369288
1.300684	0.00379401
1.286361	0.00385893
1.272039	0.0039201
1.257716	0.00397878
1.243393	0.00405618
1.229070	0.00422722
1.214748	0.00483521
1.200425	0.00526841
1.186102	0.00548814
1.171779	0.00569288
1.157456	0.00585643
1.143134	0.0061623
1.128811	0.00669039
1.114488	0.00709863
1.100165	0.00743571
1.085842	0.00770662
1.071520	0.00793134
1.057197	0.0081598
1.042874	0.00843945
1.028551	0.00893383
1.014228	0.00924969
0.999906	0.00962047
0.985583	0.0100037
0.971260	0.0104057
0.956937	0.0107004
0.942614	0.0108789
0.928292	0.0110649
0.913969	0.0112672
0.899646	0.0114145
0.885323	0.0115855
0.871000	0.0117266
0.856678	0.0118564
0.842355	0.0119775
0.828032	0.0120549
0.813709	0.012166
0.799387	0.0123084
0.785064	0.012427
0.770741	0.0125456
0.756418	0.0126767
0.742095	0.012789
0.727773	0.0128839
0.713450	0.0130225
0.699127	0.0131336
0.684804	0.0132734
0.670481	0.013397
0.656159	0.0135144
0.641836	0.0136267
0.627513	0.0137528
0.613190	0.0138752
0.598867	0.0139938
0.584545	0.0141448
0.570222	0.0143009
0.555899	0.014427
0.541576	0.0145481
0.527253	0.0146642
0.512931	0.014779
0.498608	0.0148989
0.484285	0.015035
0.469962	0.0151473
0.455639	0.0152747
0.441317	0.0153783
0.426994	0.0155418
0.412671	0.0156916
0.398348	0.0158377
0.384025	0.01598
0.369703	0.0161149
0.355380	0.0162609
0.341057	0.0163833
0.326734	0.0165293
0.312412	0.0166966
0.298089	0.0168702
0.283766	0.0170125
0.269443	0.0172197
0.255120	0.0174694
0.240798	0.0177129
0.226475	0.0179538
0.212152	0.0182197
0.197829	0.0185718
0.183506	0.0188939
0.169184	0.0192497
0.154861	0.0195693
0.140538	0.0201036
0.126215	0.0209688
0.111892	0.0222372
0.097570	0.0274207
0.083247	0.0352884
0.068924	0.040578
0.054601	0.0421223
0.040278	0.0435443
0.025956	0.0538015
0.011633	0.0815481
-0.002690	0.631456
-0.017013	0.868317
-0.031336	0.909675
-0.045658	0.923513
-0.059981	0.935302
-0.074304	0.944498
-0.088627	0.951647
-0.102950	0.957861
-0.117272	0.963403
-0.131595	0.968302
-0.145918	0.972516
-0.160241	0.975307
-0.174563	0.977411
-0.188886	0.978938
-0.203209	0.980222
-0.217532	0.981212
-0.231855	0.982154
-0.246177	0.982994
-0.260500	0.983739
-0.274823	0.984452
-0.289146	0.985057
-0.303469	0.985707
-0.317791	0.986281
-0.332114	0.986811
-0.346437	0.987376
-0.360760	0.987819
-0.375083	0.988231
-0.389405	0.988677
-0.403728	0.989131
-0.418051	0.989553
-0.432374	0.989928
-0.446697	0.990331
-0.461019	0.990675
-0.475342	0.991001
-0.489665	0.991316
-0.503988	0.991647
-0.518311	0.991949
-0.532633	0.992225
-0.546956	0.992463
-0.561279	0.99271
-0.575602	0.99298
-0.589924	0.993186
-0.604247	0.993381
-0.618570	0.993587
-0.632893	0.993794
-0.647216	0.994001
-0.661538	0.994187
-0.675861	0.99438
-0.690184	0.994559
-0.704507	0.99476
-0.718830	0.994925
-0.733152	0.995081
-0.747475	0.995208
-0.761798	0.995352
-0.776121	0.995478
-0.790444	0.995627
-0.804766	0.995764
-0.819089	0.995899
-0.833412	0.996036
-0.847735	0.996147
-0.862058	0.996286
-0.876380	0.996397
-0.890703	0.996496
-0.905026	0.9966
-0.919349	0.996684
-0.933672	0.996767
-0.947994	0.996865
-0.962317	0.996973
-0.976640	0.99706
-0.990963	0.99716
-1.005286	0.997232
-1.019608	0.997303
-1.033931	0.997388
-1.048254	0.997459
-1.062577	0.997544
-1.076899	0.997632
-1.091222	0.997713
-1.105545	0.997777
-1.119868	0.997834
-1.134191	0.997894
-1.148513	0.997955
-1.162836	0.998011
-1.177159	0.998069
-1.191482	0.99813
-1.205805	0.998191
-1.220127	0.998238
-1.234450	0.998291
-1.248773	0.998346
-1.263096	0.998404
-1.277419	0.998452
-1.291741	0.998481
-1.306064	0.998542
-1.320387	0.998586
-1.334710	0.998633
-1.349033	0.998683
-1.363355	0.998722
-1.377678	0.99877
-1.392001	0.998811
-1.406324	0.99885
-1.420647	0.998876
-1.434969	0.998905
-1.449292	0.998938
-1.463615	0.998971
-1.477938	0.998998
-1.492260	0.999022
-1.506583	0.999047
-1.520906	0.999087
-1.535229	0.999104
-1.549552	0.999137
-1.563874	0.999167
-1.578197	0.999185
-1.592520	0.999212
-1.606843	0.999248
-1.621166	0.999283
-1.635488	0.999318
-1.649811	0.999348
-1.664134	0.999381
-1.678457	0.999414
-1.692780	0.999439
-1.707102	0.999459
-1.721425	0.999483
-1.735748	0.999514
-1.750071	0.999534
-1.764394	0.999553
-1.778716	0.999572
-1.793039	0.999596
-1.807362	0.999622
-1.821685	0.999639
-1.836008	0.999654
-1.850330	0.999673
-1.864653	0.999693
-1.878976	0.99972
-1.893299	0.999734
-1.907622	0.999745
-1.921944	0.999763
-1.936267	0.999773
-1.950590	0.999789
-1.964913	0.999799
-1.979235	0.999815
-1.993558	0.999826
-2.007881	0.999831
-2.022204	0.999843
-2.036527	0.999851
-2.050849	0.999861
-2.065172	0.999864
-2.079495	0.99987
-2.093818	0.999879
-2.108141	0.999888
-2.122463	0.999893
-2.136786	0.9999
-2.151109	0.999908
-2.165432	0.999911
-2.179755	0.999918
-2.194077	0.999926
-2.208400	0.999931
-2.222723	0.999939
-2.237046	0.999941
-2.251369	0.999946
-2.265691	0.999949
-2.280014	0.99995
-2.294337	0.999955
-2.308660	0.999956
-2.322983	0.99996
-2.337305	0.999963
-2.351628	0.999964
-2.365951	0.99997
-2.380274	0.999971
-2.394597	0.999975
-2.423242	0.999979
-2.451888	0.99998
-2.466210	0.999981
-2.494856	0.999988
-2.509179	0.999989
-2.523502	0.99999
-2.580793	0.999991
-2.595116	0.999993
-2.609438	0.999994
-2.766989	0.999995
-2.781312	0.999996
-2.824280	0.999998
-2.953185	0.999999
-3.397192	1
&
19.003657	7.25864e-27
18.989335	7.60838e-27
18.975012	7.97497e-27
18.960689	8.35921e-27
18.946366	8.76197e-27
18.932043	9.18413e-27
18.917721	9.62663e-27
18.903398	1.00904e-26
18.889075	1.05766e-26
18.874752	1.10862e-26
18.860429	1.16203e-26
18.846107	1.21802e-26
18.831784	1.2767e-26
18.817461	1.33821e-26
18.803138	1.40268e-26
18.788815	1.47026e-26
18.774493	1.5411e-26
18.760170	1.61534e-26
18.745847	1.69317e-26
18.731524	1.77474e-26
18.717202	1.86024e-26
18.702879	1.94986e-26
18.688556	2.0438e-26
18.674233	2.14226e-26
18.659910	2.24546e-26
18.645588	2.35364e-26
18.631265	2.46702e-26
18.616942	2.58587e-26
18.602619	2.71044e-26
18.588296	2.84102e-26
18.573974	2.97788e-26
18.559651	3.12134e-26
18.545328	3.2717e-26
18.531005	3.42931e-26
18.516682	3.59451e-26
18.502360	3.76766e-26
18.488037	3.94916e-26
18.473714	4.13939e-26
18.459391	4.33879e-26
18.445068	4.5478e-26
18.430746	4.76687e-26
18.416423	4.99649e-26
18.402100	5.23717e-26
18.387777	5.48945e-26
18.373454	5.75387e-26
18.359132	6.03103e-26
18.344809	6.32154e-26
18.330486	6.62604e-26
18.316163	6.94521e-26
18.301840	7.27974e-26
18.287518	7.63039e-26
18.273195	7.99793e-26
18.258872	8.38316e-26
18.244549	8.78695e-26
18.230227	9.21019e-26
18.215904	9.65381e-26
18.201581	1.01188e-25
18.187258	1.06062e-25
18.172935	1.1117e-25
18.158613	1.16525e-25
18.144290	1.22137e-25
18.129967	1.2802e-25
18.115644	1.34186e-25
18.101321	1.40648e-25
18.086999	1.47423e-25
18.072676	1.54523e-25
18.058353	1.61965e-25
18.044030	1.69766e-25
18.029707	1.77942e-25
18.015385	1.86512e-25
18.001062	1.95495e-25
17.986739	2.0491e-25
17.972416	2.14779e-25
17.958093	2.25122e-25
17.943771	2.35964e-25
17.929448	2.47328e-25
17.915125	2.59239e-25
17.900802	2.71724e-25
17.886479	2.8481e-25
17.872157	2.98526e-25
17.857834	3.12903e-25
17.843511	3.27971e-25
17.829188	3.43766e-25
17.814866	3.6032e-25
17.800543	3.77672e-25
17.786220	3.9586e-25
17.771897	4.14923e-25
17.757574	4.34904e-25
17.743252	4.55847e-25
17.728929	4.77798e-25
17.714606	5.00806e-25
17.700283	5.24922e-25
17.685960	5.502e-25
17.671638	5.76694e-25
17.657315	6.04464e-25
17.642992	6.3357e-25
17.628669	6.64079e-25
17.614346	6.96056e-25
17.600024	7.29572e-25
17.585701	7.64702e-25
17.571378	8.01524e-25
17.557055	8.40118e-25
17.542732	8.80571e-25
17.528410	9.22971e-25
17.514087	9.67412e-25
17.499764	1.01399e-24
17.485441	1.06282e-24
17.471118	1.11399e-24
17.456796	1.16763e-24
17.442473	1.22385e-24
17.428150	1.28277e-24
17.413827	1.34453e-24
17.399504	1.40927e-24
17.385182	1.47712e-24
17.370859	1.54824e-24
17.356536	1.62278e-24
17.342213	1.70091e-24
17.327891	1.7828e-24
17.313568	1.86864e-24
17.299245	1.9586e-24
17.284922	2.0529e-24
17.270599	2.15173e-24
17.256277	2.25533e-24
17.241954	2.36391e-24
17.227631	2.47771e-24
17.213308	2.597e-24
17.198985	2.72202e-24
17.184663	2.85307e-24
17.170340	2.99042e-24
17.156017	3.13438e-24
17.141694	3.28527e-24
17.127371	3.44343e-24
17.113049	3.60919e-24
17.098726	3.78294e-24
17.084403	3.96505e-24
17.070080	4.15592e-24
17.055757	4.35598e-24
17.041435	4.56567e-24
17.027112	4.78546e-24
17.012789	5.01582e-24
16.998466	5.25727e-24
16.984143	5.51034e-24
16.969821	5.77558e-24
16.955498	6.0536e-24
16.941175	6.345e-24
16.926852	6.65041e-24
16.912529	6.97053e-24
16.898207	7.30606e-24
16.883884	7.65773e-24
16.869561	8.02633e-24
16.855238	8.41267e-24
16.840916	8.81759e-24
16.826593	9.24201e-24
16.812270	9.68685e-24
16.797947	1.01531e-23
16.783624	1.06418e-23
16.769302	1.1154e-23
16.754979	1.16908e-23
16.740656	1.22535e-23
16.726333	1.28433e-23
16.712010	1.34614e-23
16.697688	1.41093e-23
16.683365	1.47884e-23
16.669042	1.55002e-23
16.654719	1.62461e-23
16.640396	1.7028e-23
16.626074	1.78476e-23
16.611751	1.87065e-23
16.597428	1.96068e-23
16.583105	2.05504e-23
16.568782	2.15394e-23
16.554460	2.2576e-23
16.540137	2.36625e-23
16.525814	2.48012e-23
16.511491	2.59948e-23
16.497168	2.72458e-23
16.482846	2.85569e-23
16.468523	2.99312e-23
16.454200	3.13716e-23
16.439877	3.28812e-23
16.425555	3.44635e-23
16.411232	3.6122e-23
16.396909	3.78602e-23
16.382586	3.96821e-23
16.368263	4.15916e-23
16.353941	4.3593e-23
16.339618	4.56907e-23
16.325295	4.78893e-23
16.310972	5.01937e-23
16.296649	5.26089e-23
16.282327	5.51404e-23
16.268004	5.77936e-23
16.253681	6.05744e-23
16.239358	6.34891e-23
16.225035	6.6544e-23
16.210713	6.97458e-23
16.196390	7.31017e-23
16.182067	7.6619e-23
16.167744	8.03055e-23
16.153421	8.41693e-23
16.139099	8.8219e-23
16.124776	9.24636e-23
16.110453	9.69123e-23
16.096130	1.01575e-22
16.081807	1.06462e-22
16.067485	1.11584e-22
16.053162	1.16953e-22
16.038839	1.22579e-22
16.024516	1.28477e-22
16.010193	1.34658e-22
15.995871	1.41136e-22
15.981548	1.47926e-22
15.967225	1.55043e-22
15.952902	1.62501e-22
15.938580	1.70319e-22
15.924257	1.78513e-22
15.909934	1.87101e-22
15.895611	1.96101e-22
15.881288	2.05535e-22
15.866966	2.15422e-22
15.852643	2.25786e-22
15.838320	2.36647e-22
15.823997	2.48031e-22
15.809674	2.59962e-22
15.795352	2.72467e-22
15.781029	2.85574e-22
15.766706	2.99311e-22
15.752383	3.13708e-22
15.738060	3.28798e-22
15.723738	3.44614e-22
15.709415	3.6119e-22
15.695092	3.78564e-22
15.680769	3.96773e-22
15.666446	4.15858e-22
15.652124	4.3586e-22
15.637801	4.56825e-22
15.623478	4.78797e-22
15.609155	5.01826e-22
15.594832	5.25963e-22
15.580510	5.5126e-22
15.566187	5.77774e-22
15.551864	6.05563e-22
15.537541	6.34688e-22
15.523219	6.65214e-22
15.508896	6.97207e-22
15.494573	7.30739e-22
15.480250	7.65883e-22
15.465927	8.02717e-22
15.451605	8.41322e-22
15.437282	8.81783e-22
15.422959	9.2419e-22
15.408636	9.68636e-22
15.394313	1.01522e-21
15.379991	1.06404e-21
15.365668	1.11521e-21
15.351345	1.16884e-21
15.337022	1.22505e-21
15.322699	1.28396e-21
15.308377	1.34571e-21
15.294054	1.41042e-21
15.279731	1.47824e-21
15.265408	1.54933e-21
15.251085	1.62383e-21
15.236763	1.70191e-21
15.222440	1.78375e-21
15.208117	1.86952e-21
15.193794	1.95942e-21
15.179471	2.05363e-21
15.165149	2.15238e-21
15.150826	2.25587e-21
15.136503	2.36434e-21
15.122180	2.47802e-21
15.107857	2.59717e-21
15.093535	2.72205e-21
15.079212	2.85293e-21
15.064889	2.99009e-21
15.050566	3.13386e-21
15.036244	3.28453e-21
15.021921	3.44245e-21
15.007598	3.60796e-21
14.993275	3.78142e-21
14.978952	3.96322e-21
14.964630	4.15376e-21
14.950307	4.35346e-21
14.935984	4.56275e-21
14.921661	4.78211e-21
14.907338	5.01201e-21
14.893016	5.25296e-21
14.878693	5.50549e-21
14.864370	5.77016e-21
14.850047	6.04754e-21
14.835724	6.33826e-21
14.821402	6.64296e-21
14.807079	6.96229e-21
14.792756	7.29698e-21
14.778433	7.64774e-21
14.764110	8.01537e-21
14.749788	8.40066e-21
14.735465	8.80447e-21
14.721142	9.22769e-21
14.706819	9.67125e-21
14.692496	1.01361e-20
14.678174	1.06233e-20
14.663851	1.11339e-20
14.649528	1.16691e-20
14.635205	1.223e-20
14.620882	1.28178e-20
14.606560	1.34339e-20
14.592237	1.40796e-20
14.577914	1.47563e-20
14.563591	1.54655e-20
14.549269	1.62088e-20
14.534946	1.69878e-20
14.520623	1.78043e-20
14.506300	1.866e-20
14.491977	1.95568e-20
14.477655	2.04967e-20
14.463332	2.14817e-20
14.449009	2.25141e-20
14.434686	2.35961e-20
14.420363	2.473e-20
14.406041	2.59185e-20
14.391718	2.7164e-20
14.377395	2.84694e-20
14.363072	2.98375e-20
14.348749	3.12713e-20
14.334427	3.2774e-20
14.320104	3.43489e-20
14.305781	3.59995e-20
14.291458	3.77294e-20
14.277135	3.95423e-20
14.262813	4.14424e-20
14.248490	4.34337e-20
14.234167	4.55207e-20
14.219844	4.7708e-20
14.205521	5.00003e-20
14.191199	5.24027e-20
14.176876	5.49206e-20
14.162553	5.75594e-20
14.148230	6.03249e-20
14.133908	6.32233e-20
14.119585	6.62609e-20
14.105262	6.94444e-20
14.090939	7.27808e-20
14.076616	7.62775e-20
14.062294	7.99421e-20
14.047971	8.37828e-20
14.033648	8.78079e-20
14.019325	9.20263e-20
14.005002	9.64473e-20
13.990680	1.01081e-19
13.976357	1.05937e-19
13.962034	1.11026e-19
13.947711	1.16359e-19
13.933388	1.21949e-19
13.919066	1.27807e-19
13.904743	1.33947e-19
13.890420	1.40381e-19
13.876097	1.47124e-19
13.861774	1.54191e-19
13.847452	1.61598e-19
13.833129	1.6936e-19
13.818806	1.77495e-19
13.804483	1.86021e-19
13.790160	1.94956e-19
13.775838	2.0432e-19
13.761515	2.14133e-19
13.747192	2.24418e-19
13.732869	2.35197e-19
13.718546	2.46493e-19
13.704224	2.58332e-19
13.689901	2.70739e-19
13.675578	2.83742e-19
13.661255	2.97369e-19
13.646933	3.11651e-19
13.632610	3.26618e-19
13.618287	3.42304e-19
13.603964	3.58743e-19
13.589641	3.75971e-19
13.575319	3.94026e-19
13.560996	4.12948e-19
13.546673	4.32778e-19
13.532350	4.53561e-19
13.518027	4.75341e-19
13.503705	4.98167e-19
13.489382	5.22089e-19
13.475059	5.47159e-19
13.460736	5.73432e-19
13.446413	6.00967e-19
13.432091	6.29823e-19
13.417768	6.60065e-19
13.403445	6.91758e-19
13.389122	7.24973e-19
13.374799	7.59782e-19
13.360477	7.96262e-19
13.346154	8.34492e-19
13.331831	8.74558e-19
13.317508	9.16547e-19
13.303185	9.60551e-19
13.288863	1.00667e-18
13.274540	1.055e-18
13.260217	1.10565e-18
13.245894	1.15873e-18
13.231571	1.21435e-18
13.217249	1.27265e-18
13.202926	1.33375e-18
13.188603	1.39777e-18
13.174280	1.46487e-18
13.159958	1.53519e-18
13.145635	1.60889e-18
13.131312	1.68612e-18
13.116989	1.76706e-18
13.102666	1.85188e-18
13.088344	1.94077e-18
13.074021	2.03393e-18
13.059698	2.13156e-18
13.045375	2.23387e-18
13.031052	2.34109e-18
13.016730	2.45346e-18
13.002407	2.57121e-18
12.988084	2.69462e-18
12.973761	2.82395e-18
12.959438	2.95949e-18
12.945116	3.10152e-18
12.930793	3.25038e-18
12.916470	3.40637e-18
12.902147	3.56985e-18
12.887824	3.74117e-18
12.873502	3.92071e-18
12.859179	4.10886e-18
12.844856	4.30604e-18
12.830533	4.51268e-18
12.816210	4.72924e-18
12.801888	4.95618e-18
12.787565	5.194e-18
12.773242	5.44324e-18
12.758919	5.70443e-18
12.744597	5.97815e-18
12.730274	6.26501e-18
12.715951	6.56562e-18
12.701628	6.88065e-18
12.687305	7.21079e-18
12.672983	7.55676e-18
12.658660	7.91933e-18
12.644337	8.29929e-18
12.630014	8.69748e-18
12.615691	9.11476e-18
12.601369	9.55206e-18
12.587046	1.00103e-17
12.572723	1.04906e-17
12.558400	1.09938e-17
12.544077	1.15213e-17
12.529755	1.2074e-17
12.515432	1.26532e-17
12.501109	1.32602e-17
12.486786	1.38963e-17
12.472463	1.45629e-17
12.458141	1.52614e-17
12.443818	1.59935e-17
12.429495	1.67607e-17
12.415172	1.75646e-17
12.400849	1.84071e-17
12.386527	1.929e-17
12.372204	2.02153e-17
12.357881	2.11849e-17
12.343558	2.22009e-17
12.329235	2.32657e-17
12.314913	2.43816e-17
12.300590	2.55509e-17
12.286267	2.67764e-17
12.271944	2.80605e-17
12.257622	2.94063e-17
12.243299	3.08165e-17
12.228976	3.22943e-17
12.214653	3.3843e-17
12.200330	3.5466e-17
12.186008	3.71667e-17
12.171685	3.8949e-17
12.157362	4.08167e-17
12.143039	4.27739e-17
12.128716	4.48249e-17
12.114394	4.69743e-17
12.100071	4.92267e-17
12.085748	5.1587e-17
12.071425	5.40605e-17
12.057102	5.66525e-17
12.042780	5.93687e-17
12.028457	6.22151e-17
12.014134	6.5198e-17
11.999811	6.83238e-17
11.985488	7.15994e-17
11.971166	7.5032e-17
11.956843	7.86291e-17
11.942520	8.23985e-17
11.928197	8.63486e-17
11.913874	9.0488e-17
11.899552	9.48258e-17
11.885229	9.93714e-17
11.870906	1.04135e-16
11.856583	1.09126e-16
11.842261	1.14357e-16
11.827938	1.19839e-16
11.813615	1.25583e-16
11.799292	1.31602e-16
11.784969	1.3791e-16
11.770647	1.4452e-16
11.756324	1.51447e-16
11.742001	1.58705e-16
11.727678	1.66311e-16
11.713355	1.74282e-16
11.699033	1.82634e-16
11.684710	1.91387e-16
11.670387	2.00559e-16
11.656064	2.1017e-16
11.641741	2.20242e-16
11.627419	2.30796e-16
11.613096	2.41855e-16
11.598773	2.53445e-16
11.584450	2.65589e-16
11.570127	2.78315e-16
11.555805	2.91651e-16
11.541482	3.05626e-16
11.527159	3.20269e-16
11.512836	3.35614e-16
11.498513	3.51694e-16
11.484191	3.68544e-16
11.469868	3.86202e-16
11.455545	4.04704e-16
11.441222	4.24093e-16
11.426899	4.4441e-16
11.412577	4.657e-16
11.398254	4.8801e-16
11.383931	5.11388e-16
11.369608	5.35885e-16
11.355286	5.61555e-16
11.340963	5.88455e-16
11.326640	6.16642e-16
11.312317	6.46179e-16
11.297994	6.7713e-16
11.283672	7.09563e-16
11.269349	7.43549e-16
11.255026	7.79161e-16
11.240703	8.16479e-16
11.226380	8.55583e-16
11.212058	8.9656e-16
11.197735	9.39497e-16
11.183412	9.84491e-16
11.169089	1.03164e-15
11.154766	1.08104e-15
11.140444	1.13281e-15
11.126121	1.18706e-15
11.111798	1.2439e-15
11.097475	1.30346e-15
11.083152	1.36588e-15
11.068830	1.43128e-15
11.054507	1.49981e-15
11.040184	1.57162e-15
11.025861	1.64687e-15
11.011538	1.72572e-15
10.997216	1.80834e-15
10.982893	1.89492e-15
10.968570	1.98564e-15
10.954247	2.0807e-15
10.939924	2.18031e-15
10.925602	2.28469e-15
10.911279	2.39406e-15
10.896956	2.50866e-15
10.882633	2.62875e-15
10.868311	2.75458e-15
10.853988	2.88643e-15
10.839665	3.02459e-15
10.825342	3.16937e-15
10.811019	3.32106e-15
10.796697	3.48002e-15
10.782374	3.64657e-15
10.768051	3.8211e-15
10.753728	4.00397e-15
10.739405	4.19559e-15
10.725083	4.39638e-15
10.710760	4.60677e-15
10.696437	4.82723e-15
10.682114	5.05823e-15
10.667791	5.30028e-15
10.653469	5.5539e-15
10.639146	5.81966e-15
10.624823	6.09812e-15
10.610500	6.3899e-15
10.596177	6.69564e-15
10.581855	7.01599e-15
10.567532	7.35167e-15
10.553209	7.70339e-15
10.538886	8.07194e-15
10.524563	8.4581e-15
10.510241	8.86274e-15
10.495918	9.28672e-15
10.481595	9.73097e-15
10.467272	1.01965e-14
10.452950	1.06842e-14
10.438627	1.11953e-14
10.424304	1.17308e-14
10.409981	1.22919e-14
10.395658	1.28798e-14
10.381336	1.34958e-14
10.367013	1.41413e-14
10.352690	1.48176e-14
10.338367	1.55263e-14
10.324044	1.62688e-14
10.309722	1.70468e-14
10.295399	1.7862e-14
10.281076	1.87162e-14
10.266753	1.96111e-14
10.252430	2.05489e-14
10.238108	2.15315e-14
10.223785	2.2561e-14
10.209462	2.36397e-14
10.195139	2.477e-14
10.180816	2.59543e-14
10.166494	2.71952e-14
10.152171	2.84954e-14
10.137848	2.98576e-14
10.123525	3.1285e-14
10.109202	3.27806e-14
10.094880	3.43476e-14
10.080557	3.59895e-14
10.066234	3.77099e-14
10.051911	3.95124e-14
10.037588	4.1401e-14
10.023266	4.33798e-14
10.008943	4.54532e-14
9.994620	4.76256e-14
9.980297	4.99018e-14
9.965975	5.22867e-14
9.951652	5.47855e-14
9.937329	5.74036e-14
9.923006	6.01468e-14
9.908683	6.3021e-14
9.894361	6.60324e-14
9.880038	6.91877e-14
9.865715	7.24936e-14
9.851392	7.59574e-14
9.837069	7.95865e-14
9.822747	8.3389e-14
9.808424	8.73731e-14
9.794101	9.15473e-14
9.779778	9.59208e-14
9.765455	1.00503e-13
9.751133	1.05304e-13
9.736810	1.10335e-13
9.722487	1.15605e-13
9.708164	1.21127e-13
9.693841	1.26913e-13
9.679519	1.32975e-13
9.665196	1.39326e-13
9.650873	1.4598e-13
9.636550	1.52952e-13
9.622227	1.60256e-13
9.607905	1.6791e-13
9.593582	1.75928e-13
9.579259	1.84329e-13
9.564936	1.93131e-13
9.550613	2.02353e-13
9.536291	2.12015e-13
9.521968	2.22139e-13
9.507645	2.32745e-13
9.493322	2.43857e-13
9.479000	2.55499e-13
9.464677	2.67697e-13
9.450354	2.80477e-13
9.436031	2.93866e-13
9.421708	3.07894e-13
9.407386	3.22591e-13
9.393063	3.3799e-13
9.378740	3.54122e-13
9.364417	3.71025e-13
9.350094	3.88733e-13
9.335772	4.07286e-13
9.321449	4.26724e-13
9.307126	4.47088e-13
9.292803	4.68424e-13
9.278480	4.90778e-13
9.264158	5.14197e-13
9.249835	5.38733e-13
9.235512	5.64439e-13
9.221189	5.9137e-13
9.206866	6.19586e-13
9.192544	6.49146e-13
9.178221	6.80116e-13
9.163898	7.12563e-13
9.149575	7.46556e-13
9.135252	7.82169e-13
9.120930	8.1948e-13
9.106607	8.58569e-13
9.092284	8.99522e-13
9.077961	9.42426e-13
9.063639	9.87375e-13
9.049316	1.03447e-12
9.034993	1.0838e-12
9.020670	1.13549e-12
9.006347	1.18964e-12
8.992025	1.24637e-12
8.977702	1.3058e-12
8.963379	1.36806e-12
8.949056	1.43329e-12
8.934733	1.50163e-12
8.920411	1.57322e-12
8.906088	1.64823e-12
8.891765	1.72681e-12
8.877442	1.80913e-12
8.863119	1.89537e-12
8.848797	1.98571e-12
8.834474	2.08037e-12
8.820151	2.17953e-12
8.805828	2.28341e-12
8.791505	2.39224e-12
8.777183	2.50625e-12
8.762860	2.62569e-12
8.748537	2.75081e-12
8.734214	2.8819e-12
8.719891	3.01922e-12
8.705569	3.16309e-12
8.691246	3.3138e-12
8.676923	3.47168e-12
8.662600	3.63709e-12
8.648277	3.81036e-12
8.633955	3.99188e-12
8.619632	4.18205e-12
8.605309	4.38126e-12
8.590986	4.58995e-12
8.576664	4.80858e-12
8.562341	5.03761e-12
8.548018	5.27754e-12
8.533695	5.52888e-12
8.519372	5.79218e-12
8.505050	6.06801e-12
8.490727	6.35696e-12
8.476404	6.65966e-12
8.462081	6.97676e-12
8.447758	7.30894e-12
8.433436	7.65693e-12
8.419113	8.02146e-12
8.404790	8.40334e-12
8.390467	8.80337e-12
8.376144	9.22243e-12
8.361822	9.66141e-12
8.347499	1.01213e-11
8.333176	1.0603e-11
8.318853	1.11076e-11
8.304530	1.16363e-11
8.290208	1.219e-11
8.275885	1.27701e-11
8.261562	1.33778e-11
8.247239	1.40143e-11
8.232916	1.46811e-11
8.218594	1.53796e-11
8.204271	1.61113e-11
8.189948	1.68778e-11
8.175625	1.76806e-11
8.161303	1.85217e-11
8.146980	1.94027e-11
8.132657	2.03256e-11
8.118334	2.12923e-11
8.104011	2.23049e-11
8.089689	2.33657e-11
8.075366	2.44768e-11
8.061043	2.56407e-11
8.046720	2.68599e-11
8.032397	2.8137e-11
8.018075	2.94748e-11
8.003752	3.08761e-11
7.989429	3.2344e-11
7.975106	3.38815e-11
7.960783	3.54921e-11
7.946461	3.71791e-11
7.932138	3.89462e-11
7.917815	4.07972e-11
7.903492	4.27361e-11
7.889169	4.4767e-11
7.874847	4.68943e-11
7.860524	4.91226e-11
7.846201	5.14567e-11
7.831878	5.39015e-11
7.817555	5.64623e-11
7.803233	5.91446e-11
7.788910	6.19543e-11
7.774587	6.48972e-11
7.760264	6.79797e-11
7.745941	7.12085e-11
7.731619	7.45904e-11
7.717296	7.81328e-11
7.702973	8.18431e-11
7.688650	8.57295e-11
7.674328	8.98001e-11
7.660005	9.40638e-11
7.645682	9.85297e-11
7.631359	1.03207e-10
7.617036	1.08107e-10
7.602714	1.13238e-10
7.588391	1.18613e-10
7.574068	1.24243e-10
7.559745	1.3014e-10
7.545422	1.36316e-10
7.531100	1.42784e-10
7.516777	1.4956e-10
7.502454	1.56656e-10
7.488131	1.64089e-10
7.473808	1.71873e-10
7.459486	1.80027e-10
7.445163	1.88567e-10
7.430840	1.97511e-10
7.416517	2.06879e-10
7.402194	2.16691e-10
7.387872	2.26967e-10
7.373549	2.3773e-10
7.359226	2.49003e-10
7.344903	2.60809e-10
7.330580	2.73175e-10
7.316258	2.86126e-10
7.301935	2.99689e-10
7.287612	3.13895e-10
7.273289	3.28774e-10
7.258966	3.44356e-10
7.244644	3.60676e-10
7.230321	3.77768e-10
7.215998	3.95669e-10
7.201675	4.14417e-10
7.187353	4.34052e-10
7.173030	4.54615e-10
7.158707	4.76151e-10
7.144384	4.98706e-10
7.130061	5.22328e-10
7.115739	5.47066e-10
7.101416	5.72975e-10
7.087093	6.00108e-10
7.072770	6.28525e-10
7.058447	6.58284e-10
7.044125	6.8945e-10
7.029802	7.2209e-10
7.015479	7.56272e-10
7.001156	7.92069e-10
6.986833	8.29558e-10
6.972511	8.68819e-10
6.958188	9.09934e-10
6.943865	9.52991e-10
6.929542	9.98083e-10
6.915219	1.0453e-09
6.900897	1.09476e-09
6.886574	1.14654e-09
6.872251	1.20077e-09
6.857928	1.25757e-09
6.843605	1.31704e-09
6.829283	1.37932e-09
6.814960	1.44454e-09
6.800637	1.51284e-09
6.786314	1.58437e-09
6.771992	1.65926e-09
6.757669	1.7377e-09
6.743346	1.81983e-09
6.729023	1.90584e-09
6.714700	1.9959e-09
6.700378	2.09021e-09
6.686055	2.18897e-09
6.671732	2.29239e-09
6.657409	2.40068e-09
6.643086	2.51408e-09
6.628764	2.63283e-09
6.614441	2.75717e-09
6.600118	2.88737e-09
6.585795	3.02371e-09
6.571472	3.16647e-09
6.557150	3.31596e-09
6.542827	3.4725e-09
6.528504	3.6364e-09
6.514181	3.80803e-09
6.499858	3.98774e-09
6.485536	4.17591e-09
6.471213	4.37295e-09
6.456890	4.57925e-09
6.442567	4.79528e-09
6.428244	5.02147e-09
6.413922	5.2583e-09
6.399599	5.50628e-09
6.385276	5.76593e-09
6.370953	6.03779e-09
6.356630	6.32245e-09
6.342308	6.62049e-09
6.327985	6.93255e-09
6.313662	7.25928e-09
6.299339	7.60138e-09
6.285017	7.95956e-09
6.270694	8.33458e-09
6.256371	8.72723e-09
6.242048	9.13833e-09
6.227725	9.56874e-09
6.213403	1.00194e-08
6.199080	1.04912e-08
6.184757	1.09852e-08
6.170434	1.15023e-08
6.156111	1.20438e-08
6.141789	1.26107e-08
6.127466	1.32042e-08
6.113143	1.38255e-08
6.098820	1.4476e-08
6.084497	1.51571e-08
6.070175	1.58701e-08
6.055852	1.66165e-08
6.041529	1.7398e-08
6.027206	1.82161e-08
6.012883	1.90725e-08
5.998561	1.99692e-08
5.984238	2.09078e-08
5.969915	2.18905e-08
5.955592	2.29192e-08
5.941269	2.39962e-08
5.926947	2.51235e-08
5.912624	2.63037e-08
5.898301	2.75392e-08
5.883978	2.88325e-08
5.869655	3.01864e-08
5.855333	3.16037e-08
5.841010	3.30873e-08
5.826687	3.46403e-08
5.812364	3.62661e-08
5.798042	3.79678e-08
5.783719	3.97492e-08
5.769396	4.16139e-08
5.755073	4.35658e-08
5.740750	4.5609e-08
5.726428	4.77476e-08
5.712105	4.99862e-08
5.697782	5.23295e-08
5.683459	5.47822e-08
5.669136	5.73494e-08
5.654814	6.00366e-08
5.640491	6.28493e-08
5.626168	6.57933e-08
5.611845	6.88747e-08
5.597522	7.20999e-08
5.583200	7.54756e-08
5.568877	7.90087e-08
5.554554	8.27067e-08
5.540231	8.65771e-08
5.525908	9.0628e-08
5.511586	9.48677e-08
5.497263	9.9305e-08
5.482940	1.03949e-07
5.468617	1.0881e-07
5.454294	1.13896e-07
5.439972	1.1922e-07
5.425649	1.24792e-07
5.411326	1.30622e-07
5.397003	1.36725e-07
5.382681	1.43111e-07
5.368358	1.49794e-07
5.354035	1.56788e-07
5.339712	1.64107e-07
5.325389	1.71767e-07
5.311067	1.79782e-07
5.296744	1.8817e-07
5.282421	1.96948e-07
5.268098	2.06133e-07
5.253775	2.15745e-07
5.239453	2.25802e-07
5.225130	2.36327e-07
5.210807	2.4734e-07
5.196484	2.58864e-07
5.182161	2.70922e-07
5.167839	2.83539e-07
5.153516	2.96741e-07
5.139193	3.10554e-07
5.124870	3.25008e-07
5.110547	3.40131e-07
5.096225	3.55954e-07
5.081902	3.7251e-07
5.067579	3.89831e-07
5.053256	4.07954e-07
5.038933	4.26915e-07
5.024611	4.46753e-07
5.010288	4.67507e-07
4.995965	4.89221e-07
4.981642	5.11937e-07
4.967319	5.35703e-07
4.952997	5.60566e-07
4.938674	5.86576e-07
4.924351	6.13786e-07
4.910028	6.42251e-07
4.895706	6.72029e-07
4.881383	7.03179e-07
4.867060	7.35764e-07
4.852737	7.6985e-07
4.838414	8.05505e-07
4.824092	8.42802e-07
4.809769	8.81815e-07
4.795446	9.22622e-07
4.781123	9.65305e-07
4.766800	1.00995e-06
4.752478	1.05665e-06
4.738155	1.10549e-06
4.723832	1.15657e-06
4.709509	1.21e-06
4.695186	1.26588e-06
4.680864	1.32432e-06
4.666541	1.38544e-06
4.652218	1.44936e-06
4.637895	1.51621e-06
4.623572	1.58612e-06
4.609250	1.65923e-06
4.594927	1.73568e-06
4.580604	1.81563e-06
4.566281	1.89923e-06
4.551958	1.98665e-06
4.537636	2.07806e-06
4.523313	2.17365e-06
4.508990	2.27359e-06
4.494667	2.37809e-06
4.480345	2.48736e-06
4.466022	2.6016e-06
4.451699	2.72104e-06
4.437376	2.84592e-06
4.423053	2.97647e-06
4.408731	3.11297e-06
4.394408	3.25566e-06
4.380085	3.40483e-06
4.365762	3.56077e-06
4.351439	3.72379e-06
4.337117	3.89419e-06
4.322794	4.07232e-06
4.308471	4.25851e-06
4.294148	4.45312e-06
4.279825	4.65654e-06
4.265503	4.86915e-06
4.251180	5.09136e-06
4.236857	5.3236e-06
4.222534	5.56632e-06
4.208211	5.81998e-06
4.193889	6.08506e-06
4.179566	6.36207e-06
4.165243	6.65155e-06
4.150920	6.95404e-06
4.136597	7.27011e-06
4.122275	7.60037e-06
4.107952	7.94544e-06
4.093629	8.30598e-06
4.079306	8.68265e-06
4.064983	9.07618e-06
4.050661	9.4873e-06
4.036338	9.91678e-06
4.022015	1.03654e-05
4.007692	1.08341e-05
3.993370	1.13236e-05
3.979047	1.18349e-05
3.964724	1.2369e-05
3.950401	1.29267e-05
3.936078	1.35093e-05
3.921756	1.41176e-05
3.907433	1.47529e-05
3.893110	1.54163e-05
3.878787	1.6109e-05
3.864464	1.68322e-05
3.850142	1.75874e-05
3.835819	1.83758e-05
3.821496	1.91989e-05
3.807173	2.00582e-05
3.792850	2.09551e-05
3.778528	2.18914e-05
3.764205	2.28686e-05
3.749882	2.38886e-05
3.735559	2.4953e-05
3.721236	2.60639e-05
3.706914	2.72231e-05
3.692591	2.84326e-05
3.678268	2.96947e-05
3.663945	3.10114e-05
3.649622	3.2385e-05
3.635300	3.38179e-05
3.620977	3.53126e-05
3.606654	3.68716e-05
3.592331	3.84975e-05
3.578008	4.01931e-05
3.563686	4.19613e-05
3.549363	4.38049e-05
3.535040	4.5727e-05
3.520717	4.77309e-05
3.506395	4.98197e-05
3.492072	5.19969e-05
3.477749	5.4266e-05
3.463426	5.66306e-05
3.449103	5.90946e-05
3.434781	6.16617e-05
3.420458	6.43361e-05
3.406135	6.71218e-05
3.391812	7.00233e-05
3.377489	7.30448e-05
3.363167	7.6191e-05
3.348844	7.94666e-05
3.334521	8.28764e-05
3.320198	8.64254e-05
3.305875	9.01188e-05
3.291553	9.39618e-05
3.277230	9.79598e-05
3.262907	0.000102118
3.248584	0.000106443
3.234261	0.00011094
3.219939	0.000115615
3.205616	0.000120474
3.191293	0.000125523
3.176970	0.000130769
3.162647	0.000136217
3.148325	0.000141875
3.134002	0.000147748
3.119679	0.000153844
3.105356	0.000160169
3.091034	0.000166729
3.076711	0.000173531
3.062388	0.000180582
3.048065	0.000187887
3.033742	0.000195454
3.019420	0.000203288
3.005097	0.000211394
2.990774	0.000219779
2.976451	0.000228447
2.962128	0.000237402
2.947806	0.000246649
2.933483	0.000256191
2.919160	0.00026603
2.904837	0.000276167
2.890514	0.000286602
2.876192	0.000297334
2.861869	0.000308358
2.847546	0.000319669
2.833223	0.00033126
2.818900	0.000343118
2.804578	0.000355229
2.790255	0.000367572
2.775932	0.000380123
2.761609	0.00039285
2.747286	0.000405712
2.732964	0.000418656
2.718641	0.000431617
2.704318	0.000444508
2.689995	0.000457218
2.675672	0.000469594
2.661350	0.000481419
2.647027	0.000492364
2.632704	0.000501844
&
```
