## Supplementary material for "All-at-once RNA folding with 3D motif prediction framed by evolutionary information": RF00818_mir-318.cacofold.cov

```
#
# Method Target_E-val [cov_min,cov_max] [FP | TP True Found | Sen PPV F] 
# GTp    0.05           [-3.72,11.88]    [0 | 1 96 1 | 1.04 100.00 2.06] 
#
# in_CaCoFold in_given  left_pos      right_pos  score            E-value       pvalue       substitutions    power
#------------------------------------------------------------------------------------------------------------------------
*	~	        31	        36	11.87574	0.0358271	1.54228e-05	4		0.07
```
