## Supplementary material for "All-at-once RNA folding with 3D motif prediction framed by evolutionary information": RF00818_mir-318.cacofold.helixcov

```
# RMs = 4 L = 70

# RM_HELIX NESTED 30-31 36-37, nbp = 2 nbp_cov = 1
# pvals: 0.941204,1.54228e-05
# aggregated NONE
NESTED  :::::::::::::::::::::::::::::<<____>>::::::::::::::::::::::::::::::::
        ::::::::::::::::::::::::::::::<____>:::::::::::::::::::::::::::::::::

# RM_HELIX NESTED 27-29 42-44, nbp = 3 nbp_cov = 0
# pvals: 0.941204,0.941204,0.941204
# aggregated NONE
NESTED  ::::::::::::::::::::::::::<<<___________>>>::::::::::::::::::::::::::
        :::::::::::::::::::::::::::::::::::::::::::::::::::::::::::::::::::::

# RM_HELIX NESTED 1-24 47-70, nbp = 23 nbp_cov = 0
# pvals: 0.941204,0.941204,0.941204,0.941204,0.941204,0.941204,0.941204,0.941204,0.941204,0.941204,0.941204,0.941204,0.941204,0.941204,0.941204,0.941204,0.941204,0.941204,0.941204,0.941204,0.941204,0.941204,0.941204
# aggregated NONE
NESTED  <<<<<<<<<<<-<<<<<<<<<<<<_____________________>>>>>>>>>>>>->>>>>>>>>>>
        :::::::::::::::::::::::::::::::::::::::::::::::::::::::::::::::::::::

# RM_HL CUYG-tetraloop 32-35, nbp = 0 nbp_cov = 0 nhl_b_cov 1/1
# aggregated NONE
RM_HL   :::::::::::::::::::::::::::::::XXXX:::::::::::::::::::::::::::::::::: CUYG-tetraloop
```
