## Supplementary material for "All-at-once RNA folding with 3D motif prediction framed by evolutionary information": RF00818_mir-318.cacofold.power

```
# Power analysis of CaCoFold structure 
#
# Powertype = SINGLE SUBSTITUTIONS
# covary  left_pos      right_pos    substitutions      power
#----------------------------------------------------------------
          1		70		1		0.00
          2		69		1		0.00
          3		68		1		0.00
          4		67		1		0.00
          5		66		0		0.00
          6		65		0		0.00
          7		64		0		0.00
          8		63		0		0.00
          9		62		0		0.00
          10		61		0		0.00
          11		60		1		0.00
          13		58		0		0.00
          14		57		0		0.00
          15		56		2		0.00
          16		55		1		0.00
          17		54		1		0.00
          18		53		0		0.00
          19		52		0		0.00
          20		51		0		0.00
          21		50		0		0.00
          22		49		0		0.00
          23		48		0		0.00
          24		47		0		0.00
          27		44		0		0.00
          28		43		0		0.00
          29		42		0		0.00
          30		37		1		0.00
     *    31		36		4		0.07
#
# BPAIRS 28
# avg substitutions per BP  0.5
# BPAIRS expected to covary 0.1 +/- 0.2
# BPAIRS observed to covary 1
#
```
