## Supplementary material for "All-at-once RNA folding with 3D motif prediction framed by evolutionary information": RF00818_mir-318.surv

```
0.000311	0.0434783
-0.011834	1
&
11.858600	0.000430478
10.613874	0.000860956
9.642381	0.00129143
9.520944	0.00172191
7.122570	0.00430478
6.393950	0.00473526
5.483175	0.00516573
4.420604	0.00559621
3.783062	0.00731812
3.661625	0.00817908
3.266956	0.00860956
2.720491	0.00904003
2.599054	0.00947051
2.477617	0.00990099
2.447258	0.0107619
1.931152	0.0111924
1.657920	0.0120534
1.354328	0.0129143
1.323969	0.0137753
1.232892	0.0142058
0.990018	0.0146362
0.929300	0.0150667
0.777504	0.0159277
0.747145	0.0163582
0.625708	0.0172191
0.443553	0.0176496
0.382835	0.0180801
0.261398	0.018941
0.200680	0.0193715
0.109602	0.0202325
-0.011834	0.9548
-0.042193	0.95523
-0.163630	0.956091
-0.193989	0.956522
-0.224348	0.959535
-0.254708	0.959966
-0.285067	0.961257
-0.315426	0.961687
-0.345785	0.96384
-0.376144	0.965131
-0.406503	0.965562
-0.436863	0.965992
-0.467222	0.966423
-0.497581	0.966853
-0.558299	0.967714
-0.710095	0.968145
-0.770813	0.970728
-0.801173	0.971588
-0.831532	0.97331
-0.861891	0.976754
-1.074405	0.977615
-1.104764	0.978476
-1.347638	0.98192
-1.529793	0.98235
-1.742307	0.986225
-1.772666	0.988808
-1.863743	0.989238
-1.924462	0.989669
-1.954821	0.990099
-2.136976	0.990529
-2.197694	0.99139
-2.228053	0.991821
-2.258413	0.993543
-2.470927	0.996987
-2.744159	0.997417
-2.835237	0.997848
-3.078110	0.99957
-3.746012	1
&
13.224762	2.13129e-06
12.556861	4.26257e-06
12.344346	6.39386e-06
12.162191	8.52515e-06
11.828241	1.06564e-05
11.767522	1.27877e-05
11.737163	1.4919e-05
11.646086	1.91816e-05
11.615726	2.13129e-05
11.463931	2.55754e-05
11.433571	2.77067e-05
11.342494	2.9838e-05
11.312135	3.19693e-05
11.281776	3.41006e-05
11.221057	4.4757e-05
11.190698	4.68883e-05
11.160339	5.11509e-05
11.129980	5.75448e-05
11.099621	5.9676e-05
11.069261	6.39386e-05
11.038902	7.03325e-05
11.008543	7.88576e-05
10.978184	8.31202e-05
10.947825	8.52515e-05
10.917466	8.95141e-05
10.887106	9.37766e-05
10.856747	9.59079e-05
10.826388	9.80392e-05
10.796029	0.000112958
10.765670	0.00011509
10.735311	0.000123615
10.704951	0.000127877
10.674592	0.000136402
10.644233	0.000138534
10.613874	0.000140665
10.583515	0.00014919
10.522796	0.000157715
10.492437	0.000164109
10.462078	0.00016624
10.431719	0.000172634
10.401360	0.000174766
10.371001	0.000181159
10.340641	0.000187553
10.310282	0.000196078
10.279923	0.000202472
10.249564	0.000210997
10.219205	0.000217391
10.188846	0.000223785
10.158486	0.00023231
10.128127	0.000236573
10.097768	0.000238704
10.067409	0.000245098
10.037050	0.000253623
10.006691	0.00026428
9.976331	0.000266411
9.945972	0.000277067
9.915613	0.000283461
9.885254	0.00029838
9.854895	0.000313299
9.824536	0.000336743
9.794176	0.000360188
9.763817	0.000383632
9.733458	0.000419864
9.703099	0.000443308
9.672740	0.000462489
9.642381	0.000488065
9.612021	0.000509378
9.581662	0.00054561
9.551303	0.000573316
9.520944	0.000592498
9.490585	0.00062873
9.460226	0.000643649
9.429866	0.000671355
9.399507	0.000690537
9.369148	0.000701194
9.338789	0.000737425
9.308430	0.000773657
9.278071	0.000801364
9.247711	0.000846121
9.217352	0.00087809
9.186993	0.000890878
9.156634	0.000905797
9.126275	0.000952685
9.095916	0.000997442
9.065556	0.00102728
9.035197	0.00105712
9.004838	0.00110827
8.974479	0.00112319
8.944120	0.00113811
8.913761	0.00115303
8.883401	0.00118926
8.853042	0.00122336
8.822683	0.00125107
8.792324	0.00129156
8.761965	0.00132566
8.731606	0.00134058
8.701246	0.00136189
8.670887	0.00137468
8.640528	0.00139812
8.610169	0.00142157
8.579810	0.00143862
8.549451	0.00144928
8.519091	0.00145993
8.488732	0.00146633
8.458373	0.00147911
8.428014	0.00150043
8.397655	0.00150682
8.336936	0.00151321
8.306577	0.00151961
8.276218	0.00152813
8.245859	0.00153026
8.215500	0.00154731
8.185141	0.00157076
8.154781	0.00158568
8.124422	0.0016006
8.094063	0.00161338
8.063704	0.0016283
8.033345	0.00163683
8.002986	0.00166454
7.972626	0.00168372
7.942267	0.0017029
7.911908	0.00172421
7.881549	0.00173913
7.851190	0.00175831
7.820831	0.00177323
7.790471	0.00180946
7.760112	0.00185848
7.729753	0.00188832
7.699394	0.00192029
7.669035	0.00193521
7.638676	0.00197357
7.608316	0.00200341
7.577957	0.00203538
7.547598	0.00207801
7.517239	0.00209719
7.486880	0.00216113
7.456521	0.00220801
7.426161	0.00223359
7.395802	0.002289
7.365443	0.00233163
7.335084	0.00235507
7.304725	0.0023913
7.274366	0.00242327
7.244006	0.00244246
7.213647	0.00252558
7.183288	0.0026023
7.152929	0.0026428
7.122570	0.00267477
7.092211	0.00270034
7.061851	0.0027728
7.031492	0.0028133
7.001133	0.00283674
6.970774	0.00286445
6.940415	0.00292199
6.910056	0.00296036
6.879697	0.00302217
6.849337	0.00310102
6.818978	0.00314365
6.788619	0.00320332
6.758260	0.00328645
6.727901	0.00331202
6.697542	0.00342924
6.667182	0.00346121
6.636823	0.00351876
6.606464	0.00357417
6.576105	0.0036104
6.545746	0.00371057
6.515387	0.00376385
6.485027	0.0038896
6.454668	0.00394714
6.424309	0.00403026
6.393950	0.0040665
6.363591	0.00414749
6.333232	0.00424126
6.302872	0.00427323
6.272513	0.00434143
6.242154	0.00439045
6.211795	0.00442668
6.181436	0.00446078
6.151077	0.00451407
6.120717	0.00457801
6.090358	0.00465899
6.059999	0.00471228
6.029640	0.00473146
5.999281	0.0047549
5.968922	0.00482737
5.938562	0.00486786
5.908203	0.00498295
5.877844	0.0050682
5.847485	0.00510017
5.817126	0.00518542
5.786767	0.00522592
5.756407	0.00525575
5.726048	0.00526215
5.695689	0.00527707
5.665330	0.00533887
5.634971	0.00535806
5.604612	0.00539429
5.574252	0.00541347
5.543893	0.00548167
5.513534	0.0054902
5.483175	0.00553282
5.452816	0.00556266
5.392097	0.00557545
5.361738	0.00560102
5.331379	0.00560529
5.301020	0.00562447
5.270661	0.00563725
5.240302	0.00564791
5.209942	0.00566496
5.179583	0.00567988
5.149224	0.00572677
5.118865	0.00576513
5.088506	0.00577579
5.058147	0.00578858
5.027787	0.00580136
4.997428	0.00581415
4.967069	0.0058653
4.936710	0.00587383
4.906351	0.0059058
4.875992	0.00591432
4.845632	0.00593564
4.815273	0.00595482
4.784914	0.00597826
4.754555	0.00599105
4.724196	0.00602728
4.693837	0.0060422
4.663477	0.00609974
4.633118	0.00612958
4.602759	0.00614876
4.572400	0.00618713
4.542041	0.00621697
4.511682	0.0062532
4.481322	0.00629369
4.450963	0.00632566
4.420604	0.00637042
4.390245	0.00643223
4.359886	0.0064578
4.329527	0.00650043
4.299167	0.00652174
4.268808	0.00656223
4.238449	0.0065942
4.208090	0.00663043
4.177731	0.00665388
4.147372	0.00669224
4.117012	0.00671142
4.086653	0.00674766
4.056294	0.00677536
4.025935	0.00681373
3.995576	0.00683291
3.965217	0.00685209
3.934857	0.00689045
3.904498	0.00692455
3.874139	0.00695865
3.843780	0.00699915
3.813421	0.0070439
3.783062	0.00706095
3.752702	0.00709506
3.722343	0.00714408
3.691984	0.00718457
3.661625	0.00725064
3.631266	0.00731032
3.600907	0.00738491
3.570547	0.00744459
3.540188	0.00759804
3.509829	0.00768329
3.479470	0.00778559
3.449111	0.00790494
3.418752	0.00802643
3.388392	0.00809676
3.358033	0.00816709
3.327674	0.00823956
3.297315	0.00831202
3.266956	0.00842924
3.236597	0.00851236
3.206237	0.00860188
3.175878	0.00873188
3.145519	0.00883632
3.115160	0.00893436
3.084801	0.00904731
3.054442	0.0091624
3.024082	0.00927962
2.993723	0.00939685
2.963364	0.00959292
2.933005	0.0097208
2.902646	0.00980392
2.872287	0.00989983
2.841927	0.00998295
2.811568	0.0100874
2.781209	0.010162
2.750850	0.0102728
2.720491	0.0103474
2.690132	0.0104199
2.659772	0.0104987
2.629413	0.0105904
2.599054	0.0106735
2.568695	0.0107566
2.538336	0.0108397
2.507977	0.0108866
2.477617	0.0109996
2.447258	0.0111189
2.416899	0.0111935
2.386540	0.0112852
2.356181	0.0114152
2.325822	0.0115388
2.295462	0.0115793
2.265103	0.011656
2.234744	0.011754
2.204385	0.0118734
2.174026	0.0119352
2.143667	0.0120013
2.113307	0.0121078
2.082948	0.0122251
2.052589	0.0123551
2.022230	0.0124936
1.991871	0.0125938
1.961512	0.0127067
1.931152	0.0127877
1.900793	0.0128751
1.870434	0.0130115
1.840075	0.0131181
1.809716	0.0132289
1.779357	0.0133355
1.748997	0.0134655
1.718638	0.0135934
1.688279	0.0137084
1.657920	0.0138129
1.627561	0.0139408
1.597202	0.014058
1.566842	0.0141816
1.536483	0.0143159
1.506124	0.0144437
1.475765	0.014546
1.445406	0.0146526
1.415047	0.0147975
1.384687	0.0148956
1.354328	0.0150107
1.323969	0.0151172
1.293610	0.0152344
1.263251	0.0154135
1.232892	0.015503
1.202532	0.0156692
1.172173	0.0158078
1.141814	0.0159463
1.111455	0.0161445
1.081096	0.0162766
1.050737	0.0164471
1.020377	0.0165303
0.990018	0.0166645
0.959659	0.0168095
0.929300	0.0169096
0.898941	0.0170354
0.868582	0.0171505
0.838222	0.0173465
0.807863	0.0174915
0.777504	0.0176428
0.747145	0.0177238
0.716786	0.0178495
0.686427	0.0179923
0.656067	0.0181223
0.625708	0.0182928
0.595349	0.0185081
0.564990	0.0186381
0.534631	0.0188129
0.504272	0.0190558
0.473912	0.019399
0.443553	0.0198679
0.413194	0.0201343
0.382835	0.0203687
0.352476	0.0205861
0.322117	0.0207822
0.291757	0.0210827
0.261398	0.0213555
0.231039	0.021656
0.200680	0.0219182
0.170321	0.0222272
0.139962	0.0225405
0.109602	0.0229923
0.079243	0.0234761
0.048884	0.0238832
0.018525	0.0243585
-0.011834	0.941204
-0.042193	0.943009
-0.072553	0.94519
-0.102912	0.946954
-0.133271	0.948576
-0.163630	0.950801
-0.193989	0.952334
-0.224348	0.953578
-0.254708	0.954616
-0.285067	0.955774
-0.315426	0.957174
-0.345785	0.958348
-0.376144	0.959501
-0.406503	0.960473
-0.436863	0.961304
-0.467222	0.96221
-0.497581	0.963099
-0.527940	0.96383
-0.558299	0.96465
-0.588658	0.965401
-0.619018	0.966164
-0.649377	0.966899
-0.679736	0.967754
-0.710095	0.968672
-0.740454	0.969361
-0.770813	0.970215
-0.801173	0.970848
-0.831532	0.971603
-0.861891	0.972306
-0.892250	0.972928
-0.922609	0.973527
-0.952968	0.974169
-0.983328	0.974832
-1.013687	0.975386
-1.044046	0.975919
-1.074405	0.976479
-1.104764	0.976927
-1.135123	0.977511
-1.165483	0.97792
-1.195842	0.978483
-1.226201	0.979003
-1.256560	0.979548
-1.286919	0.980098
-1.317278	0.980507
-1.347638	0.98097
-1.377997	0.981513
-1.408356	0.981988
-1.438715	0.982498
-1.469074	0.983101
-1.499433	0.983621
-1.529793	0.984337
-1.560152	0.984819
-1.590511	0.985328
-1.620870	0.985799
-1.651229	0.986206
-1.681588	0.98659
-1.711948	0.986886
-1.742307	0.987323
-1.772666	0.987572
-1.803025	0.987943
-1.833384	0.988286
-1.863743	0.98857
-1.894103	0.988951
-1.924462	0.989241
-1.954821	0.989499
-1.985180	0.989844
-2.015539	0.990117
-2.045898	0.990428
-2.076258	0.990731
-2.106617	0.990997
-2.136976	0.991272
-2.167335	0.991503
-2.197694	0.991784
-2.228053	0.992106
-2.258413	0.992453
-2.288772	0.992675
-2.319131	0.993052
-2.349490	0.993306
-2.379849	0.993551
-2.410208	0.993815
-2.440568	0.994096
-2.470927	0.994474
-2.501286	0.994706
-2.531645	0.995175
-2.562004	0.995714
-2.592363	0.996164
-2.622723	0.9964
-2.653082	0.996716
-2.683441	0.996944
-2.713800	0.997125
-2.744159	0.997381
-2.774518	0.997594
-2.804878	0.99776
-2.835237	0.997879
-2.865596	0.998099
-2.895955	0.998235
-2.926314	0.998331
-2.956673	0.998442
-2.987033	0.998519
-3.017392	0.998623
-3.047751	0.99867
-3.078110	0.998766
-3.108469	0.998826
-3.138828	0.998877
-3.169188	0.998939
-3.199547	0.998992
-3.229906	0.999013
-3.260265	0.999026
-3.290624	0.999069
-3.320983	0.999139
-3.351343	0.999165
-3.381702	0.999228
-3.412061	0.999248
-3.442420	0.999286
-3.472779	0.999344
-3.503138	0.999373
-3.533498	0.99939
-3.563857	0.999433
-3.594216	0.99945
-3.624575	0.999471
-3.654934	0.999501
-3.685293	0.999552
-3.715653	0.999569
-3.746012	0.999591
-3.776371	0.999616
-3.806730	0.999653
-3.837089	0.99967
-3.867448	0.999702
-3.928167	0.999734
-3.958526	0.999755
-3.988885	0.99978
-4.019244	0.999795
-4.049603	0.999806
-4.079963	0.999827
-4.110322	0.999829
-4.140681	0.999847
-4.171040	0.999872
-4.201399	0.999881
-4.231758	0.999887
-4.262118	0.999904
-4.292477	0.999908
-4.322836	0.999915
-4.353195	0.999921
-4.383554	0.999925
-4.413913	0.999932
-4.444273	0.999936
-4.474632	0.999947
-4.535350	0.999964
-4.565709	0.99997
-4.596068	0.999979
-4.626428	0.999983
-4.656787	0.999987
-4.747864	0.999989
-4.778223	0.999994
-4.930019	1
&
36.722757	2.58028e-23
36.692398	2.7134e-23
36.662039	2.85338e-23
36.631680	3.00058e-23
36.601320	3.15538e-23
36.570961	3.31816e-23
36.540602	3.48934e-23
36.510243	3.66935e-23
36.479884	3.85865e-23
36.449525	4.05771e-23
36.419165	4.26703e-23
36.388806	4.48716e-23
36.358447	4.71864e-23
36.328088	4.96206e-23
36.297729	5.21804e-23
36.267370	5.48722e-23
36.237010	5.77029e-23
36.206651	6.06796e-23
36.176292	6.38098e-23
36.145933	6.71015e-23
36.115574	7.0563e-23
36.085215	7.4203e-23
36.054855	7.80308e-23
36.024496	8.2056e-23
35.994137	8.62889e-23
35.963778	9.074e-23
35.933419	9.54208e-23
35.903060	1.00343e-22
35.872700	1.05519e-22
35.842341	1.10962e-22
35.811982	1.16686e-22
35.781623	1.22705e-22
35.751264	1.29035e-22
35.720905	1.35691e-22
35.690545	1.4269e-22
35.660186	1.5005e-22
35.629827	1.5779e-22
35.599468	1.65929e-22
35.569109	1.74488e-22
35.538750	1.83489e-22
35.508390	1.92953e-22
35.478031	2.02906e-22
35.447672	2.13372e-22
35.417313	2.24378e-22
35.386954	2.35952e-22
35.356595	2.48122e-22
35.326235	2.6092e-22
35.295876	2.74379e-22
35.265517	2.88531e-22
35.235158	3.03413e-22
35.204799	3.19063e-22
35.174440	3.3552e-22
35.144080	3.52826e-22
35.113721	3.71024e-22
35.083362	3.90161e-22
35.053003	4.10285e-22
35.022644	4.31447e-22
34.992285	4.537e-22
34.961925	4.771e-22
34.931566	5.01708e-22
34.901207	5.27584e-22
34.870848	5.54796e-22
34.840489	5.8341e-22
34.810130	6.135e-22
34.779770	6.45142e-22
34.749411	6.78416e-22
34.719052	7.13406e-22
34.688693	7.502e-22
34.658334	7.88892e-22
34.627975	8.29579e-22
34.597615	8.72364e-22
34.567256	9.17356e-22
34.536897	9.64668e-22
34.506538	1.01442e-21
34.476179	1.06674e-21
34.445820	1.12175e-21
34.415460	1.17961e-21
34.385101	1.24044e-21
34.354742	1.30441e-21
34.324383	1.37169e-21
34.294024	1.44243e-21
34.263665	1.51682e-21
34.233305	1.59504e-21
34.202946	1.6773e-21
34.172587	1.7638e-21
34.142228	1.85476e-21
34.111869	1.95041e-21
34.081510	2.051e-21
34.051150	2.15677e-21
34.020791	2.268e-21
33.990432	2.38496e-21
33.960073	2.50795e-21
33.929714	2.63728e-21
33.899355	2.77328e-21
33.868995	2.9163e-21
33.838636	3.06669e-21
33.808277	3.22483e-21
33.777918	3.39113e-21
33.747559	3.56601e-21
33.717200	3.7499e-21
33.686840	3.94327e-21
33.656481	4.14661e-21
33.626122	4.36044e-21
33.595763	4.5853e-21
33.565404	4.82174e-21
33.535045	5.07038e-21
33.504685	5.33184e-21
33.474326	5.60678e-21
33.443967	5.8959e-21
33.413608	6.19992e-21
33.383249	6.51962e-21
33.352890	6.8558e-21
33.322530	7.20932e-21
33.292171	7.58106e-21
33.261812	7.97197e-21
33.231453	8.38304e-21
33.201094	8.81529e-21
33.170735	9.26984e-21
33.140375	9.74782e-21
33.110016	1.02504e-20
33.079657	1.0779e-20
33.049298	1.13348e-20
33.018939	1.19192e-20
32.988580	1.25338e-20
32.958220	1.318e-20
32.927861	1.38596e-20
32.897502	1.45742e-20
32.867143	1.53257e-20
32.836784	1.61159e-20
32.806425	1.69468e-20
32.776065	1.78206e-20
32.745706	1.87394e-20
32.715347	1.97056e-20
32.684988	2.07216e-20
32.654629	2.179e-20
32.624270	2.29134e-20
32.593910	2.40948e-20
32.563551	2.53371e-20
32.533192	2.66434e-20
32.502833	2.8017e-20
32.472474	2.94615e-20
32.442115	3.09805e-20
32.411755	3.25777e-20
32.381396	3.42573e-20
32.351037	3.60234e-20
32.320678	3.78807e-20
32.290319	3.98336e-20
32.259960	4.18872e-20
32.229600	4.40467e-20
32.199241	4.63175e-20
32.168882	4.87054e-20
32.138523	5.12163e-20
32.108164	5.38567e-20
32.077805	5.66332e-20
32.047445	5.95528e-20
32.017086	6.26229e-20
31.986727	6.58513e-20
31.956368	6.92461e-20
31.926009	7.28158e-20
31.895650	7.65696e-20
31.865290	8.05169e-20
31.834931	8.46676e-20
31.804572	8.90323e-20
31.774213	9.36219e-20
31.743854	9.84481e-20
31.713495	1.03523e-19
31.683135	1.0886e-19
31.652776	1.14471e-19
31.622417	1.20372e-19
31.592058	1.26577e-19
31.561699	1.33102e-19
31.531340	1.39963e-19
31.500980	1.47178e-19
31.470621	1.54765e-19
31.440262	1.62742e-19
31.409903	1.71131e-19
31.379544	1.79952e-19
31.349185	1.89228e-19
31.318825	1.98982e-19
31.288466	2.09239e-19
31.258107	2.20024e-19
31.227748	2.31365e-19
31.197389	2.43291e-19
31.167030	2.55831e-19
31.136670	2.69018e-19
31.106311	2.82884e-19
31.075952	2.97465e-19
31.045593	3.12797e-19
31.015234	3.28919e-19
30.984875	3.45873e-19
30.954515	3.637e-19
30.924156	3.82445e-19
30.893797	4.02157e-19
30.863438	4.22885e-19
30.833079	4.44681e-19
30.802720	4.676e-19
30.772360	4.917e-19
30.742001	5.17042e-19
30.711642	5.43691e-19
30.681283	5.71712e-19
30.650924	6.01177e-19
30.620565	6.32161e-19
30.590205	6.64742e-19
30.559846	6.99001e-19
30.529487	7.35026e-19
30.499128	7.72907e-19
30.468769	8.12741e-19
30.438410	8.54627e-19
30.408050	8.98671e-19
30.377691	9.44985e-19
30.347332	9.93685e-19
30.316973	1.0449e-18
30.286614	1.09874e-18
30.256255	1.15537e-18
30.225895	1.21491e-18
30.195536	1.27752e-18
30.165177	1.34335e-18
30.134818	1.41258e-18
30.104459	1.48537e-18
30.074100	1.56192e-18
30.043740	1.64241e-18
30.013381	1.72704e-18
29.983022	1.81604e-18
29.952663	1.90963e-18
29.922304	2.00803e-18
29.891945	2.1115e-18
29.861585	2.22031e-18
29.831226	2.33472e-18
29.800867	2.45503e-18
29.770508	2.58154e-18
29.740149	2.71456e-18
29.709790	2.85444e-18
29.679430	3.00152e-18
29.649071	3.15618e-18
29.618712	3.31881e-18
29.588353	3.48982e-18
29.557994	3.66964e-18
29.527635	3.85872e-18
29.497275	4.05754e-18
29.466916	4.26661e-18
29.436557	4.48645e-18
29.406198	4.71761e-18
29.375839	4.96068e-18
29.345480	5.21628e-18
29.315120	5.48504e-18
29.284761	5.76765e-18
29.254402	6.06481e-18
29.224043	6.37729e-18
29.193684	6.70586e-18
29.163325	7.05136e-18
29.132965	7.41466e-18
29.102606	7.79667e-18
29.072247	8.19836e-18
29.041888	8.62074e-18
29.011529	9.06488e-18
28.981170	9.5319e-18
28.950810	1.0023e-17
28.920451	1.05393e-17
28.890092	1.10823e-17
28.859733	1.16533e-17
28.829374	1.22536e-17
28.799015	1.28849e-17
28.768655	1.35487e-17
28.738296	1.42466e-17
28.707937	1.49806e-17
28.677578	1.57523e-17
28.647219	1.65638e-17
28.616860	1.74171e-17
28.586500	1.83143e-17
28.556141	1.92577e-17
28.525782	2.02498e-17
28.495423	2.12929e-17
28.465064	2.23898e-17
28.434705	2.35431e-17
28.404345	2.47559e-17
28.373986	2.60311e-17
28.343627	2.7372e-17
28.313268	2.8782e-17
28.282909	3.02645e-17
28.252550	3.18235e-17
28.222190	3.34627e-17
28.191831	3.51863e-17
28.161472	3.69987e-17
28.131113	3.89045e-17
28.100754	4.09083e-17
28.070395	4.30154e-17
28.040035	4.5231e-17
28.009676	4.75607e-17
27.979317	5.00104e-17
27.948958	5.25862e-17
27.918599	5.52947e-17
27.888240	5.81427e-17
27.857880	6.11373e-17
27.827521	6.42861e-17
27.797162	6.75971e-17
27.766803	7.10786e-17
27.736444	7.47393e-17
27.706085	7.85886e-17
27.675725	8.2636e-17
27.645366	8.68919e-17
27.615007	9.13669e-17
27.584648	9.60724e-17
27.554289	1.0102e-16
27.523930	1.06223e-16
27.493570	1.11693e-16
27.463211	1.17445e-16
27.432852	1.23493e-16
27.402493	1.29853e-16
27.372134	1.3654e-16
27.341775	1.43572e-16
27.311415	1.50965e-16
27.281056	1.58739e-16
27.250697	1.66914e-16
27.220338	1.75509e-16
27.189979	1.84547e-16
27.159620	1.9405e-16
27.129260	2.04042e-16
27.098901	2.14549e-16
27.068542	2.25597e-16
27.038183	2.37213e-16
27.007824	2.49428e-16
26.977465	2.62271e-16
26.947105	2.75776e-16
26.916746	2.89976e-16
26.886387	3.04907e-16
26.856028	3.20606e-16
26.825669	3.37114e-16
26.795310	3.54471e-16
26.764950	3.72722e-16
26.734591	3.91913e-16
26.704232	4.12092e-16
26.673873	4.33309e-16
26.643514	4.55618e-16
26.613155	4.79076e-16
26.582795	5.03741e-16
26.552436	5.29676e-16
26.522077	5.56946e-16
26.491718	5.8562e-16
26.461359	6.1577e-16
26.431000	6.47471e-16
26.400640	6.80805e-16
26.370281	7.15854e-16
26.339922	7.52707e-16
26.309563	7.91457e-16
26.279204	8.32201e-16
26.248845	8.75042e-16
26.218485	9.20089e-16
26.188126	9.67454e-16
26.157767	1.01726e-15
26.127408	1.06962e-15
26.097049	1.12468e-15
26.066690	1.18258e-15
26.036330	1.24345e-15
26.005971	1.30746e-15
25.975612	1.37476e-15
25.945253	1.44553e-15
25.914894	1.51993e-15
25.884535	1.59817e-15
25.854175	1.68043e-15
25.823816	1.76693e-15
25.793457	1.85788e-15
25.763098	1.9535e-15
25.732739	2.05405e-15
25.702380	2.15977e-15
25.672020	2.27094e-15
25.641661	2.38782e-15
25.611302	2.51072e-15
25.580943	2.63994e-15
25.550584	2.77581e-15
25.520225	2.91867e-15
25.489865	3.06889e-15
25.459506	3.22683e-15
25.429147	3.3929e-15
25.398788	3.56751e-15
25.368429	3.75111e-15
25.338070	3.94416e-15
25.307710	4.14714e-15
25.277351	4.36056e-15
25.246992	4.58496e-15
25.216633	4.82091e-15
25.186274	5.06899e-15
25.155915	5.32984e-15
25.125555	5.60411e-15
25.095196	5.8925e-15
25.064837	6.19571e-15
25.034478	6.51453e-15
25.004119	6.84975e-15
24.973760	7.20221e-15
24.943400	7.57281e-15
24.913041	7.96247e-15
24.882682	8.37218e-15
24.852323	8.80296e-15
24.821964	9.2559e-15
24.791605	9.73214e-15
24.761245	1.02329e-14
24.730886	1.07594e-14
24.700527	1.1313e-14
24.670168	1.1895e-14
24.639809	1.2507e-14
24.609450	1.31505e-14
24.579090	1.38271e-14
24.548731	1.45384e-14
24.518372	1.52864e-14
24.488013	1.60728e-14
24.457654	1.68997e-14
24.427295	1.77691e-14
24.396935	1.86833e-14
24.366576	1.96444e-14
24.336217	2.0655e-14
24.305858	2.17175e-14
24.275499	2.28347e-14
24.245140	2.40094e-14
24.214780	2.52444e-14
24.184421	2.6543e-14
24.154062	2.79084e-14
24.123703	2.93439e-14
24.093344	3.08533e-14
24.062985	3.24404e-14
24.032625	3.4109e-14
24.002266	3.58634e-14
23.971907	3.77081e-14
23.941548	3.96476e-14
23.911189	4.16868e-14
23.880830	4.38309e-14
23.850471	4.60853e-14
23.820111	4.84555e-14
23.789752	5.09477e-14
23.759393	5.35679e-14
23.729034	5.63229e-14
23.698675	5.92196e-14
23.668316	6.22651e-14
23.637956	6.54673e-14
23.607597	6.88341e-14
23.577238	7.2374e-14
23.546879	7.60959e-14
23.516520	8.00091e-14
23.486161	8.41235e-14
23.455801	8.84494e-14
23.425442	9.29977e-14
23.395083	9.77798e-14
23.364724	1.02808e-13
23.334365	1.08094e-13
23.304006	1.13652e-13
23.273646	1.19496e-13
23.243287	1.25641e-13
23.212928	1.32101e-13
23.182569	1.38893e-13
23.152210	1.46034e-13
23.121851	1.53543e-13
23.091491	1.61437e-13
23.061132	1.69737e-13
23.030773	1.78464e-13
23.000414	1.87639e-13
22.970055	1.97286e-13
22.939696	2.07428e-13
22.909336	2.18092e-13
22.878977	2.29304e-13
22.848618	2.41092e-13
22.818259	2.53486e-13
22.787900	2.66517e-13
22.757541	2.80218e-13
22.727181	2.94622e-13
22.696822	3.09767e-13
22.666463	3.2569e-13
22.636104	3.42431e-13
22.605745	3.60033e-13
22.575386	3.78539e-13
22.545026	3.97996e-13
22.514667	4.18453e-13
22.484308	4.3996e-13
22.453949	4.62573e-13
22.423590	4.86348e-13
22.393231	5.11345e-13
22.362871	5.37625e-13
22.332512	5.65256e-13
22.302153	5.94306e-13
22.271794	6.24849e-13
22.241435	6.56961e-13
22.211076	6.90723e-13
22.180716	7.26219e-13
22.150357	7.63539e-13
22.119998	8.02776e-13
22.089639	8.44028e-13
22.059280	8.874e-13
22.028921	9.32999e-13
21.998561	9.80941e-13
21.968202	1.03135e-12
21.937843	1.08434e-12
21.907484	1.14005e-12
21.877125	1.19863e-12
21.846766	1.26022e-12
21.816406	1.32496e-12
21.786047	1.39304e-12
21.755688	1.46461e-12
21.725329	1.53986e-12
21.694970	1.61897e-12
21.664611	1.70214e-12
21.634251	1.78958e-12
21.603892	1.88152e-12
21.573533	1.97818e-12
21.543174	2.0798e-12
21.512815	2.18663e-12
21.482456	2.29896e-12
21.452096	2.41705e-12
21.421737	2.54121e-12
21.391378	2.67174e-12
21.361019	2.80897e-12
21.330660	2.95325e-12
21.300301	3.10494e-12
21.269941	3.26441e-12
21.239582	3.43207e-12
21.209223	3.60834e-12
21.178864	3.79366e-12
21.148505	3.98849e-12
21.118146	4.19333e-12
21.087786	4.40868e-12
21.057427	4.63508e-12
21.027068	4.87311e-12
20.996709	5.12336e-12
20.966350	5.38645e-12
20.935991	5.66304e-12
20.905631	5.95383e-12
20.875272	6.25955e-12
20.844913	6.58096e-12
20.814554	6.91887e-12
20.784195	7.27411e-12
20.753836	7.64759e-12
20.723476	8.04024e-12
20.693117	8.45304e-12
20.662758	8.88702e-12
20.632399	9.34327e-12
20.602040	9.82294e-12
20.571681	1.03272e-11
20.541321	1.08574e-11
20.510962	1.14147e-11
20.480603	1.20007e-11
20.450244	1.26167e-11
20.419885	1.32643e-11
20.389526	1.39452e-11
20.359166	1.4661e-11
20.328807	1.54135e-11
20.298448	1.62046e-11
20.268089	1.70363e-11
20.237730	1.79107e-11
20.207371	1.88299e-11
20.177011	1.97963e-11
20.146652	2.08123e-11
20.116293	2.18803e-11
20.085934	2.30032e-11
20.055575	2.41836e-11
20.025216	2.54246e-11
19.994856	2.67293e-11
19.964497	2.81008e-11
19.934138	2.95427e-11
19.903779	3.10586e-11
19.873420	3.26522e-11
19.843061	3.43275e-11
19.812701	3.60887e-11
19.782342	3.79402e-11
19.751983	3.98867e-11
19.721624	4.1933e-11
19.691265	4.40842e-11
19.660906	4.63457e-11
19.630546	4.87232e-11
19.600187	5.12226e-11
19.569828	5.38501e-11
19.539469	5.66123e-11
19.509110	5.95161e-11
19.478751	6.25688e-11
19.448391	6.57779e-11
19.418032	6.91516e-11
19.387673	7.26982e-11
19.357314	7.64266e-11
19.326955	8.03461e-11
19.296596	8.44665e-11
19.266236	8.87981e-11
19.235877	9.33517e-11
19.205518	9.81387e-11
19.175159	1.03171e-10
19.144800	1.08461e-10
19.114441	1.14022e-10
19.084081	1.19869e-10
19.053722	1.26015e-10
19.023363	1.32475e-10
18.993004	1.39267e-10
18.962645	1.46407e-10
18.932286	1.53913e-10
18.901926	1.61803e-10
18.871567	1.70097e-10
18.841208	1.78816e-10
18.810849	1.87982e-10
18.780490	1.97618e-10
18.750131	2.07747e-10
18.719771	2.18395e-10
18.689412	2.29588e-10
18.659053	2.41355e-10
18.628694	2.53724e-10
18.598335	2.66727e-10
18.567976	2.80395e-10
18.537616	2.94764e-10
18.507257	3.09869e-10
18.476898	3.25747e-10
18.446539	3.42438e-10
18.416180	3.59983e-10
18.385821	3.78427e-10
18.355461	3.97816e-10
18.325102	4.18197e-10
18.294743	4.39621e-10
18.264384	4.62143e-10
18.234025	4.85817e-10
18.203666	5.10703e-10
18.173306	5.36863e-10
18.142947	5.64362e-10
18.112588	5.93269e-10
18.082229	6.23655e-10
18.051870	6.55596e-10
18.021511	6.89172e-10
17.991151	7.24466e-10
17.960792	7.61566e-10
17.930433	8.00565e-10
17.900074	8.41559e-10
17.869715	8.84651e-10
17.839356	9.29948e-10
17.808996	9.77562e-10
17.778637	1.02761e-09
17.748278	1.08022e-09
17.717919	1.13552e-09
17.687560	1.19365e-09
17.657201	1.25476e-09
17.626841	1.31899e-09
17.596482	1.3865e-09
17.566123	1.45747e-09
17.535764	1.53207e-09
17.505405	1.61048e-09
17.475046	1.6929e-09
17.444686	1.77954e-09
17.414327	1.8706e-09
17.383968	1.96633e-09
17.353609	2.06694e-09
17.323250	2.1727e-09
17.292891	2.28387e-09
17.262531	2.40072e-09
17.232172	2.52354e-09
17.201813	2.65265e-09
17.171454	2.78835e-09
17.141095	2.93098e-09
17.110736	3.08091e-09
17.080376	3.23849e-09
17.050017	3.40413e-09
17.019658	3.57824e-09
16.989299	3.76123e-09
16.958940	3.95358e-09
16.928581	4.15576e-09
16.898221	4.36827e-09
16.867862	4.59163e-09
16.837503	4.8264e-09
16.807144	5.07316e-09
16.776785	5.33253e-09
16.746426	5.60514e-09
16.716066	5.89167e-09
16.685707	6.19284e-09
16.655348	6.50939e-09
16.624989	6.8421e-09
16.594630	7.1918e-09
16.564271	7.55935e-09
16.533911	7.94566e-09
16.503552	8.3517e-09
16.473193	8.77846e-09
16.442834	9.22701e-09
16.412475	9.69845e-09
16.382116	1.01939e-08
16.351756	1.07147e-08
16.321397	1.12621e-08
16.291038	1.18374e-08
16.260679	1.2442e-08
16.230320	1.30775e-08
16.199961	1.37454e-08
16.169601	1.44474e-08
16.139242	1.51852e-08
16.108883	1.59606e-08
16.078524	1.67756e-08
16.048165	1.76321e-08
16.017806	1.85324e-08
15.987446	1.94785e-08
15.957087	2.04728e-08
15.926728	2.15179e-08
15.896369	2.26162e-08
15.866010	2.37705e-08
15.835651	2.49837e-08
15.805291	2.62587e-08
15.774932	2.75986e-08
15.744573	2.90069e-08
15.714214	3.04869e-08
15.683855	3.20423e-08
15.653496	3.3677e-08
15.623136	3.5395e-08
15.592777	3.72004e-08
15.562418	3.90978e-08
15.532059	4.10919e-08
15.501700	4.31875e-08
15.471341	4.53899e-08
15.440981	4.77043e-08
15.410622	5.01367e-08
15.380263	5.26928e-08
15.349904	5.53791e-08
15.319545	5.82021e-08
15.289186	6.11688e-08
15.258826	6.42864e-08
15.228467	6.75628e-08
15.198108	7.10058e-08
15.167749	7.4624e-08
15.137390	7.84263e-08
15.107031	8.24219e-08
15.076671	8.66209e-08
15.046312	9.10333e-08
15.015953	9.56702e-08
14.985594	1.00543e-07
14.955235	1.05663e-07
14.924876	1.11044e-07
14.894516	1.16698e-07
14.864157	1.2264e-07
14.833798	1.28883e-07
14.803439	1.35444e-07
14.773080	1.42338e-07
14.742721	1.49583e-07
14.712361	1.57195e-07
14.682002	1.65194e-07
14.651643	1.73599e-07
14.621284	1.82432e-07
14.590925	1.91712e-07
14.560566	2.01464e-07
14.530206	2.11711e-07
14.499847	2.22478e-07
14.469488	2.33792e-07
14.439129	2.45679e-07
14.408770	2.5817e-07
14.378411	2.71294e-07
14.348051	2.85085e-07
14.317692	2.99574e-07
14.287333	3.14799e-07
14.256974	3.30795e-07
14.226615	3.47602e-07
14.196256	3.65262e-07
14.165896	3.83816e-07
14.135537	4.03311e-07
14.105178	4.23794e-07
14.074819	4.45314e-07
14.044460	4.67925e-07
14.014101	4.9168e-07
13.983741	5.16639e-07
13.953382	5.42861e-07
13.923023	5.70411e-07
13.892664	5.99356e-07
13.862305	6.29765e-07
13.831946	6.61713e-07
13.801586	6.95277e-07
13.771227	7.3054e-07
13.740868	7.67585e-07
13.710509	8.06504e-07
13.680150	8.47391e-07
13.649791	8.90344e-07
13.619431	9.35468e-07
13.589072	9.82873e-07
13.558713	1.03267e-06
13.528354	1.08499e-06
13.497995	1.13994e-06
13.467636	1.19768e-06
13.437276	1.25832e-06
13.406917	1.32203e-06
13.376558	1.38895e-06
13.346199	1.45925e-06
13.315840	1.5331e-06
13.285481	1.61066e-06
13.255121	1.69214e-06
13.224762	1.77773e-06
13.194403	1.86763e-06
13.164044	1.96206e-06
13.133685	2.06125e-06
13.103326	2.16543e-06
13.072966	2.27486e-06
13.042607	2.3898e-06
13.012248	2.51052e-06
12.981889	2.63732e-06
12.951530	2.77049e-06
12.921171	2.91036e-06
12.890811	3.05726e-06
12.860452	3.21155e-06
12.830093	3.37359e-06
12.799734	3.54376e-06
12.769375	3.72249e-06
12.739016	3.91019e-06
12.708656	4.1073e-06
12.678297	4.31431e-06
12.647938	4.5317e-06
12.617579	4.75999e-06
12.587220	4.99972e-06
12.556861	5.25147e-06
12.526501	5.51583e-06
12.496142	5.79342e-06
12.465783	6.08492e-06
12.435424	6.39099e-06
12.405065	6.71238e-06
12.374706	7.04984e-06
12.344346	7.40417e-06
12.313987	7.7762e-06
12.283628	8.16682e-06
12.253269	8.57693e-06
12.222910	9.00751e-06
12.192551	9.45958e-06
12.162191	9.93418e-06
12.131832	1.04324e-05
12.101473	1.09555e-05
12.071114	1.15046e-05
12.040755	1.20811e-05
12.010396	1.26862e-05
11.980036	1.33214e-05
11.949677	1.39882e-05
11.919318	1.46881e-05
11.888959	1.54228e-05
11.858600	1.61939e-05
11.828241	1.70032e-05
11.797881	1.78526e-05
11.767522	1.87441e-05
11.737163	1.96798e-05
11.706804	2.06617e-05
11.676445	2.16921e-05
11.646086	2.27735e-05
11.615726	2.39082e-05
11.585367	2.50989e-05
11.555008	2.63483e-05
11.524649	2.76593e-05
11.494290	2.90347e-05
11.463931	3.04778e-05
11.433571	3.19918e-05
11.403212	3.35802e-05
11.372853	3.52464e-05
11.342494	3.69943e-05
11.312135	3.88278e-05
11.281776	4.07509e-05
11.251416	4.2768e-05
11.221057	4.48835e-05
11.190698	4.71022e-05
11.160339	4.9429e-05
11.129980	5.18688e-05
11.099621	5.44273e-05
11.069261	5.71098e-05
11.038902	5.99223e-05
11.008543	6.28709e-05
10.978184	6.59619e-05
10.947825	6.92021e-05
10.917466	7.25983e-05
10.887106	7.61578e-05
10.856747	7.98881e-05
10.826388	8.37972e-05
10.796029	8.78932e-05
10.765670	9.21847e-05
10.735311	9.66806e-05
10.704951	0.00010139
10.674592	0.000106323
10.644233	0.000111489
10.613874	0.000116898
10.583515	0.000122562
10.553156	0.000128492
10.522796	0.000134699
10.492437	0.000141195
10.462078	0.000147992
10.431719	0.000155104
10.401360	0.000162543
10.371001	0.000170324
10.340641	0.000178459
10.310282	0.000186964
10.279923	0.000195852
10.249564	0.00020514
10.219205	0.000214841
10.188846	0.000224971
10.158486	0.000235546
10.128127	0.000246581
10.097768	0.000258091
10.067409	0.00027009
10.037050	0.000282594
10.006691	0.000295616
9.976331	0.000309169
9.945972	0.000323263
9.915613	0.000337907
9.885254	0.000353107
9.854895	0.000368866
9.824536	0.00038518
9.794176	0.000402039
9.763817	0.000419423
9.733458	0.000437298
9.703099	0.000455606
9.672740	0.000474259
9.642381	0.000493109
9.612021	0.000511898
9.581662	0.000530093
&
```
