## Supplementary material for "All-at-once RNA folding with 3D motif prediction framed by evolutionary information": RF00819_mir-246.cacofold.helixcov

```
# RMs = 1 L = 75

# RM_HELIX NESTED 1-33 43-73, nbp = 28 nbp_cov = 0
# pvals: 0.911277,0.911277,0.856395,0.911277,0.743625,0.743625,0.743625,0.743625,0.743625,0.743625,0.743625,0.743625,0.0052367,0.918075,0.956772,0.743625,0.743625,0.743625,0.743625,0.743625,0.743625,0.743625,0.743625,0.743625,0.743625,0.743625,0.981228,0.0333333
# aggregated NONE
NESTED  <<<<<<-<<<<-<<<<<<-<<<<<<<<<<<<_________>>>>>>>>>>>>>>>>>>->>>>->>>>>>::
        ::::::::::::::::::::::::::::::::::::::::::::::::::::::::::::::::::::::::
```
