## Supplementary material for "All-at-once RNA folding with 3D motif prediction framed by evolutionary information": RF00819_mir-246.helixcov

```
# RMs = 2 L = 75

# RM_HELIX NESTED 20-33 43-55, nbp = 12 nbp_cov = 0
# pvals: 0.743625,0.743625,0.743625,0.743625,0.743625,0.743625,0.743625,0.743625,0.743625,0.743625,0.981228,0.0333333
# aggregated NONE
NESTED  :::::::::::::::::::<<<<<<<<<<<<_________>>>>>>>>>>>>::::::::::::::::::::
        ::::::::::::::::::::::::::::::::::::::::::::::::::::::::::::::::::::::::

# RM_HELIX NESTED 8-15 59-66, nbp = 7 nbp_cov = 0
# pvals: 0.743625,0.743625,0.743625,0.743625,0.743625,0.743625,0.0052367
# aggregated NONE
NESTED  :::::::<<<<-<<<________________________________________>>>->>>>:::::::::
        ::::::::::::::::::::::::::::::::::::::::::::::::::::::::::::::::::::::::
```
