## Supplementary material for "All-at-once RNA folding with 3D motif prediction framed by evolutionary information": RF00819_mir-246.surv

```
1.891125	0.0526316
0.787308	0.105263
-0.015469	0.947368
-0.667725	1
&
4.148934	0.000394166
4.015138	0.000788333
3.513403	0.0011825
2.509932	0.00157667
2.309238	0.00197083
1.891125	0.002365
1.857676	0.00315333
1.774054	0.0035475
1.757329	0.00394166
1.690431	0.00433583
1.556635	0.0059125
1.406114	0.00709499
1.372665	0.00748916
1.238869	0.00788333
1.188696	0.0102483
1.138522	0.0126133
1.105073	0.0149783
1.088349	0.0153725
1.054900	0.0169492
1.038175	0.01892
1.004726	0.0204966
0.988002	0.0216791
0.971277	0.02365
0.937828	0.0240441
0.921104	0.0244383
0.904379	0.0248325
0.887655	0.0271975
0.837481	0.0275916
0.820757	0.0279858
0.804032	0.02838
0.770583	0.0287741
0.720410	0.0291683
0.670236	0.030745
0.653512	0.0327158
0.620063	0.03311
0.603338	0.035475
0.586614	0.0358691
0.569889	0.0382341
0.502991	0.0398108
0.486267	0.0405991
0.469542	0.0409933
0.452818	0.0413875
0.436093	0.0417816
0.419369	0.0421758
0.385920	0.0429641
0.369195	0.044935
0.352470	0.0469058
0.335746	0.0473
0.319021	0.0484825
0.285572	0.0492708
0.218674	0.0508475
0.201950	0.0512416
0.185225	0.05203
0.168501	0.0524241
0.151776	0.0540008
0.135052	0.054395
0.118327	0.0551833
0.101603	0.0579425
0.084878	0.0642491
0.068154	0.0693733
0.051429	0.0808041
0.034705	0.120615
0.017980	0.142688
0.001256	0.214426
-0.015469	0.780055
-0.032193	0.819866
-0.048918	0.824202
-0.065642	0.83445
-0.082367	0.857312
-0.099091	0.864013
-0.115816	0.874261
-0.132540	0.881356
-0.149265	0.892787
-0.165989	0.903429
-0.182714	0.910524
-0.199438	0.91959
-0.216163	0.923926
-0.232887	0.935751
-0.249612	0.944028
-0.266336	0.949153
-0.283061	0.953883
-0.299785	0.954277
-0.316510	0.959007
-0.333234	0.96216
-0.349959	0.964131
-0.366683	0.967678
-0.383408	0.970438
-0.400132	0.97162
-0.416857	0.972803
-0.433581	0.973985
-0.450306	0.974773
-0.467030	0.975956
-0.500479	0.977138
-0.517204	0.979109
-0.550653	0.981474
-0.584102	0.981868
-0.600826	0.984233
-0.617551	0.98581
-0.634275	0.986204
-0.667725	0.986993
-0.701174	0.987387
-0.734623	0.987781
-0.768072	0.988569
-0.784796	0.988963
-0.801521	0.989752
-0.818245	0.990146
-0.834970	0.990934
-0.851694	0.991328
-0.868419	0.991723
-0.918592	0.992117
-0.935317	0.992511
-0.968766	0.992905
-0.985490	0.993693
-1.052388	0.994482
-1.085837	0.994876
-1.102562	0.99527
-1.119286	0.995664
-1.136011	0.996058
-1.202909	0.996847
-1.236358	0.997241
-1.286531	0.998029
-1.336705	0.998423
-1.453776	0.998818
-1.587572	0.999212
-1.721369	0.999606
-2.072583	1
&
6.088977	1.95618e-06
6.055528	3.91236e-06
6.038803	5.86854e-06
6.005354	7.82473e-06
5.988630	9.78091e-06
5.938456	1.17371e-05
5.921732	1.36933e-05
5.888283	1.76056e-05
5.871558	1.95618e-05
5.854834	2.54304e-05
5.838109	2.73865e-05
5.821385	3.12989e-05
5.787936	3.32551e-05
5.771211	3.91236e-05
5.754487	4.3036e-05
5.737762	4.49922e-05
5.704313	4.69484e-05
5.687589	4.89045e-05
5.654140	5.08607e-05
5.637415	5.86854e-05
5.620691	6.65102e-05
5.603966	6.84664e-05
5.587242	7.62911e-05
5.570517	8.21596e-05
5.553792	8.99844e-05
5.537068	9.19405e-05
5.503619	9.78091e-05
5.486894	0.000101721
5.470170	0.000103678
5.453445	0.00010759
5.436721	0.000111502
5.419996	0.000117371
5.386547	0.000119327
5.353098	0.000121283
5.319649	0.000123239
5.302925	0.000127152
5.286200	0.00013302
5.269476	0.000134977
5.236027	0.000142801
5.202578	0.000150626
5.185853	0.000156495
5.169129	0.000158451
5.152404	0.000168232
5.068782	0.000172144
5.052057	0.000176056
5.018608	0.000178013
5.001884	0.000179969
4.968435	0.000183881
4.934986	0.000185837
4.918261	0.000187793
4.868088	0.00018975
4.817914	0.000193662
4.801190	0.000195618
4.784465	0.000197574
4.700843	0.000201487
4.667394	0.000203443
4.650669	0.000209311
4.633945	0.000213224
4.617220	0.000217136
4.600496	0.000221049
4.583771	0.000226917
4.567047	0.000238654
4.550322	0.000244523
4.533597	0.000260172
4.516873	0.000269953
4.500148	0.000279734
4.483424	0.000293427
4.466699	0.000309077
4.449975	0.000330595
4.433250	0.0003482
4.416526	0.000359937
4.399801	0.000393192
4.383077	0.000402973
4.366352	0.00043036
4.349628	0.000453834
4.332903	0.000481221
4.316179	0.000504695
4.299454	0.000530125
4.282730	0.000549687
4.266005	0.000573161
4.249281	0.000600548
4.232556	0.000624022
4.215832	0.000641628
4.199107	0.000661189
4.182383	0.000688576
4.165658	0.000698357
4.148934	0.000714006
4.132209	0.000733568
4.115485	0.000751174
4.098760	0.000782473
4.082036	0.000800078
4.065311	0.00081964
4.048587	0.00084507
4.031862	0.000872457
4.015138	0.000917449
3.998413	0.000942879
3.981689	0.000972222
3.964964	0.00101135
3.948240	0.00105438
3.931515	0.00111502
3.914791	0.00116393
3.898066	0.00121674
3.881342	0.00124609
3.864617	0.00131064
3.847893	0.00136541
3.831168	0.00141823
3.814444	0.0014554
3.797719	0.00150822
3.780995	0.00155712
3.764270	0.0015982
3.747546	0.00165297
3.730821	0.00169405
3.714097	0.001741
3.697372	0.00178991
3.680648	0.00181338
3.663923	0.0018525
3.647199	0.00187598
3.630474	0.00191119
3.613750	0.00195031
3.597025	0.00197183
3.580301	0.00198944
3.563576	0.00201487
3.546852	0.00203052
3.530127	0.00205399
3.513403	0.00207551
3.496678	0.00209898
3.479953	0.00211072
3.463229	0.00214202
3.446504	0.00215571
3.429780	0.00217919
3.413055	0.00219288
3.396331	0.00220853
3.379606	0.00222418
3.362882	0.0022457
3.346157	0.00225939
3.329433	0.00229069
3.312708	0.00230243
3.295984	0.00232003
3.279259	0.00233764
3.262535	0.00235915
3.245810	0.00238654
3.229086	0.00240219
3.212361	0.00243936
3.195637	0.00248044
3.178912	0.00250391
3.162188	0.00253521
3.145463	0.00257629
3.128739	0.00261933
3.112014	0.00265258
3.095290	0.00269562
3.078565	0.00272692
3.061841	0.00276995
3.045116	0.00280321
3.028392	0.0028482
3.011667	0.00290884
2.994943	0.00294601
2.978218	0.00298513
2.961494	0.00304969
2.944769	0.00309664
2.928045	0.00314358
2.911320	0.00317488
2.894596	0.00322379
2.877871	0.00324922
2.861147	0.0032766
2.844422	0.00330203
2.827698	0.00332551
2.810973	0.00334703
2.794249	0.00337833
2.777524	0.00340767
2.760800	0.00342527
2.744075	0.00343505
2.727351	0.00344875
2.710626	0.00346049
2.693902	0.00347613
2.677177	0.00348787
2.660453	0.0034957
2.643728	0.00350548
2.627004	0.00351135
2.610279	0.00352113
2.593555	0.00352504
2.576830	0.00353678
2.560106	0.00354069
2.543381	0.00354851
2.526657	0.00355829
2.509932	0.00356808
2.493208	0.00358177
2.476483	0.00359937
2.459759	0.00361307
2.443034	0.00362285
2.426309	0.00363067
2.409585	0.00364045
2.392860	0.00365806
2.376136	0.00367567
2.359411	0.00369327
2.342687	0.00370696
2.325962	0.00371674
2.309238	0.00372848
2.292513	0.00374413
2.275789	0.00375587
2.259064	0.00376369
2.242340	0.00378326
2.225615	0.00380086
2.208891	0.00383412
2.192166	0.00386541
2.175442	0.0038928
2.158717	0.00392214
2.141993	0.00394171
2.125268	0.00397887
2.108544	0.00401408
2.091819	0.00406886
2.075095	0.00410211
2.058370	0.0041608
2.041646	0.00420775
2.024921	0.00425469
2.008197	0.00436424
1.991472	0.00446596
1.974748	0.00453443
1.958023	0.00461072
1.941299	0.00470657
1.924574	0.00482199
1.907850	0.00500978
1.891125	0.0052367
1.874401	0.00545383
1.857676	0.00578247
1.840952	0.00599374
1.824227	0.00616197
1.807503	0.00631064
1.790778	0.00642606
1.774054	0.00660994
1.757329	0.00672926
1.740605	0.00688967
1.723880	0.00700509
1.707156	0.00721831
1.690431	0.00739045
1.673707	0.00771322
1.656982	0.00800861
1.640258	0.00832746
1.623533	0.00871674
1.606809	0.0090356
1.590084	0.00945618
1.573360	0.00991784
1.556635	0.0103795
1.539911	0.0107962
1.523186	0.0111874
1.506462	0.0115493
1.489737	0.0119014
1.473013	0.0121831
1.456288	0.012457
1.439564	0.0127504
1.422839	0.0130829
1.406114	0.0134233
1.389390	0.0139319
1.372665	0.0145227
1.355941	0.0149883
1.339216	0.015491
1.322492	0.0161659
1.305767	0.0166784
1.289043	0.0172574
1.272318	0.0179167
1.255594	0.018527
1.238869	0.0192077
1.222145	0.0196792
1.205420	0.0202856
1.188696	0.0209468
1.171971	0.0215454
1.155247	0.0223259
1.138522	0.0230106
1.121798	0.0236796
1.105073	0.0243897
1.088349	0.0249804
1.071624	0.025579
1.054900	0.0260974
1.038175	0.0266784
1.021451	0.0272007
1.004726	0.0277523
0.988002	0.0282433
0.971277	0.0286972
0.954553	0.0290669
0.937828	0.0295168
0.921104	0.0298513
0.904379	0.0303052
0.887655	0.0307473
0.870930	0.0313928
0.854206	0.0317801
0.837481	0.0321009
0.820757	0.0325391
0.804032	0.0329558
0.787308	0.0333333
0.770583	0.0337578
0.753859	0.034018
0.737134	0.0343779
0.720410	0.0347085
0.703685	0.035133
0.686961	0.0356103
0.670236	0.0362363
0.653512	0.0367586
0.636787	0.037277
0.620063	0.0376682
0.603338	0.038124
0.586614	0.0385779
0.569889	0.0391354
0.553165	0.0397242
0.536440	0.0403247
0.519716	0.040937
0.502991	0.0414104
0.486267	0.0418877
0.469542	0.0424041
0.452818	0.0429734
0.436093	0.0434448
0.419369	0.0439241
0.402644	0.0444014
0.385920	0.044867
0.369195	0.0455027
0.352470	0.0464339
0.335746	0.047367
0.319021	0.0483275
0.302297	0.0492273
0.285572	0.0501604
0.268848	0.0511072
0.252123	0.0521029
0.235399	0.0528756
0.218674	0.0537246
0.201950	0.0545794
0.185225	0.0552993
0.168501	0.0560759
0.151776	0.0568603
0.135052	0.0577113
0.118327	0.0585231
0.101603	0.0597477
0.084878	0.0637911
0.068154	0.0761111
0.051429	0.106039
0.034705	0.119908
0.017980	0.136205
0.001256	0.175546
-0.015469	0.743625
-0.032193	0.795395
-0.048918	0.803554
-0.065642	0.811322
-0.082367	0.822449
-0.099091	0.834396
-0.115816	0.845798
-0.132540	0.856395
-0.149265	0.866688
-0.165989	0.876581
-0.182714	0.8859
-0.199438	0.894816
-0.216163	0.903709
-0.232887	0.911277
-0.249612	0.918075
-0.266336	0.924417
-0.283061	0.929881
-0.299785	0.935008
-0.316510	0.939579
-0.333234	0.94383
-0.349959	0.94766
-0.366683	0.950755
-0.383408	0.953869
-0.400132	0.956772
-0.416857	0.959268
-0.433581	0.96159
-0.450306	0.963818
-0.467030	0.966043
-0.483755	0.967823
-0.500479	0.969529
-0.517204	0.971017
-0.533928	0.972461
-0.550653	0.97394
-0.567377	0.975131
-0.584102	0.97633
-0.600826	0.977494
-0.617551	0.978505
-0.634275	0.979462
-0.651000	0.980307
-0.667725	0.981228
-0.684449	0.981962
-0.701174	0.982846
-0.717898	0.983578
-0.734623	0.984204
-0.751347	0.984935
-0.768072	0.98563
-0.784796	0.986225
-0.801521	0.986811
-0.818245	0.987447
-0.834970	0.987979
-0.851694	0.988558
-0.868419	0.989073
-0.885143	0.989595
-0.901868	0.990117
-0.918592	0.990608
-0.935317	0.991152
-0.952041	0.991567
-0.968766	0.991987
-0.985490	0.992373
-1.002215	0.99278
-1.018939	0.993116
-1.035664	0.993476
-1.052388	0.99383
-1.069113	0.994145
-1.085837	0.994489
-1.102562	0.994748
-1.119286	0.995061
-1.136011	0.995366
-1.152735	0.995632
-1.169460	0.995847
-1.186184	0.996062
-1.202909	0.996305
-1.219633	0.996471
-1.236358	0.996678
-1.253082	0.996866
-1.269807	0.997072
-1.286531	0.997242
-1.303256	0.99741
-1.319980	0.997563
-1.336705	0.997741
-1.353429	0.997901
-1.370154	0.998007
-1.386878	0.998171
-1.403603	0.9983
-1.420327	0.998435
-1.437052	0.998543
-1.453776	0.998623
-1.470501	0.998732
-1.487225	0.998836
-1.503950	0.998934
-1.520674	0.999032
-1.537399	0.999092
-1.554123	0.999184
-1.570848	0.999241
-1.587572	0.999315
-1.604297	0.999354
-1.621021	0.999403
-1.637746	0.999466
-1.654470	0.999531
-1.671195	0.999572
-1.687919	0.999601
-1.704644	0.999636
-1.721369	0.999662
-1.738093	0.999697
-1.754818	0.999712
-1.771542	0.999738
-1.788267	0.999759
-1.804991	0.999777
-1.821716	0.999795
-1.838440	0.999816
-1.855165	0.99984
-1.871889	0.999855
-1.888614	0.999863
-1.905338	0.999879
-1.922063	0.999892
-1.938787	0.99991
-1.955512	0.999926
-1.972236	0.999928
-1.988961	0.999935
-2.005685	0.999945
-2.022410	0.999949
-2.039134	0.999961
-2.055859	0.999967
-2.072583	0.999971
-2.089308	0.999977
-2.106032	0.99998
-2.139481	0.999984
-2.172930	0.999986
-2.206379	0.99999
-2.239828	0.999992
-2.256553	0.999994
-2.306726	0.999996
-2.373624	0.999998
-2.473971	1
&
22.328474	1.38668e-16
22.311750	1.42386e-16
22.295025	1.46203e-16
22.278301	1.50124e-16
22.261576	1.54149e-16
22.244852	1.58282e-16
22.228127	1.62526e-16
22.211403	1.66884e-16
22.194678	1.71359e-16
22.177953	1.75954e-16
22.161229	1.80672e-16
22.144504	1.85516e-16
22.127780	1.9049e-16
22.111055	1.95598e-16
22.094331	2.00843e-16
22.077606	2.06229e-16
22.060882	2.11758e-16
22.044157	2.17437e-16
22.027433	2.23267e-16
22.010708	2.29254e-16
21.993984	2.35401e-16
21.977259	2.41714e-16
21.960535	2.48195e-16
21.943810	2.54851e-16
21.927086	2.61685e-16
21.910361	2.68702e-16
21.893637	2.75907e-16
21.876912	2.83306e-16
21.860188	2.90903e-16
21.843463	2.98704e-16
21.826739	3.06714e-16
21.810014	3.14938e-16
21.793290	3.23384e-16
21.776565	3.32056e-16
21.759841	3.4096e-16
21.743116	3.50104e-16
21.726392	3.59492e-16
21.709667	3.69133e-16
21.692943	3.79032e-16
21.676218	3.89196e-16
21.659494	3.99633e-16
21.642769	4.1035e-16
21.626045	4.21355e-16
21.609320	4.32655e-16
21.592596	4.44257e-16
21.575871	4.56171e-16
21.559147	4.68405e-16
21.542422	4.80966e-16
21.525698	4.93865e-16
21.508973	5.0711e-16
21.492249	5.20709e-16
21.475524	5.34674e-16
21.458800	5.49013e-16
21.442075	5.63737e-16
21.425351	5.78856e-16
21.408626	5.9438e-16
21.391902	6.1032e-16
21.375177	6.26689e-16
21.358453	6.43496e-16
21.341728	6.60754e-16
21.325004	6.78475e-16
21.308279	6.96671e-16
21.291555	7.15356e-16
21.274830	7.34542e-16
21.258106	7.54242e-16
21.241381	7.74471e-16
21.224657	7.95242e-16
21.207932	8.16571e-16
21.191208	8.38472e-16
21.174483	8.6096e-16
21.157759	8.84051e-16
21.141034	9.07762e-16
21.124309	9.32109e-16
21.107585	9.57109e-16
21.090860	9.8278e-16
21.074136	1.00914e-15
21.057411	1.03621e-15
21.040687	1.064e-15
21.023962	1.09254e-15
21.007238	1.12184e-15
20.990513	1.15193e-15
20.973789	1.18283e-15
20.957064	1.21455e-15
20.940340	1.24713e-15
20.923615	1.28058e-15
20.906891	1.31493e-15
20.890166	1.3502e-15
20.873442	1.38642e-15
20.856717	1.4236e-15
20.839993	1.46179e-15
20.823268	1.501e-15
20.806544	1.54126e-15
20.789819	1.5826e-15
20.773095	1.62505e-15
20.756370	1.66864e-15
20.739646	1.7134e-15
20.722921	1.75936e-15
20.706197	1.80655e-15
20.689472	1.85501e-15
20.672748	1.90477e-15
20.656023	1.95587e-15
20.639299	2.00833e-15
20.622574	2.0622e-15
20.605850	2.11752e-15
20.589125	2.17433e-15
20.572401	2.23265e-15
20.555676	2.29254e-15
20.538952	2.35404e-15
20.522227	2.41719e-15
20.505503	2.48203e-15
20.488778	2.54861e-15
20.472054	2.61698e-15
20.455329	2.68719e-15
20.438605	2.75927e-15
20.421880	2.83329e-15
20.405156	2.9093e-15
20.388431	2.98735e-15
20.371707	3.06749e-15
20.354982	3.14978e-15
20.338258	3.23428e-15
20.321533	3.32104e-15
20.304809	3.41014e-15
20.288084	3.50162e-15
20.271360	3.59556e-15
20.254635	3.69202e-15
20.237911	3.79107e-15
20.221186	3.89277e-15
20.204462	3.99721e-15
20.187737	4.10445e-15
20.171013	4.21456e-15
20.154288	4.32763e-15
20.137564	4.44373e-15
20.120839	4.56295e-15
20.104114	4.68537e-15
20.087390	4.81108e-15
20.070665	4.94015e-15
20.053941	5.07269e-15
20.037216	5.20879e-15
20.020492	5.34854e-15
20.003767	5.49204e-15
19.987043	5.63939e-15
19.970318	5.79069e-15
19.953594	5.94605e-15
19.936869	6.10559e-15
19.920145	6.2694e-15
19.903420	6.43761e-15
19.886696	6.61034e-15
19.869971	6.7877e-15
19.853247	6.96982e-15
19.836522	7.15682e-15
19.819798	7.34885e-15
19.803073	7.54603e-15
19.786349	7.7485e-15
19.769624	7.9564e-15
19.752900	8.16989e-15
19.736175	8.3891e-15
19.719451	8.6142e-15
19.702726	8.84534e-15
19.686002	9.08268e-15
19.669277	9.32639e-15
19.652553	9.57664e-15
19.635828	9.8336e-15
19.619104	1.00975e-14
19.602379	1.03684e-14
19.585655	1.06466e-14
19.568930	1.09323e-14
19.552206	1.12257e-14
19.535481	1.15269e-14
19.518757	1.18362e-14
19.502032	1.21538e-14
19.485308	1.24799e-14
19.468583	1.28148e-14
19.451859	1.31587e-14
19.435134	1.35118e-14
19.418410	1.38744e-14
19.401685	1.42467e-14
19.384961	1.4629e-14
19.368236	1.50216e-14
19.351512	1.54247e-14
19.334787	1.58386e-14
19.318063	1.62637e-14
19.301338	1.67001e-14
19.284614	1.71483e-14
19.267889	1.76085e-14
19.251165	1.8081e-14
19.234440	1.85662e-14
19.217716	1.90645e-14
19.200991	1.95761e-14
19.184267	2.01015e-14
19.167542	2.0641e-14
19.150818	2.11949e-14
19.134093	2.17637e-14
19.117369	2.23478e-14
19.100644	2.29475e-14
19.083920	2.35634e-14
19.067195	2.41958e-14
19.050470	2.48452e-14
19.033746	2.5512e-14
19.017021	2.61967e-14
19.000297	2.68997e-14
18.983572	2.76217e-14
18.966848	2.8363e-14
18.950123	2.91243e-14
18.933399	2.99059e-14
18.916674	3.07086e-14
18.899950	3.15328e-14
18.883225	3.23791e-14
18.866501	3.32481e-14
18.849776	3.41405e-14
18.833052	3.50569e-14
18.816327	3.59978e-14
18.799603	3.6964e-14
18.782878	3.79561e-14
18.766154	3.89749e-14
18.749429	4.0021e-14
18.732705	4.10952e-14
18.715980	4.21983e-14
18.699256	4.33309e-14
18.682531	4.4494e-14
18.665807	4.56883e-14
18.649082	4.69146e-14
18.632358	4.81739e-14
18.615633	4.9467e-14
18.598909	5.07948e-14
18.582184	5.21583e-14
18.565460	5.35584e-14
18.548735	5.4996e-14
18.532011	5.64723e-14
18.515286	5.79882e-14
18.498562	5.95448e-14
18.481837	6.11432e-14
18.465113	6.27845e-14
18.448388	6.44699e-14
18.431664	6.62005e-14
18.414939	6.79776e-14
18.398215	6.98024e-14
18.381490	7.16762e-14
18.364766	7.36004e-14
18.348041	7.55761e-14
18.331317	7.7605e-14
18.314592	7.96883e-14
18.297868	8.18276e-14
18.281143	8.40243e-14
18.264419	8.628e-14
18.247694	8.85963e-14
18.230970	9.09747e-14
18.214245	9.34171e-14
18.197521	9.5925e-14
18.180796	9.85002e-14
18.164072	1.01145e-13
18.147347	1.0386e-13
18.130623	1.06648e-13
18.113898	1.09512e-13
18.097174	1.12452e-13
18.080449	1.15471e-13
18.063725	1.18571e-13
18.047000	1.21754e-13
18.030275	1.25023e-13
18.013551	1.2838e-13
17.996826	1.31827e-13
17.980102	1.35366e-13
17.963377	1.39001e-13
17.946653	1.42733e-13
17.929928	1.46565e-13
17.913204	1.505e-13
17.896479	1.54541e-13
17.879755	1.5869e-13
17.863030	1.62951e-13
17.846306	1.67327e-13
17.829581	1.71819e-13
17.812857	1.76433e-13
17.796132	1.8117e-13
17.779408	1.86035e-13
17.762683	1.9103e-13
17.745959	1.96159e-13
17.729234	2.01427e-13
17.712510	2.06835e-13
17.695785	2.12389e-13
17.679061	2.18092e-13
17.662336	2.23949e-13
17.645612	2.29962e-13
17.628887	2.36137e-13
17.612163	2.42478e-13
17.595438	2.4899e-13
17.578714	2.55676e-13
17.561989	2.62542e-13
17.545265	2.69592e-13
17.528540	2.76831e-13
17.511816	2.84265e-13
17.495091	2.91899e-13
17.478367	2.99738e-13
17.461642	3.07787e-13
17.444918	3.16053e-13
17.428193	3.2454e-13
17.411469	3.33256e-13
17.394744	3.42206e-13
17.378020	3.51396e-13
17.361295	3.60833e-13
17.344571	3.70523e-13
17.327846	3.80474e-13
17.311122	3.90692e-13
17.294397	4.01185e-13
17.277673	4.1196e-13
17.260948	4.23024e-13
17.244224	4.34385e-13
17.227499	4.46051e-13
17.210775	4.58031e-13
17.194050	4.70333e-13
17.177326	4.82965e-13
17.160601	4.95937e-13
17.143877	5.09257e-13
17.127152	5.22935e-13
17.110428	5.3698e-13
17.093703	5.51403e-13
17.076979	5.66213e-13
17.060254	5.81421e-13
17.043530	5.97038e-13
17.026805	6.13074e-13
17.010081	6.29542e-13
16.993356	6.46451e-13
16.976631	6.63815e-13
16.959907	6.81646e-13
16.943182	6.99955e-13
16.926458	7.18757e-13
16.909733	7.38064e-13
16.893009	7.57889e-13
16.876284	7.78248e-13
16.859560	7.99153e-13
16.842835	8.2062e-13
16.826111	8.42664e-13
16.809386	8.653e-13
16.792662	8.88544e-13
16.775937	9.12413e-13
16.759213	9.36924e-13
16.742488	9.62093e-13
16.725764	9.87938e-13
16.709039	1.01448e-12
16.692315	1.04173e-12
16.675590	1.06972e-12
16.658866	1.09845e-12
16.642141	1.12796e-12
16.625417	1.15827e-12
16.608692	1.18938e-12
16.591968	1.22134e-12
16.575243	1.25415e-12
16.558519	1.28784e-12
16.541794	1.32244e-12
16.525070	1.35797e-12
16.508345	1.39446e-12
16.491621	1.43192e-12
16.474896	1.47039e-12
16.458172	1.5099e-12
16.441447	1.55046e-12
16.424723	1.59212e-12
16.407998	1.6349e-12
16.391274	1.67882e-12
16.374549	1.72393e-12
16.357825	1.77025e-12
16.341100	1.81782e-12
16.324376	1.86666e-12
16.307651	1.91682e-12
16.290927	1.96832e-12
16.274202	2.02121e-12
16.257478	2.07552e-12
16.240753	2.13129e-12
16.224029	2.18856e-12
16.207304	2.24736e-12
16.190580	2.30775e-12
16.173855	2.36977e-12
16.157131	2.43344e-12
16.140406	2.49884e-12
16.123682	2.56598e-12
16.106957	2.63494e-12
16.090233	2.70574e-12
16.073508	2.77846e-12
16.056784	2.85312e-12
16.040059	2.92979e-12
16.023335	3.00853e-12
16.006610	3.08938e-12
15.989886	3.1724e-12
15.973161	3.25765e-12
15.956437	3.3452e-12
15.939712	3.4351e-12
15.922987	3.52742e-12
15.906263	3.62222e-12
15.889538	3.71957e-12
15.872814	3.81953e-12
15.856089	3.92219e-12
15.839365	4.0276e-12
15.822640	4.13585e-12
15.805916	4.24701e-12
15.789191	4.36115e-12
15.772467	4.47837e-12
15.755742	4.59873e-12
15.739018	4.72234e-12
15.722293	4.84926e-12
15.705569	4.9796e-12
15.688844	5.11345e-12
15.672120	5.25089e-12
15.655395	5.39203e-12
15.638671	5.53696e-12
15.621946	5.68579e-12
15.605222	5.83862e-12
15.588497	5.99556e-12
15.571773	6.15673e-12
15.555048	6.32222e-12
15.538324	6.49217e-12
15.521599	6.66668e-12
15.504875	6.84589e-12
15.488150	7.02992e-12
15.471426	7.2189e-12
15.454701	7.41296e-12
15.437977	7.61223e-12
15.421252	7.81687e-12
15.404528	8.02701e-12
15.387803	8.2428e-12
15.371079	8.4644e-12
15.354354	8.69195e-12
15.337630	8.92562e-12
15.320905	9.16558e-12
15.304181	9.412e-12
15.287456	9.66503e-12
15.270732	9.92488e-12
15.254007	1.01917e-11
15.237283	1.04657e-11
15.220558	1.07471e-11
15.203834	1.10361e-11
15.187109	1.13328e-11
15.170385	1.16375e-11
15.153660	1.19504e-11
15.136936	1.22717e-11
15.120211	1.26016e-11
15.103487	1.29405e-11
15.086762	1.32884e-11
15.070038	1.36457e-11
15.053313	1.40126e-11
15.036589	1.43894e-11
15.019864	1.47763e-11
15.003140	1.51737e-11
14.986415	1.55817e-11
14.969691	1.60007e-11
14.952966	1.6431e-11
14.936242	1.68728e-11
14.919517	1.73265e-11
14.902792	1.77925e-11
14.886068	1.82709e-11
14.869343	1.87623e-11
14.852619	1.92668e-11
14.835894	1.9785e-11
14.819170	2.0317e-11
14.802445	2.08634e-11
14.785721	2.14245e-11
14.768996	2.20007e-11
14.752272	2.25924e-11
14.735547	2.32e-11
14.718823	2.38239e-11
14.702098	2.44647e-11
14.685374	2.51227e-11
14.668649	2.57984e-11
14.651925	2.64922e-11
14.635200	2.72048e-11
14.618476	2.79365e-11
14.601751	2.86879e-11
14.585027	2.94595e-11
14.568302	3.02519e-11
14.551578	3.10656e-11
14.534853	3.19012e-11
14.518129	3.27593e-11
14.501404	3.36405e-11
14.484680	3.45454e-11
14.467955	3.54746e-11
14.451231	3.64289e-11
14.434506	3.74088e-11
14.417782	3.84151e-11
14.401057	3.94485e-11
14.384333	4.05097e-11
14.367608	4.15995e-11
14.350884	4.27186e-11
14.334159	4.38678e-11
14.317435	4.50479e-11
14.300710	4.62598e-11
14.283986	4.75043e-11
14.267261	4.87824e-11
14.250537	5.00948e-11
14.233812	5.14425e-11
14.217088	5.28265e-11
14.200363	5.42478e-11
14.183639	5.57073e-11
14.166914	5.72062e-11
14.150190	5.87453e-11
14.133465	6.03259e-11
14.116741	6.19491e-11
14.100016	6.36159e-11
14.083292	6.53276e-11
14.066567	6.70854e-11
14.049843	6.88905e-11
14.033118	7.07442e-11
14.016394	7.26478e-11
13.999669	7.46027e-11
13.982945	7.66102e-11
13.966220	7.86717e-11
13.949496	8.07887e-11
13.932771	8.29628e-11
13.916047	8.51953e-11
13.899322	8.7488e-11
13.882598	8.98424e-11
13.865873	9.22602e-11
13.849148	9.47431e-11
13.832424	9.72929e-11
13.815699	9.99113e-11
13.798975	1.026e-10
13.782250	1.05361e-10
13.765526	1.08197e-10
13.748801	1.11109e-10
13.732077	1.141e-10
13.715352	1.17171e-10
13.698628	1.20324e-10
13.681903	1.23563e-10
13.665179	1.26889e-10
13.648454	1.30304e-10
13.631730	1.33811e-10
13.615005	1.37413e-10
13.598281	1.41112e-10
13.581556	1.4491e-10
13.564832	1.48811e-10
13.548107	1.52817e-10
13.531383	1.56931e-10
13.514658	1.61155e-10
13.497934	1.65493e-10
13.481209	1.69948e-10
13.464485	1.74523e-10
13.447760	1.79222e-10
13.431036	1.84047e-10
13.414311	1.89001e-10
13.397587	1.9409e-10
13.380862	1.99315e-10
13.364138	2.04681e-10
13.347413	2.10192e-10
13.330689	2.15851e-10
13.313964	2.21663e-10
13.297240	2.27631e-10
13.280515	2.3376e-10
13.263791	2.40054e-10
13.247066	2.46517e-10
13.230342	2.53155e-10
13.213617	2.59972e-10
13.196893	2.66972e-10
13.180168	2.74161e-10
13.163444	2.81543e-10
13.146719	2.89125e-10
13.129995	2.9691e-10
13.113270	3.04906e-10
13.096546	3.13117e-10
13.079821	3.21549e-10
13.063097	3.30208e-10
13.046372	3.39101e-10
13.029648	3.48233e-10
13.012923	3.57612e-10
12.996199	3.67243e-10
12.979474	3.77134e-10
12.962750	3.87291e-10
12.946025	3.97722e-10
12.929301	4.08434e-10
12.912576	4.19435e-10
12.895852	4.30732e-10
12.879127	4.42334e-10
12.862403	4.54249e-10
12.845678	4.66484e-10
12.828953	4.79049e-10
12.812229	4.91953e-10
12.795504	5.05205e-10
12.778780	5.18814e-10
12.762055	5.3279e-10
12.745331	5.47143e-10
12.728606	5.61882e-10
12.711882	5.77019e-10
12.695157	5.92564e-10
12.678433	6.08528e-10
12.661708	6.24922e-10
12.644984	6.41758e-10
12.628259	6.59048e-10
12.611535	6.76805e-10
12.594810	6.9504e-10
12.578086	7.13766e-10
12.561361	7.32998e-10
12.544637	7.52748e-10
12.527912	7.7303e-10
12.511188	7.93859e-10
12.494463	8.1525e-10
12.477739	8.37218e-10
12.461014	8.59778e-10
12.444290	8.82947e-10
12.427565	9.0674e-10
12.410841	9.31175e-10
12.394116	9.56269e-10
12.377392	9.82039e-10
12.360667	1.0085e-09
12.343943	1.03568e-09
12.327218	1.0636e-09
12.310494	1.09226e-09
12.293769	1.1217e-09
12.277045	1.15193e-09
12.260320	1.18298e-09
12.243596	1.21486e-09
12.226871	1.24761e-09
12.210147	1.28124e-09
12.193422	1.31577e-09
12.176698	1.35124e-09
12.159973	1.38766e-09
12.143249	1.42507e-09
12.126524	1.46348e-09
12.109800	1.50293e-09
12.093075	1.54345e-09
12.076351	1.58506e-09
12.059626	1.62779e-09
12.042902	1.67167e-09
12.026177	1.71674e-09
12.009453	1.76302e-09
11.992728	1.81056e-09
11.976004	1.85937e-09
11.959279	1.9095e-09
11.942555	1.96099e-09
11.925830	2.01386e-09
11.909106	2.06816e-09
11.892381	2.12393e-09
11.875657	2.1812e-09
11.858932	2.24002e-09
11.842208	2.30042e-09
11.825483	2.36246e-09
11.808759	2.42616e-09
11.792034	2.49159e-09
11.775309	2.55878e-09
11.758585	2.62779e-09
11.741860	2.69866e-09
11.725136	2.77144e-09
11.708411	2.84619e-09
11.691687	2.92295e-09
11.674962	3.00179e-09
11.658238	3.08276e-09
11.641513	3.16591e-09
11.624789	3.2513e-09
11.608064	3.339e-09
11.591340	3.42907e-09
11.574615	3.52157e-09
11.557891	3.61656e-09
11.541166	3.71413e-09
11.524442	3.81432e-09
11.507717	3.91722e-09
11.490993	4.0229e-09
11.474268	4.13144e-09
11.457544	4.2429e-09
11.440819	4.35737e-09
11.424095	4.47494e-09
11.407370	4.59568e-09
11.390646	4.71968e-09
11.373921	4.84702e-09
11.357197	4.97781e-09
11.340472	5.11213e-09
11.323748	5.25008e-09
11.307023	5.39175e-09
11.290299	5.53725e-09
11.273574	5.68668e-09
11.256850	5.84015e-09
11.240125	5.99776e-09
11.223401	6.15963e-09
11.206676	6.32587e-09
11.189952	6.49661e-09
11.173227	6.67195e-09
11.156503	6.85203e-09
11.139778	7.03698e-09
11.123054	7.22693e-09
11.106329	7.422e-09
11.089605	7.62235e-09
11.072880	7.82811e-09
11.056156	8.03943e-09
11.039431	8.25646e-09
11.022707	8.47936e-09
11.005982	8.70827e-09
10.989258	8.94338e-09
10.972533	9.18484e-09
10.955809	9.43282e-09
10.939084	9.68751e-09
10.922360	9.94908e-09
10.905635	1.02177e-08
10.888911	1.04936e-08
10.872186	1.0777e-08
10.855462	1.1068e-08
10.838737	1.13669e-08
10.822013	1.16738e-08
10.805288	1.19891e-08
10.788564	1.23129e-08
10.771839	1.26454e-08
10.755114	1.29869e-08
10.738390	1.33377e-08
10.721665	1.36979e-08
10.704941	1.40679e-08
10.688216	1.44479e-08
10.671492	1.48382e-08
10.654767	1.5239e-08
10.638043	1.56507e-08
10.621318	1.60734e-08
10.604594	1.65077e-08
10.587869	1.69536e-08
10.571145	1.74117e-08
10.554420	1.78821e-08
10.537696	1.83652e-08
10.520971	1.88614e-08
10.504247	1.93711e-08
10.487522	1.98945e-08
10.470798	2.0432e-08
10.454073	2.09842e-08
10.437349	2.15512e-08
10.420624	2.21336e-08
10.403900	2.27318e-08
10.387175	2.33461e-08
10.370451	2.3977e-08
10.353726	2.46251e-08
10.337002	2.52906e-08
10.320277	2.59742e-08
10.303553	2.66763e-08
10.286828	2.73974e-08
10.270104	2.8138e-08
10.253379	2.88986e-08
10.236655	2.96798e-08
10.219930	3.04822e-08
10.203206	3.13063e-08
10.186481	3.21526e-08
10.169757	3.30219e-08
10.153032	3.39148e-08
10.136308	3.48318e-08
10.119583	3.57736e-08
10.102859	3.67409e-08
10.086134	3.77345e-08
10.069410	3.87549e-08
10.052685	3.98029e-08
10.035961	4.08794e-08
10.019236	4.19849e-08
10.002512	4.31205e-08
9.985787	4.42867e-08
9.969063	4.54846e-08
9.952338	4.67149e-08
9.935614	4.79785e-08
9.918889	4.92763e-08
9.902165	5.06094e-08
9.885440	5.19785e-08
9.868716	5.33847e-08
9.851991	5.4829e-08
9.835267	5.63124e-08
9.818542	5.7836e-08
9.801818	5.94009e-08
9.785093	6.10082e-08
9.768369	6.26591e-08
9.751644	6.43547e-08
9.734920	6.60962e-08
9.718195	6.78849e-08
9.701470	6.97222e-08
9.684746	7.16092e-08
9.668021	7.35473e-08
9.651297	7.5538e-08
9.634572	7.75827e-08
9.617848	7.96828e-08
9.601123	8.18398e-08
9.584399	8.40553e-08
9.567674	8.63309e-08
9.550950	8.86681e-08
9.534225	9.10688e-08
9.517501	9.35345e-08
9.500776	9.60671e-08
9.484052	9.86684e-08
9.467327	1.0134e-07
9.450603	1.04085e-07
9.433878	1.06903e-07
9.417154	1.09798e-07
9.400429	1.12772e-07
9.383705	1.15827e-07
9.366980	1.18964e-07
9.350256	1.22186e-07
9.333531	1.25496e-07
9.316807	1.28896e-07
9.300082	1.32387e-07
9.283358	1.35974e-07
9.266633	1.39658e-07
9.249909	1.43442e-07
9.233184	1.47329e-07
9.216460	1.51321e-07
9.199735	1.55421e-07
9.183011	1.59633e-07
9.166286	1.63959e-07
9.149562	1.68403e-07
9.132837	1.72967e-07
9.116113	1.77655e-07
9.099388	1.8247e-07
9.082664	1.87417e-07
9.065939	1.92497e-07
9.049215	1.97716e-07
9.032490	2.03076e-07
9.015766	2.08582e-07
8.999041	2.14237e-07
8.982317	2.20046e-07
8.965592	2.26013e-07
8.948868	2.32142e-07
8.932143	2.38437e-07
8.915419	2.44904e-07
8.898694	2.51546e-07
8.881970	2.58368e-07
8.865245	2.65377e-07
8.848521	2.72575e-07
8.831796	2.79969e-07
8.815072	2.87565e-07
8.798347	2.95366e-07
8.781623	3.0338e-07
8.764898	3.11612e-07
8.748174	3.20067e-07
8.731449	3.28753e-07
8.714725	3.37674e-07
8.698000	3.46838e-07
8.681275	3.56252e-07
8.664551	3.65921e-07
8.647826	3.75854e-07
8.631102	3.86056e-07
8.614377	3.96537e-07
8.597653	4.07302e-07
8.580928	4.1836e-07
8.564204	4.29719e-07
8.547479	4.41388e-07
8.530755	4.53374e-07
8.514030	4.65686e-07
8.497306	4.78333e-07
8.480581	4.91324e-07
8.463857	5.04669e-07
8.447132	5.18378e-07
8.430408	5.32459e-07
8.413683	5.46924e-07
8.396959	5.61783e-07
8.380234	5.77047e-07
8.363510	5.92726e-07
8.346785	6.08833e-07
8.330061	6.25378e-07
8.313336	6.42374e-07
8.296612	6.59833e-07
8.279887	6.77768e-07
8.263163	6.96191e-07
8.246438	7.15117e-07
8.229714	7.34558e-07
8.212989	7.54529e-07
8.196265	7.75045e-07
8.179540	7.9612e-07
8.162816	8.17769e-07
8.146091	8.40009e-07
8.129367	8.62855e-07
8.112642	8.86324e-07
8.095918	9.10434e-07
8.079193	9.35201e-07
8.062469	9.60643e-07
8.045744	9.8678e-07
8.029020	1.01363e-06
8.012295	1.04121e-06
7.995571	1.06955e-06
7.978846	1.09866e-06
7.962122	1.12856e-06
7.945397	1.15928e-06
7.928673	1.19084e-06
7.911948	1.22326e-06
7.895224	1.25656e-06
7.878499	1.29078e-06
7.861775	1.32592e-06
7.845050	1.36203e-06
7.828326	1.39913e-06
7.811601	1.43724e-06
7.794877	1.47639e-06
7.778152	1.51661e-06
7.761428	1.55793e-06
7.744703	1.60038e-06
7.727979	1.64398e-06
7.711254	1.68879e-06
7.694530	1.73481e-06
7.677805	1.7821e-06
7.661081	1.83067e-06
7.644356	1.88058e-06
7.627631	1.93185e-06
7.610907	1.98453e-06
7.594182	2.03864e-06
7.577458	2.09424e-06
7.560733	2.15136e-06
7.544009	2.21004e-06
7.527284	2.27033e-06
7.510560	2.33227e-06
7.493835	2.3959e-06
7.477111	2.46128e-06
7.460386	2.52845e-06
7.443662	2.59745e-06
7.426937	2.66835e-06
7.410213	2.7412e-06
7.393488	2.81603e-06
7.376764	2.89292e-06
7.360039	2.97192e-06
7.343315	3.05308e-06
7.326590	3.13647e-06
7.309866	3.22214e-06
7.293141	3.31017e-06
7.276417	3.40061e-06
7.259692	3.49353e-06
7.242968	3.589e-06
7.226243	3.68709e-06
7.209519	3.78788e-06
7.192794	3.89143e-06
7.176070	3.99782e-06
7.159345	4.10714e-06
7.142621	4.21945e-06
7.125896	4.33486e-06
7.109172	4.45343e-06
7.092447	4.57527e-06
7.075723	4.70045e-06
7.058998	4.82907e-06
7.042274	4.96123e-06
7.025549	5.09703e-06
7.008825	5.23656e-06
6.992100	5.37992e-06
6.975376	5.52724e-06
6.958651	5.6786e-06
6.941927	5.83414e-06
6.925202	5.99395e-06
6.908478	6.15817e-06
6.891753	6.32691e-06
6.875029	6.5003e-06
6.858304	6.67846e-06
6.841580	6.86153e-06
6.824855	7.04965e-06
6.808131	7.24296e-06
6.791406	7.4416e-06
6.774682	7.64572e-06
6.757957	7.85546e-06
6.741233	8.071e-06
6.724508	8.29248e-06
6.707784	8.52008e-06
6.691059	8.75396e-06
6.674335	8.99431e-06
6.657610	9.24129e-06
6.640886	9.49509e-06
6.624161	9.75591e-06
6.607436	1.00239e-05
6.590712	1.02994e-05
6.573987	1.05825e-05
6.557263	1.08733e-05
6.540538	1.11723e-05
6.523814	1.14795e-05
6.507089	1.17952e-05
6.490365	1.21197e-05
6.473640	1.24532e-05
6.456916	1.27959e-05
6.440191	1.31481e-05
6.423467	1.351e-05
6.406742	1.3882e-05
6.390018	1.42643e-05
6.373293	1.46573e-05
6.356569	1.50611e-05
6.339844	1.54762e-05
6.323120	1.59028e-05
6.306395	1.63412e-05
6.289671	1.67918e-05
6.272946	1.7255e-05
6.256222	1.7731e-05
6.239497	1.82203e-05
6.222773	1.87232e-05
6.206048	1.92401e-05
6.189324	1.97714e-05
6.172599	2.03175e-05
6.155875	2.08788e-05
6.139150	2.14558e-05
6.122426	2.20489e-05
6.105701	2.26585e-05
6.088977	2.32852e-05
6.072252	2.39293e-05
6.055528	2.45915e-05
6.038803	2.52721e-05
6.022079	2.59718e-05
6.005354	2.66911e-05
5.988630	2.74305e-05
5.971905	2.81906e-05
5.955181	2.8972e-05
5.938456	2.97753e-05
5.921732	3.06012e-05
5.905007	3.14502e-05
5.888283	3.2323e-05
5.871558	3.32204e-05
5.854834	3.41429e-05
5.838109	3.50914e-05
5.821385	3.60666e-05
5.804660	3.70693e-05
5.787936	3.81002e-05
5.771211	3.91601e-05
5.754487	4.02499e-05
5.737762	4.13705e-05
5.721038	4.25227e-05
5.704313	4.37074e-05
5.687589	4.49257e-05
5.670864	4.61784e-05
5.654140	4.74665e-05
5.637415	4.87912e-05
5.620691	5.01534e-05
5.603966	5.15543e-05
5.587242	5.29949e-05
5.570517	5.44764e-05
5.553792	5.60001e-05
5.537068	5.75671e-05
5.520343	5.91788e-05
5.503619	6.08364e-05
5.486894	6.25413e-05
5.470170	6.42949e-05
5.453445	6.60987e-05
5.436721	6.7954e-05
5.419996	6.98624e-05
5.403272	7.18256e-05
5.386547	7.38451e-05
5.369823	7.59227e-05
5.353098	7.806e-05
5.336374	8.02588e-05
5.319649	8.2521e-05
5.302925	8.48485e-05
5.286200	8.72433e-05
5.269476	8.97074e-05
5.252751	9.22428e-05
5.236027	9.48519e-05
5.219302	9.75367e-05
5.202578	0.0001003
5.185853	0.000103143
5.169129	0.00010607
5.152404	0.000109082
5.135680	0.000112182
5.118955	0.000115373
5.102231	0.000118658
5.085506	0.00012204
5.068782	0.000125522
5.052057	0.000129106
5.035333	0.000132797
5.018608	0.000136598
5.001884	0.000140511
4.985159	0.000144542
4.968435	0.000148693
4.951710	0.000152968
4.934986	0.000157372
4.918261	0.000161909
4.901537	0.000166584
4.884812	0.0001714
4.868088	0.000176363
4.851363	0.000181478
4.834639	0.000186751
4.817914	0.000192185
4.801190	0.000197788
4.784465	0.000203565
4.767741	0.000209523
4.751016	0.000215668
4.734292	0.000222008
4.717567	0.000228548
4.700843	0.000235299
4.684118	0.000242266
4.667394	0.00024946
4.650669	0.000256889
4.633945	0.000264563
4.617220	0.000272494
4.600496	0.000280691
4.583771	0.000289167
4.567047	0.000297936
4.550322	0.000307012
4.533597	0.00031641
4.516873	0.000326149
4.500148	0.000336247
4.483424	0.000346727
4.466699	0.000357613
4.449975	0.000368935
4.433250	0.000380727
4.416526	0.00039303
4.399801	0.000405898
4.383077	0.000419397
4.366352	0.000433621
4.349628	0.000448707
4.332903	0.000464891
4.316179	0.000482669
&
```
