## Supplementary material for "All-at-once RNA folding with 3D motif prediction framed by evolutionary information": RF00820_mir-248.cacofold.power

```
# Power analysis of CaCoFold structure 
#
# Powertype = SINGLE SUBSTITUTIONS
# covary  left_pos      right_pos    substitutions      power
#----------------------------------------------------------------
          1		95		2		0.00
          2		94		2		0.00
          3		93		0		0.00
          4		92		2		0.00
          5		91		2		0.00
          11		84		1		0.00
          12		83		1		0.00
          13		82		0		0.00
          14		81		1		0.00
          15		80		1		0.00
          16		79		0		0.00
          18		77		0		0.00
          19		76		0		0.00
          20		75		0		0.00
          21		74		0		0.00
          23		72		0		0.00
          24		71		0		0.00
          25		70		0		0.00
          26		69		0		0.00
          27		68		0		0.00
          29		65		1		0.00
          30		64		0		0.00
          31		62		0		0.00
          32		61		0		0.00
          34		60		0		0.00
          35		59		0		0.00
          36		58		0		0.00
          37		57		1		0.00
          38		56		1		0.00
          39		55		0		0.00
          40		54		0		0.00
          41		53		1		0.00
          42		52		0		0.00
#
# BPAIRS 33
# avg substitutions per BP  0.5
# BPAIRS expected to covary 0.0 +/- 0.0
# BPAIRS observed to covary 0
#
```
