## Supplementary material for "All-at-once RNA folding with 3D motif prediction framed by evolutionary information": RF00820_mir-248.helixcov

```
# RMs = 3 L = 95

# RM_HELIX NESTED 29-42 52-65, nbp = 13 nbp_cov = 0
# pvals: 0.909867,0.909867,0.909867,0.909867,0.909867,0.909867,0.909867,0.909867,0.909867,0.909867,0.909867,0.909867,0.909867
# aggregated NONE
NESTED  ::::::::::::::::::::::::::::<<<<-<<<<<<<<<_________>>>>>>>>>>>->>::::::::::::::::::::::::::::::
        :::::::::::::::::::::::::::::::::::::::::::::::::::::::::::::::::::::::::::::::::::::::::::::::

# RM_HELIX NESTED 12-27 68-83, nbp = 14 nbp_cov = 0
# pvals: 0.909867,0.909867,0.909867,0.909867,0.909867,0.909867,0.909867,0.909867,0.909867,0.909867,0.909867,0.909867,0.909867,0.909867
# aggregated NONE
NESTED  :::::::::::<<<<<-<<<<-<<<<<________________________________________>>>>>->>>>->>>>>::::::::::::
        :::::::::::::::::::::::::::::::::::::::::::::::::::::::::::::::::::::::::::::::::::::::::::::::

# RM_HELIX NESTED 1-5 91-95, nbp = 5 nbp_cov = 0
# pvals: 0.0298126,0.00777156,0.909867,0.988465,0.909867
# aggregated NONE
NESTED  <<<<<_____________________________________________________________________________________>>>>>
        :::::::::::::::::::::::::::::::::::::::::::::::::::::::::::::::::::::::::::::::::::::::::::::::
```
