## Supplementary material for "All-at-once RNA folding with 3D motif prediction framed by evolutionary information": RF00820_mir-248.surv

```
1.420202	0.03125
0.506085	0.0625
-0.007324	0.96875
-0.758653	1
&
3.561489	0.000225581
3.511401	0.000451162
2.910337	0.000676743
2.684939	0.000902323
2.534673	0.0011279
2.522151	0.00135349
2.409451	0.00157907
2.083876	0.00248139
1.833433	0.00315813
1.820910	0.00338371
1.758300	0.00428604
1.745777	0.00451162
1.720733	0.0047372
1.645600	0.0058651
1.520379	0.00609068
1.482812	0.00631626
1.420202	0.00676743
1.395157	0.00744417
1.382635	0.00766975
1.332546	0.00789533
1.320024	0.00812091
1.307502	0.00902323
1.294980	0.00924882
1.269936	0.00992556
1.244891	0.0101511
1.232369	0.0110535
1.219847	0.0115046
1.207325	0.0117302
1.194803	0.0128581
1.182281	0.0130837
1.169759	0.0160162
1.132192	0.0169186
1.107148	0.0171441
1.094626	0.0187232
1.082103	0.0191744
1.069581	0.020979
1.057059	0.0212046
1.044537	0.0221069
1.019493	0.0223325
0.994448	0.0225581
0.981926	0.0230092
0.969404	0.0232348
0.944360	0.0239116
0.906793	0.0241372
0.869227	0.0252651
0.856705	0.0254906
0.831660	0.0261674
0.781572	0.026393
0.744005	0.0266185
0.731483	0.0275209
0.718961	0.027972
0.706439	0.0281976
0.681395	0.0288744
0.643828	0.0293255
0.631306	0.0300023
0.618784	0.0304534
0.593740	0.030679
0.581217	0.0309046
0.531129	0.0311302
0.506085	0.0318069
0.481040	0.0320325
0.468518	0.0322581
0.455996	0.0327092
0.443474	0.0329348
0.430952	0.0338371
0.405907	0.0345139
0.393385	0.0347395
0.380863	0.034965
0.368341	0.0363185
0.355819	0.0367697
0.343297	0.0374464
0.330774	0.0381232
0.305730	0.0385743
0.293208	0.0390255
0.280686	0.0392511
0.268164	0.0410557
0.255642	0.0415069
0.243119	0.0417325
0.230597	0.041958
0.218075	0.0421836
0.205553	0.0424092
0.193031	0.0430859
0.180509	0.0433115
0.167986	0.0439883
0.155464	0.044665
0.142942	0.0448906
0.130420	0.0453418
0.117898	0.0455673
0.105376	0.0462441
0.092854	0.0464697
0.080331	0.0469208
0.067809	0.0480487
0.055287	0.0498534
0.042765	0.0509813
0.030243	0.051658
0.017721	0.0521092
0.005198	0.0530115
-0.007324	0.912023
-0.019846	0.913377
-0.032368	0.914505
-0.044890	0.915858
-0.057412	0.916084
-0.082457	0.916986
-0.094979	0.918565
-0.107501	0.92037
-0.120023	0.921723
-0.145067	0.9224
-0.157589	0.923528
-0.170112	0.925107
-0.182634	0.927137
-0.195156	0.928491
-0.207678	0.930972
-0.220200	0.932326
-0.232722	0.933905
-0.245245	0.935484
-0.257767	0.935935
-0.270289	0.93774
-0.282811	0.938868
-0.295333	0.940447
-0.307855	0.942477
-0.320377	0.945635
-0.332900	0.946086
-0.345422	0.948568
-0.357944	0.950372
-0.370466	0.951726
-0.382988	0.952402
-0.395510	0.954207
-0.408032	0.955786
-0.420555	0.956914
-0.433077	0.957591
-0.445599	0.960072
-0.458121	0.962102
-0.470643	0.962779
-0.483165	0.963907
-0.495688	0.964584
-0.508210	0.964809
-0.520732	0.965712
-0.533254	0.967968
-0.545776	0.970674
-0.558298	0.972479
-0.570820	0.972705
-0.583343	0.974961
-0.595865	0.975186
-0.608387	0.976088
-0.620909	0.97654
-0.645953	0.977442
-0.658475	0.978344
-0.670998	0.979021
-0.683520	0.981502
-0.696042	0.981728
-0.708564	0.986014
-0.746131	0.987142
-0.758653	0.988044
-0.821263	0.988947
-0.858830	0.989849
-0.883874	0.990977
-0.908919	0.991428
-0.921441	0.991654
-0.933963	0.991879
-0.959007	0.992105
-0.984051	0.99233
-0.996574	0.992556
-1.034140	0.993458
-1.046662	0.993684
-1.071706	0.994586
-1.109273	0.995037
-1.134317	0.996165
-1.146839	0.997293
-1.159362	0.998195
-1.209450	0.999098
-1.259539	0.999323
-1.359716	0.999549
-1.397282	0.999774
-1.422327	1
&
4.037331	7.46547e-07
3.999765	1.49309e-06
3.987242	2.23964e-06
3.949676	3.73274e-06
3.924632	4.47928e-06
3.899587	5.97238e-06
3.849499	6.71892e-06
3.836977	7.46547e-06
3.811932	8.95857e-06
3.786888	1.04517e-05
3.774366	1.19448e-05
3.761844	1.26913e-05
3.749322	1.34378e-05
3.736799	1.41844e-05
3.724277	1.49309e-05
3.711755	1.6424e-05
3.699233	1.71706e-05
3.686711	1.86637e-05
3.674189	2.01568e-05
3.661667	2.09033e-05
3.649144	2.16499e-05
3.611578	2.23964e-05
3.586534	2.3143e-05
3.574011	2.46361e-05
3.561489	2.53826e-05
3.448790	2.61292e-05
3.436268	2.76222e-05
3.373657	2.83688e-05
3.348613	2.91153e-05
3.286002	2.98619e-05
3.260958	3.06084e-05
3.198347	3.1355e-05
3.098170	3.35946e-05
3.085648	3.58343e-05
3.073125	3.80739e-05
3.060603	3.88205e-05
3.048081	4.03135e-05
3.035559	4.18066e-05
3.023037	4.25532e-05
3.010515	4.7779e-05
2.997993	5.00187e-05
2.985470	5.22583e-05
2.972948	6.271e-05
2.960426	7.31616e-05
2.947904	8.65995e-05
2.935382	0.000100784
2.922860	0.000117208
2.910337	0.000128406
2.897815	0.000153042
2.885293	0.000174692
2.872771	0.000202314
2.860249	0.00023143
2.847727	0.000255319
2.835205	0.000294886
2.822682	0.000333707
2.810160	0.000370287
2.797638	0.000399403
2.785116	0.000431504
2.772594	0.000462859
2.760072	0.0004972
2.747550	0.000548712
2.735027	0.000592758
2.722505	0.000639044
2.709983	0.000683091
2.697461	0.000724151
2.684939	0.00076969
2.672417	0.000808511
2.659894	0.000865248
2.647372	0.000904815
2.634850	0.000947368
2.622328	0.000987682
2.609806	0.00102501
2.597284	0.00106383
2.584762	0.00108473
2.572239	0.00112281
2.559717	0.00116312
2.547195	0.00119522
2.534673	0.00122284
2.522151	0.00126614
2.509629	0.00129227
2.497107	0.00131542
2.484584	0.00134528
2.472062	0.0013729
2.459540	0.00141321
2.447018	0.00143934
2.434496	0.0014692
2.421974	0.00149384
2.409451	0.00151325
2.396929	0.00153565
2.384407	0.00154983
2.371885	0.00157596
2.359363	0.00159537
2.346841	0.00160956
2.334319	0.00162299
2.321796	0.00163867
2.309274	0.00165659
2.296752	0.00167227
2.284230	0.00169242
2.271708	0.00171183
2.259186	0.00172228
2.246663	0.00173572
2.234141	0.00175663
2.221619	0.00177156
2.209097	0.00178947
2.196575	0.00181486
2.184053	0.00183053
2.171531	0.00184546
2.159008	0.0018701
2.146486	0.00188279
2.133964	0.00190967
2.121442	0.00192535
2.108920	0.00193953
2.096398	0.00195745
2.083876	0.00197163
2.071353	0.00200448
2.058831	0.00201792
2.046309	0.00204106
2.033787	0.00207689
2.021265	0.00210526
2.008743	0.00212169
1.996220	0.00215603
1.983698	0.00219634
1.971176	0.00223218
1.958654	0.00227921
1.946132	0.00232251
1.933610	0.00235312
1.921088	0.00242777
1.908565	0.00248302
1.896043	0.00253527
1.883521	0.00262113
1.870999	0.0026913
1.858477	0.00277716
1.845955	0.00284957
1.833433	0.0029287
1.820910	0.00303994
1.808388	0.00315342
1.795866	0.0032639
1.783344	0.00340799
1.770822	0.00351176
1.758300	0.00363046
1.745777	0.00372826
1.733255	0.00386786
1.720733	0.00398582
1.708211	0.00412542
1.695689	0.00424935
1.683167	0.00440985
1.670645	0.00453751
1.658122	0.00466667
1.645600	0.00481224
1.633078	0.00498992
1.620556	0.00516461
1.608034	0.00531019
1.595512	0.00543188
1.582989	0.00558641
1.570467	0.00573946
1.557945	0.00581784
1.545423	0.00597611
1.532901	0.00610974
1.520379	0.0062919
1.507857	0.00646211
1.495334	0.00663233
1.482812	0.00678761
1.470290	0.00693916
1.457768	0.00707428
1.445246	0.00725196
1.432724	0.00752445
1.420202	0.00777156
1.407679	0.00802464
1.395157	0.00836133
1.382635	0.00871818
1.370113	0.00895334
1.357591	0.00925644
1.345069	0.00960134
1.332546	0.00990519
1.320024	0.010224
1.307502	0.0104965
1.294980	0.010804
1.282458	0.0111183
1.269936	0.0113848
1.257414	0.0117081
1.244891	0.012053
1.232369	0.012368
1.219847	0.0127092
1.207325	0.0130317
1.194803	0.0134028
1.182281	0.0137141
1.169759	0.0140799
1.157236	0.0143919
1.144714	0.0147309
1.132192	0.0150541
1.119670	0.0153923
1.107148	0.0156626
1.094626	0.0159627
1.082103	0.0162904
1.069581	0.0165801
1.057059	0.0170026
1.044537	0.0173027
1.032015	0.0176738
1.019493	0.0179948
1.006971	0.0183337
0.994448	0.0186913
0.981926	0.0190474
0.969404	0.0193975
0.956882	0.0197529
0.944360	0.0200911
0.931838	0.020483
0.919316	0.0208055
0.906793	0.0211325
0.894271	0.0214199
0.881749	0.0218014
0.869227	0.0220418
0.856705	0.0223345
0.844183	0.0226107
0.831660	0.022819
0.819138	0.0231818
0.806616	0.0234461
0.794094	0.0236775
0.781572	0.0239164
0.769050	0.0241568
0.756528	0.0243412
0.744005	0.0245816
0.731483	0.0248563
0.718961	0.0251452
0.706439	0.0254334
0.693917	0.0257559
0.681395	0.02605
0.668872	0.0263218
0.656350	0.0266637
0.643828	0.0270026
0.631306	0.0273311
0.618784	0.0276976
0.606262	0.0280336
0.593740	0.0283464
0.581217	0.0286159
0.568695	0.0288391
0.556173	0.0290489
0.543651	0.0292452
0.531129	0.0294184
0.518607	0.0296103
0.506085	0.0298126
0.493562	0.0300321
0.481040	0.0303091
0.468518	0.0306062
0.455996	0.0309332
0.443474	0.031293
0.430952	0.0316723
0.418429	0.0320993
0.405907	0.0325412
0.393385	0.032963
0.380863	0.0334259
0.368341	0.0339022
0.355819	0.0343695
0.343297	0.0348802
0.330774	0.0353557
0.318252	0.0358582
0.305730	0.0363106
0.293208	0.0367383
0.280686	0.0371781
0.268164	0.0376693
0.255642	0.0380702
0.243119	0.0384882
0.230597	0.0388951
0.218075	0.0393423
0.205553	0.0397253
0.193031	0.040109
0.180509	0.0405196
0.167986	0.0409937
0.155464	0.0414752
0.142942	0.0419141
0.130420	0.0424143
0.117898	0.0429772
0.105376	0.0435752
0.092854	0.0442583
0.080331	0.0450691
0.067809	0.0459455
0.055287	0.0469601
0.042765	0.0479507
0.030243	0.0489892
0.017721	0.0500426
0.005198	0.0509996
-0.007324	0.909867
-0.019846	0.910791
-0.032368	0.911719
-0.044890	0.912673
-0.057412	0.913737
-0.069934	0.914873
-0.082457	0.916161
-0.094979	0.917663
-0.107501	0.919288
-0.120023	0.9209
-0.132545	0.922606
-0.145067	0.924231
-0.157589	0.925974
-0.170112	0.927804
-0.182634	0.929666
-0.195156	0.931465
-0.207678	0.9333
-0.220200	0.935099
-0.232722	0.936844
-0.245245	0.938542
-0.257767	0.940324
-0.270289	0.942063
-0.282811	0.943685
-0.295333	0.945298
-0.307855	0.946938
-0.320377	0.948549
-0.332900	0.950249
-0.345422	0.951839
-0.357944	0.953435
-0.370466	0.955032
-0.382988	0.956476
-0.395510	0.958035
-0.408032	0.959394
-0.420555	0.960817
-0.433077	0.962196
-0.445599	0.96342
-0.458121	0.964711
-0.470643	0.965987
-0.483165	0.967289
-0.495688	0.968647
-0.508210	0.969781
-0.520732	0.971035
-0.533254	0.972217
-0.545776	0.97332
-0.558298	0.974444
-0.570820	0.975495
-0.583343	0.97657
-0.595865	0.977491
-0.608387	0.978615
-0.620909	0.979721
-0.633431	0.980581
-0.645953	0.981453
-0.658475	0.982319
-0.670998	0.983147
-0.683520	0.983996
-0.696042	0.984835
-0.708564	0.985532
-0.721086	0.986194
-0.733608	0.987046
-0.746131	0.987772
-0.758653	0.988465
-0.771175	0.989074
-0.783697	0.989719
-0.796219	0.990316
-0.808741	0.990797
-0.821263	0.991478
-0.833786	0.991966
-0.846308	0.992459
-0.858830	0.99292
-0.871352	0.993395
-0.883874	0.993842
-0.896396	0.994267
-0.908919	0.994742
-0.921441	0.995028
-0.933963	0.995355
-0.946485	0.995622
-0.959007	0.995895
-0.971529	0.996205
-0.984051	0.996482
-0.996574	0.996741
-1.009096	0.996966
-1.021618	0.997196
-1.034140	0.997402
-1.046662	0.997607
-1.059184	0.997784
-1.071706	0.997961
-1.084229	0.998134
-1.096751	0.998272
-1.109273	0.998437
-1.121795	0.998543
-1.134317	0.998679
-1.146839	0.998779
-1.159362	0.998859
-1.171884	0.998952
-1.184406	0.999038
-1.196928	0.999103
-1.209450	0.999167
-1.221972	0.999202
-1.234494	0.999276
-1.247017	0.999342
-1.259539	0.999392
-1.272061	0.999443
-1.284583	0.999475
-1.297105	0.999516
-1.309627	0.999542
-1.322149	0.999585
-1.334672	0.999613
-1.347194	0.999637
-1.359716	0.999651
-1.372238	0.999669
-1.384760	0.999689
-1.397282	0.99971
-1.409805	0.999747
-1.422327	0.999762
-1.434849	0.999777
-1.447371	0.999792
-1.459893	0.999809
-1.472415	0.999818
-1.484937	0.999832
-1.497460	0.999846
-1.509982	0.999855
-1.522504	0.999866
-1.535026	0.999878
-1.547548	0.999885
-1.560070	0.999899
-1.572593	0.999907
-1.585115	0.999914
-1.597637	0.999922
-1.610159	0.999931
-1.622681	0.999934
-1.635203	0.999937
-1.647725	0.99994
-1.660248	0.999943
-1.672770	0.999944
-1.685292	0.999952
-1.697814	0.999954
-1.710336	0.999957
-1.722858	0.999961
-1.735380	0.999963
-1.747903	0.999965
-1.760425	0.999966
-1.772947	0.999969
-1.785469	0.999975
-1.797991	0.999978
-1.810513	0.999981
-1.823036	0.999984
-1.835558	0.999985
-1.848080	0.999986
-1.860602	0.999987
-1.873124	0.999989
-1.885646	0.99999
-1.898168	0.999992
-1.910691	0.999993
-1.935735	0.999994
-2.023390	0.999995
-2.035912	0.999998
-2.060956	0.999999
-2.186178	0.999999
-2.323922	1
&
```
