## Supplementary material for "All-at-once RNA folding with 3D motif prediction framed by evolutionary information": RF00821_mir-249.cacofold.helixcov

```
# RMs = 2 L = 98

# RM_HELIX NESTED 13-50 56-89, nbp = 34 nbp_cov = 0
# pvals: 0.906503,0.954702,0.906503,0.906503,0.906503,0.906503,0.906503,0.906503,0.906503,0.906503,0.906503,0.906503,0.906503,0.906503,0.906503,0.906503,0.906503,0.906503,0.906503,0.00814784,0.906503,0.906503,0.906503,0.906503,0.906503,0.906503,0.906503,0.906503,0.906503,0.906503,0.906503,0.906503,0.983575,0.927938
# aggregated NONE
NESTED  ::::::::::::<<<<<<<<<<<<<<<<<<<<<<--<<<<--<<<<<<<<_____>>>>>>>>>>>>>>>>>>>>>>>>>>>>>>>>>>:::::::::
        ::::::::::::::::::::::::::::::::::::::::::::::::::::::::::::::::::::::::::::::::::::::::::::::::::

# RM_HELIX NESTED 4-8 93-97, nbp = 5 nbp_cov = 0
# pvals: 0.0394901,0.906503,0.00895925,0.906503,0.0452472
# aggregated NONE
NESTED  :::<<<<<____________________________________________________________________________________>>>>>:
        ::::::::::::::::::::::::::::::::::::::::::::::::::::::::::::::::::::::::::::::::::::::::::::::::::
```
