## Supplementary material for "All-at-once RNA folding with 3D motif prediction framed by evolutionary information": RF00821_mir-249.helixcov

```
# RMs = 2 L = 98

# RM_HELIX NESTED 13-47 59-89, nbp = 30 nbp_cov = 0
# pvals: 0.906503,0.954702,0.906503,0.906503,0.906503,0.906503,0.906503,0.906503,0.906503,0.906503,0.906503,0.906503,0.906503,0.906503,0.906503,0.906503,0.906503,0.906503,0.00814784,0.906503,0.906503,0.906503,0.906503,0.906503,0.906503,0.906503,0.906503,0.906503,0.906503,0.906503
# aggregated NONE
NESTED  ::::::::::::<<<<<<<<<<<<<-<<<<<<<-<-<<<<--<<<<<___________>>>>>>>>>>>>>>>>>->>>>>>>>>>>>>:::::::::
        ::::::::::::::::::::::::::::::::::::::::::::::::::::::::::::::::::::::::::::::::::::::::::::::::::

# RM_HELIX NESTED 5-8 93-96, nbp = 4 nbp_cov = 0
# pvals: 0.906503,0.00895925,0.906503,0.0452472
# aggregated NONE
NESTED  ::::<<<<____________________________________________________________________________________>>>>::
        ::::::::::::::::::::::::::::::::::::::::::::::::::::::::::::::::::::::::::::::::::::::::::::::::::
```
