## Supplementary material for "All-at-once RNA folding with 3D motif prediction framed by evolutionary information": RF00821_mir-249.surv

```
1.331416	0.0294118
1.307332	0.0588235
0.006808	0.0882353
-0.005234	0.970588
-0.294239	1
&
2.749592	0.000211909
2.740317	0.000635728
2.415186	0.00127146
2.186390	0.00317864
2.078013	0.00339055
2.005762	0.00360246
1.969636	0.00423819
1.945552	0.0044501
1.933510	0.00508582
1.789008	0.00550964
1.668589	0.00614537
1.632463	0.00656919
1.524086	0.0067811
1.355500	0.00699301
1.331416	0.00805255
1.307332	0.0103836
1.295290	0.0105955
1.235081	0.0108074
1.198955	0.0112312
1.174871	0.0118669
1.114662	0.0131384
1.102620	0.013986
1.090578	0.0146217
1.066494	0.0148337
1.042411	0.0150456
0.946076	0.0154694
0.897908	0.0156813
0.837699	0.0158932
0.825657	0.0161051
0.813615	0.016317
0.777489	0.0169527
0.765447	0.0194957
0.753405	0.0201314
0.729322	0.0207671
0.717280	0.0216147
0.705238	0.0228862
0.645028	0.02331
0.608903	0.0239458
0.596861	0.0245815
0.584819	0.0264887
0.452358	0.027972
0.440316	0.0313626
0.416233	0.0315745
0.392149	0.0330579
0.380107	0.0339055
0.368065	0.0345412
0.343981	0.0366603
0.331939	0.037296
0.271730	0.0375079
0.247646	0.0387794
0.211520	0.0394151
0.163353	0.0398389
0.115185	0.0406866
0.103143	0.0436533
0.091102	0.0453486
0.067018	0.0464081
0.018850	0.0485272
0.006808	0.048951
-0.005234	0.900826
-0.017275	0.905912
-0.029317	0.906124
-0.053401	0.906548
-0.065443	0.908455
-0.077485	0.908879
-0.089527	0.911422
-0.101569	0.913541
-0.125652	0.915448
-0.137694	0.91566
-0.149736	0.915872
-0.161778	0.924348
-0.173820	0.925832
-0.185862	0.927315
-0.197904	0.929646
-0.209946	0.930494
-0.221987	0.933037
-0.234029	0.934096
-0.246071	0.935368
-0.258113	0.936851
-0.270155	0.940453
-0.282197	0.942149
-0.294239	0.948082
-0.306281	0.950625
-0.318323	0.952108
-0.330364	0.953168
-0.342406	0.955287
-0.354448	0.955711
-0.378532	0.956559
-0.390574	0.957194
-0.402616	0.959313
-0.414658	0.960161
-0.426700	0.96228
-0.438741	0.966095
-0.450783	0.968214
-0.462825	0.969061
-0.486909	0.969273
-0.498951	0.97224
-0.510993	0.974359
-0.535077	0.975207
-0.547118	0.97669
-0.559160	0.977326
-0.571202	0.977961
-0.595286	0.981352
-0.607328	0.983895
-0.619370	0.984531
-0.631412	0.985802
-0.643454	0.986226
-0.655495	0.986438
-0.667537	0.987285
-0.679579	0.987497
-0.691621	0.988981
-0.703663	0.989405
-0.715705	0.989828
-0.739789	0.99004
-0.751831	0.991312
-0.787956	0.994278
-0.799998	0.996186
-0.872249	0.996821
-0.896333	0.997457
-0.932459	0.998093
-0.944501	0.998517
-0.968585	0.998729
-0.980626	0.99894
-1.016752	0.999152
-1.052878	0.999364
-1.076961	0.999788
-1.510469	1
&
4.137176	7.01311e-07
4.101050	1.40262e-06
4.040841	2.10393e-06
4.028799	2.80525e-06
3.992673	3.50656e-06
3.956547	4.90918e-06
3.920422	6.3118e-06
3.908380	7.01311e-06
3.896338	7.71443e-06
3.884296	1.05197e-05
3.848170	1.1221e-05
3.787961	1.33249e-05
3.775919	1.40262e-05
3.739793	1.47275e-05
3.727752	1.54289e-05
3.703668	1.68315e-05
3.691626	1.82341e-05
3.679584	2.10393e-05
3.667542	2.17407e-05
3.655500	2.2442e-05
3.643458	2.31433e-05
3.631416	2.38446e-05
3.607333	2.45459e-05
3.583249	2.52472e-05
3.571207	2.59485e-05
3.523039	2.66498e-05
3.510998	2.73511e-05
3.450788	2.80525e-05
3.414662	2.94551e-05
3.294244	3.01564e-05
3.270160	3.1559e-05
3.197909	3.22603e-05
3.185867	3.36629e-05
3.137699	3.43643e-05
3.113615	3.50656e-05
3.089532	3.64682e-05
3.077490	3.71695e-05
3.065448	3.99748e-05
3.053406	4.20787e-05
3.041364	4.34813e-05
3.029322	4.41826e-05
3.017280	4.62866e-05
3.005238	4.76892e-05
2.993196	5.32997e-05
2.981155	5.89102e-05
2.969113	6.66246e-05
2.957071	7.64429e-05
2.945029	9.18718e-05
2.932987	0.000105898
2.920945	0.000118522
2.908903	0.00013395
2.896861	0.000152185
2.884819	0.000169016
2.872778	0.000189354
2.860736	0.000206887
2.848694	0.000230731
2.836652	0.000251069
2.824610	0.000288239
2.812568	0.000317694
2.800526	0.000352058
2.788484	0.000399046
2.776442	0.000437618
2.764401	0.000464268
2.752359	0.000499334
2.740317	0.000542815
2.728275	0.000578582
2.716233	0.000613648
2.704191	0.000640297
2.692149	0.000675363
2.680107	0.000699208
2.668065	0.000723052
2.656024	0.000752507
2.643982	0.000777754
2.631940	0.0008023
2.619898	0.000824041
2.607856	0.000842275
2.595814	0.000867522
2.583772	0.000904692
2.571730	0.000920822
2.559688	0.000938355
2.547647	0.000954485
2.535605	0.000974122
2.523563	0.000991654
2.511521	0.00100638
2.499479	0.00102321
2.487437	0.00103864
2.475395	0.00106249
2.463353	0.00107862
2.451311	0.00109124
2.439270	0.00110737
2.427228	0.00111298
2.415186	0.00111789
2.403144	0.00113122
2.391102	0.00115787
2.379060	0.0011761
2.367018	0.00119083
2.354976	0.00120205
2.342935	0.00121888
2.330893	0.00123431
2.318851	0.00125885
2.306809	0.00129813
2.294767	0.00131496
2.282725	0.00133039
2.270683	0.00136054
2.258641	0.00138228
2.246599	0.00142226
2.234558	0.00146364
2.222516	0.00148398
2.210474	0.00150081
2.198432	0.00153377
2.186390	0.00155551
2.174348	0.00157304
2.162306	0.001606
2.150264	0.00163406
2.138222	0.00166491
2.126181	0.00169647
2.114139	0.00174206
2.102097	0.0017645
2.090055	0.0018192
2.078013	0.0018718
2.065971	0.0019265
2.053929	0.0019777
2.041887	0.002031
2.029845	0.00209903
2.017804	0.0021937
2.005762	0.00225612
1.993720	0.00232134
1.981678	0.00239147
1.969636	0.00246511
1.957594	0.00254155
1.945552	0.00263062
1.933510	0.00272039
1.921468	0.00278841
1.909427	0.00287397
1.897385	0.00297566
1.885343	0.00305
1.873301	0.00315871
1.861259	0.00325198
1.849217	0.00334315
1.837175	0.00341539
1.825133	0.00350375
1.813091	0.0035809
1.801050	0.00365524
1.789008	0.00371555
1.776966	0.00378358
1.764924	0.00385371
1.752882	0.00394067
1.740840	0.00403254
1.728798	0.00410828
1.716756	0.00418402
1.704714	0.00426818
1.692673	0.00433901
1.680631	0.00441335
1.668589	0.00446665
1.656547	0.00453608
1.644505	0.0045999
1.632463	0.0046525
1.620421	0.00472333
1.608379	0.00479837
1.596337	0.00485378
1.584296	0.00492671
1.572254	0.00499264
1.560212	0.00503401
1.548170	0.00512168
1.536128	0.00520654
1.524086	0.00527737
1.512044	0.00537134
1.500002	0.00545059
1.487961	0.00557472
1.475919	0.00567221
1.463877	0.00579985
1.451835	0.00590785
1.439793	0.00605512
1.427751	0.00622554
1.415709	0.00637913
1.403667	0.00658882
1.391625	0.00678659
1.379584	0.00698085
1.367542	0.00724034
1.355500	0.00752367
1.343458	0.00780349
1.331416	0.00814784
1.319374	0.0085006
1.307332	0.00895925
1.295290	0.00934357
1.283248	0.00965776
1.271207	0.0100442
1.259165	0.0103654
1.247123	0.0107441
1.235081	0.0110148
1.223039	0.0112259
1.210997	0.0115261
1.198955	0.0118129
1.186913	0.0120906
1.174871	0.0123424
1.162830	0.0126082
1.150788	0.0128487
1.138746	0.013144
1.126704	0.0133481
1.114662	0.0135479
1.102620	0.013771
1.090578	0.0139175
1.078536	0.0140606
1.066494	0.0141756
1.054453	0.0142871
1.042411	0.014372
1.030369	0.014494
1.018327	0.0145803
1.006285	0.0147079
0.994243	0.0148489
0.982201	0.0149779
0.970159	0.015142
0.958117	0.0152809
0.946076	0.0154246
0.934034	0.0155993
0.921992	0.0157241
0.909950	0.0158588
0.897908	0.015992
0.885866	0.0161701
0.873824	0.0163686
0.861782	0.0166155
0.849740	0.0168385
0.837699	0.0170734
0.825657	0.0172635
0.813615	0.0174802
0.801573	0.0177067
0.789531	0.0179858
0.777489	0.0182972
0.765447	0.0186668
0.753405	0.0189936
0.741363	0.0193751
0.729322	0.019709
0.717280	0.0200519
0.705238	0.0204306
0.693196	0.0207167
0.681154	0.0209313
0.669112	0.021195
0.657070	0.0213893
0.645028	0.0217021
0.632987	0.0219798
0.620945	0.0222624
0.608903	0.0225072
0.596861	0.0227695
0.584819	0.0230191
0.572777	0.0232709
0.560735	0.0235311
0.548693	0.0237184
0.536651	0.0239547
0.524610	0.0242359
0.512568	0.0245115
0.500526	0.0247626
0.488484	0.0251203
0.476442	0.0254871
0.464400	0.0258335
0.452358	0.0262361
0.440316	0.0266491
0.428274	0.0270026
0.416233	0.0273876
0.404191	0.0277453
0.392149	0.0281008
0.380107	0.0284824
0.368065	0.0288695
0.356023	0.0292159
0.343981	0.0296122
0.331939	0.0300372
0.319897	0.0304776
0.307856	0.0308191
0.295814	0.0311046
0.283772	0.031397
0.271730	0.0316628
0.259688	0.0318935
0.247646	0.0321369
0.235604	0.0323859
0.223562	0.0326482
0.211520	0.0330198
0.199479	0.03336
0.187437	0.0337471
0.175395	0.034231
0.163353	0.034595
0.151311	0.0350326
0.139269	0.035459
0.127227	0.0358356
0.115185	0.0363293
0.103143	0.0368315
0.091102	0.0375917
0.079060	0.038462
0.067018	0.0394901
0.054976	0.0405014
0.042934	0.0417147
0.030892	0.0429546
0.018850	0.0441448
0.006808	0.0452472
-0.005234	0.906503
-0.017275	0.90755
-0.029317	0.908768
-0.041359	0.909917
-0.053401	0.911351
-0.065443	0.912914
-0.077485	0.914488
-0.089527	0.91619
-0.101569	0.917908
-0.113611	0.919665
-0.125652	0.921671
-0.137694	0.923608
-0.149736	0.925748
-0.161778	0.927938
-0.173820	0.930346
-0.185862	0.932963
-0.197904	0.935717
-0.209946	0.938328
-0.221987	0.941025
-0.234029	0.943568
-0.246071	0.946066
-0.258113	0.948344
-0.270155	0.950503
-0.282197	0.952661
-0.294239	0.954702
-0.306281	0.956388
-0.318323	0.958172
-0.330364	0.959799
-0.342406	0.961438
-0.354448	0.963028
-0.366490	0.964605
-0.378532	0.966122
-0.390574	0.96763
-0.402616	0.969065
-0.414658	0.970452
-0.426700	0.971695
-0.438741	0.972965
-0.450783	0.974085
-0.462825	0.975108
-0.474867	0.976168
-0.486909	0.977271
-0.498951	0.978213
-0.510993	0.97909
-0.523035	0.980041
-0.535077	0.981003
-0.547118	0.981865
-0.559160	0.982707
-0.571202	0.983575
-0.583244	0.984466
-0.595286	0.985244
-0.607328	0.986068
-0.619370	0.986902
-0.631412	0.987584
-0.643454	0.988322
-0.655495	0.989002
-0.667537	0.989731
-0.679579	0.990384
-0.691621	0.990961
-0.703663	0.991495
-0.715705	0.992019
-0.727747	0.992532
-0.739789	0.993006
-0.751831	0.993375
-0.763872	0.993798
-0.775914	0.994144
-0.787956	0.994563
-0.799998	0.994891
-0.812040	0.995218
-0.824082	0.995536
-0.836124	0.995837
-0.848166	0.996125
-0.860208	0.996416
-0.872249	0.99666
-0.884291	0.996917
-0.896333	0.997177
-0.908375	0.997357
-0.920417	0.997532
-0.932459	0.99773
-0.944501	0.997933
-0.956543	0.998161
-0.968585	0.998321
-0.980626	0.998463
-0.992668	0.998635
-1.004710	0.99877
-1.016752	0.998862
-1.028794	0.998952
-1.040836	0.999057
-1.052878	0.999134
-1.064920	0.99919
-1.076961	0.999236
-1.089003	0.999285
-1.101045	0.999337
-1.113087	0.999378
-1.125129	0.999431
-1.137171	0.999487
-1.149213	0.999528
-1.161255	0.999569
-1.173297	0.999608
-1.185338	0.999635
-1.197380	0.999671
-1.209422	0.999693
-1.221464	0.999724
-1.233506	0.999746
-1.245548	0.999765
-1.257590	0.999787
-1.269632	0.999806
-1.281674	0.99983
-1.293715	0.999849
-1.305757	0.999858
-1.317799	0.999863
-1.329841	0.999875
-1.341883	0.99989
-1.353925	0.999899
-1.365967	0.999907
-1.378009	0.999912
-1.390051	0.99992
-1.402092	0.99993
-1.414134	0.999936
-1.426176	0.999942
-1.438218	0.999945
-1.450260	0.999947
-1.462302	0.99995
-1.474344	0.999955
-1.486386	0.999959
-1.498428	0.999962
-1.510469	0.999964
-1.522511	0.999966
-1.534553	0.999968
-1.546595	0.999972
-1.558637	0.999975
-1.570679	0.999979
-1.594763	0.99998
-1.606805	0.999982
-1.618846	0.999984
-1.630888	0.999987
-1.679056	0.999988
-1.763349	0.999989
-1.799475	0.999991
-1.823559	0.999992
-1.835600	0.999993
-1.859684	0.999994
-1.883768	0.999995
-1.895810	0.999996
-1.919894	0.999996
-1.943977	0.999997
-1.968061	0.999998
-1.992145	0.999999
-2.004187	1
&
```
