## Supplementary material for "All-at-once RNA folding with 3D motif prediction framed by evolutionary information": RF00822_mir-274.cacofold.helixcov

```
# RMs = 3 L = 112

# RM_HELIX NESTED 44-54 60-71, nbp = 10 nbp_cov = 1
# pvals: 0.93483,0.573122,0.178176,0.0781499,0.834666,3.73394e-06,0.961648,0.969669,0.0563257,0.139772
# aggregated NONE
NESTED  :::::::::::::::::::::::::::::::::::::::::::<<<<<<<<<<_____>>>>>>>>>>::::::::::::::::::::::::::::::::::::::::
        ::::::::::::::::::::::::::::::::::::::::::::::::<_____________>:::::::::::::::::::::::::::::::::::::::::::::

# RM_HELIX NESTED 32-39 74-81, nbp = 8 nbp_cov = 0
# pvals: 0.573122,0.573122,0.573122,0.573122,0.573122,0.573122,0.0255884,0.573122
# aggregated NONE
NESTED  :::::::::::::::::::::::::::::::<<<<<<<<______________________________>>>>>>>>:::::::::::::::::::::::::::::::
        ::::::::::::::::::::::::::::::::::::::::::::::::::::::::::::::::::::::::::::::::::::::::::::::::::::::::::::

# RM_HELIX NESTED 2-26 86-112, nbp = 24 nbp_cov = 0
# pvals: 0.974031,0.735402,0.0368553,0.681274,0.0262634,0.697638,0.573122,0.0262634,0.735402,0.0159225,0.624576,0.573122,0.161146,0.624576,0.999585,0.573122,0.573122,0.573122,0.573122,0.573122,0.573122,0.573122,0.573122,0.573122
# aggregated NONE
NESTED  :<<<<<<<<<<<<<<<<<<<<<<-<<_______________________________________________________>>->>>>>>>-->>>>>>>>>>>>>>>
        ::::::::::::::::::::::::::::::::::::::::::::::::::::::::::::::::::::::::::::::::::::::::::::::::::::::::::::
```
