## Supplementary material for "All-at-once RNA folding with 3D motif prediction framed by evolutionary information": RF00822_mir-274.cacofold.power

```
# Power analysis of CaCoFold structure 
#
# Powertype = SINGLE SUBSTITUTIONS
# covary  left_pos      right_pos    substitutions      power
#----------------------------------------------------------------
          2		112		2		0.00
          3		111		1		0.00
          4		110		2		0.00
          5		109		4		0.07
          6		108		2		0.00
          7		107		1		0.00
          8		106		0		0.00
          9		105		2		0.00
          10		104		1		0.00
          11		103		2		0.00
          12		102		1		0.00
          13		101		0		0.00
          14		100		2		0.00
          15		99		2		0.00
          16		98		3		0.02
          17		95		0		0.00
          18		94		0		0.00
          19		93		0		0.00
          20		92		0		0.00
          21		91		1		0.00
          22		90		0		0.00
          23		89		0		0.00
          25		87		0		0.00
          26		86		1		0.00
          32		81		0		0.00
          33		80		0		0.00
          34		79		0		0.00
          35		78		0		0.00
          36		77		0		0.00
          37		76		0		0.00
          38		75		2		0.00
          39		74		0		0.00
          44		71		2		0.00
          46		70		2		0.00
          47		69		5		0.11
          48		68		3		0.02
          49		67		2		0.00
     *    50		66		5		0.11
          51		65		7		0.20
          52		64		5		0.11
          53		61		4		0.07
          54		60		5		0.11
#
# BPAIRS 42
# avg substitutions per BP  1.6
# BPAIRS expected to covary 0.8 +/- 0.8
# BPAIRS observed to covary 1
#
```
