## Supplementary material for "All-at-once RNA folding with 3D motif prediction framed by evolutionary information": RF00822_mir-274.helixcov

```
# RMs = 4 L = 112

# RM_HELIX NESTED 32-39 74-81, nbp = 8 nbp_cov = 0
# pvals: 0.573122,0.573122,0.573122,0.573122,0.573122,0.573122,0.0255884,0.573122
# aggregated NONE
NESTED  :::::::::::::::::::::::::::::::<<<<<<<<______________________________>>>>>>>>:::::::::::::::::::::::::::::::
        ::::::::::::::::::::::::::::::::::::::::::::::::::::::::::::::::::::::::::::::::::::::::::::::::::::::::::::

# RM_HELIX NESTED 17-29 84-95, nbp = 11 nbp_cov = 0
# pvals: 0.573122,0.573122,0.573122,0.573122,0.573122,0.573122,0.573122,0.573122,0.573122,0.573122,0.573122
# aggregated NONE
NESTED  ::::::::::::::::<<<<<<<-<<-<<__________________________________________________>>>>->>>>>>>:::::::::::::::::
        ::::::::::::::::::::::::::::::::::::::::::::::::::::::::::::::::::::::::::::::::::::::::::::::::::::::::::::

# RM_HELIX NESTED 13-15 99-101, nbp = 3 nbp_cov = 0
# pvals: 0.573122,0.161146,0.624576
# aggregated NONE
NESTED  ::::::::::::<<<_______________________________________________________________________________>>>:::::::::::
        ::::::::::::::::::::::::::::::::::::::::::::::::::::::::::::::::::::::::::::::::::::::::::::::::::::::::::::

# RM_HELIX NESTED 3-10 104-111, nbp = 8 nbp_cov = 0
# pvals: 0.735402,0.0368553,0.681274,0.0262634,0.697638,0.573122,0.0262634,0.735402
# aggregated NONE
NESTED  ::<<<<<<<<_________________________________________________________________________________________>>>>>>>>:
        ::::::::::::::::::::::::::::::::::::::::::::::::::::::::::::::::::::::::::::::::::::::::::::::::::::::::::::
```
