## Supplementary material for "All-at-once RNA folding with 3D motif prediction framed by evolutionary information": RF00822_mir-274.power

```
# Power analysis of given structure 
#
# Powertype = SINGLE SUBSTITUTIONS
# covary  left_pos      right_pos    substitutions      power
#----------------------------------------------------------------
          3		111		1		0.00
          4		110		2		0.00
          5		109		4		0.07
          6		108		2		0.00
          7		107		1		0.00
          8		106		0		0.00
          9		105		2		0.00
          10		104		1		0.00
          13		101		0		0.00
          14		100		2		0.00
          15		99		2		0.00
          17		95		0		0.00
          18		94		0		0.00
          19		93		0		0.00
          20		92		0		0.00
          21		91		1		0.00
          22		90		0		0.00
          23		89		0		0.00
          25		87		0		0.00
          26		86		1		0.00
          28		85		1		0.00
          29		84		1		0.00
          32		81		0		0.00
          33		80		0		0.00
          34		79		0		0.00
          35		78		0		0.00
          36		77		0		0.00
          37		76		0		0.00
          38		75		2		0.00
          39		74		0		0.00
#
# BPAIRS 30
# avg substitutions per BP  0.8
# BPAIRS expected to covary 0.1 +/- 0.2
# BPAIRS observed to covary 0
#
```
