## Supplementary material for "All-at-once RNA folding with 3D motif prediction framed by evolutionary information": RF00822_mir-274.surv

```
4.350000	0.0333333
4.300000	0.1
3.500000	0.133333
0.500000	0.166667
-0.050000	0.833333
-0.100000	0.866667
-0.200000	0.9
-0.250000	0.933333
-0.400000	1
&
14.200000	0.000173974
10.800000	0.000347947
10.700000	0.000521921
9.950000	0.000695894
9.350000	0.000869868
8.650000	0.00104384
8.500000	0.00121781
8.350000	0.00139179
8.200000	0.00156576
7.950000	0.00173974
7.900000	0.00208768
7.650000	0.00226166
7.600000	0.00243563
7.550000	0.00278358
7.500000	0.00313152
7.350000	0.0033055
7.200000	0.00347947
7.150000	0.00365344
7.050000	0.00382742
6.750000	0.00434934
6.500000	0.00469729
6.450000	0.00487126
6.300000	0.00504523
6.250000	0.00521921
6.200000	0.00556715
6.100000	0.00574113
6.050000	0.00608907
5.850000	0.00626305
5.650000	0.00678497
5.600000	0.00869868
5.550000	0.00956855
5.500000	0.00974252
5.250000	0.0107864
5.200000	0.0113083
5.150000	0.0140919
5.100000	0.0146138
5.050000	0.0149617
5.000000	0.0153097
4.950000	0.0160056
4.900000	0.0161795
4.800000	0.0165275
4.700000	0.0170494
4.650000	0.0177453
4.600000	0.0180932
4.550000	0.0220946
4.500000	0.0276618
4.450000	0.0285317
4.400000	0.0288796
4.350000	0.0307933
4.300000	0.0339248
4.200000	0.0344468
4.150000	0.0347947
4.100000	0.0351427
4.050000	0.0356646
4.000000	0.0368824
3.950000	0.0372303
3.900000	0.0381002
3.850000	0.0405358
3.800000	0.0421016
3.750000	0.0426235
3.700000	0.0438413
3.650000	0.0441893
3.600000	0.0443633
3.550000	0.0450592
3.500000	0.0471468
3.450000	0.0473208
3.400000	0.0474948
3.350000	0.0481907
3.300000	0.0488866
3.250000	0.0501044
3.200000	0.0521921
3.150000	0.0534099
3.100000	0.0541058
3.050000	0.0548017
3.000000	0.0563674
2.950000	0.0565414
2.900000	0.0574113
2.850000	0.0582811
2.800000	0.058977
2.750000	0.0600209
2.700000	0.0612387
2.650000	0.0635003
2.600000	0.0641962
2.550000	0.0648921
2.500000	0.0654141
2.450000	0.0662839
2.400000	0.0673278
2.350000	0.0683716
2.300000	0.0690675
2.250000	0.0695894
2.200000	0.0702853
2.150000	0.0715031
2.100000	0.0728949
2.050000	0.0748086
2.000000	0.0753305
1.950000	0.0760264
1.900000	0.0767223
1.850000	0.0770703
1.800000	0.0777662
1.750000	0.079158
1.700000	0.0802018
1.650000	0.0810717
1.600000	0.0826374
1.550000	0.0842032
1.500000	0.0850731
1.450000	0.0859429
1.400000	0.0866388
1.350000	0.0869868
1.300000	0.0894224
1.250000	0.0902923
1.200000	0.0909882
1.150000	0.0916841
1.100000	0.0941197
1.050000	0.0975992
1.000000	0.0996868
0.950000	0.100557
0.900000	0.102992
0.850000	0.10508
0.800000	0.106298
0.750000	0.109081
0.700000	0.111865
0.650000	0.115692
0.600000	0.118998
0.550000	0.121955
0.500000	0.126131
0.450000	0.127349
0.400000	0.130132
0.350000	0.139353
0.300000	0.142136
0.250000	0.157968
0.200000	0.164057
0.150000	0.168754
0.100000	0.180063
0.050000	0.254349
0.000000	0.310717
-0.050000	0.703201
-0.100000	0.790188
-0.150000	0.804628
-0.200000	0.813674
-0.250000	0.822895
-0.300000	0.828114
-0.350000	0.833681
-0.400000	0.840292
-0.450000	0.84412
-0.500000	0.847773
-0.550000	0.850209
-0.600000	0.853166
-0.650000	0.85508
-0.700000	0.856994
-0.750000	0.859603
-0.800000	0.862039
-0.850000	0.864475
-0.900000	0.868302
-0.950000	0.87039
-1.000000	0.873347
-1.050000	0.876653
-1.100000	0.879262
-1.150000	0.882916
-1.200000	0.884482
-1.250000	0.886221
-1.300000	0.889005
-1.350000	0.891962
-1.400000	0.89579
-1.450000	0.899617
-1.500000	0.900661
-1.550000	0.903619
-1.600000	0.905358
-1.650000	0.907794
-1.700000	0.909012
-1.750000	0.9111
-1.800000	0.912839
-1.850000	0.915449
-1.900000	0.917015
-1.950000	0.918754
-2.000000	0.922756
-2.050000	0.926409
-2.100000	0.930759
-2.150000	0.932324
-2.200000	0.934586
-2.250000	0.938413
-2.300000	0.939805
-2.350000	0.943111
-2.400000	0.946938
-2.450000	0.949026
-2.500000	0.949722
-2.550000	0.951287
-2.600000	0.952505
-2.650000	0.953897
-2.700000	0.957029
-2.750000	0.959116
-2.800000	0.96103
-2.850000	0.963292
-2.900000	0.964683
-2.950000	0.967815
-3.000000	0.969903
-3.100000	0.970598
-3.150000	0.972686
-3.200000	0.97286
-3.250000	0.97373
-3.300000	0.973904
-3.350000	0.974252
-3.400000	0.97547
-3.450000	0.976514
-3.500000	0.977035
-3.550000	0.978253
-3.600000	0.979123
-3.700000	0.980167
-3.800000	0.981037
-3.850000	0.982255
-4.000000	0.983125
-4.050000	0.984168
-4.100000	0.984342
-4.150000	0.985386
-4.250000	0.986256
-4.400000	0.9873
-4.450000	0.98817
-4.500000	0.988866
-4.600000	0.98904
-4.750000	0.989562
-4.850000	0.990257
-4.950000	0.990431
-5.000000	0.990605
-5.050000	0.991301
-5.150000	0.993215
-5.200000	0.993389
-5.250000	0.994607
-5.300000	0.994781
-5.350000	0.994955
-5.600000	0.995477
-5.800000	0.997912
-5.950000	0.998782
-6.050000	0.998956
-6.150000	0.999826
-7.150000	1
&
14.600000	8.65351e-06
14.200000	1.7307e-05
14.000000	2.59605e-05
12.800000	3.46141e-05
12.250000	4.32676e-05
12.100000	5.19211e-05
12.000000	6.05746e-05
11.900000	6.92281e-05
11.700000	9.51886e-05
11.350000	0.000121149
11.300000	0.000129803
11.200000	0.00014711
11.150000	0.000155763
11.100000	0.00017307
11.050000	0.000233645
11.000000	0.000285566
10.950000	0.000302873
10.800000	0.000311526
10.750000	0.000337487
10.650000	0.000346141
10.550000	0.000372101
10.500000	0.000389408
10.450000	0.000398062
10.400000	0.000406715
10.300000	0.000424022
10.250000	0.000449983
10.200000	0.00046729
10.150000	0.000475943
10.100000	0.000519211
10.050000	0.000562478
10.000000	0.000597092
9.950000	0.000614399
9.900000	0.00064036
9.850000	0.000657667
9.800000	0.000683628
9.750000	0.000778816
9.700000	0.000804777
9.650000	0.000865351
9.600000	0.000882658
9.550000	0.000917272
9.500000	0.000951886
9.450000	0.00101246
9.400000	0.00102977
9.350000	0.00105573
9.300000	0.00109034
9.250000	0.00112496
9.200000	0.0012288
9.150000	0.00127207
9.100000	0.00133264
9.050000	0.00143648
9.000000	0.00151436
8.950000	0.00164417
8.900000	0.00167013
8.850000	0.00170474
8.800000	0.00172205
8.750000	0.00175666
8.700000	0.00191243
8.650000	0.00192973
8.600000	0.00204223
8.550000	0.0020855
8.500000	0.00215472
8.450000	0.00222395
8.400000	0.00228453
8.350000	0.00235376
8.300000	0.00246625
8.250000	0.0025874
8.200000	0.00261336
8.150000	0.00265663
8.100000	0.00281239
8.050000	0.00295085
8.000000	0.00302873
7.950000	0.0030893
7.900000	0.00317584
7.850000	0.0033143
7.800000	0.00340083
7.750000	0.00358255
7.700000	0.00376428
7.650000	0.00392004
7.600000	0.0040758
7.550000	0.00423157
7.500000	0.00434406
7.450000	0.00449983
7.400000	0.00458636
7.350000	0.00468155
7.300000	0.00486327
7.250000	0.00499308
7.200000	0.00513153
7.150000	0.00529595
7.100000	0.00545171
7.050000	0.00558152
7.000000	0.00581516
6.950000	0.00612669
6.900000	0.00631706
6.850000	0.00639495
6.800000	0.00654206
6.750000	0.00670647
6.700000	0.00681031
6.650000	0.00713915
6.600000	0.00748529
6.550000	0.00773624
6.500000	0.00790066
6.450000	0.00805642
6.400000	0.00821218
6.350000	0.00842852
6.300000	0.00876601
6.250000	0.00901696
6.200000	0.00943233
6.150000	0.00967463
6.100000	0.0101246
6.050000	0.0103236
6.000000	0.010713
5.950000	0.0108861
5.900000	0.011189
5.850000	0.0114399
5.800000	0.0117688
5.750000	0.012037
5.700000	0.0122534
5.650000	0.0125043
5.600000	0.0129976
5.550000	0.0132918
5.500000	0.0135341
5.450000	0.0140706
5.400000	0.0145985
5.350000	0.0149965
5.300000	0.0154898
5.250000	0.0159225
5.200000	0.0162513
5.150000	0.0168224
5.100000	0.0172897
5.050000	0.0177137
5.000000	0.0182156
4.950000	0.018657
4.900000	0.0191589
4.850000	0.0196002
4.800000	0.0201281
4.750000	0.0209069
4.700000	0.0213482
4.650000	0.0217636
4.600000	0.0225597
4.550000	0.023252
4.500000	0.0236154
4.450000	0.0244202
4.400000	0.0249567
4.350000	0.0255884
4.300000	0.0262634
4.250000	0.0268432
4.200000	0.0275441
4.150000	0.0283922
4.100000	0.0288768
4.050000	0.0294998
4.000000	0.0300796
3.950000	0.0307373
3.900000	0.0313776
3.850000	0.0319488
3.800000	0.032468
3.750000	0.0332901
3.700000	0.033766
3.650000	0.0344496
3.600000	0.0351246
3.550000	0.0361198
3.500000	0.0368553
3.450000	0.0376255
3.400000	0.0384908
3.350000	0.0393216
3.300000	0.0399013
3.250000	0.0409052
3.200000	0.0421253
3.150000	0.043432
3.100000	0.044704
3.050000	0.0458723
3.000000	0.0473607
2.950000	0.0488577
2.900000	0.0499135
2.850000	0.0517913
2.800000	0.0525874
2.750000	0.0543787
2.700000	0.0563257
2.650000	0.0581256
2.600000	0.0597179
2.550000	0.0611371
2.500000	0.0630755
2.450000	0.064685
2.400000	0.0662253
2.350000	0.0679474
2.300000	0.0696781
2.250000	0.0709328
2.200000	0.0728193
2.150000	0.074576
2.100000	0.0760903
2.050000	0.0781499
2.000000	0.0802873
1.950000	0.0823728
1.900000	0.0844843
1.850000	0.0860765
1.800000	0.088136
1.750000	0.0905071
1.700000	0.0925147
1.650000	0.0943666
1.600000	0.0961925
1.550000	0.0981481
1.500000	0.10013
1.450000	0.102198
1.400000	0.104093
1.350000	0.106395
1.300000	0.109112
1.250000	0.112037
1.200000	0.115403
1.150000	0.118103
1.100000	0.120777
1.050000	0.123676
1.000000	0.126956
0.950000	0.130279
0.900000	0.133662
0.850000	0.136622
0.800000	0.139772
0.750000	0.142921
0.700000	0.145422
0.650000	0.149429
0.600000	0.153133
0.550000	0.15713
0.500000	0.161146
0.450000	0.165204
0.400000	0.169418
0.350000	0.173486
0.300000	0.178176
0.250000	0.183974
0.200000	0.190299
0.150000	0.197802
0.100000	0.207364
0.050000	0.218155
0.000000	0.305495
-0.050000	0.573122
-0.100000	0.624576
-0.150000	0.659363
-0.200000	0.681274
-0.250000	0.697638
-0.300000	0.710583
-0.350000	0.724481
-0.400000	0.735402
-0.450000	0.746348
-0.500000	0.756767
-0.550000	0.767471
-0.600000	0.778141
-0.650000	0.790135
-0.700000	0.800961
-0.750000	0.810427
-0.800000	0.819825
-0.850000	0.827622
-0.900000	0.834666
-0.950000	0.841961
-1.000000	0.849628
-1.050000	0.856395
-1.100000	0.863093
-1.150000	0.86909
-1.200000	0.87468
-1.250000	0.879777
-1.300000	0.885427
-1.350000	0.891528
-1.400000	0.896764
-1.450000	0.902319
-1.500000	0.907407
-1.550000	0.911907
-1.600000	0.916468
-1.650000	0.92018
-1.700000	0.923962
-1.750000	0.927821
-1.800000	0.931559
-1.850000	0.93483
-1.900000	0.937972
-1.950000	0.941139
-2.000000	0.943917
-2.050000	0.946816
-2.100000	0.949334
-2.150000	0.951462
-2.200000	0.953496
-2.250000	0.955677
-2.300000	0.958091
-2.350000	0.959865
-2.400000	0.961648
-2.450000	0.963577
-2.500000	0.965178
-2.550000	0.966909
-2.600000	0.968276
-2.650000	0.969669
-2.700000	0.971192
-2.750000	0.972352
-2.800000	0.974031
-2.850000	0.975831
-2.900000	0.976956
-2.950000	0.97796
-3.000000	0.979067
-3.050000	0.979993
-3.100000	0.980962
-3.150000	0.982027
-3.200000	0.983152
-3.250000	0.984086
-3.300000	0.985246
-3.350000	0.986189
-3.400000	0.986847
-3.450000	0.987435
-3.500000	0.988361
-3.550000	0.988889
-3.600000	0.989425
-3.650000	0.990204
-3.700000	0.990845
-3.750000	0.99145
-3.800000	0.991848
-3.850000	0.992264
-3.900000	0.992688
-3.950000	0.993181
-4.000000	0.993544
-4.050000	0.993891
-4.100000	0.994142
-4.150000	0.994444
-4.200000	0.99486
-4.250000	0.995128
-4.300000	0.995414
-4.350000	0.995881
-4.400000	0.996192
-4.450000	0.996322
-4.500000	0.996712
-4.550000	0.996954
-4.600000	0.997196
-4.650000	0.997465
-4.700000	0.997612
-4.750000	0.997897
-4.800000	0.997975
-4.850000	0.998252
-4.900000	0.998494
-4.950000	0.998572
-5.000000	0.998953
-5.050000	0.999005
-5.100000	0.999178
-5.150000	0.999299
-5.200000	0.999472
-5.250000	0.999498
-5.300000	0.999524
-5.350000	0.999585
-5.400000	0.999628
-5.450000	0.999637
-5.500000	0.999654
-5.550000	0.999671
-5.600000	0.999706
-5.650000	0.999714
-5.800000	0.999723
-5.850000	0.999749
-5.900000	0.999758
-6.000000	0.999784
-6.050000	0.99981
-6.100000	0.999818
-6.150000	0.999888
-6.350000	0.999913
-6.450000	0.999922
-6.550000	0.999957
-6.700000	0.999974
-6.950000	0.999983
-7.400000	0.999991
-7.700000	1
&
39.650000	2.70086e-22
39.600000	2.90957e-22
39.550000	3.13442e-22
39.500000	3.37663e-22
39.450000	3.63755e-22
39.400000	3.91863e-22
39.350000	4.22142e-22
39.300000	4.5476e-22
39.250000	4.89897e-22
39.200000	5.27748e-22
39.150000	5.68523e-22
39.100000	6.12447e-22
39.050000	6.59763e-22
39.000000	7.10733e-22
38.950000	7.65639e-22
38.900000	8.24786e-22
38.850000	8.885e-22
38.800000	9.57135e-22
38.750000	1.03107e-21
38.700000	1.11071e-21
38.650000	1.1965e-21
38.600000	1.28892e-21
38.550000	1.38847e-21
38.500000	1.49571e-21
38.450000	1.61123e-21
38.400000	1.73567e-21
38.350000	1.86971e-21
38.300000	2.0141e-21
38.250000	2.16964e-21
38.200000	2.33718e-21
38.150000	2.51766e-21
38.100000	2.71207e-21
38.050000	2.92149e-21
38.000000	3.14707e-21
37.950000	3.39006e-21
37.900000	3.6518e-21
37.850000	3.93374e-21
37.800000	4.23745e-21
37.750000	4.56459e-21
37.700000	4.91698e-21
37.650000	5.29657e-21
37.600000	5.70544e-21
37.550000	6.14587e-21
37.500000	6.62028e-21
37.450000	7.1313e-21
37.400000	7.68174e-21
37.350000	8.27466e-21
37.300000	8.91332e-21
37.250000	9.60126e-21
37.200000	1.03423e-20
37.150000	1.11404e-20
37.100000	1.20002e-20
37.050000	1.29263e-20
37.000000	1.39238e-20
36.950000	1.49982e-20
36.900000	1.61556e-20
36.850000	1.74022e-20
36.800000	1.87449e-20
36.750000	2.01912e-20
36.700000	2.17491e-20
36.650000	2.34271e-20
36.600000	2.52345e-20
36.550000	2.71813e-20
36.500000	2.92782e-20
36.450000	3.15368e-20
36.400000	3.39696e-20
36.350000	3.65899e-20
36.300000	3.94123e-20
36.250000	4.24523e-20
36.200000	4.57267e-20
36.150000	4.92536e-20
36.100000	5.30523e-20
36.050000	5.71439e-20
36.000000	6.15509e-20
35.950000	6.62976e-20
35.900000	7.14103e-20
35.850000	7.6917e-20
35.800000	8.28481e-20
35.750000	8.92364e-20
35.700000	9.61171e-20
35.650000	1.03528e-19
35.600000	1.1151e-19
35.550000	1.20107e-19
35.500000	1.29367e-19
35.450000	1.39341e-19
35.400000	1.50082e-19
35.350000	1.61652e-19
35.300000	1.74113e-19
35.250000	1.87534e-19
35.200000	2.01989e-19
35.150000	2.17558e-19
35.100000	2.34326e-19
35.050000	2.52386e-19
35.000000	2.71838e-19
34.950000	2.92787e-19
34.900000	3.15351e-19
34.850000	3.39652e-19
34.800000	3.65825e-19
34.750000	3.94014e-19
34.700000	4.24374e-19
34.650000	4.57072e-19
34.600000	4.92289e-19
34.550000	5.30217e-19
34.500000	5.71066e-19
34.450000	6.15061e-19
34.400000	6.62443e-19
34.350000	7.13473e-19
34.300000	7.68432e-19
34.250000	8.27623e-19
34.200000	8.91371e-19
34.150000	9.60026e-19
34.100000	1.03397e-18
34.050000	1.1136e-18
34.000000	1.19936e-18
33.950000	1.29173e-18
33.900000	1.3912e-18
33.850000	1.49833e-18
33.800000	1.6137e-18
33.750000	1.73795e-18
33.700000	1.87177e-18
33.650000	2.01588e-18
33.600000	2.17109e-18
33.550000	2.33823e-18
33.500000	2.51824e-18
33.450000	2.71209e-18
33.400000	2.92086e-18
33.350000	3.1457e-18
33.300000	3.38783e-18
33.250000	3.64858e-18
33.200000	3.9294e-18
33.150000	4.23181e-18
33.100000	4.55749e-18
33.050000	4.90821e-18
33.000000	5.28592e-18
32.950000	5.69267e-18
32.900000	6.1307e-18
32.850000	6.60241e-18
32.800000	7.1104e-18
32.750000	7.65746e-18
32.700000	8.24657e-18
32.650000	8.88099e-18
32.600000	9.56418e-18
32.550000	1.02999e-17
32.500000	1.10922e-17
32.450000	1.19453e-17
32.400000	1.28641e-17
32.350000	1.38535e-17
32.300000	1.49189e-17
32.250000	1.60663e-17
32.200000	1.73018e-17
32.150000	1.86322e-17
32.100000	2.00649e-17
32.050000	2.16077e-17
32.000000	2.32691e-17
31.950000	2.50581e-17
31.900000	2.69845e-17
31.850000	2.9059e-17
31.800000	3.12929e-17
31.750000	3.36983e-17
31.700000	3.62886e-17
31.650000	3.90778e-17
31.600000	4.20813e-17
31.550000	4.53155e-17
31.500000	4.8798e-17
31.450000	5.25481e-17
31.400000	5.65861e-17
31.350000	6.09342e-17
31.300000	6.56162e-17
31.250000	7.06578e-17
31.200000	7.60864e-17
31.150000	8.19318e-17
31.100000	8.8226e-17
31.050000	9.50034e-17
31.000000	1.02301e-16
30.950000	1.10159e-16
30.900000	1.1862e-16
30.850000	1.2773e-16
30.800000	1.3754e-16
30.750000	1.48102e-16
30.700000	1.59476e-16
30.650000	1.71721e-16
30.600000	1.84907e-16
30.550000	1.99104e-16
30.500000	2.1439e-16
30.450000	2.3085e-16
30.400000	2.48572e-16
30.350000	2.67653e-16
30.300000	2.88198e-16
30.250000	3.10319e-16
30.200000	3.34137e-16
30.150000	3.59781e-16
30.100000	3.87392e-16
30.050000	4.17121e-16
30.000000	4.49129e-16
29.950000	4.83591e-16
29.900000	5.20696e-16
29.850000	5.60645e-16
29.800000	6.03657e-16
29.750000	6.49967e-16
29.700000	6.99826e-16
29.650000	7.53507e-16
29.600000	8.11302e-16
29.550000	8.73527e-16
29.500000	9.40521e-16
29.450000	1.01265e-15
29.400000	1.0903e-15
29.350000	1.17391e-15
29.300000	1.26392e-15
29.250000	1.36082e-15
29.200000	1.46515e-15
29.150000	1.57748e-15
29.100000	1.6984e-15
29.050000	1.82859e-15
29.000000	1.96875e-15
28.950000	2.11964e-15
28.900000	2.28209e-15
28.850000	2.45698e-15
28.800000	2.64525e-15
28.750000	2.84795e-15
28.700000	3.06616e-15
28.650000	3.30108e-15
28.600000	3.55398e-15
28.550000	3.82623e-15
28.500000	4.11933e-15
28.450000	4.43486e-15
28.400000	4.77453e-15
28.350000	5.1402e-15
28.300000	5.53384e-15
28.250000	5.95761e-15
28.200000	6.4138e-15
28.150000	6.90488e-15
28.100000	7.43354e-15
28.050000	8.00263e-15
28.000000	8.61524e-15
27.950000	9.27472e-15
27.900000	9.98462e-15
27.850000	1.07488e-14
27.800000	1.15714e-14
27.750000	1.2457e-14
27.700000	1.34102e-14
27.650000	1.44363e-14
27.600000	1.55408e-14
27.550000	1.67297e-14
27.500000	1.80096e-14
27.450000	1.93872e-14
27.400000	2.08701e-14
27.350000	2.24663e-14
27.300000	2.41845e-14
27.250000	2.6034e-14
27.200000	2.80247e-14
27.150000	3.01675e-14
27.100000	3.2474e-14
27.050000	3.49566e-14
27.000000	3.76289e-14
26.950000	4.05052e-14
26.900000	4.36011e-14
26.850000	4.69335e-14
26.800000	5.05202e-14
26.750000	5.43808e-14
26.700000	5.8536e-14
26.650000	6.30084e-14
26.600000	6.78221e-14
26.550000	7.30032e-14
26.500000	7.85796e-14
26.450000	8.45815e-14
26.400000	9.10414e-14
26.350000	9.7994e-14
26.300000	1.05477e-13
26.250000	1.13531e-13
26.200000	1.22199e-13
26.150000	1.31528e-13
26.100000	1.41568e-13
26.050000	1.52374e-13
26.000000	1.64004e-13
25.950000	1.76521e-13
25.900000	1.89991e-13
25.850000	2.04488e-13
25.800000	2.20091e-13
25.750000	2.36882e-13
25.700000	2.54952e-13
25.650000	2.744e-13
25.600000	2.95329e-13
25.550000	3.17852e-13
25.500000	3.42091e-13
25.450000	3.68176e-13
25.400000	3.96248e-13
25.350000	4.26457e-13
25.300000	4.58966e-13
25.250000	4.9395e-13
25.200000	5.31597e-13
25.150000	5.72111e-13
25.100000	6.15707e-13
25.050000	6.62621e-13
25.000000	7.13105e-13
24.950000	7.67431e-13
24.900000	8.25889e-13
24.850000	8.88794e-13
24.800000	9.56484e-13
24.750000	1.02932e-12
24.700000	1.1077e-12
24.650000	1.19204e-12
24.600000	1.28278e-12
24.550000	1.38043e-12
24.500000	1.4855e-12
24.450000	1.59856e-12
24.400000	1.72021e-12
24.350000	1.8511e-12
24.300000	1.99193e-12
24.250000	2.14347e-12
24.200000	2.30652e-12
24.150000	2.48195e-12
24.100000	2.6707e-12
24.050000	2.87379e-12
24.000000	3.09229e-12
23.950000	3.32739e-12
23.900000	3.58032e-12
23.850000	3.85246e-12
23.800000	4.14525e-12
23.750000	4.46026e-12
23.700000	4.79917e-12
23.650000	5.16378e-12
23.600000	5.55606e-12
23.550000	5.97808e-12
23.500000	6.43211e-12
23.450000	6.92056e-12
23.400000	7.44605e-12
23.350000	8.01137e-12
23.300000	8.61953e-12
23.250000	9.27379e-12
23.200000	9.97762e-12
23.150000	1.07348e-11
23.100000	1.15493e-11
23.050000	1.24255e-11
23.000000	1.33681e-11
22.950000	1.4382e-11
22.900000	1.54727e-11
22.850000	1.6646e-11
22.800000	1.7908e-11
22.750000	1.92656e-11
22.700000	2.07259e-11
22.650000	2.22967e-11
22.600000	2.39864e-11
22.550000	2.58038e-11
22.500000	2.77586e-11
22.450000	2.98613e-11
22.400000	3.21229e-11
22.350000	3.45555e-11
22.300000	3.7172e-11
22.250000	3.99861e-11
22.200000	4.30129e-11
22.150000	4.62683e-11
22.100000	4.97696e-11
22.050000	5.35354e-11
22.000000	5.75854e-11
21.950000	6.19412e-11
21.900000	6.66258e-11
21.850000	7.1664e-11
21.800000	7.70823e-11
21.750000	8.29094e-11
21.700000	8.9176e-11
21.650000	9.59153e-11
21.600000	1.03163e-10
21.550000	1.10957e-10
21.500000	1.19338e-10
21.450000	1.28351e-10
21.400000	1.38043e-10
21.350000	1.48465e-10
21.300000	1.59673e-10
21.250000	1.71724e-10
21.200000	1.84683e-10
21.150000	1.98617e-10
21.100000	2.13601e-10
21.050000	2.29711e-10
21.000000	2.47034e-10
20.950000	2.6566e-10
20.900000	2.85687e-10
20.850000	3.0722e-10
20.800000	3.30372e-10
20.750000	3.55264e-10
20.700000	3.82026e-10
20.650000	4.108e-10
20.600000	4.41734e-10
20.550000	4.74992e-10
20.500000	5.10748e-10
20.450000	5.49187e-10
20.400000	5.90512e-10
20.350000	6.34937e-10
20.300000	6.82695e-10
20.250000	7.34036e-10
20.200000	7.89226e-10
20.150000	8.48554e-10
20.100000	9.12329e-10
20.050000	9.80883e-10
20.000000	1.05457e-09
19.950000	1.13378e-09
19.900000	1.21892e-09
19.850000	1.31044e-09
19.800000	1.4088e-09
19.750000	1.51453e-09
19.700000	1.62816e-09
19.650000	1.7503e-09
19.600000	1.88156e-09
19.550000	2.02264e-09
19.500000	2.17426e-09
19.450000	2.33721e-09
19.400000	2.51234e-09
19.350000	2.70054e-09
19.300000	2.90278e-09
19.250000	3.12013e-09
19.200000	3.35369e-09
19.150000	3.60467e-09
19.100000	3.87437e-09
19.050000	4.16417e-09
19.000000	4.47557e-09
18.950000	4.81017e-09
18.900000	5.1697e-09
18.850000	5.556e-09
18.800000	5.97105e-09
18.750000	6.41699e-09
18.700000	6.8961e-09
18.650000	7.41085e-09
18.600000	7.96386e-09
18.550000	8.55798e-09
18.500000	9.19624e-09
18.450000	9.8819e-09
18.400000	1.06185e-08
18.350000	1.14097e-08
18.300000	1.22597e-08
18.250000	1.31727e-08
18.200000	1.41534e-08
18.150000	1.52067e-08
18.100000	1.63382e-08
18.050000	1.75534e-08
18.000000	1.88586e-08
17.950000	2.02604e-08
17.900000	2.17659e-08
17.850000	2.33828e-08
17.800000	2.51191e-08
17.750000	2.69838e-08
17.700000	2.89863e-08
17.650000	3.11366e-08
17.600000	3.34456e-08
17.550000	3.59249e-08
17.500000	3.85871e-08
17.450000	4.14455e-08
17.400000	4.45146e-08
17.350000	4.78097e-08
17.300000	5.13473e-08
17.250000	5.51453e-08
17.200000	5.92226e-08
17.150000	6.35997e-08
17.100000	6.82984e-08
17.050000	7.33422e-08
17.000000	7.87562e-08
16.950000	8.45676e-08
16.900000	9.08051e-08
16.850000	9.74998e-08
16.800000	1.04685e-07
16.750000	1.12396e-07
16.700000	1.20672e-07
16.650000	1.29553e-07
16.600000	1.39083e-07
16.550000	1.4931e-07
16.500000	1.60283e-07
16.450000	1.72058e-07
16.400000	1.84691e-07
16.350000	1.98245e-07
16.300000	2.12786e-07
16.250000	2.28387e-07
16.200000	2.45122e-07
16.150000	2.63074e-07
16.100000	2.82331e-07
16.050000	3.02986e-07
16.000000	3.25141e-07
15.950000	3.48902e-07
15.900000	3.74385e-07
15.850000	4.01713e-07
15.800000	4.3102e-07
15.750000	4.62446e-07
15.700000	4.96143e-07
15.650000	5.32273e-07
15.600000	5.7101e-07
15.550000	6.1254e-07
15.500000	6.57062e-07
15.450000	7.04789e-07
15.400000	7.55949e-07
15.350000	8.10785e-07
15.300000	8.69558e-07
15.250000	9.32547e-07
15.200000	1.00005e-06
15.150000	1.07239e-06
15.100000	1.1499e-06
15.050000	1.23295e-06
15.000000	1.32194e-06
14.950000	1.41727e-06
14.900000	1.51939e-06
14.850000	1.62878e-06
14.800000	1.74596e-06
14.750000	1.87145e-06
14.700000	2.00585e-06
14.650000	2.14978e-06
14.600000	2.30389e-06
14.550000	2.4689e-06
14.500000	2.64557e-06
14.450000	2.83469e-06
14.400000	3.03714e-06
14.350000	3.25383e-06
14.300000	3.48575e-06
14.250000	3.73394e-06
14.200000	3.99951e-06
14.150000	4.28367e-06
14.100000	4.58768e-06
14.050000	4.9129e-06
14.000000	5.26077e-06
13.950000	5.63283e-06
13.900000	6.03072e-06
13.850000	6.45619e-06
13.800000	6.91109e-06
13.750000	7.39741e-06
13.700000	7.91725e-06
13.650000	8.47287e-06
13.600000	9.06664e-06
13.550000	9.70111e-06
13.500000	1.0379e-05
13.450000	1.11031e-05
13.400000	1.18766e-05
13.350000	1.27026e-05
13.300000	1.35845e-05
13.250000	1.45262e-05
13.200000	1.55314e-05
13.150000	1.66042e-05
13.100000	1.7749e-05
13.050000	1.89704e-05
13.000000	2.02733e-05
12.950000	2.16629e-05
12.900000	2.31446e-05
12.850000	2.47244e-05
12.800000	2.64082e-05
12.750000	2.82027e-05
12.700000	3.01145e-05
12.650000	3.2151e-05
12.600000	3.43197e-05
12.550000	3.66287e-05
12.500000	3.90864e-05
12.450000	4.17017e-05
12.400000	4.44839e-05
12.350000	4.74428e-05
12.300000	5.05887e-05
12.250000	5.39323e-05
12.200000	5.74849e-05
12.150000	6.12582e-05
12.100000	6.52645e-05
12.050000	6.95166e-05
12.000000	7.40277e-05
11.950000	7.88116e-05
11.900000	8.38826e-05
11.850000	8.92553e-05
11.800000	9.4945e-05
11.750000	0.000100967
11.700000	0.000107338
11.650000	0.000114073
11.600000	0.000121189
11.550000	0.000128703
11.500000	0.000136631
11.450000	0.000144991
11.400000	0.000153797
11.350000	0.000163066
11.300000	0.000172814
11.250000	0.000183054
11.200000	0.000193799
11.150000	0.000205063
11.100000	0.000216852
11.050000	0.000229177
11.000000	0.000242039
10.950000	0.000255439
10.900000	0.000269374
10.850000	0.000283833
10.800000	0.000298801
10.750000	0.000314251
10.700000	0.000330151
10.650000	0.000346455
10.600000	0.000363102
10.550000	0.000380015
10.500000	0.000397096
10.450000	0.00041422
10.400000	0.000431232
10.350000	0.000447934
10.300000	0.000464075
10.250000	0.000479333
10.200000	0.000493281
10.150000	0.000505332
10.100000	0.000514595
&
```
