## Supplementary material for "All-at-once RNA folding with 3D motif prediction framed by evolutionary information": RF00823_lsy-6.helixcov

```
# RMs = 2 L = 74

# RM_HELIX NESTED 17-32 44-57, nbp = 14 nbp_cov = 0
# pvals: 0.968531,0.968531,0.968531,0.968531,0.968531,0.968531,0.968531,0.968531,0.968531,0.968531,0.0112193,0.00515858,0.968531,0.00455387
# aggregated NONE
NESTED  ::::::::::::::::<<<-<<<<<<<-<<<<___________>>>>>>>>>>>>>>:::::::::::::::::
        ::::::::::::::::::::::::::::::::::::::::::::::::::::::::::::::::::::::::::

# RM_HELIX NESTED 1-14 60-73, nbp = 13 nbp_cov = 0
# pvals: 0.968531,0.968531,0.968531,0.968531,0.0112193,0.968531,0.968531,0.968531,0.968531,0.968531,0.968531,0.968531,0.968531
# aggregated NONE
NESTED  <<<<-<<<<<<<<<_____________________________________________>>>>>>>>>->>>>:
        ::::::::::::::::::::::::::::::::::::::::::::::::::::::::::::::::::::::::::
```
