## Supplementary material for "All-at-once RNA folding with 3D motif prediction framed by evolutionary information": RF00823_lsy-6.surv

```
0.833962	0.037037
0.798488	0.0740741
0.677874	0.148148
-0.003240	1
&
2.004626	0.000373972
1.805968	0.000747943
1.713734	0.00149589
1.671164	0.00186986
1.607310	0.00224383
1.401557	0.0026178
0.926196	0.00336574
0.833962	0.00486163
0.798488	0.0052356
0.677874	0.0119671
0.670779	0.013463
0.614019	0.0138369
0.571450	0.0149589
0.507595	0.0168287
0.479216	0.0183246
0.415361	0.0194465
0.394076	0.0213164
0.316032	0.0228123
0.230893	0.0231862
0.188323	0.0250561
0.152849	0.0280479
0.081899	0.0287958
0.067709	0.0291698
0.018045	0.0306657
0.003855	0.0310396
-0.003240	0.961481
-0.010335	0.962229
-0.031620	0.965221
-0.045809	0.96896
-0.067094	0.969334
-0.216088	0.969708
-0.223183	0.970456
-0.272847	0.97083
-0.294132	0.971204
-0.343797	0.971952
-0.350892	0.975692
-0.414746	0.976066
-0.428936	0.979806
-0.443126	0.980553
-0.464410	0.982049
-0.499885	0.982797
-0.521170	0.985415
-0.535360	0.987285
-0.577929	0.988781
-0.606309	0.990651
-0.634689	0.991399
-0.641784	0.991773
-0.655974	0.992147
-0.705638	0.993642
-0.719828	0.99439
-0.748208	0.994764
-0.762398	0.995138
-0.769493	0.997008
-0.804967	0.997382
-0.847537	0.998878
-0.932676	0.999252
-1.039100	1
&
2.260044	1.23411e-06
2.203284	3.70233e-06
2.196189	4.93644e-06
2.189094	1.23411e-05
2.153620	1.35752e-05
2.132335	1.60434e-05
2.118145	1.72776e-05
2.075575	3.20869e-05
2.068480	5.5535e-05
2.061386	5.80032e-05
2.054291	5.92373e-05
2.033006	6.04714e-05
2.025911	6.29397e-05
2.018816	6.54079e-05
2.011721	6.6642e-05
2.004626	0.000177712
1.997531	0.000178946
1.983341	0.000197458
1.969151	0.000217204
1.962056	0.000223374
1.954962	0.000228311
1.947867	0.000229545
1.940772	0.000238183
1.933677	0.000240652
1.926582	0.000250524
1.919487	0.000254227
1.912392	0.000256695
1.905297	0.000265334
1.898202	0.00027027
1.891107	0.000280143
1.884012	0.000281377
1.876917	0.000287548
1.869822	0.000324571
1.862727	0.000336912
1.855632	0.000338146
1.848538	0.000346785
1.841443	0.000357892
1.834348	0.000359126
1.827253	0.000361594
1.820158	0.000364063
1.813063	0.000389979
1.805968	0.000508454
1.798873	0.000529434
1.791778	0.000543009
1.784683	0.000551648
1.777588	0.000559052
1.770493	0.000575096
1.763398	0.000605948
1.756303	0.000629397
1.749208	0.000654079
1.742114	0.000659015
1.735019	0.000668888
1.727924	0.000681229
1.720829	0.000684932
1.713734	0.000928051
1.706639	0.000947797
1.699544	0.000958904
1.692449	0.000967543
1.685354	0.000973713
1.678259	0.00105887
1.671164	0.00119092
1.664069	0.00120202
1.656974	0.00126373
1.649879	0.00128224
1.642785	0.00129705
1.635690	0.00131433
1.628595	0.00136369
1.621500	0.00136986
1.614405	0.00137603
1.607310	0.00151055
1.600215	0.00155868
1.593120	0.00155992
1.586025	0.00159077
1.571835	0.00161051
1.564740	0.00166728
1.557645	0.00170307
1.550550	0.00171295
1.543455	0.00173393
1.536361	0.00174997
1.529266	0.00178699
1.522171	0.0017981
1.515076	0.00180057
1.507981	0.00187338
1.500886	0.00189189
1.493791	0.0019067
1.486696	0.00191534
1.479601	0.00192028
1.472506	0.00199309
1.465411	0.00200543
1.458316	0.00201037
1.451221	0.00203135
1.444126	0.00204492
1.437031	0.00205479
1.429937	0.0020659
1.422842	0.00208441
1.415747	0.00208935
1.408652	0.00209552
1.401557	0.0022177
1.394462	0.00223374
1.387367	0.00224732
1.380272	0.00225349
1.373177	0.00225719
1.366082	0.00230408
1.351892	0.00232013
1.344797	0.00232383
1.337702	0.00234111
1.330607	0.00234358
1.323513	0.00236085
1.316418	0.00240035
1.309323	0.00241639
1.295133	0.00243367
1.288038	0.00245218
1.280943	0.00247192
1.273848	0.00247439
1.266753	0.00252005
1.259658	0.00252622
1.252563	0.00253116
1.245468	0.0025361
1.231278	0.00253857
1.224183	0.00254103
1.217089	0.00254227
1.209994	0.00254474
1.202899	0.00255461
1.195804	0.00256942
1.188709	0.00257436
1.181614	0.00257929
1.174519	0.00258423
1.167424	0.0025978
1.146139	0.00259904
1.139044	0.00260027
1.131949	0.00260151
1.124854	0.00260397
1.110665	0.00260891
1.103570	0.00261014
1.096475	0.00261631
1.089380	0.00262372
1.082285	0.00262619
1.053905	0.00263112
1.046810	0.00264347
1.039715	0.0026447
1.025525	0.00264717
1.018430	0.00266938
1.004241	0.00267679
0.997146	0.00267925
0.990051	0.00269653
0.982956	0.00270887
0.975861	0.00271998
0.968766	0.00273109
0.961671	0.00279403
0.954576	0.00280884
0.947481	0.00283228
0.940386	0.0029125
0.933291	0.00293101
0.926196	0.00323707
0.919101	0.00324818
0.912006	0.00325312
0.904912	0.00331235
0.897817	0.00335802
0.890722	0.003379
0.883627	0.00340985
0.876532	0.00358633
0.869437	0.00359003
0.862342	0.00361224
0.855247	0.00364927
0.848152	0.00368012
0.841057	0.00376897
0.833962	0.00455387
0.826867	0.00462421
0.819772	0.00467975
0.812677	0.0047686
0.805582	0.00484388
0.798488	0.00515858
0.791393	0.00517586
0.784298	0.00525978
0.777203	0.00540664
0.770108	0.00560533
0.763013	0.00584475
0.755918	0.00603604
0.748823	0.00613847
0.741728	0.00648649
0.734633	0.00669135
0.727538	0.00695298
0.720443	0.00715537
0.713348	0.00725904
0.706253	0.0075651
0.699158	0.00771689
0.692064	0.00782796
0.684969	0.0079958
0.677874	0.0112193
0.670779	0.0117524
0.663684	0.0118721
0.656589	0.0125201
0.649494	0.0127348
0.642399	0.0127706
0.635304	0.012873
0.628209	0.0129557
0.621114	0.0130766
0.614019	0.0132494
0.606924	0.013279
0.599829	0.0133889
0.592734	0.0134654
0.585640	0.0136036
0.578545	0.0136752
0.571450	0.0140701
0.564355	0.0141133
0.557260	0.014138
0.550165	0.0141602
0.543070	0.0141898
0.535975	0.0142145
0.528880	0.0142861
0.521785	0.0143107
0.514690	0.0143811
0.507595	0.015182
0.500500	0.0152351
0.493405	0.0153017
0.486310	0.0153844
0.479216	0.0162545
0.472121	0.016331
0.465026	0.0164939
0.450836	0.0165827
0.443741	0.0166827
0.436646	0.0168937
0.429551	0.0170036
0.422456	0.0170875
0.415361	0.0174516
0.408266	0.0175885
0.401171	0.0177786
0.394076	0.0184191
0.386981	0.0185573
0.379886	0.0186425
0.372792	0.0187363
0.365697	0.0187844
0.358602	0.0188375
0.351507	0.0189053
0.344412	0.0191151
0.337317	0.0192126
0.330222	0.0192657
0.323127	0.019357
0.316032	0.0198766
0.308937	0.0199309
0.301842	0.0199679
0.294747	0.020016
0.287652	0.0201209
0.280557	0.0201814
0.273463	0.0202308
0.266368	0.0202801
0.259273	0.0203826
0.252178	0.0204258
0.245083	0.0205418
0.237988	0.0207133
0.230893	0.0209799
0.223798	0.0210058
0.216703	0.0212637
0.209608	0.02136
0.202513	0.0217191
0.195418	0.0218277
0.188323	0.0225052
0.181228	0.0227977
0.174133	0.022931
0.167039	0.0231828
0.159944	0.0232112
0.152849	0.0243626
0.145754	0.0244317
0.138659	0.0244588
0.131564	0.024523
0.124469	0.0246008
0.117374	0.0246995
0.110279	0.0248044
0.103184	0.02495
0.096089	0.0250747
0.088994	0.0251845
0.081899	0.0255091
0.074804	0.0255955
0.067709	0.0258373
0.060615	0.0259472
0.053520	0.0260237
0.046425	0.0263359
0.039330	0.0263841
0.032235	0.026795
0.025140	0.0269579
0.018045	0.0277046
0.010950	0.0279205
0.003855	0.0282216
-0.003240	0.968531
-0.010335	0.968882
-0.017430	0.969008
-0.024525	0.969105
-0.031620	0.97011
-0.038715	0.970153
-0.045809	0.971376
-0.052904	0.971508
-0.059999	0.971644
-0.067094	0.972241
-0.074189	0.972273
-0.081284	0.972335
-0.088379	0.972397
-0.095474	0.972466
-0.102569	0.972618
-0.109664	0.972721
-0.116759	0.972838
-0.123854	0.972942
-0.130949	0.97299
-0.138044	0.973104
-0.145139	0.973124
-0.152233	0.973236
-0.159328	0.973353
-0.166423	0.973539
-0.173518	0.97366
-0.180613	0.9737
-0.187708	0.973776
-0.194803	0.97388
-0.201898	0.973973
-0.208993	0.974027
-0.216088	0.974189
-0.223183	0.97456
-0.230278	0.974632
-0.237373	0.974756
-0.244468	0.974839
-0.251563	0.975056
-0.258657	0.975197
-0.265752	0.97534
-0.272847	0.975683
-0.279942	0.976137
-0.287037	0.976398
-0.294132	0.976584
-0.301227	0.976727
-0.308322	0.976933
-0.315417	0.977106
-0.322512	0.977213
-0.329607	0.977323
-0.336702	0.977376
-0.343797	0.977739
-0.350892	0.979197
-0.357987	0.979505
-0.365081	0.979685
-0.372176	0.979838
-0.379271	0.979954
-0.386366	0.980239
-0.393461	0.980417
-0.400556	0.980634
-0.407651	0.98081
-0.414746	0.98132
-0.421841	0.981461
-0.428936	0.982778
-0.436031	0.983059
-0.443126	0.9835
-0.450221	0.983801
-0.457316	0.983943
-0.464410	0.984665
-0.471505	0.984836
-0.478600	0.985008
-0.485695	0.985146
-0.492790	0.985352
-0.499885	0.985922
-0.506980	0.986257
-0.514075	0.986342
-0.521170	0.98738
-0.528265	0.987492
-0.535360	0.988435
-0.542455	0.988656
-0.549550	0.988861
-0.556645	0.989023
-0.563740	0.989264
-0.570834	0.989451
-0.577929	0.990178
-0.585024	0.990337
-0.592119	0.99048
-0.599214	0.990647
-0.606309	0.991383
-0.613404	0.991588
-0.620499	0.991735
-0.627594	0.992089
-0.634689	0.992687
-0.641784	0.992933
-0.648879	0.993027
-0.655974	0.993221
-0.663069	0.993327
-0.670164	0.993546
-0.677258	0.993658
-0.684353	0.993807
-0.691448	0.993952
-0.698543	0.994106
-0.705638	0.994639
-0.712733	0.994714
-0.719828	0.995184
-0.726923	0.995293
-0.734018	0.995336
-0.741113	0.995519
-0.748208	0.99569
-0.755303	0.995756
-0.762398	0.995998
-0.769493	0.996767
-0.776588	0.9968
-0.783682	0.996853
-0.790777	0.996955
-0.797872	0.997058
-0.804967	0.997211
-0.812062	0.997332
-0.819157	0.9974
-0.826252	0.997447
-0.833347	0.99749
-0.840442	0.997528
-0.847537	0.998162
-0.854632	0.998186
-0.861727	0.998304
-0.868822	0.998381
-0.875917	0.998408
-0.883012	0.998435
-0.890106	0.998466
-0.897201	0.998501
-0.904296	0.998703
-0.911391	0.998772
-0.918486	0.998819
-0.925581	0.998844
-0.932676	0.998997
-0.939771	0.999008
-0.946866	0.99906
-0.953961	0.9991
-0.961056	0.999108
-0.968151	0.999206
-0.975246	0.99923
-0.982341	0.999248
-0.989436	0.999258
-0.996530	0.999309
-1.003625	0.999315
-1.010720	0.999325
-1.017815	0.999363
-1.024910	0.999493
-1.032005	0.9995
-1.039100	0.99973
-1.046195	0.999731
-1.053290	0.999735
-1.060385	0.999761
-1.067480	0.999768
-1.074575	0.99978
-1.081670	0.999783
-1.088765	0.999786
-1.095860	0.999803
-1.102954	0.999806
-1.110049	0.999819
-1.117144	0.99984
-1.131334	0.999848
-1.138429	0.999851
-1.145524	0.999852
-1.159714	0.999861
-1.166809	0.999863
-1.173904	0.999865
-1.180999	0.999869
-1.188094	0.999874
-1.195189	0.999877
-1.202283	0.999884
-1.209378	0.999895
-1.216473	0.999898
-1.223568	0.999905
-1.230663	0.999906
-1.237758	0.999921
-1.244853	0.999922
-1.251948	0.999931
-1.259043	0.999943
-1.266138	0.999946
-1.280328	0.999969
-1.287423	0.99997
-1.308707	0.999978
-1.315802	0.99998
-1.322897	0.999981
-1.365467	0.999984
-1.400942	0.999986
-1.422226	0.999988
-1.443511	0.999989
-1.450606	0.999991
-1.486081	0.999994
-1.500271	0.999995
-1.528650	0.999998
-1.599600	1
&
```
