## Supplementary material for "All-at-once RNA folding with 3D motif prediction framed by evolutionary information": RF00824_mir-50.cacofold.helixcov

```
# RMs = 3 L = 80

# RM_HELIX NESTED 39-39 44-44, nbp = 1 nbp_cov = 1
# pvals: 3.66174e-07
# aggregated NONE
NESTED  :::::::::::::::::::::::::::::::::::::<____>::::::::::::::::::::::::::::::::::::
        :::::::::::::::::::::::::::::::::::::<____>::::::::::::::::::::::::::::::::::::

# RM_HELIX NESTED 1-33 49-79, nbp = 31 nbp_cov = 0
# pvals: 0.716105,0.941311,0.523333,0.2069,0.878838,0.00584388,0.059492,0.523333,0.523333,0.523333,0.523333,0.523333,0.523333,0.523333,0.523333,0.523333,0.523333,0.523333,0.716105,0.523333,0.523333,0.2069,0.164995,0.164995,0.2069,0.523333,0.523333,0.523333,0.523333,0.120751,0.851433
# aggregated NONE
NESTED  <<<<<<<<<<<<<<<<<<<<<<<<--<<<<<<<______________>>>>>>>>>>>>>>>>>>>>>>>>>>>>>>>:
        :::::::::::::::::::::::::::::::::::::::::::::::::::::::::::::::::::::::::::::::

# RM_HL GNRA-tetraloop 40-43, nbp = 0 nbp_cov = 0 nhl_b_cov 1/1
# aggregated NONE
RM_HL   ::::::::::::::::::::::::::::::::::::::XXXX::::::::::::::::::::::::::::::::::::: GNRA-tetraloop
```
