## Supplementary material for "All-at-once RNA folding with 3D motif prediction framed by evolutionary information": RF00824_mir-50.helixcov

```
# RMs = 2 L = 80

# RM_HELIX NESTED 28-31 51-54, nbp = 4 nbp_cov = 0
# pvals: 0.523333,0.523333,0.523333,0.523333
# aggregated NONE
NESTED  :::::::::::::::::::::::::::<<<<__________________>>>>::::::::::::::::::::::::::
        :::::::::::::::::::::::::::::::::::::::::::::::::::::::::::::::::::::::::::::::

# RM_HELIX NESTED 8-22 58-72, nbp = 15 nbp_cov = 0
# pvals: 0.523333,0.523333,0.523333,0.523333,0.523333,0.523333,0.523333,0.523333,0.523333,0.523333,0.523333,0.716105,0.523333,0.523333,0.2069
# aggregated NONE
NESTED  :::::::<<<<<<<<<<<<<<<__________________________________>>>>>>>>>>>>>>>::::::::
        :::::::::::::::::::::::::::::::::::::::::::::::::::::::::::::::::::::::::::::::
```
