## Supplementary material for "All-at-once RNA folding with 3D motif prediction framed by evolutionary information": RF00824_mir-50.surv

```
0.011224	0.0526316
-0.010168	0.947368
-0.138517	1
&
8.888697	0.000326584
5.359099	0.000653168
4.867095	0.000979752
4.460656	0.00130634
4.268133	0.00163292
3.797520	0.00228609
3.604996	0.00261267
3.498039	0.00293926
3.476647	0.00326584
3.369690	0.00391901
3.326907	0.00424559
3.177166	0.00457218
3.155775	0.00489876
3.112992	0.00522534
3.091600	0.00587851
3.070209	0.00620509
2.920468	0.00685826
2.663770	0.00751143
2.556812	0.00783801
2.385680	0.00849118
2.321506	0.00881777
2.278723	0.00914435
2.214548	0.0101241
2.193157	0.0104507
2.171765	0.0107773
2.150374	0.0111039
2.000633	0.011757
1.979242	0.0120836
1.957850	0.0130634
1.936459	0.0133899
1.915067	0.0137165
1.872284	0.0140431
1.765327	0.0143697
1.743935	0.0150229
1.701152	0.015676
1.679761	0.0160026
1.658369	0.0163292
1.636978	0.0166558
1.594195	0.0169824
1.551412	0.0173089
1.530020	0.0176355
1.508629	0.0179621
1.465846	0.0186153
1.444454	0.0189419
1.423063	0.0199216
1.380280	0.0205748
1.273322	0.0209014
1.251931	0.0215545
1.230539	0.0218811
1.209148	0.0228609
1.187756	0.0231875
1.166365	0.0244938
1.144973	0.0248204
1.123582	0.0258001
1.102190	0.0267799
1.080799	0.0271065
1.059407	0.0274331
1.038016	0.029066
1.016624	0.0306989
0.995233	0.0313521
0.973841	0.0316786
0.952450	0.0320052
0.931058	0.0326584
0.909667	0.032985
0.888275	0.0346179
0.845492	0.0359242
0.824101	0.0372306
0.781318	0.0385369
0.759926	0.0395167
0.738535	0.0404964
0.717143	0.040823
0.695752	0.0411496
0.674360	0.0418027
0.652969	0.0424559
0.631577	0.0437622
0.610186	0.0444154
0.588794	0.0453952
0.567403	0.0470281
0.546011	0.0483344
0.524620	0.048661
0.503228	0.0499673
0.481837	0.0506205
0.460445	0.0509471
0.439054	0.0516003
0.417662	0.0542129
0.396271	0.0545395
0.374879	0.0558459
0.353488	0.0578054
0.332096	0.0597649
0.310705	0.0613978
0.289313	0.0627041
0.267922	0.0640105
0.246530	0.0666231
0.225139	0.0692358
0.203747	0.0715219
0.182356	0.073808
0.160964	0.0754409
0.139573	0.0770738
0.118181	0.0787067
0.096790	0.0822992
0.075398	0.0845852
0.054007	0.0878511
0.032615	0.113325
0.011224	0.198563
-0.010168	0.649249
-0.031559	0.779229
-0.052951	0.787067
-0.074342	0.799477
-0.095734	0.803396
-0.117125	0.813521
-0.138517	0.821359
-0.159908	0.830176
-0.181300	0.836381
-0.202692	0.850425
-0.224083	0.859242
-0.245475	0.867734
-0.266866	0.877858
-0.288258	0.886349
-0.309649	0.892554
-0.331041	0.901045
-0.352432	0.905944
-0.373824	0.911822
-0.395215	0.919007
-0.416607	0.922926
-0.437998	0.927498
-0.459390	0.933703
-0.480781	0.939255
-0.502173	0.943174
-0.523564	0.945787
-0.544956	0.949706
-0.566347	0.951339
-0.587739	0.952972
-0.609130	0.956238
-0.630522	0.959177
-0.651913	0.962443
-0.673305	0.965709
-0.694696	0.967668
-0.716088	0.968648
-0.737479	0.97224
-0.758871	0.973873
-0.780262	0.97518
-0.801654	0.978445
-0.823045	0.980078
-0.844437	0.981385
-0.865828	0.983344
-0.887220	0.984977
-0.908611	0.986283
-0.930003	0.98759
-0.951394	0.988243
-0.972786	0.98857
-1.015569	0.989876
-1.058352	0.990856
-1.079743	0.992489
-1.101135	0.993142
-1.122526	0.994121
-1.165309	0.994775
-1.186701	0.995101
-1.208092	0.996081
-1.250875	0.996734
-1.272267	0.997061
-1.293658	0.997387
-1.315050	0.997714
-1.336441	0.998694
-1.379224	0.99902
-1.400616	0.999347
-1.443399	0.999673
-1.486182	1
&
9.573225	1.62285e-06
8.803131	3.2457e-06
7.819122	4.86855e-06
7.776339	6.4914e-06
7.669382	8.11425e-06
7.605207	9.7371e-06
7.498250	1.29828e-05
7.412684	1.62285e-05
7.348509	1.94742e-05
7.284335	2.27199e-05
7.241552	2.43427e-05
7.198769	2.92113e-05
7.155986	3.08341e-05
7.134594	3.40798e-05
7.113203	3.57027e-05
7.091811	3.73255e-05
7.049028	3.89484e-05
7.027637	4.05712e-05
6.984854	4.21941e-05
6.963462	4.54398e-05
6.942071	4.70626e-05
6.920679	4.86855e-05
6.899288	5.03083e-05
6.877896	5.3554e-05
6.856505	5.51769e-05
6.835113	5.67997e-05
6.813722	6.32911e-05
6.792330	6.4914e-05
6.770939	7.30282e-05
6.749547	7.62739e-05
6.728156	8.11425e-05
6.706764	8.43882e-05
6.685373	8.92567e-05
6.663981	9.08796e-05
6.642590	9.57481e-05
6.621198	0.000100617
6.599807	0.00010224
6.578415	0.000108731
6.557024	0.000113599
6.535632	0.000116845
6.514241	0.000118468
6.492849	0.000121714
6.471458	0.000128205
6.450066	0.000136319
6.428675	0.000149302
6.407283	0.000159039
6.385892	0.000160662
6.364500	0.000168776
6.343109	0.000178513
6.321717	0.000185005
6.300325	0.000197988
6.278934	0.000206102
6.257542	0.000220708
6.214759	0.000230445
6.193368	0.00023369
6.171976	0.000240182
6.150585	0.00024505
6.129193	0.000262902
6.107802	0.000277507
6.086410	0.000287244
6.065019	0.00030185
6.043627	0.000311587
6.022236	0.000329438
6.000844	0.000342421
5.979453	0.000350536
5.958061	0.000360273
5.936670	0.000374878
5.915278	0.000387861
5.893887	0.000408958
5.872495	0.000431678
5.851104	0.000456021
5.829712	0.000467381
5.808321	0.000475495
5.786929	0.000488478
5.765538	0.000496592
5.744146	0.000512821
5.722755	0.000525803
5.701363	0.0005469
5.679972	0.000563129
5.658580	0.000587472
5.637189	0.000616683
5.615797	0.000641026
5.594406	0.000666991
5.573014	0.000679974
5.551623	0.000691334
5.530231	0.000718922
5.508840	0.000736774
5.487448	0.000767608
5.466057	0.000806556
5.444665	0.000829276
5.423274	0.000856865
5.401882	0.000886076
5.380491	0.000908796
5.359099	0.000933139
5.337708	0.000965596
5.316316	0.0010013
5.294925	0.00103538
5.273533	0.0010581
5.252142	0.00108569
5.230750	0.00112301
5.209359	0.00116845
5.187967	0.00120578
5.166576	0.00125771
5.145184	0.00129017
5.123793	0.00130477
5.102401	0.0013421
5.081010	0.00138754
5.059618	0.00142324
5.038227	0.0014492
5.016835	0.00148491
4.995444	0.00151736
4.974052	0.00154982
4.952661	0.00159039
4.931269	0.00162934
4.909878	0.00165855
4.888486	0.00169263
4.867095	0.00172671
4.845703	0.00176566
4.824312	0.00180299
4.802920	0.00183544
4.781529	0.00188737
4.760137	0.00192308
4.738746	0.00195878
4.717354	0.00198961
4.695963	0.00202045
4.674571	0.00204804
4.653180	0.00209185
4.631788	0.00212431
4.610397	0.00215028
4.589005	0.00218436
4.567614	0.00221681
4.546222	0.00226874
4.524831	0.00228822
4.503439	0.00231256
4.482048	0.00235313
4.460656	0.00238883
4.439265	0.00241318
4.417873	0.00245213
4.396482	0.00248296
4.375090	0.00252353
4.353699	0.00256248
4.332307	0.00260467
4.310916	0.00264362
4.289524	0.00267121
4.268133	0.00270529
4.246741	0.00274424
4.225350	0.00278643
4.203958	0.00282214
4.182567	0.00287569
4.161175	0.00292438
4.139784	0.0029828
4.118392	0.00302824
4.097001	0.00308179
4.075609	0.00315157
4.054218	0.00324408
4.032826	0.00330737
4.011435	0.00337877
3.990043	0.00344856
3.968652	0.00349724
3.947260	0.00356216
3.925869	0.00361733
3.904477	0.00367413
3.883086	0.00371146
3.861694	0.00375041
3.840303	0.00380721
3.818911	0.00386887
3.797520	0.00392567
3.776128	0.00398247
3.754737	0.00405063
3.733345	0.00413015
3.711954	0.00419669
3.690562	0.00427783
3.669171	0.00436547
3.647779	0.00445797
3.626388	0.004531
3.604996	0.00459916
3.583605	0.00469004
3.562213	0.00479228
3.540822	0.00485719
3.519430	0.00495618
3.498039	0.00504869
3.476647	0.00514768
3.455256	0.0052629
3.433864	0.00533593
3.412473	0.00546576
3.391081	0.00555988
3.369690	0.00564427
3.348298	0.00576112
3.326907	0.00584388
3.305515	0.00592665
3.284124	0.00602726
3.262732	0.00613437
3.241341	0.00626258
3.219949	0.00636157
3.198558	0.0064492
3.177166	0.0065693
3.155775	0.00664719
3.134383	0.00674132
3.112992	0.0068468
3.091600	0.00692308
3.070209	0.00702207
3.048817	0.00712593
3.027425	0.00723791
3.006034	0.0073369
2.984642	0.00746024
2.963251	0.00757546
2.941859	0.00771178
2.920468	0.00787407
2.899076	0.0080185
2.877685	0.00815807
2.856293	0.00830574
2.834902	0.00845667
2.813510	0.00859299
2.792119	0.00876014
2.770727	0.00891107
2.749336	0.00908309
2.727944	0.00927134
2.706553	0.00943687
2.685161	0.00963161
2.663770	0.00983609
2.642378	0.0100438
2.620987	0.0102483
2.599595	0.0104836
2.578204	0.0107498
2.556812	0.0109834
2.535421	0.0112756
2.514029	0.0114735
2.492638	0.0117575
2.471246	0.0120464
2.449855	0.0123694
2.428463	0.0126388
2.407072	0.0129422
2.385680	0.0132197
2.364289	0.0135135
2.342897	0.0138397
2.321506	0.0141107
2.300114	0.014419
2.278723	0.014716
2.257331	0.0149919
2.235940	0.0152418
2.214548	0.0155193
2.193157	0.0157611
2.171765	0.0160386
2.150374	0.0162674
2.128982	0.0165109
2.107591	0.0167413
2.086199	0.0170042
2.064808	0.0172752
2.043416	0.0175771
2.022025	0.0178741
2.000633	0.0182149
1.979242	0.0185378
1.957850	0.0189354
1.936459	0.0193087
1.915067	0.0197387
1.893676	0.0202012
1.872284	0.0207238
1.850893	0.0211279
1.829501	0.0216618
1.808110	0.022147
1.786718	0.0226388
1.765327	0.0230818
1.743935	0.0236352
1.722544	0.0241902
1.701152	0.0246787
1.679761	0.0252418
1.658369	0.0258017
1.636978	0.0263713
1.615586	0.0269604
1.594195	0.02747
1.572803	0.0280201
1.551412	0.0286141
1.530020	0.029135
1.508629	0.0296219
1.487237	0.0301672
1.465846	0.0306881
1.444454	0.0312642
1.423063	0.0317997
1.401671	0.032384
1.380280	0.0330396
1.358888	0.0337455
1.337497	0.0346414
1.316105	0.0356151
1.294714	0.0366894
1.273322	0.0378238
1.251931	0.0388315
1.230539	0.039802
1.209148	0.0407222
1.187756	0.0415693
1.166365	0.0424278
1.144973	0.0434226
1.123582	0.044458
1.102190	0.0454187
1.080799	0.0464232
1.059407	0.0474667
1.038016	0.04852
1.016624	0.0495505
0.995233	0.0506248
0.973841	0.0517575
0.952450	0.0528773
0.931058	0.0539857
0.909667	0.0550714
0.888275	0.0561912
0.866884	0.0572639
0.845492	0.0584161
0.824101	0.059492
0.802709	0.0605891
0.781318	0.0617494
0.759926	0.0629763
0.738535	0.0642162
0.717143	0.0654025
0.695752	0.0667429
0.674360	0.0681532
0.652969	0.0695586
0.631577	0.0709786
0.610186	0.0725803
0.588794	0.0741853
0.567403	0.0759721
0.546011	0.0777134
0.524620	0.0796738
0.503228	0.0815774
0.481837	0.0835833
0.460445	0.0856102
0.439054	0.0876517
0.417662	0.0895813
0.396271	0.0916796
0.374879	0.0937975
0.353488	0.0960402
0.332096	0.0983869
0.310705	0.100836
0.289313	0.103455
0.267922	0.106318
0.246530	0.10962
0.225139	0.113124
0.203747	0.116855
0.182356	0.120751
0.160964	0.124893
0.139573	0.129205
0.118181	0.133947
0.096790	0.139067
0.075398	0.144653
0.054007	0.151005
0.032615	0.164995
0.011224	0.2069
-0.010168	0.523333
-0.031559	0.574033
-0.052951	0.605586
-0.074342	0.637632
-0.095734	0.666707
-0.117125	0.692941
-0.138517	0.716105
-0.159908	0.736925
-0.181300	0.755891
-0.202692	0.773465
-0.224083	0.789205
-0.245475	0.803861
-0.266866	0.81717
-0.288258	0.8295
-0.309649	0.840759
-0.331041	0.851433
-0.352432	0.861168
-0.373824	0.870383
-0.395215	0.878838
-0.416607	0.886758
-0.437998	0.894056
-0.459390	0.900875
-0.480781	0.907321
-0.502173	0.913228
-0.523564	0.918681
-0.544956	0.923898
-0.566347	0.928698
-0.587739	0.933312
-0.609130	0.937418
-0.630522	0.941311
-0.651913	0.945039
-0.673305	0.948505
-0.694696	0.951785
-0.716088	0.954783
-0.737479	0.957715
-0.758871	0.960273
-0.780262	0.962871
-0.801654	0.965104
-0.823045	0.967428
-0.844437	0.969617
-0.865828	0.97156
-0.887220	0.973449
-0.908611	0.975248
-0.930003	0.976939
-0.951394	0.978538
-0.972786	0.980084
-0.994177	0.981389
-1.015569	0.982653
-1.036960	0.98387
-1.058352	0.984937
-1.079743	0.985912
-1.101135	0.986847
-1.122526	0.987843
-1.143918	0.988763
-1.165309	0.989589
-1.186701	0.990344
-1.208092	0.991078
-1.229484	0.991759
-1.250875	0.99235
-1.272267	0.992934
-1.293658	0.993512
-1.315050	0.994017
-1.336441	0.994461
-1.357833	0.994903
-1.379224	0.995315
-1.400616	0.995691
-1.422007	0.996037
-1.443399	0.996384
-1.464790	0.996649
-1.486182	0.996892
-1.507573	0.997215
-1.528965	0.99746
-1.550356	0.997681
-1.571748	0.99789
-1.593139	0.99809
-1.614531	0.998267
-1.635922	0.998442
-1.657314	0.998583
-1.678705	0.998734
-1.700097	0.998848
-1.721488	0.998958
-1.742880	0.999039
-1.764271	0.99912
-1.785663	0.9992
-1.807054	0.999278
-1.828446	0.999382
-1.849837	0.99945
-1.871229	0.999499
-1.892620	0.99956
-1.914012	0.999602
-1.935403	0.999643
-1.956795	0.999679
-1.978186	0.999711
-1.999578	0.999732
-2.020969	0.999765
-2.042361	0.999797
-2.063752	0.99982
-2.085144	0.999841
-2.106535	0.999849
-2.127927	0.999859
-2.149318	0.999872
-2.170710	0.999882
-2.192101	0.99989
-2.213493	0.999904
-2.234884	0.999917
-2.256276	0.999927
-2.277667	0.999942
-2.299059	0.999943
-2.320450	0.999948
-2.341842	0.999953
-2.363233	0.999956
-2.384625	0.999964
-2.427408	0.999969
-2.470191	0.999977
-2.512974	0.999979
-2.534365	0.999984
-2.555757	0.999985
-2.577148	0.999987
-2.619931	0.999989
-2.662714	0.99999
-2.684106	0.999992
-2.726889	0.999994
-2.833846	0.999995
-2.876629	0.999997
-2.919412	0.999998
-3.240285	1
&
29.338975	3.05655e-30
29.317583	3.23315e-30
29.296192	3.41996e-30
29.274800	3.61756e-30
29.253409	3.82657e-30
29.232017	4.04766e-30
29.210626	4.28152e-30
29.189234	4.52889e-30
29.167842	4.79055e-30
29.146451	5.06732e-30
29.125059	5.36008e-30
29.103668	5.66976e-30
29.082276	5.99733e-30
29.060885	6.34381e-30
29.039493	6.71032e-30
29.018102	7.09799e-30
28.996710	7.50806e-30
28.975319	7.94182e-30
28.953927	8.40063e-30
28.932536	8.88594e-30
28.911144	9.39929e-30
28.889753	9.94229e-30
28.868361	1.05167e-29
28.846970	1.11242e-29
28.825578	1.17668e-29
28.804187	1.24466e-29
28.782795	1.31656e-29
28.761404	1.39262e-29
28.740012	1.47306e-29
28.718621	1.55816e-29
28.697229	1.64817e-29
28.675838	1.74338e-29
28.654446	1.84408e-29
28.633055	1.95061e-29
28.611663	2.06328e-29
28.590272	2.18247e-29
28.568880	2.30854e-29
28.547489	2.44189e-29
28.526097	2.58294e-29
28.504706	2.73214e-29
28.483314	2.88995e-29
28.461923	3.05688e-29
28.440531	3.23345e-29
28.419140	3.42022e-29
28.397748	3.61777e-29
28.376357	3.82673e-29
28.354965	4.04776e-29
28.333574	4.28156e-29
28.312182	4.52886e-29
28.290791	4.79044e-29
28.269399	5.06713e-29
28.248008	5.35979e-29
28.226616	5.66936e-29
28.205225	5.9968e-29
28.183833	6.34315e-29
28.162442	6.70951e-29
28.141050	7.09702e-29
28.119659	7.5069e-29
28.098267	7.94046e-29
28.076876	8.39905e-29
28.055484	8.88413e-29
28.034093	9.39722e-29
28.012701	9.93993e-29
27.991310	1.0514e-28
27.969918	1.11212e-28
27.948527	1.17634e-28
27.927135	1.24428e-28
27.905744	1.31614e-28
27.884352	1.39214e-28
27.862961	1.47254e-28
27.841569	1.55758e-28
27.820178	1.64753e-28
27.798786	1.74267e-28
27.777395	1.8433e-28
27.756003	1.94975e-28
27.734612	2.06234e-28
27.713220	2.18143e-28
27.691829	2.3074e-28
27.670437	2.44064e-28
27.649046	2.58158e-28
27.627654	2.73065e-28
27.606263	2.88833e-28
27.584871	3.05511e-28
27.563480	3.23152e-28
27.542088	3.41812e-28
27.520697	3.61549e-28
27.499305	3.82425e-28
27.477914	4.04507e-28
27.456522	4.27864e-28
27.435131	4.52569e-28
27.413739	4.787e-28
27.392348	5.0634e-28
27.370956	5.35575e-28
27.349565	5.66498e-28
27.328173	5.99207e-28
27.306782	6.33804e-28
27.285390	6.70397e-28
27.263999	7.09104e-28
27.242607	7.50045e-28
27.221216	7.93349e-28
27.199824	8.39153e-28
27.178433	8.87601e-28
27.157041	9.38846e-28
27.135650	9.93049e-28
27.114258	1.05038e-27
27.092867	1.11102e-27
27.071475	1.17516e-27
27.050084	1.24301e-27
27.028692	1.31477e-27
27.007301	1.39067e-27
26.985909	1.47095e-27
26.964518	1.55587e-27
26.943126	1.64569e-27
26.921735	1.74069e-27
26.900343	1.84118e-27
26.878952	1.94747e-27
26.857560	2.05989e-27
26.836169	2.1788e-27
26.814777	2.30458e-27
26.793386	2.43761e-27
26.771994	2.57832e-27
26.750603	2.72715e-27
26.729211	2.88458e-27
26.707820	3.05108e-27
26.686428	3.2272e-27
26.665037	3.41348e-27
26.643645	3.61052e-27
26.622254	3.81892e-27
26.600862	4.03936e-27
26.579471	4.27251e-27
26.558079	4.51912e-27
26.536688	4.77996e-27
26.515296	5.05586e-27
26.493905	5.34767e-27
26.472513	5.65633e-27
26.451122	5.9828e-27
26.429730	6.32811e-27
26.408339	6.69335e-27
26.386947	7.07966e-27
26.365556	7.48827e-27
26.344164	7.92045e-27
26.322773	8.37758e-27
26.301381	8.86108e-27
26.279990	9.37248e-27
26.258598	9.9134e-27
26.237207	1.04855e-26
26.215815	1.10907e-26
26.194424	1.17307e-26
26.173032	1.24077e-26
26.151641	1.31238e-26
26.130249	1.38811e-26
26.108858	1.46822e-26
26.087466	1.55295e-26
26.066075	1.64257e-26
26.044683	1.73735e-26
26.023292	1.83761e-26
26.001900	1.94365e-26
25.980509	2.05581e-26
25.959117	2.17445e-26
25.937726	2.29992e-26
25.916334	2.43264e-26
25.894942	2.57301e-26
25.873551	2.72148e-26
25.852159	2.87852e-26
25.830768	3.04461e-26
25.809376	3.22029e-26
25.787985	3.40611e-26
25.766593	3.60264e-26
25.745202	3.81051e-26
25.723810	4.03038e-26
25.702419	4.26293e-26
25.681027	4.50889e-26
25.659636	4.76904e-26
25.638244	5.0442e-26
25.616853	5.33524e-26
25.595461	5.64306e-26
25.574070	5.96864e-26
25.552678	6.313e-26
25.531287	6.67722e-26
25.509895	7.06245e-26
25.488504	7.46991e-26
25.467112	7.90087e-26
25.445721	8.35669e-26
25.424329	8.8388e-26
25.402938	9.34871e-26
25.381546	9.88804e-26
25.360155	1.04585e-25
25.338763	1.10618e-25
25.317372	1.17e-25
25.295980	1.23749e-25
25.274589	1.30888e-25
25.253197	1.38438e-25
25.231806	1.46424e-25
25.210414	1.54871e-25
25.189023	1.63805e-25
25.167631	1.73254e-25
25.146240	1.83248e-25
25.124848	1.93818e-25
25.103457	2.04998e-25
25.082065	2.16823e-25
25.060674	2.2933e-25
25.039282	2.42557e-25
25.017891	2.56548e-25
24.996499	2.71346e-25
24.975108	2.86997e-25
24.953716	3.03551e-25
24.932325	3.21059e-25
24.910933	3.39577e-25
24.889542	3.59162e-25
24.868150	3.79877e-25
24.846759	4.01787e-25
24.825367	4.2496e-25
24.803976	4.4947e-25
24.782584	4.75392e-25
24.761193	5.0281e-25
24.739801	5.31808e-25
24.718410	5.62478e-25
24.697018	5.94917e-25
24.675627	6.29226e-25
24.654235	6.65514e-25
24.632844	7.03894e-25
24.611452	7.44487e-25
24.590061	7.8742e-25
24.568669	8.32829e-25
24.547278	8.80855e-25
24.525886	9.31651e-25
24.504495	9.85375e-25
24.483103	1.0422e-24
24.461712	1.10229e-24
24.440320	1.16586e-24
24.418929	1.23308e-24
24.397537	1.30419e-24
24.376146	1.37939e-24
24.354754	1.45893e-24
24.333363	1.54305e-24
24.311971	1.63202e-24
24.290580	1.72612e-24
24.269188	1.82565e-24
24.247797	1.93091e-24
24.226405	2.04224e-24
24.205014	2.15999e-24
24.183622	2.28453e-24
24.162231	2.41625e-24
24.140839	2.55556e-24
24.119448	2.70289e-24
24.098056	2.85873e-24
24.076665	3.02354e-24
24.055273	3.19785e-24
24.033882	3.38222e-24
24.012490	3.5772e-24
23.991099	3.78343e-24
23.969707	4.00154e-24
23.948316	4.23223e-24
23.926924	4.47621e-24
23.905533	4.73425e-24
23.884141	5.00717e-24
23.862750	5.29581e-24
23.841358	5.60109e-24
23.819967	5.92397e-24
23.798575	6.26545e-24
23.777184	6.62661e-24
23.755792	7.00859e-24
23.734401	7.41258e-24
23.713009	7.83985e-24
23.691618	8.29175e-24
23.670226	8.76969e-24
23.648835	9.27517e-24
23.627443	9.80978e-24
23.606052	1.03752e-23
23.584660	1.09732e-23
23.563269	1.16057e-23
23.541877	1.22746e-23
23.520486	1.2982e-23
23.499094	1.37302e-23
23.477703	1.45215e-23
23.456311	1.53585e-23
23.434920	1.62436e-23
23.413528	1.71798e-23
23.392137	1.81699e-23
23.370745	1.9217e-23
23.349354	2.03245e-23
23.327962	2.14957e-23
23.306571	2.27345e-23
23.285179	2.40446e-23
23.263788	2.54303e-23
23.242396	2.68957e-23
23.221005	2.84456e-23
23.199613	3.00848e-23
23.178222	3.18184e-23
23.156830	3.36518e-23
23.135439	3.55909e-23
23.114047	3.76418e-23
23.092656	3.98107e-23
23.071264	4.21046e-23
23.049873	4.45307e-23
23.028481	4.70965e-23
23.007090	4.98101e-23
22.985698	5.268e-23
22.964307	5.57153e-23
22.942915	5.89254e-23
22.921524	6.23203e-23
22.900132	6.59109e-23
22.878741	6.97083e-23
22.857349	7.37244e-23
22.835958	7.79718e-23
22.814566	8.24639e-23
22.793175	8.72147e-23
22.771783	9.22391e-23
22.750392	9.75529e-23
22.729000	1.03173e-22
22.707609	1.09116e-22
22.686217	1.15402e-22
22.664825	1.2205e-22
22.643434	1.29081e-22
22.622042	1.36516e-22
22.600651	1.4438e-22
22.579259	1.52697e-22
22.557868	1.61493e-22
22.536476	1.70795e-22
22.515085	1.80633e-22
22.493693	1.91037e-22
22.472302	2.02041e-22
22.450910	2.13678e-22
22.429519	2.25985e-22
22.408127	2.39001e-22
22.386736	2.52767e-22
22.365344	2.67325e-22
22.343953	2.82721e-22
22.322561	2.99004e-22
22.301170	3.16225e-22
22.279778	3.34437e-22
22.258387	3.53698e-22
22.236995	3.74067e-22
22.215604	3.95609e-22
22.194212	4.18392e-22
22.172821	4.42486e-22
22.151429	4.67968e-22
22.130038	4.94916e-22
22.108646	5.23417e-22
22.087255	5.53557e-22
22.065863	5.85433e-22
22.044472	6.19144e-22
22.023080	6.54796e-22
22.001689	6.925e-22
21.980297	7.32374e-22
21.958906	7.74544e-22
21.937514	8.19142e-22
21.916123	8.66306e-22
21.894731	9.16186e-22
21.873340	9.68936e-22
21.851948	1.02472e-21
21.830557	1.08372e-21
21.809165	1.14612e-21
21.787774	1.2121e-21
21.766382	1.28188e-21
21.744991	1.35568e-21
21.723599	1.43373e-21
21.702208	1.51627e-21
21.680816	1.60356e-21
21.659425	1.69587e-21
21.638033	1.7935e-21
21.616642	1.89674e-21
21.595250	2.00593e-21
21.573859	2.1214e-21
21.552467	2.24352e-21
21.531076	2.37266e-21
21.509684	2.50923e-21
21.488293	2.65367e-21
21.466901	2.80641e-21
21.445510	2.96795e-21
21.424118	3.13878e-21
21.402727	3.31943e-21
21.381335	3.51049e-21
21.359944	3.71254e-21
21.338552	3.92621e-21
21.317161	4.15218e-21
21.295769	4.39115e-21
21.274378	4.64387e-21
21.252986	4.91113e-21
21.231595	5.19376e-21
21.210203	5.49266e-21
21.188812	5.80875e-21
21.167420	6.14303e-21
21.146029	6.49654e-21
21.124637	6.87038e-21
21.103246	7.26574e-21
21.081854	7.68383e-21
21.060463	8.12598e-21
21.039071	8.59356e-21
21.017680	9.08804e-21
20.996288	9.61097e-21
20.974897	1.0164e-20
20.953505	1.07488e-20
20.932114	1.13672e-20
20.910722	1.20213e-20
20.889331	1.27129e-20
20.867939	1.34443e-20
20.846548	1.42178e-20
20.825156	1.50358e-20
20.803765	1.59009e-20
20.782373	1.68156e-20
20.760982	1.7783e-20
20.739590	1.88061e-20
20.718199	1.98879e-20
20.696807	2.1032e-20
20.675416	2.22419e-20
20.654024	2.35213e-20
20.632633	2.48744e-20
20.611241	2.63052e-20
20.589850	2.78183e-20
20.568458	2.94184e-20
20.547067	3.11106e-20
20.525675	3.29e-20
20.504284	3.47923e-20
20.482892	3.67935e-20
20.461501	3.89097e-20
20.440109	4.11475e-20
20.418718	4.35141e-20
20.397326	4.60167e-20
20.375935	4.86632e-20
20.354543	5.14618e-20
20.333152	5.44213e-20
20.311760	5.7551e-20
20.290369	6.08606e-20
20.268977	6.43605e-20
20.247586	6.80616e-20
20.226194	7.19754e-20
20.204803	7.61142e-20
20.183411	8.0491e-20
20.162020	8.51193e-20
20.140628	9.00137e-20
20.119237	9.51894e-20
20.097845	1.00663e-19
20.076454	1.0645e-19
20.055062	1.12571e-19
20.033671	1.19043e-19
20.012279	1.25887e-19
19.990888	1.33125e-19
19.969496	1.40778e-19
19.948105	1.48872e-19
19.926713	1.5743e-19
19.905322	1.66481e-19
19.883930	1.76051e-19
19.862539	1.86172e-19
19.841147	1.96874e-19
19.819756	2.08191e-19
19.798364	2.20159e-19
19.776973	2.32814e-19
19.755581	2.46196e-19
19.734190	2.60347e-19
19.712798	2.75311e-19
19.691407	2.91136e-19
19.670015	3.07869e-19
19.648624	3.25564e-19
19.627232	3.44275e-19
19.605841	3.64062e-19
19.584449	3.84985e-19
19.563058	4.0711e-19
19.541666	4.30507e-19
19.520275	4.55247e-19
19.498883	4.81409e-19
19.477492	5.09074e-19
19.456100	5.38327e-19
19.434709	5.69262e-19
19.413317	6.01973e-19
19.391925	6.36563e-19
19.370534	6.7314e-19
19.349142	7.11818e-19
19.327751	7.52717e-19
19.306359	7.95966e-19
19.284968	8.41699e-19
19.263576	8.90058e-19
19.242185	9.41194e-19
19.220793	9.95268e-19
19.199402	1.05245e-18
19.178010	1.11291e-18
19.156619	1.17684e-18
19.135227	1.24445e-18
19.113836	1.31594e-18
19.092444	1.39153e-18
19.071053	1.47147e-18
19.049661	1.55599e-18
19.028270	1.64537e-18
19.006878	1.73988e-18
18.985487	1.83981e-18
18.964095	1.94549e-18
18.942704	2.05723e-18
18.921312	2.17539e-18
18.899921	2.30033e-18
18.878529	2.43244e-18
18.857138	2.57214e-18
18.835746	2.71985e-18
18.814355	2.87605e-18
18.792963	3.04121e-18
18.771572	3.21586e-18
18.750180	3.40053e-18
18.728789	3.5958e-18
18.707397	3.80228e-18
18.686006	4.02061e-18
18.664614	4.25147e-18
18.643223	4.49558e-18
18.621831	4.7537e-18
18.600440	5.02664e-18
18.579048	5.31524e-18
18.557657	5.6204e-18
18.536265	5.94308e-18
18.514874	6.28427e-18
18.493482	6.64505e-18
18.472091	7.02652e-18
18.450699	7.42989e-18
18.429308	7.8564e-18
18.407916	8.30739e-18
18.386525	8.78425e-18
18.365133	9.28848e-18
18.343742	9.82163e-18
18.322350	1.03854e-17
18.300959	1.09815e-17
18.279567	1.16117e-17
18.258176	1.22782e-17
18.236784	1.29829e-17
18.215393	1.3728e-17
18.194001	1.45158e-17
18.172610	1.53489e-17
18.151218	1.62297e-17
18.129827	1.7161e-17
18.108435	1.81458e-17
18.087044	1.91871e-17
18.065652	2.02881e-17
18.044261	2.14522e-17
18.022869	2.26831e-17
18.001478	2.39846e-17
17.980086	2.53607e-17
17.958695	2.68158e-17
17.937303	2.83543e-17
17.915912	2.9981e-17
17.894520	3.1701e-17
17.873129	3.35196e-17
17.851737	3.54426e-17
17.830346	3.74757e-17
17.808954	3.96255e-17
17.787563	4.18985e-17
17.766171	4.43019e-17
17.744780	4.6843e-17
17.723388	4.95298e-17
17.701997	5.23707e-17
17.680605	5.53744e-17
17.659214	5.85503e-17
17.637822	6.19083e-17
17.616431	6.54588e-17
17.595039	6.92128e-17
17.573648	7.31819e-17
17.552256	7.73786e-17
17.530865	8.18159e-17
17.509473	8.65074e-17
17.488082	9.14679e-17
17.466690	9.67126e-17
17.445299	1.02258e-16
17.423907	1.08121e-16
17.402516	1.1432e-16
17.381124	1.20874e-16
17.359733	1.27804e-16
17.338341	1.35131e-16
17.316950	1.42878e-16
17.295558	1.51069e-16
17.274167	1.59729e-16
17.252775	1.68886e-16
17.231384	1.78566e-16
17.209992	1.88802e-16
17.188601	1.99624e-16
17.167209	2.11066e-16
17.145818	2.23163e-16
17.124426	2.35953e-16
17.103035	2.49476e-16
17.081643	2.63774e-16
17.060252	2.78891e-16
17.038860	2.94873e-16
17.017469	3.11771e-16
16.996077	3.29637e-16
16.974686	3.48525e-16
16.953294	3.68496e-16
16.931903	3.8961e-16
16.910511	4.11934e-16
16.889120	4.35536e-16
16.867728	4.60489e-16
16.846337	4.86871e-16
16.824945	5.14764e-16
16.803554	5.44254e-16
16.782162	5.75433e-16
16.760771	6.08396e-16
16.739379	6.43247e-16
16.717988	6.80093e-16
16.696596	7.19048e-16
16.675205	7.60234e-16
16.653813	8.03777e-16
16.632422	8.49812e-16
16.611030	8.98483e-16
16.589639	9.4994e-16
16.568247	1.00434e-15
16.546856	1.06186e-15
16.525464	1.12266e-15
16.504073	1.18695e-15
16.482681	1.25492e-15
16.461290	1.32677e-15
16.439898	1.40274e-15
16.418507	1.48306e-15
16.397115	1.56797e-15
16.375724	1.65774e-15
16.354332	1.75264e-15
16.332941	1.85298e-15
16.311549	1.95905e-15
16.290158	2.0712e-15
16.268766	2.18976e-15
16.247375	2.3151e-15
16.225983	2.44761e-15
16.204592	2.5877e-15
16.183200	2.73581e-15
16.161809	2.89239e-15
16.140417	3.05792e-15
16.119025	3.23292e-15
16.097634	3.41793e-15
16.076242	3.61352e-15
16.054851	3.8203e-15
16.033459	4.0389e-15
16.012068	4.26999e-15
15.990676	4.51431e-15
15.969285	4.77259e-15
15.947893	5.04565e-15
15.926502	5.33431e-15
15.905110	5.63948e-15
15.883719	5.96209e-15
15.862327	6.30315e-15
15.840936	6.6637e-15
15.819544	7.04487e-15
15.798153	7.44782e-15
15.776761	7.8738e-15
15.755370	8.32413e-15
15.733978	8.8002e-15
15.712587	9.30348e-15
15.691195	9.83553e-15
15.669804	1.0398e-14
15.648412	1.09926e-14
15.627021	1.16211e-14
15.605629	1.22856e-14
15.584238	1.2988e-14
15.562846	1.37306e-14
15.541455	1.45156e-14
15.520063	1.53455e-14
15.498672	1.62228e-14
15.477280	1.71501e-14
15.455889	1.81305e-14
15.434497	1.91669e-14
15.413106	2.02624e-14
15.391714	2.14205e-14
15.370323	2.26448e-14
15.348931	2.3939e-14
15.327540	2.53071e-14
15.306148	2.67533e-14
15.284757	2.82821e-14
15.263365	2.98982e-14
15.241974	3.16066e-14
15.220582	3.34126e-14
15.199191	3.53216e-14
15.177799	3.73396e-14
15.156408	3.94729e-14
15.135016	4.17279e-14
15.113625	4.41116e-14
15.092233	4.66314e-14
15.070842	4.92951e-14
15.049450	5.21107e-14
15.028059	5.50871e-14
15.006667	5.82333e-14
14.985276	6.15591e-14
14.963884	6.50746e-14
14.942493	6.87908e-14
14.921101	7.2719e-14
14.899710	7.68713e-14
14.878318	8.12606e-14
14.856927	8.59003e-14
14.835535	9.08046e-14
14.814144	9.59887e-14
14.792752	1.01469e-13
14.771361	1.07261e-13
14.749969	1.13384e-13
14.728578	1.19856e-13
14.707186	1.26697e-13
14.685795	1.33928e-13
14.664403	1.41572e-13
14.643012	1.49651e-13
14.621620	1.58192e-13
14.600229	1.67219e-13
14.578837	1.76761e-13
14.557446	1.86846e-13
14.536054	1.97507e-13
14.514663	2.08776e-13
14.493271	2.20687e-13
14.471880	2.33277e-13
14.450488	2.46584e-13
14.429097	2.6065e-13
14.407705	2.75517e-13
14.386314	2.91232e-13
14.364922	3.07842e-13
14.343531	3.25399e-13
14.322139	3.43956e-13
14.300748	3.6357e-13
14.279356	3.84302e-13
14.257965	4.06215e-13
14.236573	4.29376e-13
14.215182	4.53857e-13
14.193790	4.79732e-13
14.172399	5.07081e-13
14.151007	5.35987e-13
14.129616	5.6654e-13
14.108224	5.98832e-13
14.086833	6.32963e-13
14.065441	6.69038e-13
14.044050	7.07167e-13
14.022658	7.47466e-13
14.001267	7.9006e-13
13.979875	8.35079e-13
13.958484	8.8266e-13
13.937092	9.32949e-13
13.915701	9.86101e-13
13.894309	1.04228e-12
13.872918	1.10165e-12
13.851526	1.1644e-12
13.830135	1.23073e-12
13.808743	1.30083e-12
13.787352	1.37491e-12
13.765960	1.45321e-12
13.744569	1.53597e-12
13.723177	1.62343e-12
13.701786	1.71587e-12
13.680394	1.81356e-12
13.659003	1.91681e-12
13.637611	2.02594e-12
13.616220	2.14127e-12
13.594828	2.26315e-12
13.573437	2.39197e-12
13.552045	2.52811e-12
13.530654	2.67199e-12
13.509262	2.82406e-12
13.487871	2.98476e-12
13.466479	3.1546e-12
13.445088	3.33409e-12
13.423696	3.52379e-12
13.402305	3.72426e-12
13.380913	3.93613e-12
13.359522	4.16004e-12
13.338130	4.39666e-12
13.316739	4.64674e-12
13.295347	4.91101e-12
13.273956	5.1903e-12
13.252564	5.48546e-12
13.231173	5.79738e-12
13.209781	6.12701e-12
13.188390	6.47536e-12
13.166998	6.8435e-12
13.145607	7.23254e-12
13.124215	7.64366e-12
13.102824	8.07813e-12
13.081432	8.53726e-12
13.060041	9.02246e-12
13.038649	9.53519e-12
13.017258	1.0077e-11
12.995866	1.06496e-11
12.974475	1.12547e-11
12.953083	1.18941e-11
12.931692	1.25698e-11
12.910300	1.32838e-11
12.888909	1.40383e-11
12.867517	1.48357e-11
12.846125	1.56782e-11
12.824734	1.65686e-11
12.803342	1.75094e-11
12.781951	1.85036e-11
12.760559	1.95542e-11
12.739168	2.06643e-11
12.717776	2.18374e-11
12.696385	2.30769e-11
12.674993	2.43868e-11
12.653602	2.57708e-11
12.632210	2.72334e-11
12.610819	2.87787e-11
12.589427	3.04117e-11
12.568036	3.21372e-11
12.546644	3.39604e-11
12.525253	3.5887e-11
12.503861	3.79226e-11
12.482470	4.00736e-11
12.461078	4.23463e-11
12.439687	4.47478e-11
12.418295	4.72853e-11
12.396904	4.99664e-11
12.375512	5.27994e-11
12.354121	5.57927e-11
12.332729	5.89554e-11
12.311338	6.22971e-11
12.289946	6.5828e-11
12.268555	6.95587e-11
12.247163	7.35004e-11
12.225772	7.76652e-11
12.204380	8.20656e-11
12.182989	8.67149e-11
12.161597	9.16272e-11
12.140206	9.68173e-11
12.118814	1.02301e-10
12.097423	1.08095e-10
12.076031	1.14216e-10
12.054640	1.20683e-10
12.033248	1.27516e-10
12.011857	1.34735e-10
11.990465	1.42362e-10
11.969074	1.5042e-10
11.947682	1.58933e-10
11.926291	1.67928e-10
11.904899	1.7743e-10
11.883508	1.8747e-10
11.862116	1.98076e-10
11.840725	2.09281e-10
11.819333	2.21119e-10
11.797942	2.33626e-10
11.776550	2.46838e-10
11.755159	2.60796e-10
11.733767	2.75542e-10
11.712376	2.91121e-10
11.690984	3.07578e-10
11.669593	3.24964e-10
11.648201	3.43331e-10
11.626810	3.62734e-10
11.605418	3.83232e-10
11.584027	4.04885e-10
11.562635	4.2776e-10
11.541244	4.51924e-10
11.519852	4.77451e-10
11.498461	5.04416e-10
11.477069	5.32902e-10
11.455678	5.62993e-10
11.434286	5.94779e-10
11.412895	6.28356e-10
11.391503	6.63825e-10
11.370112	7.01292e-10
11.348720	7.40869e-10
11.327329	7.82675e-10
11.305937	8.26835e-10
11.284546	8.73481e-10
11.263154	9.22753e-10
11.241763	9.74798e-10
11.220371	1.02977e-09
11.198980	1.08784e-09
11.177588	1.14917e-09
11.156197	1.21396e-09
11.134805	1.28239e-09
11.113414	1.35467e-09
11.092022	1.43101e-09
11.070631	1.51164e-09
11.049239	1.59681e-09
11.027848	1.68676e-09
11.006456	1.78177e-09
10.985065	1.88212e-09
10.963673	1.9881e-09
10.942282	2.10004e-09
10.920890	2.21826e-09
10.899499	2.34313e-09
10.878107	2.475e-09
10.856716	2.61428e-09
10.835324	2.76138e-09
10.813933	2.91673e-09
10.792541	3.0808e-09
10.771150	3.25408e-09
10.749758	3.43707e-09
10.728367	3.63033e-09
10.706975	3.83443e-09
10.685584	4.04997e-09
10.664192	4.27759e-09
10.642801	4.51797e-09
10.621409	4.77182e-09
10.600018	5.0399e-09
10.578626	5.32299e-09
10.557235	5.62194e-09
10.535843	5.93763e-09
10.514452	6.271e-09
10.493060	6.62303e-09
10.471669	6.99476e-09
10.450277	7.3873e-09
10.428886	7.8018e-09
10.407494	8.23948e-09
10.386103	8.70165e-09
10.364711	9.18966e-09
10.343320	9.70495e-09
10.321928	1.02491e-08
10.300537	1.08236e-08
10.279145	1.14302e-08
10.257754	1.20707e-08
10.236362	1.27469e-08
10.214971	1.3461e-08
10.193579	1.42149e-08
10.172188	1.50109e-08
10.150796	1.58513e-08
10.129405	1.67386e-08
10.108013	1.76754e-08
10.086622	1.86644e-08
10.065230	1.97086e-08
10.043839	2.08111e-08
10.022447	2.19749e-08
10.001056	2.32036e-08
9.979664	2.45008e-08
9.958273	2.58702e-08
9.936881	2.73159e-08
9.915490	2.88421e-08
9.894098	3.04532e-08
9.872707	3.2154e-08
9.851315	3.39494e-08
9.829924	3.58447e-08
9.808532	3.78453e-08
9.787141	3.99572e-08
9.765749	4.21864e-08
9.744358	4.45396e-08
9.722966	4.70234e-08
9.701575	4.96452e-08
9.680183	5.24126e-08
9.658792	5.53336e-08
9.637400	5.84166e-08
9.616009	6.16708e-08
9.594617	6.51054e-08
9.573225	6.87304e-08
9.551834	7.25564e-08
9.530442	7.65945e-08
9.509051	8.08562e-08
9.487659	8.5354e-08
9.466268	9.01009e-08
9.444876	9.51104e-08
9.423485	1.00397e-07
9.402093	1.05977e-07
9.380702	1.11864e-07
9.359310	1.18078e-07
9.337919	1.24634e-07
9.316527	1.31553e-07
9.295136	1.38855e-07
9.273744	1.46559e-07
9.252353	1.54689e-07
9.230961	1.63267e-07
9.209570	1.72318e-07
9.188178	1.81869e-07
9.166787	1.91946e-07
9.145395	2.02578e-07
9.124004	2.13796e-07
9.102612	2.25631e-07
9.081221	2.38118e-07
9.059829	2.51292e-07
9.038438	2.65191e-07
9.017046	2.79854e-07
8.995655	2.95323e-07
8.974263	3.11642e-07
8.952872	3.28857e-07
8.931480	3.47017e-07
8.910089	3.66174e-07
8.888697	3.86381e-07
8.867306	4.07697e-07
8.845914	4.3018e-07
8.824523	4.53896e-07
8.803131	4.7891e-07
8.781740	5.05293e-07
8.760348	5.33119e-07
8.738957	5.62468e-07
8.717565	5.9342e-07
8.696174	6.26064e-07
8.674782	6.60491e-07
8.653391	6.96796e-07
8.631999	7.35083e-07
8.610608	7.75457e-07
8.589216	8.18031e-07
8.567825	8.62925e-07
8.546433	9.10264e-07
8.525042	9.60178e-07
8.503650	1.01281e-06
8.482259	1.0683e-06
8.460867	1.1268e-06
8.439476	1.18848e-06
8.418084	1.25351e-06
8.396693	1.32207e-06
8.375301	1.39434e-06
8.353910	1.47053e-06
8.332518	1.55084e-06
8.311127	1.6355e-06
8.289735	1.72474e-06
8.268344	1.8188e-06
8.246952	1.91793e-06
8.225561	2.02242e-06
8.204169	2.13254e-06
8.182778	2.2486e-06
8.161386	2.37091e-06
8.139995	2.4998e-06
8.118603	2.63563e-06
8.097212	2.77875e-06
8.075820	2.92956e-06
8.054429	3.08846e-06
8.033037	3.25588e-06
8.011646	3.43226e-06
7.990254	3.6181e-06
7.968863	3.81387e-06
7.947471	4.0201e-06
7.926080	4.23735e-06
7.904688	4.46618e-06
7.883297	4.70721e-06
7.861905	4.96108e-06
7.840514	5.22846e-06
7.819122	5.51004e-06
7.797731	5.80658e-06
7.776339	6.11885e-06
7.754948	6.44767e-06
7.733556	6.79389e-06
7.712165	7.15843e-06
7.690773	7.54222e-06
7.669382	7.94626e-06
7.647990	8.3716e-06
7.626599	8.81933e-06
7.605207	9.29061e-06
7.583816	9.78663e-06
7.562424	1.03087e-05
7.541033	1.08581e-05
7.519641	1.14362e-05
7.498250	1.20446e-05
7.476858	1.26846e-05
7.455467	1.33581e-05
7.434075	1.40665e-05
7.412684	1.48118e-05
7.391292	1.55958e-05
7.369901	1.64203e-05
7.348509	1.72875e-05
7.327118	1.81994e-05
7.305726	1.91583e-05
7.284335	2.01666e-05
7.262943	2.12266e-05
7.241552	2.2341e-05
7.220160	2.35124e-05
7.198769	2.47436e-05
7.177377	2.60375e-05
7.155986	2.73972e-05
7.134594	2.88259e-05
7.113203	3.03269e-05
7.091811	3.19037e-05
7.070420	3.356e-05
7.049028	3.52995e-05
7.027637	3.71263e-05
7.006245	3.90444e-05
6.984854	4.10581e-05
6.963462	4.3172e-05
6.942071	4.53906e-05
6.920679	4.77189e-05
6.899288	5.0162e-05
6.877896	5.2725e-05
6.856505	5.54135e-05
6.835113	5.82331e-05
6.813722	6.11896e-05
6.792330	6.42893e-05
6.770939	6.75383e-05
6.749547	7.09433e-05
6.728156	7.4511e-05
6.706764	7.82484e-05
6.685373	8.21628e-05
6.663981	8.62614e-05
6.642590	9.0552e-05
6.621198	9.50425e-05
6.599807	9.97409e-05
6.578415	0.000104656
6.557024	0.000109795
6.535632	0.000115167
6.514241	0.000120782
6.492849	0.000126647
6.471458	0.000132773
6.450066	0.000139167
6.428675	0.00014584
6.407283	0.000152801
6.385892	0.000160057
6.364500	0.00016762
6.343109	0.000175497
6.321717	0.000183696
6.300325	0.000192227
6.278934	0.000201097
6.257542	0.000210312
6.236151	0.000219881
6.214759	0.000229808
6.193368	0.000240097
6.171976	0.000250753
6.150585	0.000261776
6.129193	0.000273167
6.107802	0.000284922
6.086410	0.000297037
6.065019	0.000309504
6.043627	0.000322309
6.022236	0.000335436
6.000844	0.000348863
5.979453	0.000362561
5.958061	0.000376492
5.936670	0.000390609
5.915278	0.000404852
5.893887	0.000419147
5.872495	0.000433398
5.851104	0.000447484
5.829712	0.00046125
5.808321	0.000474486
5.786929	0.000486909
5.765538	0.000498097
5.744146	0.000507348
&
```
