## Supplementary material for "All-at-once RNA folding with 3D motif prediction framed by evolutionary information": RF00825_mir-344.cacofold.helixcov

```
# RMs = 1 L = 73

# RM_HELIX NESTED 5-34 40-69, nbp = 29 nbp_cov = 1
# pvals: 0.658803,0.575626,0.44507,0.44507,0.44507,0.101467,0.44507,0.693153,0.722535,0.829714,0.12813,0.44507,0.44507,0.44507,0.122477,0.44507,0.44507,0.000324529,0.44507,0.575626,0.44507,0.07723,0.575626,0.758138,0.44507,0.101467,0.945559,0.0135368,0.44507
# aggregated NONE
NESTED  ::::<<<<<<<<<-<<<<<<<<<<<<<<<<<<<<_____>>>>>>>>>>>>>>>>>>>>>>>>>>>>>::::
        ::::::::::::::::::::::<___________________________>:::::::::::::::::::::
```
