## Supplementary material for "All-at-once RNA folding with 3D motif prediction framed by evolutionary information": RF00825_mir-344.cacofold.power

```
# Power analysis of CaCoFold structure 
#
# Powertype = SINGLE SUBSTITUTIONS
# covary  left_pos      right_pos    substitutions      power
#----------------------------------------------------------------
          5		69		5		0.11
          6		68		1		0.00
          7		67		0		0.00
          8		66		0		0.00
          9		65		0		0.00
          10		64		3		0.02
          11		63		2		0.00
          12		62		2		0.00
          13		60		2		0.00
          15		59		6		0.16
          16		58		3		0.02
          17		57		0		0.00
          18		56		0		0.00
          19		55		1		0.00
          20		54		3		0.02
          21		53		1		0.00
          22		52		1		0.00
     *    23		51		4		0.07
          24		50		0		0.00
          25		49		3		0.02
          26		48		4		0.07
          27		47		2		0.00
          28		46		2		0.00
          29		45		2		0.00
          30		44		0		0.00
          31		43		3		0.02
          32		42		3		0.02
          33		41		4		0.07
          34		40		2		0.00
#
# BPAIRS 29
# avg substitutions per BP  2.0
# BPAIRS expected to covary 0.6 +/- 0.7
# BPAIRS observed to covary 1
#
```
