## Supplementary material for "All-at-once RNA folding with 3D motif prediction framed by evolutionary information": RF00825_mir-344.helixcov

```
# RMs = 3 L = 73

# RM_HELIX NESTED 27-31 37-41, nbp = 5 nbp_cov = 0
# pvals: 0.0103482,0.44507,0.44507,0.44507,0.0154734
# aggregated NONE
NESTED  ::::::::::::::::::::::::::<<<<<_____>>>>>:::::::::::::::::::::::::::::::
        ::::::::::::::::::::::::::::::::::::::::::::::::::::::::::::::::::::::::

# RM_HELIX NESTED 17-24 50-57, nbp = 8 nbp_cov = 1
# pvals: 0.44507,0.44507,0.44507,0.122477,0.44507,0.44507,0.000324529,0.44507
# aggregated NONE
NESTED  ::::::::::::::::<<<<<<<<_________________________>>>>>>>>:::::::::::::::
        ::::::::::::::::::::::<___________________________>:::::::::::::::::::::

# RM_HELIX NESTED 7-14 59-67, nbp = 7 nbp_cov = 0
# pvals: 0.44507,0.44507,0.44507,0.44507,0.693153,0.722535,0.44507
# aggregated NONE
NESTED  ::::::<<<-<<<<____________________________________________>>>>->>>::::::
        ::::::::::::::::::::::::::::::::::::::::::::::::::::::::::::::::::::::::
```
