## Supplementary material for "All-at-once RNA folding with 3D motif prediction framed by evolutionary information": RF00825_mir-344.power

```
# Power analysis of given structure 
#
# Powertype = SINGLE SUBSTITUTIONS
# covary  left_pos      right_pos    substitutions      power
#----------------------------------------------------------------
          7		67		0		0.00
          8		66		0		0.00
          9		65		0		0.00
          11		63		2		0.00
          12		62		2		0.00
          13		60		2		0.00
          14		59		2		0.00
          17		57		0		0.00
          18		56		0		0.00
          19		55		1		0.00
          20		54		3		0.02
          21		53		1		0.00
          22		52		1		0.00
     *    23		51		4		0.07
          24		50		0		0.00
          27		41		3		0.02
          28		40		0		0.00
          29		39		1		0.00
          30		38		0		0.00
          31		37		5		0.11
#
# BPAIRS 20
# avg substitutions per BP  1.4
# BPAIRS expected to covary 0.2 +/- 0.4
# BPAIRS observed to covary 1
#
```
