## Supplementary material for "All-at-once RNA folding with 3D motif prediction framed by evolutionary information": RF00825_mir-344.surv

```
13.891853	0.05
9.093489	0.1
8.043847	0.15
1.046233	0.2
-0.003409	0.9
-0.303307	0.95
-0.403272	1
&
16.524587	0.000394322
16.490967	0.00118297
12.692262	0.00157729
11.342722	0.00197161
11.242756	0.00236593
9.943199	0.00315457
9.743268	0.00394322
9.393387	0.00433754
9.343404	0.00512618
9.043506	0.00591483
8.693625	0.00630915
8.593660	0.00749211
8.443711	0.00828076
8.393728	0.0106467
8.343745	0.011041
8.143813	0.012224
7.893898	0.0126183
7.494035	0.0130126
7.394069	0.0134069
7.244120	0.0145899
7.094171	0.0153785
7.044188	0.0161672
6.944222	0.0169558
6.744290	0.0173502
6.644324	0.0181388
6.544358	0.0189274
6.444392	0.0193218
6.094512	0.0197161
5.894580	0.0205047
5.794614	0.0216877
5.744631	0.023265
5.694648	0.0236593
5.644665	0.0244479
5.444733	0.0248423
5.194819	0.0252366
4.994887	0.0256309
4.944904	0.0264196
4.894921	0.0268139
4.794955	0.0276025
4.495057	0.0283912
4.445074	0.0291798
4.295125	0.0295741
4.095194	0.0315457
4.045211	0.0335174
3.995228	0.0339117
3.945245	0.0347003
3.895262	0.0358833
3.845279	0.0374606
3.795296	0.0390379
3.745313	0.0410095
3.695330	0.0417981
3.645347	0.0425868
3.595364	0.0433754
3.545381	0.0437697
3.495398	0.045347
3.445415	0.0457413
3.395432	0.0469243
3.345449	0.0477129
3.295466	0.0492902
3.195500	0.0496845
3.145517	0.0504732
3.095534	0.0508675
3.045551	0.0520505
2.995569	0.0536278
2.945586	0.0540221
2.595705	0.056388
2.545722	0.057571
2.495739	0.0583596
2.445756	0.0595426
2.395773	0.0615142
2.345790	0.0626972
2.295807	0.0642744
2.195841	0.0646688
2.145858	0.0654574
2.095875	0.067429
2.045892	0.0682177
1.995909	0.069795
1.945926	0.0705836
1.895943	0.0709779
1.845961	0.0717666
1.795978	0.0737382
1.745995	0.0749211
1.696012	0.07847
1.646029	0.0812303
1.596046	0.0820189
1.546063	0.0824132
1.496080	0.0839905
1.446097	0.0855678
1.396114	0.0863565
1.296148	0.0879338
1.246165	0.0938486
1.196182	0.0946372
1.146199	0.0966088
1.096216	0.0985804
1.046233	0.101735
0.996250	0.104101
0.946267	0.10765
0.896284	0.109621
0.846301	0.110804
0.796318	0.112382
0.746336	0.11317
0.696353	0.114353
0.646370	0.116325
0.596387	0.119479
0.546404	0.120268
0.496421	0.12224
0.446438	0.125394
0.396455	0.126972
0.346472	0.12776
0.296489	0.128943
0.246506	0.129338
0.196523	0.136041
0.146540	0.140773
0.096557	0.144716
0.046574	0.150631
-0.003409	0.51735
-0.053392	0.664432
-0.103375	0.694401
-0.153358	0.717666
-0.203341	0.726341
-0.253324	0.742114
-0.303307	0.751577
-0.353290	0.761435
-0.403272	0.771293
-0.453255	0.789038
-0.503238	0.796136
-0.553221	0.805205
-0.603204	0.815457
-0.653187	0.822161
-0.703170	0.829259
-0.753153	0.833596
-0.803136	0.839905
-0.853119	0.847397
-0.903102	0.856073
-0.953085	0.859621
-1.003068	0.865142
-1.053051	0.873028
-1.103034	0.876972
-1.153017	0.882098
-1.203000	0.88683
-1.252983	0.891562
-1.302966	0.894716
-1.352949	0.897476
-1.402932	0.900237
-1.452915	0.904574
-1.502898	0.908123
-1.552880	0.911672
-1.602863	0.914432
-1.652846	0.916798
-1.702829	0.920347
-1.752812	0.92429
-1.802795	0.930599
-1.852778	0.931388
-1.902761	0.932965
-1.952744	0.939274
-2.002727	0.94164
-2.052710	0.944401
-2.102693	0.948738
-2.152676	0.951104
-2.202659	0.95347
-2.252642	0.953864
-2.352608	0.955442
-2.402591	0.956625
-2.552540	0.957413
-2.602523	0.959779
-2.652505	0.960962
-2.702488	0.962934
-2.752471	0.964905
-2.802454	0.9653
-2.852437	0.965694
-2.902420	0.967271
-2.952403	0.967666
-3.002386	0.968454
-3.052369	0.968849
-3.102352	0.970032
-3.152335	0.971609
-3.202318	0.972003
-3.252301	0.97358
-3.302284	0.973975
-3.352267	0.974369
-3.452233	0.974763
-3.502216	0.976735
-3.552199	0.977524
-3.702148	0.978707
-3.752131	0.979495
-3.802113	0.97989
-3.852096	0.980284
-3.902079	0.980678
-3.952062	0.981467
-4.002045	0.983044
-4.052028	0.984621
-4.102011	0.98541
-4.151994	0.986987
-4.351926	0.989353
-4.801773	0.989748
-5.001704	0.990536
-5.351585	0.991325
-5.451551	0.991719
-5.501534	0.992902
-5.551517	0.994085
-5.601500	0.997634
-5.701466	0.998423
-5.751449	0.998817
-5.951381	0.999211
-6.301261	1
&
18.640234	1.95618e-05
16.341018	3.91236e-05
15.741222	5.86854e-05
15.391342	7.82473e-05
15.241393	9.78091e-05
14.991478	0.000117371
14.841529	0.000136933
14.591614	0.000156495
14.441665	0.000176056
14.291717	0.00021518
14.241734	0.000234742
14.091785	0.000254304
13.841870	0.000273865
13.741904	0.000293427
13.691921	0.000332551
13.641938	0.000352113
13.591955	0.000391236
13.541972	0.000469484
13.491989	0.000567293
13.442006	0.000586854
13.392023	0.000665102
13.342040	0.000743349
13.292057	0.000762911
13.142109	0.000782473
13.092126	0.000821596
13.042143	0.000841158
12.992160	0.00086072
12.942177	0.000880282
12.892194	0.000899844
12.842211	0.000978091
12.792228	0.00119327
12.742245	0.00125196
12.692262	0.00131064
12.642279	0.00138889
12.592296	0.00140845
12.542313	0.00144757
12.492330	0.00152582
12.392364	0.00156495
12.342381	0.00166275
12.292398	0.00168232
12.242415	0.00172144
12.192432	0.001741
12.142449	0.00178013
12.092466	0.00181925
12.042484	0.00193662
11.992501	0.00199531
11.942518	0.00205399
11.892535	0.00209311
11.842552	0.0021518
11.792569	0.00217136
11.742586	0.00221049
11.692603	0.00230829
11.642620	0.0024061
11.592637	0.00254304
11.542654	0.00262128
11.492671	0.00267997
11.442688	0.00277778
11.392705	0.00285603
11.342722	0.00289515
11.292739	0.00295383
11.242756	0.00307121
11.192773	0.00314945
11.142790	0.00318858
11.092807	0.00324726
11.042824	0.00336463
10.992841	0.00350156
10.942858	0.00354069
10.892876	0.00359937
10.842893	0.00367762
10.792910	0.00373631
10.742927	0.00381455
10.692944	0.00387324
10.642961	0.00395149
10.592978	0.0040493
10.542995	0.00428404
10.493012	0.00434272
10.443029	0.00442097
10.393046	0.00453834
10.343063	0.00467527
10.293080	0.00483177
10.243097	0.00504695
10.193114	0.00516432
10.143131	0.00532081
10.093148	0.00580986
10.043165	0.00586854
9.993182	0.00610329
9.943199	0.0062989
9.893216	0.00651408
9.843233	0.00661189
9.793251	0.00680751
9.743268	0.00702269
9.693285	0.00721831
9.643302	0.00733568
9.593319	0.00757042
9.543336	0.00772692
9.493353	0.0079421
9.443370	0.00813772
9.393387	0.00852895
9.343404	0.00868545
9.293421	0.00892019
9.243438	0.00915493
9.193455	0.00962441
9.143472	0.010133
9.093489	0.0103482
9.043506	0.0106221
8.993523	0.010759
8.943540	0.0108959
8.893557	0.0110329
8.843574	0.0114437
8.793591	0.0116784
8.743608	0.0120696
8.693625	0.0123435
8.643643	0.0127347
8.593660	0.0129499
8.543677	0.013126
8.493694	0.0133803
8.443711	0.0135368
8.393728	0.0136737
8.343745	0.0138693
8.293762	0.0141628
8.243779	0.0143192
8.193796	0.0148083
8.143813	0.0149844
8.093830	0.01518
8.043847	0.0154734
7.993864	0.0157668
7.943881	0.0163341
7.893898	0.0167254
7.843915	0.0170383
7.793932	0.0174687
7.743949	0.0177426
7.693966	0.0178599
7.643983	0.0181925
7.594000	0.0186228
7.544018	0.0187598
7.494035	0.0190141
7.444052	0.0193466
7.394069	0.0197379
7.344086	0.0201291
7.294103	0.0203638
7.244120	0.0206964
7.194137	0.0211463
7.144154	0.0216354
7.094171	0.0219679
7.044188	0.0223005
6.994205	0.0225352
6.944222	0.0228286
6.894239	0.0233568
6.844256	0.0237089
6.794273	0.024198
6.744290	0.024511
6.694307	0.0249022
6.644324	0.0254108
6.594341	0.0257433
6.544358	0.026252
6.494375	0.0264671
6.444392	0.0267214
6.394410	0.0270344
6.344427	0.0275235
6.294444	0.0279147
6.244461	0.0284038
6.194478	0.0289319
6.144495	0.0293427
6.094512	0.0298318
6.044529	0.0301839
5.994546	0.0303991
5.944563	0.0307707
5.894580	0.0311228
5.844597	0.0316119
5.794614	0.0320227
5.744631	0.0325117
5.694648	0.0330008
5.644665	0.0334898
5.594682	0.0339593
5.544699	0.0343701
5.494716	0.0347418
5.444733	0.0354069
5.394750	0.0358568
5.344767	0.0362285
5.294784	0.037011
5.244802	0.0374413
5.194819	0.0380477
5.144836	0.0384585
5.094853	0.0389085
5.044870	0.0394366
4.994887	0.0398279
4.944904	0.0403756
4.894921	0.0410016
4.844938	0.0415689
4.794955	0.0422731
4.744972	0.0426839
4.694989	0.0431534
4.645006	0.0437989
4.595023	0.044464
4.545040	0.0448161
4.495057	0.0453052
4.445074	0.0459898
4.395091	0.0465767
4.345108	0.0468897
4.295125	0.0473396
4.245142	0.0480438
4.195159	0.0487676
4.145177	0.0491784
4.095194	0.0498435
4.045211	0.0504304
3.995228	0.0509977
3.945245	0.0516628
3.895262	0.0523865
3.845279	0.0530125
3.795296	0.0535603
3.745313	0.0543427
3.695330	0.0549687
3.645347	0.0555947
3.595364	0.0562402
3.545381	0.0570227
3.495398	0.0578834
3.445415	0.0586659
3.395432	0.059507
3.345449	0.0602504
3.295466	0.0611502
3.245483	0.0620501
3.195500	0.0626369
3.145517	0.0632042
3.095534	0.063928
3.045551	0.0647105
2.995569	0.0655321
2.945586	0.0662754
2.895603	0.067097
2.845620	0.0679382
2.795637	0.0685837
2.745654	0.0698748
2.695671	0.0709311
2.645688	0.07232
2.595705	0.0734155
2.545722	0.074511
2.495739	0.0757042
2.445756	0.07723
2.395773	0.0785016
2.345790	0.0798513
2.295807	0.0817684
2.245824	0.0834116
2.195841	0.0847613
2.145858	0.0859937
2.095875	0.0873631
2.045892	0.0884585
1.995909	0.0899648
1.945926	0.0917058
1.895943	0.0933685
1.845961	0.0950313
1.795978	0.0965571
1.745995	0.0981612
1.696012	0.0997261
1.646029	0.101467
1.596046	0.103599
1.546063	0.105223
1.496080	0.107101
1.446097	0.108666
1.396114	0.110544
1.346131	0.11248
1.296148	0.113869
1.246165	0.115786
1.196182	0.117332
1.146199	0.118995
1.096216	0.120912
1.046233	0.122477
0.996250	0.124159
0.946267	0.125743
0.896284	0.12813
0.846301	0.130184
0.796318	0.132512
0.746336	0.13482
0.696353	0.13705
0.646370	0.13928
0.596387	0.141686
0.546404	0.144562
0.496421	0.147574
0.446438	0.150626
0.396455	0.153306
0.346472	0.155829
0.296489	0.159155
0.246506	0.162226
0.196523	0.166706
0.146540	0.171205
0.096557	0.176213
0.046574	0.18304
-0.003409	0.44507
-0.053392	0.575626
-0.103375	0.615004
-0.153358	0.640082
-0.203341	0.658803
-0.253324	0.676682
-0.303307	0.693153
-0.353290	0.708431
-0.403272	0.722535
-0.453255	0.736013
-0.503238	0.747868
-0.553221	0.758138
-0.603204	0.768036
-0.653187	0.775567
-0.703170	0.783744
-0.753153	0.791099
-0.803136	0.798239
-0.853119	0.805125
-0.903102	0.811248
-0.953085	0.817567
-1.003068	0.823474
-1.053051	0.829714
-1.103034	0.835074
-1.153017	0.839808
-1.203000	0.845912
-1.252983	0.851545
-1.302966	0.856827
-1.352949	0.862285
-1.402932	0.866315
-1.452915	0.871498
-1.502898	0.876115
-1.552880	0.881025
-1.602863	0.885348
-1.652846	0.889652
-1.702829	0.893721
-1.752812	0.897613
-1.802795	0.901663
-1.852778	0.90493
-1.902761	0.908412
-1.952744	0.911365
-2.002727	0.914632
-2.052710	0.917312
-2.102693	0.92009
-2.152676	0.922985
-2.202659	0.926056
-2.252642	0.928091
-2.302625	0.930086
-2.352608	0.932551
-2.402591	0.934605
-2.452574	0.936248
-2.502557	0.938263
-2.552540	0.940004
-2.602523	0.94198
-2.652505	0.943799
-2.702488	0.945559
-2.752471	0.947359
-2.802454	0.949002
-2.852437	0.950528
-2.902420	0.951585
-2.952403	0.952895
-3.002386	0.954382
-3.052369	0.955986
-3.102352	0.957551
-3.152335	0.958744
-3.202318	0.959898
-3.252301	0.961326
-3.302284	0.962813
-3.352267	0.964221
-3.402250	0.965493
-3.452233	0.966549
-3.502216	0.967449
-3.552199	0.968369
-3.602182	0.969503
-3.652165	0.970618
-3.702148	0.971851
-3.752131	0.972907
-3.802113	0.973611
-3.852096	0.974531
-3.902079	0.975567
-3.952062	0.976506
-4.002045	0.977641
-4.052028	0.978443
-4.102011	0.979147
-4.151994	0.980399
-4.201977	0.981045
-4.251960	0.981964
-4.301943	0.982903
-4.351926	0.983627
-4.401909	0.984135
-4.451892	0.98482
-4.501875	0.985642
-4.551858	0.986287
-4.601841	0.986776
-4.651824	0.987696
-4.701807	0.988341
-4.751790	0.989006
-4.801773	0.989691
-4.851756	0.990806
-4.901739	0.991119
-4.951721	0.991804
-5.001704	0.992254
-5.051687	0.992508
-5.101670	0.992801
-5.151653	0.993036
-5.201636	0.993603
-5.251619	0.994171
-5.301602	0.994268
-5.351585	0.994699
-5.401568	0.994875
-5.451551	0.995227
-5.501534	0.995501
-5.551517	0.995618
-5.601500	0.995794
-5.651483	0.996068
-5.701466	0.996185
-5.751449	0.996342
-5.801432	0.996616
-5.851415	0.99687
-5.901398	0.997144
-5.951381	0.997359
-6.001364	0.997574
-6.051346	0.997692
-6.101329	0.997829
-6.151312	0.998044
-6.201295	0.998181
-6.251278	0.998337
-6.301261	0.998396
-6.351244	0.998552
-6.401227	0.998592
-6.451210	0.998748
-6.501193	0.998865
-6.551176	0.998983
-6.601159	0.999041
-6.651142	0.99912
-6.701125	0.999159
-6.751108	0.999218
-6.801091	0.999335
-6.901057	0.999354
-6.951040	0.999433
-7.001023	0.999491
-7.100989	0.99957
-7.150972	0.999667
-7.200954	0.999687
-7.250937	0.999707
-7.300920	0.999726
-7.350903	0.999804
-7.400886	0.999844
-7.450869	0.999863
-7.550835	0.999902
-7.600818	0.999922
-7.650801	0.999941
-7.900716	0.99998
-8.150631	1
&
47.730314	9.05832e-17
47.680331	9.44875e-17
47.630348	9.85602e-17
47.580365	1.02808e-16
47.530382	1.0724e-16
47.480399	1.11862e-16
47.430416	1.16684e-16
47.380433	1.21714e-16
47.330450	1.2696e-16
47.280467	1.32433e-16
47.230484	1.38141e-16
47.180501	1.44096e-16
47.130519	1.50307e-16
47.080536	1.56786e-16
47.030553	1.63545e-16
46.980570	1.70595e-16
46.930587	1.77949e-16
46.880604	1.8562e-16
46.830621	1.93621e-16
46.780638	2.01968e-16
46.730655	2.10675e-16
46.680672	2.19757e-16
46.630689	2.2923e-16
46.580706	2.39113e-16
46.530723	2.49421e-16
46.480740	2.60173e-16
46.430757	2.7139e-16
46.380774	2.8309e-16
46.330791	2.95294e-16
46.280808	3.08025e-16
46.230825	3.21305e-16
46.180842	3.35157e-16
46.130859	3.49607e-16
46.080876	3.6468e-16
46.030894	3.80403e-16
45.980911	3.96803e-16
45.930928	4.13911e-16
45.880945	4.31757e-16
45.830962	4.50373e-16
45.780979	4.69791e-16
45.730996	4.90047e-16
45.681013	5.11176e-16
45.631030	5.33216e-16
45.581047	5.56207e-16
45.531064	5.8019e-16
45.481081	6.05206e-16
45.431098	6.31302e-16
45.381115	6.58523e-16
45.331132	6.86918e-16
45.281149	7.16538e-16
45.231166	7.47435e-16
45.181183	7.79665e-16
45.131200	8.13285e-16
45.081217	8.48355e-16
45.031234	8.84938e-16
44.981251	9.23098e-16
44.931268	9.62904e-16
44.881286	1.00443e-15
44.831303	1.04774e-15
44.781320	1.09292e-15
44.731337	1.14006e-15
44.681354	1.18922e-15
44.631371	1.24051e-15
44.581388	1.294e-15
44.531405	1.34981e-15
44.481422	1.40802e-15
44.431439	1.46874e-15
44.381456	1.53209e-15
44.331473	1.59816e-15
44.281490	1.66709e-15
44.231507	1.73898e-15
44.181524	1.81399e-15
44.131541	1.89222e-15
44.081558	1.97383e-15
44.031575	2.05896e-15
43.981592	2.14777e-15
43.931609	2.2404e-15
43.881626	2.33703e-15
43.831643	2.43783e-15
43.781660	2.54298e-15
43.731678	2.65267e-15
43.681695	2.76709e-15
43.631712	2.88644e-15
43.581729	3.01094e-15
43.531746	3.14082e-15
43.481763	3.2763e-15
43.431780	3.41762e-15
43.381797	3.56504e-15
43.331814	3.71882e-15
43.281831	3.87924e-15
43.231848	4.04658e-15
43.181865	4.22114e-15
43.131882	4.40323e-15
43.081899	4.59318e-15
43.031916	4.79132e-15
42.981933	4.99801e-15
42.931950	5.21363e-15
42.881967	5.43854e-15
42.831984	5.67317e-15
42.782001	5.91791e-15
42.732018	6.17322e-15
42.682035	6.43954e-15
42.632053	6.71736e-15
42.582070	7.00717e-15
42.532087	7.30948e-15
42.482104	7.62484e-15
42.432121	7.95381e-15
42.382138	8.29698e-15
42.332155	8.65495e-15
42.282172	9.02837e-15
42.232189	9.41792e-15
42.182206	9.82427e-15
42.132223	1.02482e-14
42.082240	1.06903e-14
42.032257	1.11516e-14
41.982274	1.16328e-14
41.932291	1.21347e-14
41.882308	1.26583e-14
41.832325	1.32045e-14
41.782342	1.37743e-14
41.732359	1.43687e-14
41.682376	1.49887e-14
41.632393	1.56355e-14
41.582410	1.63102e-14
41.532427	1.70141e-14
41.482445	1.77483e-14
41.432462	1.85142e-14
41.382479	1.93132e-14
41.332496	2.01467e-14
41.282513	2.10161e-14
41.232530	2.19231e-14
41.182547	2.28692e-14
41.132564	2.38562e-14
41.082581	2.48857e-14
41.032598	2.59598e-14
40.982615	2.70801e-14
40.932632	2.82489e-14
40.882649	2.94681e-14
40.832666	3.074e-14
40.782683	3.20667e-14
40.732700	3.34508e-14
40.682717	3.48946e-14
40.632734	3.64007e-14
40.582751	3.79719e-14
40.532768	3.96109e-14
40.482785	4.13206e-14
40.432802	4.31042e-14
40.382819	4.49648e-14
40.332837	4.69057e-14
40.282854	4.89305e-14
40.232871	5.10426e-14
40.182888	5.3246e-14
40.132905	5.55445e-14
40.082922	5.79423e-14
40.032939	6.04436e-14
39.982956	6.30529e-14
39.932973	6.57749e-14
39.882990	6.86144e-14
39.833007	7.15766e-14
39.783024	7.46667e-14
39.733041	7.78902e-14
39.683058	8.1253e-14
39.633075	8.47609e-14
39.583092	8.84204e-14
39.533109	9.22379e-14
39.483126	9.62203e-14
39.433143	1.00375e-13
39.383160	1.04708e-13
39.333177	1.09229e-13
39.283194	1.13946e-13
39.233212	1.18866e-13
39.183229	1.23998e-13
39.133246	1.29352e-13
39.083263	1.34938e-13
39.033280	1.40764e-13
38.983297	1.46843e-13
38.933314	1.53184e-13
38.883331	1.59798e-13
38.833348	1.66699e-13
38.783365	1.73898e-13
38.733382	1.81407e-13
38.683399	1.89241e-13
38.633416	1.97414e-13
38.583433	2.05939e-13
38.533450	2.14833e-13
38.483467	2.24111e-13
38.433484	2.3379e-13
38.383501	2.43887e-13
38.333518	2.5442e-13
38.283535	2.65408e-13
38.233552	2.76872e-13
38.183569	2.8883e-13
38.133586	3.01305e-13
38.083604	3.14319e-13
38.033621	3.27895e-13
37.983638	3.42058e-13
37.933655	3.56833e-13
37.883672	3.72247e-13
37.833689	3.88326e-13
37.783706	4.051e-13
37.733723	4.22599e-13
37.683740	4.40854e-13
37.633757	4.59898e-13
37.583774	4.79766e-13
37.533791	5.00491e-13
37.483808	5.22112e-13
37.433825	5.44668e-13
37.383842	5.68199e-13
37.333859	5.92746e-13
37.283876	6.18354e-13
37.233893	6.4507e-13
37.183910	6.72939e-13
37.133927	7.02014e-13
37.083944	7.32345e-13
37.033961	7.63987e-13
36.983978	7.96996e-13
36.933996	8.31433e-13
36.884013	8.67357e-13
36.834030	9.04835e-13
36.784047	9.43933e-13
36.734064	9.84721e-13
36.684081	1.02727e-12
36.634098	1.07166e-12
36.584115	1.11797e-12
36.534132	1.16628e-12
36.484149	1.21668e-12
36.434166	1.26926e-12
36.384183	1.32411e-12
36.334200	1.38134e-12
36.284217	1.44104e-12
36.234234	1.50331e-12
36.184251	1.56829e-12
36.134268	1.63607e-12
36.084285	1.70678e-12
36.034302	1.78055e-12
35.984319	1.8575e-12
35.934336	1.93779e-12
35.884353	2.02155e-12
35.834371	2.10893e-12
35.784388	2.20008e-12
35.734405	2.29518e-12
35.684422	2.3944e-12
35.634439	2.4979e-12
35.584456	2.60588e-12
35.534473	2.71853e-12
35.484490	2.83605e-12
35.434507	2.95865e-12
35.384524	3.08656e-12
35.334541	3.21999e-12
35.284558	3.3592e-12
35.234575	3.50443e-12
35.184592	3.65595e-12
35.134609	3.81401e-12
35.084626	3.97891e-12
35.034643	4.15095e-12
34.984660	4.33043e-12
34.934677	4.51767e-12
34.884694	4.71301e-12
34.834711	4.9168e-12
34.784728	5.12941e-12
34.734745	5.35121e-12
34.684763	5.58261e-12
34.634780	5.82403e-12
34.584797	6.07588e-12
34.534814	6.33864e-12
34.484831	6.61276e-12
34.434848	6.89874e-12
34.384865	7.1971e-12
34.334882	7.50836e-12
34.284899	7.8331e-12
34.234916	8.17188e-12
34.184933	8.52533e-12
34.134950	8.89407e-12
34.084967	9.27877e-12
34.034984	9.68011e-12
33.985001	1.00988e-11
33.935018	1.05357e-11
33.885035	1.09914e-11
33.835052	1.14669e-11
33.785069	1.19629e-11
33.735086	1.24804e-11
33.685103	1.30203e-11
33.635120	1.35836e-11
33.585137	1.41713e-11
33.535155	1.47844e-11
33.485172	1.5424e-11
33.435189	1.60913e-11
33.385206	1.67876e-11
33.335223	1.75139e-11
33.285240	1.82717e-11
33.235257	1.90623e-11
33.185274	1.98871e-11
33.135291	2.07477e-11
33.085308	2.16455e-11
33.035325	2.25821e-11
32.985342	2.35594e-11
32.935359	2.45789e-11
32.885376	2.56426e-11
32.835393	2.67523e-11
32.785410	2.79101e-11
32.735427	2.9118e-11
32.685444	3.03783e-11
32.635461	3.16931e-11
32.585478	3.30649e-11
32.535495	3.4496e-11
32.485512	3.59892e-11
32.435530	3.7547e-11
32.385547	3.91722e-11
32.335564	4.08679e-11
32.285581	4.2637e-11
32.235598	4.44828e-11
32.185615	4.64085e-11
32.135632	4.84176e-11
32.085649	5.05138e-11
32.035666	5.27007e-11
31.985683	5.49824e-11
31.935700	5.73629e-11
31.885717	5.98466e-11
31.835734	6.24379e-11
31.785751	6.51414e-11
31.735768	6.79621e-11
31.685785	7.0905e-11
31.635802	7.39754e-11
31.585819	7.71789e-11
31.535836	8.05212e-11
31.485853	8.40083e-11
31.435870	8.76465e-11
31.385887	9.14424e-11
31.335904	9.54028e-11
31.285922	9.95348e-11
31.235939	1.03846e-10
31.185956	1.08344e-10
31.135973	1.13037e-10
31.085990	1.17933e-10
31.036007	1.23042e-10
30.986024	1.28372e-10
30.936041	1.33933e-10
30.886058	1.39735e-10
30.836075	1.45788e-10
30.786092	1.52105e-10
30.736109	1.58694e-10
30.686126	1.6557e-10
30.636143	1.72744e-10
30.586160	1.80229e-10
30.536177	1.88038e-10
30.486194	1.96186e-10
30.436211	2.04687e-10
30.386228	2.13557e-10
30.336245	2.22811e-10
30.286262	2.32467e-10
30.236279	2.42542e-10
30.186297	2.53054e-10
30.136314	2.64021e-10
30.086331	2.75464e-10
30.036348	2.87404e-10
29.986365	2.99861e-10
29.936382	3.12859e-10
29.886399	3.26421e-10
29.836416	3.40571e-10
29.786433	3.55334e-10
29.736450	3.70739e-10
29.686467	3.86811e-10
29.636484	4.03581e-10
29.586501	4.21079e-10
29.536518	4.39336e-10
29.486535	4.58385e-10
29.436552	4.78261e-10
29.386569	4.98999e-10
29.336586	5.20637e-10
29.286603	5.43214e-10
29.236620	5.66771e-10
29.186637	5.91351e-10
29.136654	6.16997e-10
29.086671	6.43757e-10
29.036689	6.71678e-10
28.986706	7.00812e-10
28.936723	7.3121e-10
28.886740	7.62927e-10
28.836757	7.96022e-10
28.786774	8.30553e-10
28.736791	8.66584e-10
28.686808	9.04179e-10
28.636825	9.43407e-10
28.586842	9.84338e-10
28.536859	1.02705e-09
28.486876	1.07161e-09
28.436893	1.11811e-09
28.386910	1.16663e-09
28.336927	1.21725e-09
28.286944	1.27008e-09
28.236961	1.3252e-09
28.186978	1.38271e-09
28.136995	1.44272e-09
28.087012	1.50534e-09
28.037029	1.57068e-09
27.987046	1.63886e-09
27.937063	1.71e-09
27.887081	1.78423e-09
27.837098	1.86169e-09
27.787115	1.94251e-09
27.737132	2.02684e-09
27.687149	2.11484e-09
27.637166	2.20667e-09
27.587183	2.30249e-09
27.537200	2.40247e-09
27.487217	2.50679e-09
27.437234	2.61565e-09
27.387251	2.72925e-09
27.337268	2.84778e-09
27.287285	2.97147e-09
27.237302	3.10053e-09
27.187319	3.23521e-09
27.137336	3.37574e-09
27.087353	3.52238e-09
27.037370	3.6754e-09
26.987387	3.83508e-09
26.937404	4.00169e-09
26.887421	4.17556e-09
26.837438	4.35699e-09
26.787456	4.54631e-09
26.737473	4.74387e-09
26.687490	4.95002e-09
26.637507	5.16514e-09
26.587524	5.38962e-09
26.537541	5.62387e-09
26.487558	5.86831e-09
26.437575	6.12339e-09
26.387592	6.38957e-09
26.337609	6.66733e-09
26.287626	6.95718e-09
26.237643	7.25965e-09
26.187660	7.57529e-09
26.137677	7.90467e-09
26.087694	8.24838e-09
26.037711	8.60706e-09
25.987728	8.98136e-09
25.937745	9.37195e-09
25.887762	9.77956e-09
25.837779	1.02049e-08
25.787796	1.06488e-08
25.737813	1.1112e-08
25.687830	1.15954e-08
25.637848	1.20998e-08
25.587865	1.26262e-08
25.537882	1.31756e-08
25.487899	1.37489e-08
25.437916	1.43471e-08
25.387933	1.49715e-08
25.337950	1.5623e-08
25.287967	1.6303e-08
25.237984	1.70125e-08
25.188001	1.7753e-08
25.138018	1.85258e-08
25.088035	1.93322e-08
25.038052	2.01739e-08
24.988069	2.10522e-08
24.938086	2.19688e-08
24.888103	2.29254e-08
24.838120	2.39236e-08
24.788137	2.49655e-08
24.738154	2.60527e-08
24.688171	2.71874e-08
24.638188	2.83716e-08
24.588205	2.96075e-08
24.538222	3.08972e-08
24.488240	3.22433e-08
24.438257	3.36481e-08
24.388274	3.51141e-08
24.338291	3.66442e-08
24.288308	3.8241e-08
24.238325	3.99076e-08
24.188342	4.16469e-08
24.138359	4.34621e-08
24.088376	4.53566e-08
24.038393	4.73338e-08
23.988410	4.93973e-08
23.938427	5.1551e-08
23.888444	5.37987e-08
23.838461	5.61446e-08
23.788478	5.8593e-08
23.738495	6.11484e-08
23.688512	6.38154e-08
23.638529	6.65989e-08
23.588546	6.95041e-08
23.538563	7.25363e-08
23.488580	7.57009e-08
23.438597	7.9004e-08
23.388615	8.24514e-08
23.338632	8.60495e-08
23.288649	8.9805e-08
23.238666	9.37247e-08
23.188683	9.78158e-08
23.138700	1.02086e-07
23.088717	1.06543e-07
23.038734	1.11195e-07
22.988751	1.1605e-07
22.938768	1.21118e-07
22.888785	1.26407e-07
22.838802	1.31928e-07
22.788819	1.37691e-07
22.738836	1.43706e-07
22.688853	1.49985e-07
22.638870	1.56538e-07
22.588887	1.63378e-07
22.538904	1.70518e-07
22.488921	1.7797e-07
22.438938	1.8575e-07
22.388955	1.93869e-07
22.338972	2.02345e-07
22.288989	2.11192e-07
22.239007	2.20427e-07
22.189024	2.30067e-07
22.139041	2.40129e-07
22.089058	2.50632e-07
22.039075	2.61596e-07
21.989092	2.73041e-07
21.939109	2.84988e-07
21.889126	2.97459e-07
21.839143	3.10477e-07
21.789160	3.24066e-07
21.739177	3.38252e-07
21.689194	3.5306e-07
21.639211	3.68518e-07
21.589228	3.84655e-07
21.539245	4.01501e-07
21.489262	4.19087e-07
21.439279	4.37445e-07
21.389296	4.56609e-07
21.339313	4.76615e-07
21.289330	4.97501e-07
21.239347	5.19305e-07
21.189364	5.42067e-07
21.139381	5.65829e-07
21.089399	5.90637e-07
21.039416	6.16536e-07
20.989433	6.43574e-07
20.939450	6.71801e-07
20.889467	7.01271e-07
20.839484	7.32037e-07
20.789501	7.64158e-07
20.739518	7.97693e-07
20.689535	8.32705e-07
20.639552	8.69258e-07
20.589569	9.07422e-07
20.539586	9.47267e-07
20.489603	9.88868e-07
20.439620	1.0323e-06
20.389637	1.07765e-06
20.339654	1.125e-06
20.289671	1.17444e-06
20.239688	1.22606e-06
20.189705	1.27995e-06
20.139722	1.33623e-06
20.089739	1.39498e-06
20.039756	1.45633e-06
19.989774	1.52039e-06
19.939791	1.58728e-06
19.889808	1.65713e-06
19.839825	1.73006e-06
19.789842	1.80622e-06
19.739859	1.88574e-06
19.689876	1.96878e-06
19.639893	2.05549e-06
19.589910	2.14604e-06
19.539927	2.24059e-06
19.489944	2.33933e-06
19.439961	2.44244e-06
19.389978	2.55012e-06
19.339995	2.66257e-06
19.290012	2.78e-06
19.240029	2.90264e-06
19.190046	3.03071e-06
19.140063	3.16446e-06
19.090080	3.30415e-06
19.040097	3.45004e-06
18.990114	3.6024e-06
18.940131	3.76153e-06
18.890148	3.92773e-06
18.840166	4.10131e-06
18.790183	4.2826e-06
18.740200	4.47196e-06
18.690217	4.66974e-06
18.640234	4.87631e-06
18.590251	5.09209e-06
18.540268	5.31747e-06
18.490285	5.55288e-06
18.440302	5.79879e-06
18.390319	6.05566e-06
18.340336	6.32398e-06
18.290353	6.60427e-06
18.240370	6.89708e-06
18.190387	7.20295e-06
18.140404	7.52248e-06
18.090421	7.85629e-06
18.040438	8.20503e-06
17.990455	8.56936e-06
17.940472	8.94999e-06
17.890489	9.34766e-06
17.840506	9.76315e-06
17.790523	1.01972e-05
17.740540	1.06508e-05
17.690558	1.11247e-05
17.640575	1.16199e-05
17.590592	1.21373e-05
17.540609	1.26779e-05
17.490626	1.32429e-05
17.440643	1.38332e-05
17.390660	1.44502e-05
17.340677	1.50949e-05
17.290694	1.57686e-05
17.240711	1.64728e-05
17.190728	1.72087e-05
17.140745	1.79778e-05
17.090762	1.87816e-05
17.040779	1.96219e-05
16.990796	2.05001e-05
16.940813	2.14181e-05
16.890830	2.23776e-05
16.840847	2.33807e-05
16.790864	2.44293e-05
16.740881	2.55256e-05
16.690898	2.66716e-05
16.640915	2.78699e-05
16.590933	2.91226e-05
16.540950	3.04325e-05
16.490967	3.18022e-05
16.440984	3.32344e-05
16.391001	3.4732e-05
16.341018	3.62983e-05
16.291035	3.79362e-05
16.241052	3.96493e-05
16.191069	4.14411e-05
16.141086	4.33153e-05
16.091103	4.52757e-05
16.041120	4.73265e-05
15.991137	4.9472e-05
15.941154	5.17166e-05
15.891171	5.40652e-05
15.841188	5.65226e-05
15.791205	5.90941e-05
15.741222	6.17853e-05
15.691239	6.46018e-05
15.641256	6.75498e-05
15.591273	7.06356e-05
15.541290	7.38659e-05
15.491307	7.7248e-05
15.441325	8.07891e-05
15.391342	8.44972e-05
15.341359	8.83805e-05
15.291376	9.24478e-05
15.241393	9.67084e-05
15.191410	0.000101172
15.141427	0.000105848
15.091444	0.000110749
15.041461	0.000115885
14.991478	0.000121269
14.941495	0.000126914
14.891512	0.000132832
14.841529	0.00013904
14.791546	0.000145551
14.741563	0.000152383
14.691580	0.000159554
14.641597	0.00016708
14.591614	0.000174983
14.541631	0.000183284
14.491648	0.000192006
14.441665	0.000201173
14.391682	0.000210811
14.341699	0.00022095
14.291717	0.00023162
14.241734	0.000242856
14.191751	0.000254695
14.141768	0.000267176
14.091785	0.000280347
14.041802	0.000294256
13.991819	0.000308962
13.941836	0.000324529
13.891853	0.000341033
13.841870	0.000358562
13.791887	0.000377222
13.741904	0.000397146
13.691921	0.000418503
13.641938	0.000441525
13.591955	0.000466552
13.541972	0.000494154
13.491989	0.000525535
&
```
