## Supplementary material for "All-at-once RNA folding with 3D motif prediction framed by evolutionary information": RF00826_mir-55.cacofold.helixcov

```
# RMs = 1 L = 76

# RM_HELIX NESTED 1-34 42-76, nbp = 33 nbp_cov = 0
# pvals: 0.921739,0.921739,0.921739,0.921739,0.921739,0.921739,0.921739,0.921739,0.921739,0.921739,0.921739,0.921739,0.921739,0.921739,0.921739,0.921739,0.00611345,0.976669,0.981665,0.921739,0.921739,0.921739,0.921739,0.921739,0.921739,0.921739,0.921739,0.921739,0.921739,0.921739,0.921739,0.990613,0.963897
# aggregated NONE
NESTED  <<<<<-<<<<<<<<<<<<<<<<<<<<<<<<<<<<_______>>>>->>>>>>>>->>>>>>>>>>>>>>>>>>>>>
        ::::::::::::::::::::::::::::::::::::::::::::::::::::::::::::::::::::::::::::
```
