## Supplementary material for "All-at-once RNA folding with 3D motif prediction framed by evolutionary information": RF00826_mir-55.cacofold.power

```
# Power analysis of CaCoFold structure 
#
# Powertype = SINGLE SUBSTITUTIONS
# covary  left_pos      right_pos    substitutions      power
#----------------------------------------------------------------
          1		76		1		0.00
          2		75		1		0.00
          3		74		0		0.00
          4		73		0		0.00
          5		72		0		0.00
          7		71		0		0.00
          8		70		0		0.00
          9		69		0		0.00
          10		68		1		0.00
          11		67		0		0.00
          12		66		0		0.00
          13		65		1		0.00
          14		64		0		0.00
          15		63		0		0.00
          16		62		0		0.00
          17		61		1		0.00
          18		60		2		0.00
          19		59		3		0.02
          20		58		3		0.02
          21		57		1		0.00
          22		56		1		0.00
          23		54		1		0.00
          24		53		1		0.00
          25		52		0		0.00
          26		51		1		0.00
          27		50		0		0.00
          28		49		0		0.00
          29		48		0		0.00
          30		47		0		0.00
          31		45		1		0.00
          32		44		1		0.00
          33		43		2		0.00
          34		42		3		0.02
#
# BPAIRS 33
# avg substitutions per BP  0.8
# BPAIRS expected to covary 0.0 +/- 0.2
# BPAIRS observed to covary 0
#
```
