## Supplementary material for "All-at-once RNA folding with 3D motif prediction framed by evolutionary information": RF00826_mir-55.helixcov

```
# RMs = 2 L = 76

# RM_HELIX NESTED 24-33 43-53, nbp = 10 nbp_cov = 0
# pvals: 0.921739,0.921739,0.921739,0.921739,0.921739,0.921739,0.921739,0.921739,0.921739,0.990613
# aggregated NONE
NESTED  :::::::::::::::::::::::<<<<<<<<<<_________>>>->>>>>>>:::::::::::::::::::::::
        ::::::::::::::::::::::::::::::::::::::::::::::::::::::::::::::::::::::::::::

# RM_HELIX NESTED 3-18 60-74, nbp = 15 nbp_cov = 0
# pvals: 0.921739,0.921739,0.921739,0.921739,0.921739,0.921739,0.921739,0.921739,0.921739,0.921739,0.921739,0.921739,0.921739,0.921739,0.00611345
# aggregated NONE
NESTED  ::<<<-<<<<<<<<<<<<_________________________________________>>>>>>>>>>>>>>>::
        ::::::::::::::::::::::::::::::::::::::::::::::::::::::::::::::::::::::::::::
```
