## Supplementary material for "All-at-once RNA folding with 3D motif prediction framed by evolutionary information": RF00826_mir-55.surv

```
1.890328	0.04
-0.004436	0.96
-1.011315	1
&
2.476148	0.000353982
2.027630	0.00141593
1.972709	0.00283186
1.917788	0.00389381
1.890328	0.00637168
1.853714	0.00707965
1.789640	0.00920354
1.780486	0.0106195
1.734719	0.0113274
1.661492	0.0134513
1.597418	0.0152212
1.469269	0.0159292
1.423502	0.0162832
1.267893	0.0176991
1.057364	0.0180531
1.029904	0.0184071
0.938369	0.019115
0.901756	0.019469
0.855988	0.020885
0.846835	0.0212389
0.837681	0.0226549
0.782761	0.0230088
0.764454	0.0237168
0.700380	0.0240708
0.682073	0.0269027
0.645459	0.0276106
0.599692	0.0297345
0.563078	0.0304425
0.544771	0.0307965
0.535618	0.0311504
0.508157	0.0315044
0.471544	0.0322124
0.453237	0.0332743
0.425776	0.0339823
0.398316	0.0346903
0.389163	0.0350442
0.334242	0.0357522
0.315935	0.0364602
0.242707	0.0371681
0.160326	0.0385841
0.142019	0.039292
0.132866	0.04
0.123713	0.0414159
0.114559	0.0428319
0.096252	0.0438938
0.087099	0.0446018
0.077945	0.0453097
0.068792	0.0463717
0.059638	0.0467257
0.041332	0.0470796
0.032178	0.0492035
0.013871	0.0499115
-0.004436	0.916814
-0.013589	0.918938
-0.022743	0.919646
-0.031896	0.921416
-0.041049	0.922478
-0.050203	0.92354
-0.068510	0.924248
-0.077663	0.926372
-0.086817	0.92708
-0.095970	0.929558
-0.105124	0.931327
-0.114277	0.932035
-0.123431	0.935221
-0.132584	0.937699
-0.141737	0.939823
-0.160044	0.940177
-0.169198	0.941947
-0.187505	0.943717
-0.196658	0.944071
-0.205812	0.945841
-0.224118	0.946549
-0.233272	0.947257
-0.242425	0.948673
-0.288193	0.949381
-0.297346	0.951504
-0.306499	0.952212
-0.315653	0.95292
-0.333960	0.956814
-0.352267	0.957876
-0.361420	0.962832
-0.370574	0.963894
-0.407187	0.964602
-0.443801	0.966372
-0.452955	0.967788
-0.480415	0.96885
-0.498722	0.969558
-0.507875	0.970973
-0.526182	0.972035
-0.553643	0.972743
-0.581103	0.973805
-0.617717	0.974159
-0.654330	0.977699
-0.718405	0.978053
-0.727558	0.979469
-0.800786	0.980177
-0.855706	0.980531
-0.947241	0.981239
-0.956394	0.981593
-0.983855	0.982301
-0.993008	0.983717
-1.011315	0.984425
-1.047929	0.985841
-1.075389	0.986195
-1.112003	0.990442
-1.176077	0.991858
-1.194384	0.992566
-1.212691	0.993274
-1.230998	0.993628
-1.331686	0.99646
-1.395760	0.998584
-1.478141	0.999292
-1.560522	0.999646
-1.688670	1
&
3.977314	1.16959e-06
3.913240	2.33918e-06
3.849166	3.50877e-06
3.821705	4.67836e-06
3.812552	5.84795e-06
3.794245	7.01754e-06
3.638636	8.18713e-06
3.510488	9.35673e-06
3.446414	1.05263e-05
3.373186	1.16959e-05
3.364033	1.28655e-05
3.299959	1.52047e-05
3.272498	1.63743e-05
3.263345	1.75439e-05
3.235885	1.87135e-05
3.208424	1.9883e-05
3.190117	2.10526e-05
3.180964	2.22222e-05
3.116890	2.45614e-05
3.080276	2.5731e-05
3.071123	2.69006e-05
3.061969	3.04094e-05
3.052816	3.27485e-05
3.043662	4.09357e-05
3.034509	4.44444e-05
3.025355	5.02924e-05
3.016202	5.38012e-05
3.007048	5.73099e-05
2.997895	6.08187e-05
2.988742	6.66667e-05
2.979588	7.60234e-05
2.970435	8.77193e-05
2.961281	9.94152e-05
2.952128	0.00011345
2.942974	0.000122807
2.933821	0.000136842
2.924667	0.000145029
2.915514	0.000160234
2.906360	0.000175439
2.897207	0.000190643
2.888054	0.0002
2.878900	0.000211696
2.869747	0.000219883
2.860593	0.000235088
2.851440	0.000239766
2.842286	0.000247953
2.833133	0.00025848
2.823979	0.000267836
2.814826	0.000283041
2.805673	0.000293567
2.796519	0.000306433
2.787366	0.000315789
2.778212	0.000334503
2.769059	0.000339181
2.759905	0.000349708
2.750752	0.000353216
2.741598	0.000355556
2.732445	0.000373099
2.723292	0.000383626
2.714138	0.000389474
2.704985	0.000407018
2.695831	0.000423392
2.686678	0.000443275
2.677524	0.000454971
2.668371	0.000463158
2.659217	0.000474854
2.650064	0.000487719
2.640911	0.000501754
2.631757	0.000520468
2.622604	0.000534503
2.613450	0.000552047
2.604297	0.000564912
2.595143	0.000580117
2.585990	0.000597661
2.576836	0.000612865
2.567683	0.000638596
2.558529	0.000647953
2.549376	0.000664327
2.540223	0.000680702
2.531069	0.000693567
2.521916	0.000708772
2.512762	0.000719298
2.503609	0.000739181
2.494455	0.000756725
2.485302	0.000785965
2.476148	0.000819883
2.466995	0.000847953
2.457842	0.000866667
2.448688	0.000891228
2.439535	0.000916959
2.430381	0.000934503
2.421228	0.000955556
2.412074	0.001
2.402921	0.00103977
2.393767	0.00106199
2.384614	0.00110409
2.375461	0.00115789
2.366307	0.00119298
2.357154	0.00123275
2.348000	0.00127018
2.338847	0.00132164
2.329693	0.00136842
2.320540	0.0014
2.311386	0.00143743
2.302233	0.00148187
2.293080	0.00152632
2.283926	0.00157778
2.274773	0.00164094
2.265619	0.00168421
2.256466	0.00170526
2.247312	0.00175789
2.238159	0.00183977
2.229005	0.00189357
2.219852	0.0019731
2.210699	0.00203743
2.201545	0.00208889
2.192392	0.00216842
2.183238	0.00222807
2.174085	0.00231462
2.164931	0.00240702
2.155778	0.00248187
2.146624	0.00256959
2.137471	0.00267135
2.128317	0.0027345
2.119164	0.00279181
2.110011	0.0028807
2.100857	0.00295673
2.091704	0.00305146
2.082550	0.00316842
2.073397	0.00326433
2.064243	0.00337544
2.055090	0.00348187
2.045936	0.00361404
2.036783	0.00374503
2.027630	0.00384678
2.018476	0.004
2.009323	0.00412164
2.000169	0.00429123
1.991016	0.00440936
1.981862	0.0045462
1.972709	0.00471462
1.963555	0.00489123
1.954402	0.00500234
1.945249	0.00514152
1.936095	0.0052924
1.926942	0.00546901
1.917788	0.00565029
1.908635	0.00582924
1.899481	0.00600351
1.890328	0.00611345
1.881174	0.00623626
1.872021	0.00641988
1.862868	0.00652632
1.853714	0.00667719
1.844561	0.00686433
1.835407	0.00704795
1.826254	0.00717895
1.817100	0.00735322
1.807947	0.00746316
1.798793	0.00759883
1.789640	0.00771345
1.780486	0.00786433
1.771333	0.00799064
1.762180	0.00811111
1.753026	0.00822456
1.743873	0.00832865
1.734719	0.00851111
1.725566	0.00864678
1.716412	0.00875439
1.707259	0.00886784
1.698105	0.0090117
1.688952	0.00913567
1.679799	0.00925497
1.670645	0.00937076
1.661492	0.00945146
1.652338	0.00956491
1.643185	0.0096924
1.634031	0.00982807
1.624878	0.00998947
1.615724	0.0100725
1.606571	0.0101567
1.597418	0.0102655
1.588264	0.0103743
1.579111	0.0104713
1.569957	0.0105287
1.560804	0.0105602
1.551650	0.0106573
1.542497	0.0107333
1.533343	0.0108
1.524190	0.0109228
1.515037	0.0110246
1.505883	0.0110924
1.496730	0.0111825
1.487576	0.0112678
1.478423	0.0113509
1.469269	0.0114292
1.460116	0.0115439
1.450962	0.0116632
1.441809	0.0117883
1.432655	0.0118971
1.423502	0.0119883
1.414349	0.0120994
1.405195	0.0121895
1.396042	0.012262
1.386888	0.0123591
1.377735	0.0124561
1.368581	0.0125099
1.359428	0.012593
1.350274	0.0126749
1.341121	0.0127778
1.331968	0.0128561
1.322814	0.0129322
1.313661	0.0129906
1.304507	0.0130561
1.295354	0.0131064
1.286200	0.0132234
1.277047	0.0133263
1.267893	0.0134351
1.258740	0.0135392
1.249587	0.0136363
1.240433	0.0137298
1.231280	0.0138222
1.222126	0.0139298
1.212973	0.0140304
1.203819	0.014138
1.194666	0.0142105
1.185512	0.0143053
1.176359	0.0143532
1.167206	0.0145041
1.158052	0.0145836
1.148899	0.014648
1.139745	0.0146877
1.130592	0.0147614
1.121438	0.0148292
1.112285	0.0149029
1.103131	0.0150094
1.093978	0.0151158
1.084825	0.0152094
1.075671	0.0152854
1.066518	0.0153591
1.057364	0.015469
1.048211	0.0155988
1.039057	0.015731
1.029904	0.0158784
1.020750	0.0160164
1.011597	0.0161556
1.002443	0.0163275
0.993290	0.0165076
0.984137	0.0166316
0.974983	0.0167789
0.965830	0.0169076
0.956676	0.0170491
0.947523	0.0172175
0.938369	0.0173825
0.929216	0.0175287
0.920062	0.0177181
0.910909	0.0179427
0.901756	0.0181287
0.892602	0.0182526
0.883449	0.0184047
0.874295	0.0186374
0.865142	0.0188924
0.855988	0.0190526
0.846835	0.0192327
0.837681	0.0194152
0.828528	0.0195708
0.819375	0.0197906
0.810221	0.0199661
0.801068	0.0201614
0.791914	0.0203614
0.782761	0.0205497
0.773607	0.0206971
0.764454	0.0208503
0.755300	0.0210292
0.746147	0.0212012
0.736994	0.0213532
0.727840	0.0215251
0.718687	0.0217766
0.709533	0.0219953
0.700380	0.0222807
0.691226	0.0225193
0.682073	0.0228292
0.672919	0.0230713
0.663766	0.0233345
0.654612	0.0235439
0.645459	0.0238094
0.636306	0.0240421
0.627152	0.0242456
0.617999	0.0244959
0.608845	0.0247591
0.599692	0.0250421
0.590538	0.0252561
0.581385	0.0254901
0.572231	0.0257053
0.563078	0.0259006
0.553925	0.0260971
0.544771	0.026324
0.535618	0.0265287
0.526464	0.0267368
0.517311	0.0269544
0.508157	0.0271509
0.499004	0.0273696
0.489850	0.0275544
0.480697	0.027752
0.471544	0.0279392
0.462390	0.0281708
0.453237	0.0285146
0.444083	0.0288269
0.434930	0.0290702
0.425776	0.029276
0.416623	0.0294573
0.407469	0.0296117
0.398316	0.0297532
0.389163	0.0299064
0.380009	0.0300561
0.370856	0.0302047
0.361702	0.0303836
0.352549	0.0305544
0.343395	0.030752
0.334242	0.0309439
0.325088	0.0310994
0.315935	0.0312421
0.306781	0.0314094
0.297628	0.031545
0.288475	0.0316936
0.279321	0.0318316
0.270168	0.0319556
0.261014	0.0320912
0.251861	0.0322515
0.242707	0.0323871
0.233554	0.032593
0.224400	0.0328643
0.215247	0.0331813
0.206094	0.0335579
0.196940	0.0338327
0.187787	0.0340795
0.178633	0.034386
0.169480	0.0346538
0.160326	0.0349918
0.151173	0.0354281
0.142019	0.0359825
0.132866	0.0365871
0.123713	0.0371064
0.114559	0.0376655
0.105406	0.0382012
0.096252	0.0387965
0.087099	0.0394994
0.077945	0.0400784
0.068792	0.0406784
0.059638	0.0412515
0.050485	0.0417439
0.041332	0.0422409
0.032178	0.042738
0.023025	0.0432094
0.013871	0.0437287
0.004718	0.0442012
-0.004436	0.921739
-0.013589	0.922306
-0.022743	0.923275
-0.031896	0.924185
-0.041049	0.92498
-0.050203	0.925668
-0.059356	0.92637
-0.068510	0.927135
-0.077663	0.927911
-0.086817	0.928719
-0.095970	0.929718
-0.105124	0.930785
-0.114277	0.931863
-0.123431	0.933095
-0.132584	0.934429
-0.141737	0.935736
-0.150891	0.937122
-0.160044	0.938587
-0.169198	0.940028
-0.178351	0.941463
-0.187505	0.942787
-0.196658	0.944124
-0.205812	0.94544
-0.214965	0.946747
-0.224118	0.947981
-0.233272	0.949096
-0.242425	0.950064
-0.251579	0.951187
-0.260732	0.952202
-0.269886	0.953223
-0.279039	0.954297
-0.288193	0.95542
-0.297346	0.956444
-0.306499	0.957422
-0.315653	0.958346
-0.324806	0.959322
-0.333960	0.960313
-0.343113	0.961216
-0.352267	0.962147
-0.361420	0.962998
-0.370574	0.963897
-0.379727	0.964643
-0.388880	0.965399
-0.398034	0.966182
-0.407187	0.966926
-0.416341	0.967622
-0.425494	0.968282
-0.434648	0.96903
-0.443801	0.969554
-0.452955	0.97022
-0.462108	0.970902
-0.471262	0.97147
-0.480415	0.972021
-0.489568	0.972585
-0.498722	0.973051
-0.507875	0.973573
-0.517029	0.974015
-0.526182	0.974399
-0.535336	0.974732
-0.544489	0.975201
-0.553643	0.975586
-0.562796	0.975945
-0.571949	0.976285
-0.581103	0.976669
-0.590256	0.977033
-0.599410	0.977342
-0.608563	0.977735
-0.617717	0.978118
-0.626870	0.978427
-0.636024	0.978781
-0.645177	0.979085
-0.654330	0.979385
-0.663484	0.979708
-0.672637	0.980048
-0.681791	0.980412
-0.690944	0.980718
-0.700098	0.981089
-0.709251	0.981402
-0.718405	0.981665
-0.727558	0.981932
-0.736711	0.982205
-0.745865	0.982536
-0.755018	0.982756
-0.764172	0.983057
-0.773325	0.98332
-0.782479	0.983599
-0.791632	0.983913
-0.800786	0.984159
-0.809939	0.98434
-0.819093	0.984586
-0.828246	0.984856
-0.837399	0.985143
-0.846553	0.985377
-0.855706	0.985632
-0.864860	0.985936
-0.874013	0.986168
-0.883167	0.986441
-0.892320	0.986706
-0.901474	0.986984
-0.910627	0.987215
-0.919780	0.987506
-0.928934	0.987853
-0.938087	0.988122
-0.947241	0.988439
-0.956394	0.988683
-0.965548	0.989013
-0.974701	0.989323
-0.983855	0.989661
-0.993008	0.989981
-1.002161	0.990268
-1.011315	0.990613
-1.020468	0.990899
-1.029622	0.991275
-1.038775	0.991523
-1.047929	0.991814
-1.057082	0.992142
-1.066236	0.992391
-1.075389	0.992729
-1.084542	0.993069
-1.093696	0.9934
-1.102849	0.993703
-1.112003	0.993945
-1.121156	0.994265
-1.130310	0.994502
-1.139463	0.994749
-1.148617	0.994966
-1.157770	0.995198
-1.166923	0.995336
-1.176077	0.995579
-1.185230	0.995799
-1.194384	0.996041
-1.203537	0.99623
-1.212691	0.996379
-1.221844	0.996613
-1.230998	0.996751
-1.240151	0.996911
-1.249305	0.997068
-1.258458	0.997249
-1.267611	0.99735
-1.276765	0.997533
-1.285918	0.997697
-1.295072	0.997874
-1.304225	0.998076
-1.313379	0.998195
-1.322532	0.998336
-1.331686	0.998475
-1.340839	0.998592
-1.349992	0.998704
-1.359146	0.998781
-1.368299	0.99887
-1.377453	0.99893
-1.386606	0.998993
-1.395760	0.99906
-1.404913	0.999108
-1.414067	0.999146
-1.423220	0.999195
-1.432373	0.99924
-1.441527	0.999292
-1.450680	0.999309
-1.459834	0.999342
-1.468987	0.999372
-1.478141	0.999405
-1.487294	0.999464
-1.496448	0.99949
-1.505601	0.999506
-1.514754	0.999542
-1.523908	0.999564
-1.533061	0.999575
-1.542215	0.999605
-1.551368	0.999622
-1.560522	0.999641
-1.569675	0.999665
-1.578829	0.999675
-1.587982	0.999706
-1.597136	0.999718
-1.606289	0.999744
-1.615442	0.999752
-1.624596	0.999772
-1.633749	0.999786
-1.642903	0.999801
-1.652056	0.999821
-1.661210	0.999832
-1.670363	0.999839
-1.679517	0.999848
-1.688670	0.999853
-1.697823	0.999857
-1.706977	0.999865
-1.716130	0.999878
-1.725284	0.999894
-1.734437	0.999898
-1.743591	0.999906
-1.752744	0.999911
-1.761898	0.999913
-1.771051	0.999917
-1.780204	0.99992
-1.789358	0.999925
-1.798511	0.99993
-1.807665	0.999939
-1.816818	0.999946
-1.825972	0.999947
-1.844279	0.999949
-1.853432	0.999952
-1.862585	0.999958
-1.890046	0.999968
-1.899199	0.99997
-1.908353	0.999971
-1.917506	0.999972
-1.926660	0.999973
-1.944967	0.999977
-1.954120	0.999978
-1.972427	0.999979
-1.999887	0.999984
-2.018194	0.999985
-2.045654	0.999986
-2.054808	0.999988
-2.063961	0.999989
-2.073115	0.999991
-2.109729	0.999992
-2.118882	0.999995
-2.155496	0.999998
-2.329411	0.999999
-2.366025	1
&
```
