## Supplementary material for "All-at-once RNA folding with 3D motif prediction framed by evolutionary information": RF00827_mir-77.cacofold.helixcov

```
# RMs = 2 L = 99

# RM_HELIX NESTED 6-48 54-90, nbp = 34 nbp_cov = 0
# pvals: 0.737165,0.0425304,0.933022,0.816628,0.0507305,0.737165,0.737165,0.410139,0.410139,0.410139,0.410139,0.410139,0.737165,0.410139,0.737165,0.410139,0.410139,0.410139,0.410139,0.737165,0.737165,0.410139,0.410139,0.410139,0.410139,0.410139,0.410139,0.410139,0.737165,0.737165,0.737165,0.737165,0.737165,0.0661127
# aggregated NONE
NESTED  :::::<<<<<<<<<<<<<<<<<<<-<<<<<-<<<<<--<<<<<_____>>>>>>>>>>->>>>>->>>>>>>>>>>>>>>>>>>:::::::::
        :::::::::::::::::::::::::::::::::::::::::::::::::::::::::::::::::::::::::::::::::::::::::::::

# RM_HELIX NESTED 1-5 94-98, nbp = 5 nbp_cov = 0
# pvals: 0.0103775,0.836599,0.929005,0.828499,0.951076
# aggregated NONE
NESTED  <<<<<__________________________________________________________________________________>>>>>:
        :::::::::::::::::::::::::::::::::::::::::::::::::::::::::::::::::::::::::::::::::::::::::::::
```
