## Supplementary material for "All-at-once RNA folding with 3D motif prediction framed by evolutionary information": RF00827_mir-77.surv

```
2.079701	0.037037
1.031823	0.0740741
-0.001501	0.703704
-0.016055	1
&
3.898933	0.000235239
2.982040	0.000470478
2.574532	0.000705716
2.545424	0.000940955
2.487209	0.00141143
2.458101	0.00164667
2.428993	0.00188191
2.196131	0.00211715
2.181578	0.00258763
2.036039	0.00282287
1.977824	0.0030581
1.963270	0.00329334
1.905054	0.00352858
1.832285	0.00376382
1.803177	0.00399906
1.759516	0.00470478
1.744962	0.00494001
1.715854	0.00517525
1.672193	0.00541049
1.643085	0.00588097
1.570316	0.00635145
1.555762	0.00658669
1.526654	0.00682192
1.497546	0.0072924
1.439331	0.00752764
1.410223	0.00799812
1.395669	0.00823336
1.381115	0.0084686
1.352008	0.00893907
1.322900	0.00940955
1.293792	0.00988003
1.250131	0.0101153
1.221023	0.0110562
1.177361	0.0112915
1.133700	0.0117619
1.119146	0.0119972
1.104592	0.0124677
1.090038	0.0127029
1.075484	0.0129381
1.031823	0.0131734
1.017269	0.0136438
1.002715	0.0138791
0.973608	0.0141143
0.929946	0.0143496
0.900838	0.015761
0.886284	0.016702
0.871731	0.0171724
0.857177	0.0174077
0.842623	0.0190543
0.828069	0.0192896
0.798961	0.0202305
0.769854	0.0209363
0.726192	0.021642
0.711638	0.0225829
0.697084	0.0228182
0.653423	0.0230534
0.609761	0.0235239
0.595207	0.0239944
0.580653	0.0244648
0.566100	0.0251705
0.551546	0.0254058
0.522438	0.025641
0.507884	0.0258763
0.493330	0.0261115
0.478776	0.0263467
0.449669	0.0268172
0.435115	0.0272877
0.420561	0.0279934
0.406007	0.0282287
0.376899	0.0284639
0.362346	0.0289344
0.347792	0.0298753
0.333238	0.0310515
0.318684	0.0317572
0.304130	0.0322277
0.289576	0.0326982
0.275022	0.0338744
0.260469	0.0350506
0.245915	0.036462
0.231361	0.0383439
0.216807	0.0385792
0.202253	0.0392849
0.187699	0.0458716
0.173145	0.0505763
0.158592	0.0599859
0.144038	0.0635145
0.129484	0.0651611
0.114930	0.0661021
0.100376	0.067043
0.085822	0.0701012
0.071268	0.0719831
0.056715	0.0748059
0.042161	0.0757469
0.027607	0.0818631
0.013053	0.089626
-0.001501	0.420842
-0.016055	0.740767
-0.030609	0.839802
-0.045162	0.870854
-0.059716	0.878146
-0.074270	0.884733
-0.088824	0.892731
-0.103378	0.897906
-0.117932	0.903317
-0.132486	0.906845
-0.147039	0.91108
-0.161593	0.917431
-0.176147	0.924018
-0.190701	0.926606
-0.205255	0.93084
-0.219809	0.933898
-0.234363	0.939073
-0.248916	0.940249
-0.263470	0.944719
-0.278024	0.947542
-0.292578	0.951306
-0.307132	0.957187
-0.321686	0.961186
-0.336240	0.963538
-0.350793	0.964479
-0.365347	0.968243
-0.379901	0.972477
-0.394455	0.974124
-0.409009	0.97577
-0.423563	0.977652
-0.438117	0.980005
-0.452670	0.980475
-0.467224	0.982122
-0.481778	0.982828
-0.496332	0.984239
-0.510886	0.984945
-0.525440	0.986356
-0.539994	0.987297
-0.554547	0.988473
-0.569101	0.989414
-0.583655	0.990826
-0.598209	0.991296
-0.641871	0.991767
-0.670978	0.992237
-0.685532	0.992708
-0.700086	0.993649
-0.729194	0.994354
-0.743748	0.99459
-0.758301	0.994825
-0.801963	0.995295
-0.816517	0.995766
-0.845625	0.996001
-0.860178	0.996471
-0.889286	0.997177
-0.918394	0.997412
-0.932948	0.997648
-0.962055	0.997883
-1.020271	0.998353
-1.049378	0.998589
-1.151255	0.998824
-1.165809	0.999059
-1.180363	0.999294
-1.194917	0.99953
-1.311348	0.999765
-1.500548	1
&
6.111119	1.16877e-06
6.082011	2.33754e-06
5.805488	3.50631e-06
5.790934	4.67508e-06
5.747272	5.84385e-06
5.616288	7.01262e-06
5.572626	8.18139e-06
5.558072	9.35016e-06
5.528964	1.16877e-05
5.514411	1.28565e-05
5.412534	1.40252e-05
5.339764	1.5194e-05
5.325210	1.63628e-05
5.310657	1.75316e-05
5.281549	1.87003e-05
5.266995	2.33754e-05
5.252441	2.45442e-05
5.223333	2.57129e-05
5.194226	2.68817e-05
5.165118	2.92193e-05
5.150564	3.15568e-05
5.121456	3.50631e-05
5.106903	3.62319e-05
5.092349	3.74007e-05
5.034133	3.85694e-05
5.019579	3.97382e-05
5.005026	4.20757e-05
4.990472	4.32445e-05
4.975918	4.5582e-05
4.946810	4.79196e-05
4.917703	5.14259e-05
4.888595	5.6101e-05
4.859487	6.07761e-05
4.844933	6.31136e-05
4.830379	6.66199e-05
4.815826	7.01262e-05
4.786718	7.1295e-05
4.772164	7.36325e-05
4.757610	7.48013e-05
4.728502	7.59701e-05
4.699395	7.83076e-05
4.684841	8.29827e-05
4.670287	8.41515e-05
4.655733	8.76578e-05
4.641179	9.23329e-05
4.626625	9.46704e-05
4.612072	9.58392e-05
4.582964	9.81767e-05
4.568410	0.000102852
4.553856	0.000106358
4.539302	0.000108696
4.524748	0.00011454
4.510195	0.000118046
4.495641	0.000121552
4.481087	0.00012389
4.466533	0.000132071
4.451979	0.000137915
4.437425	0.00014259
4.422871	0.000149603
4.408318	0.00015194
4.393764	0.000160122
4.379210	0.000163628
4.364656	0.000167134
4.350102	0.000168303
4.335548	0.000175316
4.320994	0.000182328
4.306441	0.000185835
4.291887	0.000192847
4.277333	0.000195185
4.262779	0.000203366
4.248225	0.00020921
4.233671	0.000215054
4.219117	0.00021856
4.204564	0.000224404
4.190010	0.000229079
4.175456	0.000238429
4.160902	0.000244273
4.146348	0.000248948
4.131794	0.000250117
4.117240	0.000251286
4.102687	0.000258298
4.088133	0.000264142
4.073579	0.000273492
4.059025	0.000280505
4.044471	0.00028518
4.029917	0.000288686
4.015363	0.000296868
4.000810	0.000305049
3.986256	0.000310893
3.971702	0.000327256
3.957148	0.000331931
3.942594	0.000335437
3.928040	0.000337775
3.913486	0.000345956
3.898933	0.000349462
3.884379	0.000359981
3.869825	0.000362319
3.855271	0.000363488
3.840717	0.000378682
3.826163	0.000385694
3.811609	0.000397382
3.797056	0.000407901
3.782502	0.000420757
3.767948	0.000433614
3.753394	0.00044647
3.738840	0.000461664
3.724286	0.000474521
3.709732	0.000493221
3.695179	0.00050374
3.680625	0.000523609
3.666071	0.000536466
3.651517	0.000563347
3.636963	0.000578541
3.622409	0.000597242
3.607855	0.000615942
3.593302	0.000642824
3.578748	0.000679056
3.564194	0.000705937
3.549640	0.000726975
3.535086	0.000766713
3.520532	0.000802945
3.505978	0.000835671
3.491425	0.000875409
3.476871	0.000899953
3.462317	0.000929173
3.447763	0.000946704
3.433209	0.000975923
3.418655	0.00102267
3.404101	0.00106358
3.389548	0.00109981
3.374994	0.00113721
3.360440	0.00117345
3.345886	0.00120383
3.331332	0.0012389
3.316778	0.00128448
3.302224	0.00132539
3.287671	0.00136162
3.273117	0.00141187
3.258563	0.00147031
3.244009	0.00150771
3.229455	0.00154862
3.214901	0.00160355
3.200347	0.00164563
3.185794	0.00169472
3.171240	0.00172394
3.156686	0.00177887
3.142132	0.00182094
3.127578	0.00187354
3.113024	0.00192847
3.098470	0.00198925
3.083917	0.00203366
3.069363	0.00209794
3.054809	0.00216456
3.040255	0.00221599
3.025701	0.0022604
3.011147	0.00231767
2.996593	0.00236793
2.982040	0.00243455
2.967486	0.00249766
2.952932	0.00256896
2.938378	0.0026309
2.923824	0.00268934
2.909270	0.00274895
2.894717	0.00281557
2.880163	0.00287284
2.865609	0.00291258
2.851055	0.00295933
2.836501	0.00300023
2.821947	0.00305633
2.807393	0.00311127
2.792840	0.00315919
2.778286	0.00320009
2.763732	0.00324334
2.749178	0.00328424
2.734624	0.00331931
2.720070	0.00334502
2.705516	0.00338827
2.690963	0.0034245
2.676409	0.0034619
2.661855	0.00349345
2.647301	0.00352618
2.632747	0.00356826
2.618193	0.00360215
2.603639	0.00363488
2.589086	0.00366526
2.574532	0.00369682
2.559978	0.00372604
2.545424	0.00378097
2.530870	0.00382305
2.516316	0.0038698
2.501762	0.00390136
2.487209	0.00393759
2.472655	0.00396681
2.458101	0.00401473
2.443547	0.00404979
2.428993	0.00409187
2.414439	0.00412927
2.399885	0.00417134
2.385332	0.00421809
2.370778	0.00426718
2.356224	0.00431276
2.341670	0.00434899
2.327116	0.00438172
2.312562	0.00441912
2.298008	0.00445652
2.283455	0.00449392
2.268901	0.00451964
2.254347	0.00457106
2.239793	0.00461781
2.225239	0.0046669
2.210685	0.00471131
2.196131	0.0047943
2.181578	0.00485858
2.167024	0.00493338
2.152470	0.00500818
2.137916	0.00507246
2.123362	0.00517298
2.108808	0.0052583
2.094254	0.00534829
2.079701	0.00543478
2.065147	0.00552127
2.050593	0.00560309
2.036039	0.00570009
2.021485	0.00579009
2.006931	0.00589762
1.992377	0.00597125
1.977824	0.00609981
1.963270	0.00625526
1.948716	0.00639201
1.934162	0.00652057
1.919608	0.0067064
1.905054	0.00687588
1.890500	0.0070208
1.875947	0.00723703
1.861393	0.0074065
1.846839	0.00761921
1.832285	0.0078331
1.817731	0.00804465
1.803177	0.00823866
1.788623	0.00846424
1.774070	0.00865475
1.759516	0.00884058
1.744962	0.00904511
1.730408	0.00921692
1.715854	0.00940276
1.701300	0.00959911
1.686746	0.00980131
1.672193	0.00999766
1.657639	0.0101718
1.643085	0.0103775
1.628531	0.0105926
1.613977	0.0107936
1.599423	0.0110192
1.584869	0.0112716
1.570316	0.0115136
1.555762	0.011745
1.541208	0.0120442
1.526654	0.0123259
1.512100	0.0126005
1.497546	0.0128518
1.482992	0.01313
1.468439	0.0133883
1.453885	0.013691
1.439331	0.0139306
1.424777	0.0142064
1.410223	0.0144951
1.395669	0.0147849
1.381115	0.0150619
1.366562	0.0153132
1.352008	0.0156393
1.337454	0.0159549
1.322900	0.0162553
1.308346	0.0165907
1.293792	0.0169507
1.279238	0.0172756
1.264685	0.0175631
1.250131	0.0178062
1.235577	0.0180961
1.221023	0.0183579
1.206469	0.0186477
1.191915	0.0189236
1.177361	0.019148
1.162808	0.0194215
1.148254	0.0196353
1.133700	0.0198668
1.119146	0.0200842
1.104592	0.0203074
1.090038	0.0205108
1.075484	0.0207515
1.060931	0.0209853
1.046377	0.0211805
1.031823	0.021399
1.017269	0.0216152
1.002715	0.021856
0.988161	0.0220851
0.973608	0.0223375
0.959054	0.0228915
0.944500	0.0236816
0.929946	0.0244168
0.915392	0.0248784
0.900838	0.0252338
0.886284	0.0257059
0.871731	0.0262354
0.857177	0.0266667
0.842623	0.0270944
0.828069	0.0274708
0.813515	0.0278039
0.798961	0.0280797
0.784407	0.0283731
0.769854	0.0286314
0.755300	0.0288908
0.740746	0.0291398
0.726192	0.0293922
0.711638	0.0296552
0.697084	0.0299194
0.682530	0.0302057
0.667977	0.0305002
0.653423	0.0308298
0.638869	0.031122
0.624315	0.0314353
0.609761	0.031759
0.595207	0.0321599
0.580653	0.0325853
0.566100	0.0330271
0.551546	0.033449
0.536992	0.0338675
0.522438	0.0342976
0.507884	0.0347662
0.493330	0.035159
0.478776	0.0356159
0.464223	0.036094
0.449669	0.0366071
0.435115	0.0370769
0.420561	0.0376145
0.406007	0.038144
0.391453	0.0387412
0.376899	0.0394261
0.362346	0.0401426
0.347792	0.0408602
0.333238	0.0416632
0.318684	0.0425304
0.304130	0.0433988
0.289576	0.0442602
0.275022	0.0451449
0.260469	0.0460566
0.245915	0.0469939
0.231361	0.0478635
0.216807	0.0488312
0.202253	0.0497405
0.187699	0.0507305
0.173145	0.0523469
0.158592	0.0566339
0.144038	0.0595804
0.129484	0.0612553
0.114930	0.0625771
0.100376	0.0639598
0.085822	0.0661127
0.071268	0.0768934
0.056715	0.0879137
0.042161	0.0915498
0.027607	0.0976975
0.013053	0.111809
-0.001501	0.410139
-0.016055	0.737165
-0.030609	0.796497
-0.045162	0.816628
-0.059716	0.828499
-0.074270	0.836599
-0.088824	0.843799
-0.103378	0.850424
-0.117932	0.857224
-0.132486	0.863862
-0.147039	0.87092
-0.161593	0.877715
-0.176147	0.884659
-0.190701	0.89145
-0.205255	0.897866
-0.219809	0.903814
-0.234363	0.909433
-0.248916	0.914814
-0.263470	0.919902
-0.278024	0.92467
-0.292578	0.929005
-0.307132	0.933022
-0.321686	0.936933
-0.336240	0.940726
-0.350793	0.944263
-0.365347	0.947724
-0.379901	0.951076
-0.394455	0.954167
-0.409009	0.957049
-0.423563	0.959704
-0.438117	0.962385
-0.452670	0.964822
-0.467224	0.967145
-0.481778	0.969464
-0.496332	0.971405
-0.510886	0.97336
-0.525440	0.975214
-0.539994	0.976961
-0.554547	0.978631
-0.569101	0.980126
-0.583655	0.981519
-0.598209	0.982762
-0.612763	0.983897
-0.627317	0.985
-0.641871	0.986007
-0.656424	0.986925
-0.670978	0.987755
-0.685532	0.988565
-0.700086	0.989317
-0.714640	0.989992
-0.729194	0.990605
-0.743748	0.9912
-0.758301	0.991751
-0.772855	0.992291
-0.787409	0.992743
-0.801963	0.993159
-0.816517	0.993534
-0.831071	0.993893
-0.845625	0.994236
-0.860178	0.994572
-0.874732	0.99489
-0.889286	0.995191
-0.903840	0.995455
-0.918394	0.995728
-0.932948	0.995984
-0.947502	0.996205
-0.962055	0.99646
-0.976609	0.99668
-0.991163	0.996878
-1.005717	0.997082
-1.020271	0.997241
-1.034825	0.997402
-1.049378	0.997542
-1.063932	0.997681
-1.078486	0.997833
-1.093040	0.997968
-1.107594	0.99808
-1.122148	0.99818
-1.136702	0.998274
-1.151255	0.998401
-1.165809	0.998496
-1.180363	0.998594
-1.194917	0.998709
-1.209471	0.998784
-1.224025	0.998864
-1.238579	0.998936
-1.253132	0.999021
-1.267686	0.999114
-1.282240	0.999168
-1.296794	0.999227
-1.311348	0.999291
-1.325902	0.999336
-1.340456	0.999385
-1.355009	0.999434
-1.369563	0.999479
-1.384117	0.999527
-1.398671	0.99957
-1.413225	0.999611
-1.427779	0.999637
-1.442333	0.999665
-1.456886	0.999687
-1.471440	0.999718
-1.485994	0.999744
-1.500548	0.999776
-1.515102	0.999791
-1.529656	0.999811
-1.544210	0.999831
-1.558763	0.999855
-1.573317	0.999866
-1.587871	0.999877
-1.602425	0.999897
-1.616979	0.999905
-1.631533	0.999912
-1.646087	0.999922
-1.660640	0.99993
-1.675194	0.999937
-1.689748	0.99994
-1.704302	0.999949
-1.718856	0.999951
-1.733410	0.999956
-1.747964	0.99996
-1.762517	0.999964
-1.777071	0.999965
-1.791625	0.999968
-1.806179	0.999971
-1.820733	0.999978
-1.849841	0.999981
-1.878948	0.999982
-1.893502	0.999985
-1.937164	0.999986
-1.951718	0.999988
-1.966271	0.999989
-1.980825	0.999991
-1.995379	0.999992
-2.009933	0.999993
-2.082702	0.999995
-2.286456	0.999996
-2.301010	0.999998
-2.330118	0.999999
-2.388333	1
&
22.353222	1.23472e-20
22.338668	1.2726e-20
22.324114	1.31164e-20
22.309561	1.35188e-20
22.295007	1.39335e-20
22.280453	1.43609e-20
22.265899	1.48014e-20
22.251345	1.52555e-20
22.236791	1.57234e-20
22.222237	1.62057e-20
22.207684	1.67029e-20
22.193130	1.72152e-20
22.178576	1.77433e-20
22.164022	1.82876e-20
22.149468	1.88486e-20
22.134914	1.94267e-20
22.120360	2.00227e-20
22.105807	2.06368e-20
22.091253	2.12699e-20
22.076699	2.19223e-20
22.062145	2.25948e-20
22.047591	2.32879e-20
22.033037	2.40022e-20
22.018483	2.47384e-20
22.003930	2.54973e-20
21.989376	2.62794e-20
21.974822	2.70855e-20
21.960268	2.79163e-20
21.945714	2.87726e-20
21.931160	2.96551e-20
21.916606	3.05647e-20
21.902053	3.15023e-20
21.887499	3.24685e-20
21.872945	3.34644e-20
21.858391	3.44909e-20
21.843837	3.55488e-20
21.829283	3.66392e-20
21.814729	3.7763e-20
21.800176	3.89213e-20
21.785622	4.01151e-20
21.771068	4.13456e-20
21.756514	4.26137e-20
21.741960	4.39208e-20
21.727406	4.52679e-20
21.712852	4.66564e-20
21.698299	4.80874e-20
21.683745	4.95623e-20
21.669191	5.10825e-20
21.654637	5.26493e-20
21.640083	5.42641e-20
21.625529	5.59285e-20
21.610975	5.76439e-20
21.596422	5.94119e-20
21.581868	6.12341e-20
21.567314	6.31122e-20
21.552760	6.50479e-20
21.538206	6.7043e-20
21.523652	6.90992e-20
21.509098	7.12185e-20
21.494545	7.34028e-20
21.479991	7.56541e-20
21.465437	7.79744e-20
21.450883	8.03659e-20
21.436329	8.28307e-20
21.421775	8.53711e-20
21.407221	8.79894e-20
21.392668	9.0688e-20
21.378114	9.34694e-20
21.363560	9.6336e-20
21.349006	9.92906e-20
21.334452	1.02336e-19
21.319898	1.05474e-19
21.305344	1.08709e-19
21.290791	1.12043e-19
21.276237	1.15479e-19
21.261683	1.19021e-19
21.247129	1.22671e-19
21.232575	1.26433e-19
21.218021	1.30311e-19
21.203467	1.34307e-19
21.188914	1.38426e-19
21.174360	1.42671e-19
21.159806	1.47047e-19
21.145252	1.51556e-19
21.130698	1.56204e-19
21.116144	1.60995e-19
21.101590	1.65932e-19
21.087037	1.71021e-19
21.072483	1.76265e-19
21.057929	1.81671e-19
21.043375	1.87242e-19
21.028821	1.92984e-19
21.014267	1.98902e-19
20.999713	2.05002e-19
20.985160	2.11289e-19
20.970606	2.17768e-19
20.956052	2.24446e-19
20.941498	2.31329e-19
20.926944	2.38423e-19
20.912390	2.45735e-19
20.897837	2.5327e-19
20.883283	2.61037e-19
20.868729	2.69042e-19
20.854175	2.77292e-19
20.839621	2.85796e-19
20.825067	2.9456e-19
20.810513	3.03592e-19
20.795960	3.12902e-19
20.781406	3.22497e-19
20.766852	3.32386e-19
20.752298	3.42579e-19
20.737744	3.53084e-19
20.723190	3.63911e-19
20.708636	3.7507e-19
20.694083	3.86571e-19
20.679529	3.98425e-19
20.664975	4.10643e-19
20.650421	4.23235e-19
20.635867	4.36212e-19
20.621313	4.49588e-19
20.606759	4.63374e-19
20.592206	4.77583e-19
20.577652	4.92227e-19
20.563098	5.0732e-19
20.548544	5.22876e-19
20.533990	5.38909e-19
20.519436	5.55434e-19
20.504882	5.72465e-19
20.490329	5.90018e-19
20.475775	6.0811e-19
20.461221	6.26756e-19
20.446667	6.45973e-19
20.432113	6.6578e-19
20.417559	6.86194e-19
20.403005	7.07234e-19
20.388452	7.28919e-19
20.373898	7.51269e-19
20.359344	7.74304e-19
20.344790	7.98045e-19
20.330236	8.22514e-19
20.315682	8.47734e-19
20.301128	8.73726e-19
20.286575	9.00515e-19
20.272021	9.28126e-19
20.257467	9.56583e-19
20.242913	9.85912e-19
20.228359	1.01614e-18
20.213805	1.0473e-18
20.199251	1.07941e-18
20.184698	1.1125e-18
20.170144	1.14661e-18
20.155590	1.18176e-18
20.141036	1.218e-18
20.126482	1.25534e-18
20.111928	1.29383e-18
20.097374	1.3335e-18
20.082821	1.37438e-18
20.068267	1.41652e-18
20.053713	1.45994e-18
20.039159	1.50471e-18
20.024605	1.55084e-18
20.010051	1.59838e-18
19.995497	1.64739e-18
19.980944	1.69789e-18
19.966390	1.74995e-18
19.951836	1.8036e-18
19.937282	1.85889e-18
19.922728	1.91588e-18
19.908174	1.97462e-18
19.893620	2.03515e-18
19.879067	2.09755e-18
19.864513	2.16185e-18
19.849959	2.22813e-18
19.835405	2.29644e-18
19.820851	2.36684e-18
19.806297	2.4394e-18
19.791743	2.51418e-18
19.777190	2.59126e-18
19.762636	2.67069e-18
19.748082	2.75257e-18
19.733528	2.83695e-18
19.718974	2.92392e-18
19.704420	3.01355e-18
19.689866	3.10594e-18
19.675313	3.20115e-18
19.660759	3.29928e-18
19.646205	3.40042e-18
19.631651	3.50466e-18
19.617097	3.6121e-18
19.602543	3.72283e-18
19.587989	3.83695e-18
19.573436	3.95457e-18
19.558882	4.0758e-18
19.544328	4.20074e-18
19.529774	4.32951e-18
19.515220	4.46222e-18
19.500666	4.59901e-18
19.486112	4.73998e-18
19.471559	4.88528e-18
19.457005	5.03503e-18
19.442451	5.18937e-18
19.427897	5.34845e-18
19.413343	5.51239e-18
19.398789	5.68136e-18
19.384235	5.85551e-18
19.369682	6.035e-18
19.355128	6.21999e-18
19.340574	6.41065e-18
19.326020	6.60715e-18
19.311466	6.80967e-18
19.296912	7.0184e-18
19.282358	7.23353e-18
19.267805	7.45525e-18
19.253251	7.68376e-18
19.238697	7.91928e-18
19.224143	8.16202e-18
19.209589	8.41219e-18
19.195035	8.67003e-18
19.180481	8.93578e-18
19.165928	9.20967e-18
19.151374	9.49195e-18
19.136820	9.78288e-18
19.122266	1.00827e-17
19.107712	1.03918e-17
19.093158	1.07103e-17
19.078604	1.10385e-17
19.064051	1.13769e-17
19.049497	1.17256e-17
19.034943	1.2085e-17
19.020389	1.24553e-17
19.005835	1.28371e-17
18.991281	1.32305e-17
18.976727	1.3636e-17
18.962174	1.4054e-17
18.947620	1.44847e-17
18.933066	1.49286e-17
18.918512	1.53862e-17
18.903958	1.58577e-17
18.889404	1.63437e-17
18.874851	1.68446e-17
18.860297	1.73609e-17
18.845743	1.7893e-17
18.831189	1.84413e-17
18.816635	1.90065e-17
18.802081	1.9589e-17
18.787527	2.01894e-17
18.772974	2.08081e-17
18.758420	2.14458e-17
18.743866	2.2103e-17
18.729312	2.27804e-17
18.714758	2.34785e-17
18.700204	2.41981e-17
18.685650	2.49396e-17
18.671097	2.57039e-17
18.656543	2.64917e-17
18.641989	2.73035e-17
18.627435	2.81402e-17
18.612881	2.90026e-17
18.598327	2.98914e-17
18.583773	3.08074e-17
18.569220	3.17515e-17
18.554666	3.27245e-17
18.540112	3.37273e-17
18.525558	3.47609e-17
18.511004	3.58261e-17
18.496450	3.69239e-17
18.481896	3.80554e-17
18.467343	3.92216e-17
18.452789	4.04235e-17
18.438235	4.16622e-17
18.423681	4.29388e-17
18.409127	4.42546e-17
18.394573	4.56107e-17
18.380019	4.70084e-17
18.365466	4.84488e-17
18.350912	4.99334e-17
18.336358	5.14635e-17
18.321804	5.30404e-17
18.307250	5.46657e-17
18.292696	5.63407e-17
18.278142	5.80671e-17
18.263589	5.98464e-17
18.249035	6.16802e-17
18.234481	6.35701e-17
18.219927	6.5518e-17
18.205373	6.75255e-17
18.190819	6.95945e-17
18.176265	7.17269e-17
18.161712	7.39247e-17
18.147158	7.61898e-17
18.132604	7.85242e-17
18.118050	8.09302e-17
18.103496	8.34099e-17
18.088942	8.59655e-17
18.074388	8.85994e-17
18.059835	9.13141e-17
18.045281	9.41118e-17
18.030727	9.69953e-17
18.016173	9.99671e-17
18.001619	1.0303e-16
17.987065	1.06187e-16
17.972511	1.0944e-16
17.957958	1.12793e-16
17.943404	1.16249e-16
17.928850	1.1981e-16
17.914296	1.23481e-16
17.899742	1.27264e-16
17.885188	1.31163e-16
17.870634	1.35182e-16
17.856081	1.39323e-16
17.841527	1.43592e-16
17.826973	1.47991e-16
17.812419	1.52525e-16
17.797865	1.57198e-16
17.783311	1.62014e-16
17.768757	1.66977e-16
17.754204	1.72093e-16
17.739650	1.77365e-16
17.725096	1.82798e-16
17.710542	1.88398e-16
17.695988	1.9417e-16
17.681434	2.00118e-16
17.666880	2.06249e-16
17.652327	2.12567e-16
17.637773	2.19079e-16
17.623219	2.25791e-16
17.608665	2.32707e-16
17.594111	2.39836e-16
17.579557	2.47183e-16
17.565003	2.54755e-16
17.550450	2.62559e-16
17.535896	2.70602e-16
17.521342	2.78892e-16
17.506788	2.87435e-16
17.492234	2.9624e-16
17.477680	3.05314e-16
17.463126	3.14667e-16
17.448573	3.24306e-16
17.434019	3.3424e-16
17.419465	3.44478e-16
17.404911	3.5503e-16
17.390357	3.65905e-16
17.375803	3.77113e-16
17.361249	3.88665e-16
17.346696	4.0057e-16
17.332142	4.1284e-16
17.317588	4.25485e-16
17.303034	4.38518e-16
17.288480	4.5195e-16
17.273926	4.65793e-16
17.259372	4.8006e-16
17.244819	4.94764e-16
17.230265	5.09919e-16
17.215711	5.25537e-16
17.201157	5.41634e-16
17.186603	5.58224e-16
17.172049	5.75321e-16
17.157495	5.92943e-16
17.142942	6.11103e-16
17.128388	6.2982e-16
17.113834	6.49111e-16
17.099280	6.68991e-16
17.084726	6.89481e-16
17.070172	7.10598e-16
17.055618	7.32362e-16
17.041065	7.54792e-16
17.026511	7.77909e-16
17.011957	8.01733e-16
16.997403	8.26288e-16
16.982849	8.51594e-16
16.968295	8.77675e-16
16.953742	9.04554e-16
16.939188	9.32257e-16
16.924634	9.60808e-16
16.910080	9.90233e-16
16.895526	1.02056e-15
16.880972	1.05181e-15
16.866418	1.08403e-15
16.851865	1.11722e-15
16.837311	1.15144e-15
16.822757	1.1867e-15
16.808203	1.22304e-15
16.793649	1.26049e-15
16.779095	1.2991e-15
16.764541	1.33888e-15
16.749988	1.37988e-15
16.735434	1.42214e-15
16.720880	1.46569e-15
16.706326	1.51057e-15
16.691772	1.55683e-15
16.677218	1.6045e-15
16.662664	1.65363e-15
16.648111	1.70427e-15
16.633557	1.75646e-15
16.619003	1.81024e-15
16.604449	1.86567e-15
16.589895	1.9228e-15
16.575341	1.98168e-15
16.560787	2.04236e-15
16.546234	2.1049e-15
16.531680	2.16935e-15
16.517126	2.23578e-15
16.502572	2.30424e-15
16.488018	2.37479e-15
16.473464	2.44751e-15
16.458910	2.52245e-15
16.444357	2.59968e-15
16.429803	2.67928e-15
16.415249	2.76132e-15
16.400695	2.84586e-15
16.386141	2.933e-15
16.371587	3.0228e-15
16.357033	3.11535e-15
16.342480	3.21074e-15
16.327926	3.30904e-15
16.313372	3.41036e-15
16.298818	3.51477e-15
16.284264	3.62238e-15
16.269710	3.73329e-15
16.255156	3.84759e-15
16.240603	3.96538e-15
16.226049	4.08679e-15
16.211495	4.21191e-15
16.196941	4.34086e-15
16.182387	4.47375e-15
16.167833	4.61072e-15
16.153279	4.75188e-15
16.138726	4.89735e-15
16.124172	5.04728e-15
16.109618	5.2018e-15
16.095064	5.36105e-15
16.080510	5.52517e-15
16.065956	5.69432e-15
16.051402	5.86864e-15
16.036849	6.0483e-15
16.022295	6.23345e-15
16.007741	6.42427e-15
15.993187	6.62094e-15
15.978633	6.82362e-15
15.964079	7.0325e-15
15.949525	7.24778e-15
15.934972	7.46965e-15
15.920418	7.6983e-15
15.905864	7.93396e-15
15.891310	8.17682e-15
15.876756	8.42712e-15
15.862202	8.68508e-15
15.847648	8.95093e-15
15.833095	9.22492e-15
15.818541	9.50729e-15
15.803987	9.79831e-15
15.789433	1.00982e-14
15.774879	1.04073e-14
15.760325	1.07259e-14
15.745771	1.10542e-14
15.731218	1.13925e-14
15.716664	1.17412e-14
15.702110	1.21006e-14
15.687556	1.2471e-14
15.673002	1.28527e-14
15.658448	1.32461e-14
15.643894	1.36515e-14
15.629341	1.40693e-14
15.614787	1.45e-14
15.600233	1.49437e-14
15.585679	1.54011e-14
15.571125	1.58725e-14
15.556571	1.63583e-14
15.542017	1.68589e-14
15.527464	1.73749e-14
15.512910	1.79066e-14
15.498356	1.84547e-14
15.483802	1.90195e-14
15.469248	1.96015e-14
15.454694	2.02014e-14
15.440140	2.08197e-14
15.425587	2.14568e-14
15.411033	2.21135e-14
15.396479	2.27902e-14
15.381925	2.34877e-14
15.367371	2.42064e-14
15.352817	2.49472e-14
15.338263	2.57106e-14
15.323710	2.64974e-14
15.309156	2.73083e-14
15.294602	2.8144e-14
15.280048	2.90052e-14
15.265494	2.98928e-14
15.250940	3.08075e-14
15.236386	3.17503e-14
15.221833	3.27218e-14
15.207279	3.37231e-14
15.192725	3.4755e-14
15.178171	3.58185e-14
15.163617	3.69145e-14
15.149063	3.8044e-14
15.134509	3.92081e-14
15.119956	4.04078e-14
15.105402	4.16443e-14
15.090848	4.29185e-14
15.076294	4.42317e-14
15.061740	4.55851e-14
15.047186	4.69798e-14
15.032632	4.84173e-14
15.018079	4.98987e-14
15.003525	5.14254e-14
14.988971	5.29988e-14
14.974417	5.46203e-14
14.959863	5.62915e-14
14.945309	5.80137e-14
14.930756	5.97886e-14
14.916202	6.16179e-14
14.901648	6.3503e-14
14.887094	6.54459e-14
14.872540	6.74481e-14
14.857986	6.95116e-14
14.843432	7.16382e-14
14.828879	7.38298e-14
14.814325	7.60885e-14
14.799771	7.84162e-14
14.785217	8.08152e-14
14.770663	8.32875e-14
14.756109	8.58354e-14
14.741555	8.84612e-14
14.727002	9.11674e-14
14.712448	9.39563e-14
14.697894	9.68305e-14
14.683340	9.97926e-14
14.668786	1.02845e-13
14.654232	1.05991e-13
14.639678	1.09234e-13
14.625125	1.12575e-13
14.610571	1.16018e-13
14.596017	1.19567e-13
14.581463	1.23225e-13
14.566909	1.26994e-13
14.552355	1.30878e-13
14.537801	1.34882e-13
14.523248	1.39007e-13
14.508694	1.43259e-13
14.494140	1.47641e-13
14.479586	1.52157e-13
14.465032	1.56811e-13
14.450478	1.61607e-13
14.435924	1.6655e-13
14.421371	1.71644e-13
14.406817	1.76894e-13
14.392263	1.82304e-13
14.377709	1.8788e-13
14.363155	1.93626e-13
14.348601	1.99548e-13
14.334047	2.05651e-13
14.319494	2.1194e-13
14.304940	2.18422e-13
14.290386	2.25102e-13
14.275832	2.31986e-13
14.261278	2.39081e-13
14.246724	2.46392e-13
14.232170	2.53927e-13
14.217617	2.61693e-13
14.203063	2.69696e-13
14.188509	2.77943e-13
14.173955	2.86443e-13
14.159401	2.95202e-13
14.144847	3.0423e-13
14.130293	3.13533e-13
14.115740	3.23121e-13
14.101186	3.33001e-13
14.086632	3.43184e-13
14.072078	3.53678e-13
14.057524	3.64493e-13
14.042970	3.75638e-13
14.028416	3.87124e-13
14.013863	3.98961e-13
13.999309	4.1116e-13
13.984755	4.23732e-13
13.970201	4.36688e-13
13.955647	4.50041e-13
13.941093	4.63801e-13
13.926539	4.77982e-13
13.911986	4.92596e-13
13.897432	5.07657e-13
13.882878	5.23178e-13
13.868324	5.39174e-13
13.853770	5.55659e-13
13.839216	5.72647e-13
13.824662	5.90155e-13
13.810109	6.08197e-13
13.795555	6.26791e-13
13.781001	6.45954e-13
13.766447	6.65702e-13
13.751893	6.86053e-13
13.737339	7.07027e-13
13.722785	7.28641e-13
13.708232	7.50916e-13
13.693678	7.73872e-13
13.679124	7.97529e-13
13.664570	8.21909e-13
13.650016	8.47034e-13
13.635462	8.72927e-13
13.620908	8.99611e-13
13.606355	9.27111e-13
13.591801	9.55451e-13
13.577247	9.84656e-13
13.562693	1.01475e-12
13.548139	1.04577e-12
13.533585	1.07774e-12
13.519031	1.11068e-12
13.504478	1.14463e-12
13.489924	1.17962e-12
13.475370	1.21567e-12
13.460816	1.25283e-12
13.446262	1.29112e-12
13.431708	1.33058e-12
13.417154	1.37125e-12
13.402601	1.41316e-12
13.388047	1.45635e-12
13.373493	1.50086e-12
13.358939	1.54673e-12
13.344385	1.594e-12
13.329831	1.64272e-12
13.315277	1.69292e-12
13.300724	1.74466e-12
13.286170	1.79798e-12
13.271616	1.85292e-12
13.257062	1.90955e-12
13.242508	1.9679e-12
13.227954	2.02804e-12
13.213400	2.09002e-12
13.198847	2.15388e-12
13.184293	2.2197e-12
13.169739	2.28753e-12
13.155185	2.35743e-12
13.140631	2.42947e-12
13.126077	2.50371e-12
13.111523	2.58021e-12
13.096970	2.65905e-12
13.082416	2.7403e-12
13.067862	2.82403e-12
13.053308	2.91032e-12
13.038754	2.99924e-12
13.024200	3.09088e-12
13.009646	3.18532e-12
12.995093	3.28264e-12
12.980539	3.38294e-12
12.965985	3.4863e-12
12.951431	3.59281e-12
12.936877	3.70258e-12
12.922323	3.8157e-12
12.907770	3.93227e-12
12.893216	4.05241e-12
12.878662	4.17621e-12
12.864108	4.30379e-12
12.849554	4.43527e-12
12.835000	4.57077e-12
12.820446	4.7104e-12
12.805893	4.85429e-12
12.791339	5.00258e-12
12.776785	5.1554e-12
12.762231	5.31288e-12
12.747677	5.47518e-12
12.733123	5.64242e-12
12.718569	5.81478e-12
12.704016	5.99239e-12
12.689462	6.17543e-12
12.674908	6.36406e-12
12.660354	6.55845e-12
12.645800	6.75877e-12
12.631246	6.96521e-12
12.616692	7.17795e-12
12.602139	7.39718e-12
12.587585	7.62311e-12
12.573031	7.85594e-12
12.558477	8.09587e-12
12.543923	8.34313e-12
12.529369	8.59794e-12
12.514815	8.86052e-12
12.500262	9.13112e-12
12.485708	9.40998e-12
12.471154	9.69735e-12
12.456600	9.9935e-12
12.442046	1.02987e-11
12.427492	1.06132e-11
12.412938	1.09373e-11
12.398385	1.12713e-11
12.383831	1.16155e-11
12.369277	1.19702e-11
12.354723	1.23357e-11
12.340169	1.27124e-11
12.325615	1.31005e-11
12.311061	1.35005e-11
12.296508	1.39128e-11
12.281954	1.43376e-11
12.267400	1.47753e-11
12.252846	1.52265e-11
12.238292	1.56914e-11
12.223738	1.61705e-11
12.209184	1.66642e-11
12.194631	1.71729e-11
12.180077	1.76972e-11
12.165523	1.82375e-11
12.150969	1.87943e-11
12.136415	1.93681e-11
12.121861	1.99594e-11
12.107307	2.05687e-11
12.092754	2.11966e-11
12.078200	2.18437e-11
12.063646	2.25105e-11
12.049092	2.31977e-11
12.034538	2.39058e-11
12.019984	2.46356e-11
12.005430	2.53876e-11
11.990877	2.61625e-11
11.976323	2.69611e-11
11.961769	2.77841e-11
11.947215	2.86321e-11
11.932661	2.9506e-11
11.918107	3.04066e-11
11.903553	3.13347e-11
11.889000	3.22911e-11
11.874446	3.32766e-11
11.859892	3.42922e-11
11.845338	3.53388e-11
11.830784	3.64174e-11
11.816230	3.75288e-11
11.801676	3.86741e-11
11.787123	3.98544e-11
11.772569	4.10706e-11
11.758015	4.2324e-11
11.743461	4.36155e-11
11.728907	4.49465e-11
11.714353	4.63181e-11
11.699799	4.77315e-11
11.685246	4.9188e-11
11.670692	5.06889e-11
11.656138	5.22356e-11
11.641584	5.38294e-11
11.627030	5.54719e-11
11.612476	5.71645e-11
11.597922	5.89086e-11
11.583369	6.0706e-11
11.568815	6.25582e-11
11.554261	6.44668e-11
11.539707	6.64337e-11
11.525153	6.84605e-11
11.510599	7.05491e-11
11.496045	7.27014e-11
11.481492	7.49193e-11
11.466938	7.72049e-11
11.452384	7.95601e-11
11.437830	8.19871e-11
11.423276	8.44882e-11
11.408722	8.70654e-11
11.394168	8.97213e-11
11.379615	9.24581e-11
11.365061	9.52784e-11
11.350507	9.81846e-11
11.335953	1.01179e-10
11.321399	1.04266e-10
11.306845	1.07446e-10
11.292291	1.10723e-10
11.277738	1.141e-10
11.263184	1.1758e-10
11.248630	1.21166e-10
11.234076	1.24861e-10
11.219522	1.28669e-10
11.204968	1.32593e-10
11.190414	1.36637e-10
11.175861	1.40804e-10
11.161307	1.45098e-10
11.146753	1.49522e-10
11.132199	1.54082e-10
11.117645	1.5878e-10
11.103091	1.63622e-10
11.088537	1.68611e-10
11.073984	1.73752e-10
11.059430	1.7905e-10
11.044876	1.8451e-10
11.030322	1.90135e-10
11.015768	1.95933e-10
11.001214	2.01906e-10
10.986660	2.08062e-10
10.972107	2.14406e-10
10.957553	2.20942e-10
10.942999	2.27678e-10
10.928445	2.34619e-10
10.913891	2.41771e-10
10.899337	2.49142e-10
10.884784	2.56736e-10
10.870230	2.64563e-10
10.855676	2.72627e-10
10.841122	2.80938e-10
10.826568	2.89501e-10
10.812014	2.98325e-10
10.797460	3.07418e-10
10.782907	3.16788e-10
10.768353	3.26444e-10
10.753799	3.36393e-10
10.739245	3.46646e-10
10.724691	3.57211e-10
10.710137	3.68097e-10
10.695583	3.79316e-10
10.681030	3.90875e-10
10.666476	4.02787e-10
10.651922	4.15062e-10
10.637368	4.2771e-10
10.622814	4.40743e-10
10.608260	4.54174e-10
10.593706	4.68013e-10
10.579153	4.82274e-10
10.564599	4.96969e-10
10.550045	5.12111e-10
10.535491	5.27715e-10
10.520937	5.43793e-10
10.506383	5.60361e-10
10.491829	5.77433e-10
10.477276	5.95025e-10
10.462722	6.13153e-10
10.448168	6.31833e-10
10.433614	6.51081e-10
10.419060	6.70915e-10
10.404506	6.91353e-10
10.389952	7.12413e-10
10.375399	7.34113e-10
10.360845	7.56475e-10
10.346291	7.79517e-10
10.331737	8.0326e-10
10.317183	8.27726e-10
10.302629	8.52937e-10
10.288075	8.78915e-10
10.273522	9.05683e-10
10.258968	9.33266e-10
10.244414	9.61689e-10
10.229860	9.90976e-10
10.215306	1.02115e-09
10.200752	1.05225e-09
10.186198	1.08429e-09
10.171645	1.11731e-09
10.157091	1.15134e-09
10.142537	1.18639e-09
10.127983	1.22252e-09
10.113429	1.25974e-09
10.098875	1.2981e-09
10.084321	1.33762e-09
10.069768	1.37834e-09
10.055214	1.42031e-09
10.040660	1.46355e-09
10.026106	1.5081e-09
10.011552	1.55401e-09
9.996998	1.60132e-09
9.982444	1.65007e-09
9.967891	1.7003e-09
9.953337	1.75205e-09
9.938783	1.80538e-09
9.924229	1.86034e-09
9.909675	1.91696e-09
9.895121	1.9753e-09
9.880567	2.03542e-09
9.866014	2.09737e-09
9.851460	2.1612e-09
9.836906	2.22697e-09
9.822352	2.29475e-09
9.807798	2.36458e-09
9.793244	2.43654e-09
9.778690	2.51068e-09
9.764137	2.58708e-09
9.749583	2.6658e-09
9.735029	2.74691e-09
9.720475	2.83049e-09
9.705921	2.91661e-09
9.691367	3.00534e-09
9.676813	3.09678e-09
9.662260	3.19099e-09
9.647706	3.28807e-09
9.633152	3.3881e-09
9.618598	3.49116e-09
9.604044	3.59736e-09
9.589490	3.70679e-09
9.574936	3.81954e-09
9.560383	3.93572e-09
9.545829	4.05543e-09
9.531275	4.17878e-09
9.516721	4.30587e-09
9.502167	4.43683e-09
9.487613	4.57176e-09
9.473059	4.71079e-09
9.458506	4.85405e-09
9.443952	5.00166e-09
9.429398	5.15376e-09
9.414844	5.31047e-09
9.400290	5.47194e-09
9.385736	5.63832e-09
9.371182	5.80976e-09
9.356629	5.9864e-09
9.342075	6.1684e-09
9.327521	6.35593e-09
9.312967	6.54916e-09
9.298413	6.74826e-09
9.283859	6.9534e-09
9.269305	7.16477e-09
9.254752	7.38255e-09
9.240198	7.60696e-09
9.225644	7.83817e-09
9.211090	8.07641e-09
9.196536	8.32187e-09
9.181982	8.57479e-09
9.167428	8.83539e-09
9.152875	9.1039e-09
9.138321	9.38056e-09
9.123767	9.66562e-09
9.109213	9.95933e-09
9.094659	1.02619e-08
9.080105	1.05738e-08
9.065551	1.0895e-08
9.050998	1.12261e-08
9.036444	1.15671e-08
9.021890	1.19185e-08
9.007336	1.22806e-08
8.992782	1.26537e-08
8.978228	1.30381e-08
8.963675	1.34341e-08
8.949121	1.38422e-08
8.934567	1.42626e-08
8.920013	1.46958e-08
8.905459	1.51422e-08
8.890905	1.56021e-08
8.876351	1.60759e-08
8.861798	1.65641e-08
8.847244	1.70671e-08
8.832690	1.75854e-08
8.818136	1.81193e-08
8.803582	1.86695e-08
8.789028	1.92364e-08
8.774474	1.98204e-08
8.759921	2.04222e-08
8.745367	2.10422e-08
8.730813	2.1681e-08
8.716259	2.23392e-08
8.701705	2.30173e-08
8.687151	2.3716e-08
8.672597	2.44358e-08
8.658044	2.51775e-08
8.643490	2.59417e-08
8.628936	2.6729e-08
8.614382	2.75402e-08
8.599828	2.8376e-08
8.585274	2.92371e-08
8.570720	3.01243e-08
8.556167	3.10383e-08
8.541613	3.19801e-08
8.527059	3.29504e-08
8.512505	3.39501e-08
8.497951	3.49801e-08
8.483397	3.60413e-08
8.468843	3.71346e-08
8.454290	3.82611e-08
8.439736	3.94217e-08
8.425182	4.06174e-08
8.410628	4.18494e-08
8.396074	4.31186e-08
8.381520	4.44263e-08
8.366966	4.57736e-08
8.352413	4.71617e-08
8.337859	4.85918e-08
8.323305	5.00652e-08
8.308751	5.15832e-08
8.294197	5.31472e-08
8.279643	5.47585e-08
8.265089	5.64186e-08
8.250536	5.8129e-08
8.235982	5.98911e-08
8.221428	6.17065e-08
8.206874	6.35769e-08
8.192320	6.55039e-08
8.177766	6.74892e-08
8.163212	6.95346e-08
8.148659	7.16418e-08
8.134105	7.38128e-08
8.119551	7.60495e-08
8.104997	7.83538e-08
8.090443	8.07279e-08
8.075889	8.31738e-08
8.061335	8.56936e-08
8.046782	8.82896e-08
8.032228	9.09642e-08
8.017674	9.37196e-08
8.003120	9.65583e-08
7.988566	9.94829e-08
7.974012	1.02496e-07
7.959458	1.056e-07
7.944905	1.08798e-07
7.930351	1.12093e-07
7.915797	1.15487e-07
7.901243	1.18983e-07
7.886689	1.22586e-07
7.872135	1.26297e-07
7.857581	1.30121e-07
7.843028	1.3406e-07
7.828474	1.38118e-07
7.813920	1.42298e-07
7.799366	1.46605e-07
7.784812	1.51042e-07
7.770258	1.55613e-07
7.755704	1.60322e-07
7.741151	1.65173e-07
7.726597	1.70171e-07
7.712043	1.7532e-07
7.697489	1.80624e-07
7.682935	1.86089e-07
7.668381	1.91718e-07
7.653827	1.97517e-07
7.639274	2.03491e-07
7.624720	2.09646e-07
7.610166	2.15986e-07
7.595612	2.22518e-07
7.581058	2.29247e-07
7.566504	2.36179e-07
7.551950	2.4332e-07
7.537397	2.50676e-07
7.522843	2.58255e-07
7.508289	2.66062e-07
7.493735	2.74104e-07
7.479181	2.82389e-07
7.464627	2.90924e-07
7.450073	2.99716e-07
7.435520	3.08773e-07
7.420966	3.18104e-07
7.406412	3.27716e-07
7.391858	3.37617e-07
7.377304	3.47817e-07
7.362750	3.58324e-07
7.348196	3.69148e-07
7.333643	3.80298e-07
7.319089	3.91784e-07
7.304535	4.03617e-07
7.289981	4.15805e-07
7.275427	4.28361e-07
7.260873	4.41295e-07
7.246319	4.54619e-07
7.231766	4.68343e-07
7.217212	4.82481e-07
7.202658	4.97045e-07
7.188104	5.12047e-07
7.173550	5.27501e-07
7.158996	5.4342e-07
7.144442	5.59818e-07
7.129889	5.7671e-07
7.115335	5.9411e-07
7.100781	6.12034e-07
7.086227	6.30496e-07
7.071673	6.49514e-07
7.057119	6.69105e-07
7.042565	6.89284e-07
7.028012	7.1007e-07
7.013458	7.31482e-07
6.998904	7.53537e-07
6.984350	7.76255e-07
6.969796	7.99656e-07
6.955242	8.2376e-07
6.940689	8.48589e-07
6.926135	8.74164e-07
6.911581	9.00508e-07
6.897027	9.27642e-07
6.882473	9.55593e-07
6.867919	9.84382e-07
6.853365	1.01404e-06
6.838812	1.04458e-06
6.824258	1.07604e-06
6.809704	1.10845e-06
6.795150	1.14183e-06
6.780596	1.17621e-06
6.766042	1.21162e-06
6.751488	1.2481e-06
6.736935	1.28567e-06
6.722381	1.32437e-06
6.707827	1.36422e-06
6.693273	1.40528e-06
6.678719	1.44756e-06
6.664165	1.49111e-06
6.649611	1.53597e-06
6.635058	1.58217e-06
6.620504	1.62976e-06
6.605950	1.67878e-06
6.591396	1.72926e-06
6.576842	1.78125e-06
6.562288	1.8348e-06
6.547734	1.88996e-06
6.533181	1.94677e-06
6.518627	2.00528e-06
6.504073	2.06554e-06
6.489519	2.1276e-06
6.474965	2.19153e-06
6.460411	2.25736e-06
6.445857	2.32517e-06
6.431304	2.395e-06
6.416750	2.46692e-06
6.402196	2.54099e-06
6.387642	2.61728e-06
6.373088	2.69585e-06
6.358534	2.77677e-06
6.343980	2.8601e-06
6.329427	2.94593e-06
6.314873	3.03432e-06
6.300319	3.12535e-06
6.285765	3.2191e-06
6.271211	3.31564e-06
6.256657	3.41508e-06
6.242103	3.51747e-06
6.227550	3.62293e-06
6.212996	3.73153e-06
6.198442	3.84337e-06
6.183888	3.95855e-06
6.169334	4.07716e-06
6.154780	4.19931e-06
6.140226	4.3251e-06
6.125673	4.45464e-06
6.111119	4.58804e-06
6.096565	4.72542e-06
6.082011	4.86688e-06
6.067457	5.01256e-06
6.052903	5.16258e-06
6.038349	5.31706e-06
6.023796	5.47614e-06
6.009242	5.63995e-06
5.994688	5.80864e-06
5.980134	5.98234e-06
5.965580	6.16121e-06
5.951026	6.3454e-06
5.936472	6.53506e-06
5.921919	6.73036e-06
5.907365	6.93146e-06
5.892811	7.13853e-06
5.878257	7.35175e-06
5.863703	7.5713e-06
5.849149	7.79736e-06
5.834595	8.03014e-06
5.820042	8.26982e-06
5.805488	8.5166e-06
5.790934	8.7707e-06
5.776380	9.03234e-06
5.761826	9.30173e-06
5.747272	9.57909e-06
5.732718	9.86467e-06
5.718165	1.01587e-05
5.703611	1.04614e-05
5.689057	1.07731e-05
5.674503	1.10941e-05
5.659949	1.14245e-05
5.645395	1.17646e-05
5.630841	1.21149e-05
5.616288	1.24754e-05
5.601734	1.28467e-05
5.587180	1.32289e-05
5.572626	1.36223e-05
5.558072	1.40274e-05
5.543518	1.44444e-05
5.528964	1.48737e-05
5.514411	1.53157e-05
5.499857	1.57707e-05
5.485303	1.62391e-05
5.470749	1.67213e-05
5.456195	1.72177e-05
5.441641	1.77287e-05
5.427087	1.82547e-05
5.412534	1.87961e-05
5.397980	1.93535e-05
5.383426	1.99273e-05
5.368872	2.05179e-05
5.354318	2.11258e-05
5.339764	2.17516e-05
5.325210	2.23957e-05
5.310657	2.30587e-05
5.296103	2.37411e-05
5.281549	2.44435e-05
5.266995	2.51665e-05
5.252441	2.59106e-05
5.237887	2.66765e-05
5.223333	2.74647e-05
5.208780	2.8276e-05
5.194226	2.9111e-05
5.179672	2.99703e-05
5.165118	3.08547e-05
5.150564	3.17649e-05
5.136010	3.27016e-05
5.121456	3.36656e-05
5.106903	3.46576e-05
5.092349	3.56784e-05
5.077795	3.6729e-05
5.063241	3.781e-05
5.048687	3.89224e-05
5.034133	4.00671e-05
5.019579	4.1245e-05
5.005026	4.2457e-05
4.990472	4.37041e-05
4.975918	4.49873e-05
4.961364	4.63075e-05
4.946810	4.76659e-05
4.932256	4.90635e-05
4.917703	5.05014e-05
4.903149	5.19808e-05
4.888595	5.35027e-05
4.874041	5.50684e-05
4.859487	5.66792e-05
4.844933	5.83362e-05
4.830379	6.00407e-05
4.815826	6.17941e-05
4.801272	6.35977e-05
4.786718	6.5453e-05
4.772164	6.73612e-05
4.757610	6.9324e-05
4.743056	7.13427e-05
4.728502	7.34189e-05
4.713949	7.55543e-05
4.699395	7.77503e-05
4.684841	8.00087e-05
4.670287	8.23311e-05
4.655733	8.47193e-05
4.641179	8.71751e-05
4.626625	8.97002e-05
4.612072	9.22965e-05
4.597518	9.4966e-05
4.582964	9.77106e-05
4.568410	0.000100532
4.553856	0.000103433
4.539302	0.000106415
4.524748	0.00010948
4.510195	0.000112631
4.495641	0.000115869
4.481087	0.000119198
4.466533	0.000122619
4.451979	0.000126134
4.437425	0.000129747
4.422871	0.000133459
4.408318	0.000137273
4.393764	0.000141192
4.379210	0.000145218
4.364656	0.000149354
4.350102	0.000153602
4.335548	0.000157966
4.320994	0.000162448
4.306441	0.000167051
4.291887	0.000171777
4.277333	0.00017663
4.262779	0.000181613
4.248225	0.000186728
4.233671	0.000191978
4.219117	0.000197367
4.204564	0.000202897
4.190010	0.000208572
4.175456	0.000214394
4.160902	0.000220367
4.146348	0.000226493
4.131794	0.000232776
4.117240	0.000239218
4.102687	0.000245822
4.088133	0.000252591
4.073579	0.000259528
4.059025	0.000266636
4.044471	0.000273916
4.029917	0.000281371
4.015363	0.000289004
4.000810	0.000296816
3.986256	0.000304809
3.971702	0.000312984
3.957148	0.000321342
3.942594	0.000329883
3.928040	0.000338607
3.913486	0.000347514
3.898933	0.000356602
3.884379	0.000365867
3.869825	0.000375307
3.855271	0.000384915
3.840717	0.000394685
3.826163	0.000404606
3.811609	0.000414666
3.797056	0.000424849
3.782502	0.000435132
3.767948	0.000445485
3.753394	0.000455868
3.738840	0.000466223
3.724286	0.000476464
3.709732	0.000486449
3.695179	0.000495897
&
```
