## Supplementary material for "All-at-once RNA folding with 3D motif prediction framed by evolutionary information": RF00828_mir-75.cacofold.helixcov

```
# RMs = 2 L = 92

# RM_HELIX NESTED 28-37 55-64, nbp = 9 nbp_cov = 0
# pvals: 0.545662,0.545662,0.545662,0.545662,0.545662,0.545662,0.545662,0.545662,0.545662
# aggregated NONE
NESTED  :::::::::::::::::::::::::::<<<<<-<<<<_________________>>>>->>>>>::::::::::::::::::::::::::::
        ::::::::::::::::::::::::::::::::::::::::::::::::::::::::::::::::::::::::::::::::::::::::::::

# RM_HELIX NESTED 1-25 67-92, nbp = 24 nbp_cov = 2
# pvals: 0.786996,0.545662,0.545662,0.00101051,0.905147,0.0851326,0.923794,0.0389286,0.00101051,0.545662,0.715828,0.81182,0.545662,0.545662,0.139012,0.545662,0.545662,0.715828,0.545662,0.545662,0.545662,0.545662,0.545662,0.139012
# aggregated NONE
NESTED  <<<<<<<<<<<-<<<<<<<<<<<<<_________________________________________>>>>>>>>>>>>>->>>->>>>>>>>
        :::<----<_________________________________________________________________________>----->:::
```
