## Supplementary material for "All-at-once RNA folding with 3D motif prediction framed by evolutionary information": RF00828_mir-75.cacofold.power

```
# Power analysis of CaCoFold structure 
#
# Powertype = SINGLE SUBSTITUTIONS
# covary  left_pos      right_pos    substitutions      power
#----------------------------------------------------------------
          1		92		1		0.00
          2		91		0		0.00
          3		90		0		0.00
     *    4		89		4		0.07
          5		88		2		0.00
          6		87		2		0.00
          7		86		2		0.00
          8		85		2		0.00
     *    9		83		4		0.07
          10		82		0		0.00
          11		81		0		0.00
          13		79		1		0.00
          14		78		0		0.00
          15		77		0		0.00
          16		76		2		0.00
          17		75		1		0.00
          18		74		0		0.00
          19		73		2		0.00
          20		72		0		0.00
          21		71		0		0.00
          22		70		0		0.00
          23		69		0		0.00
          24		68		0		0.00
          25		67		1		0.00
          28		64		0		0.00
          29		63		0		0.00
          30		62		0		0.00
          31		61		0		0.00
          32		60		0		0.00
          34		58		0		0.00
          35		57		0		0.00
          36		56		0		0.00
          37		55		0		0.00
#
# BPAIRS 33
# avg substitutions per BP  0.7
# BPAIRS expected to covary 0.1 +/- 0.4
# BPAIRS observed to covary 2
#
```
