## Supplementary material for "All-at-once RNA folding with 3D motif prediction framed by evolutionary information": RF00828_mir-75.sorted.cacofold.cov

```
# The predicted CaCoFold structure
# BPAIRS observed to covary 2
#
#
# Method Target_E-val [cov_min,cov_max] [FP | TP True Found | Sen PPV F] 
# GTp    0.05         [-1.71,4.39]     [0 | 2 33 2 | 6.06 100.00 11.43] 
#
# in_fold in_given   left_pos       right_pos      score           E-value    pvalue       substitutions      power
#-----------------------------------------------------------------------------------------------------------------------
*	*	         4	        89	3.38700	0.0323364	0.00101051	4		0.07
*	*	         9	        83	3.38700	0.0323364	0.00101051	4		0.07
```
