## Supplementary material for "All-at-once RNA folding with 3D motif prediction framed by evolutionary information": RF00828_mir-75.surv

```
3.386996	0.03125
3.381250	0.0625
0.115836	0.09375
0.004673	0.15625
-0.009223	0.875
-0.023118	0.9375
-0.064804	0.96875
-0.189863	1
&
4.381717	0.000240732
3.673053	0.000481464
3.381250	0.000962927
3.311773	0.00120366
3.158924	0.00144439
3.117238	0.00168512
2.950493	0.00192585
2.867121	0.00216659
2.769853	0.00240732
2.464155	0.00264805
2.450259	0.00288878
2.408573	0.00312951
2.283515	0.00361098
2.019503	0.00385171
1.963921	0.00433317
1.950026	0.00505537
1.936130	0.00553683
1.908340	0.00577756
1.894444	0.00722195
1.866653	0.00866635
1.838863	0.00914781
1.824967	0.00938854
1.769386	0.00987
1.686014	0.0101107
1.644327	0.0103515
1.630432	0.0108329
1.491478	0.0113144
1.408106	0.0115551
1.352524	0.0117959
1.255257	0.0125181
1.213571	0.0127588
1.199675	0.0132403
1.171885	0.013481
1.157989	0.0137217
1.144094	0.0146846
1.116303	0.0151661
1.088512	0.0156476
1.074617	0.0158883
1.060721	0.0163698
1.032931	0.0166105
1.005140	0.0173327
0.991245	0.0178142
0.977349	0.0185364
0.949558	0.0187771
0.935663	0.0190178
0.921768	0.0192585
0.907872	0.01974
0.866186	0.0219066
0.852291	0.0226288
0.838395	0.0250361
0.824500	0.0257583
0.796709	0.0262398
0.782814	0.0272027
0.741128	0.0293693
0.699442	0.02961
0.685546	0.0303322
0.657755	0.0312951
0.643860	0.0317766
0.629965	0.0322581
0.616069	0.0324988
0.602174	0.0327395
0.588279	0.0329803
0.574383	0.0337025
0.560488	0.0344247
0.532697	0.0346654
0.504906	0.0353876
0.491011	0.0356283
0.477116	0.0361098
0.463220	0.036832
0.449325	0.0380356
0.435429	0.0385171
0.421534	0.03948
0.407639	0.0397208
0.393743	0.0404429
0.379848	0.0414059
0.365953	0.0418873
0.352057	0.043091
0.338162	0.0438132
0.324266	0.0445354
0.310371	0.0459798
0.254790	0.0464612
0.240894	0.046702
0.226999	0.0476649
0.199208	0.04935
0.171417	0.0500722
0.143626	0.0541647
0.129731	0.0722195
0.115836	0.0811266
0.101940	0.0823303
0.088045	0.0830525
0.074150	0.0847376
0.060254	0.0859413
0.046359	0.0938854
0.032463	0.102792
0.018568	0.118922
0.004673	0.153828
-0.009223	0.604237
-0.023118	0.760472
-0.037013	0.840395
-0.050909	0.857487
-0.064804	0.873857
-0.078700	0.885893
-0.092595	0.889023
-0.106490	0.898893
-0.120386	0.902263
-0.134281	0.907318
-0.148176	0.920799
-0.162072	0.922725
-0.175967	0.925614
-0.189863	0.928262
-0.203758	0.930669
-0.217653	0.933558
-0.231549	0.935002
-0.245444	0.93741
-0.259340	0.939576
-0.273235	0.941984
-0.287130	0.942947
-0.301026	0.943428
-0.314921	0.944872
-0.328816	0.947761
-0.342712	0.948002
-0.356607	0.949206
-0.370503	0.950409
-0.384398	0.952576
-0.398293	0.953539
-0.412189	0.954502
-0.426084	0.954983
-0.439979	0.956187
-0.453875	0.957631
-0.467770	0.959316
-0.481666	0.961001
-0.509456	0.962446
-0.523352	0.962927
-0.537247	0.96389
-0.551142	0.964131
-0.565038	0.965094
-0.578933	0.967983
-0.592829	0.968946
-0.606724	0.970871
-0.620619	0.973038
-0.634515	0.973519
-0.648410	0.974242
-0.662305	0.975205
-0.676201	0.975927
-0.690096	0.977371
-0.703992	0.978093
-0.717887	0.978334
-0.731782	0.979056
-0.745678	0.979779
-0.773469	0.980501
-0.787364	0.981464
-0.801259	0.982667
-0.815155	0.98339
-0.829050	0.98363
-0.842945	0.984112
-0.856841	0.984352
-0.870736	0.985075
-0.884632	0.986278
-0.898527	0.986519
-0.912422	0.987
-0.926318	0.987723
-0.954108	0.988445
-0.968004	0.988686
-0.981899	0.988926
-0.995795	0.989167
-1.009690	0.99013
-1.023585	0.990611
-1.051376	0.991815
-1.106958	0.992537
-1.120853	0.993019
-1.134748	0.99326
-1.148644	0.993741
-1.162539	0.994222
-1.190330	0.994704
-1.204225	0.995185
-1.245911	0.995667
-1.273702	0.996148
-1.301493	0.99687
-1.315388	0.997352
-1.329284	0.997593
-1.343179	0.998315
-1.426551	0.998556
-1.551610	0.998796
-1.607191	0.999278
-1.634982	0.999519
-1.718354	1
&
4.881951	1.19446e-06
4.729101	2.38892e-06
4.687415	3.58337e-06
4.590148	4.77783e-06
4.576252	7.16675e-06
4.562357	8.3612e-06
4.520671	1.07501e-05
4.492880	1.19446e-05
4.465089	1.43335e-05
4.451194	1.5528e-05
4.409508	1.79169e-05
4.395612	2.15002e-05
4.367822	2.74725e-05
4.326135	2.8667e-05
4.298345	2.98614e-05
4.284449	3.22504e-05
4.270554	3.34448e-05
4.256659	3.58337e-05
4.242763	4.06116e-05
4.228868	4.41949e-05
4.214972	4.65839e-05
4.201077	4.89728e-05
4.187182	5.49451e-05
4.173286	6.09173e-05
4.159391	7.16675e-05
4.145496	7.64453e-05
4.131600	8.6001e-05
4.117705	9.19732e-05
4.103809	0.000100334
4.089914	0.000108696
4.076019	0.00010989
4.062123	0.000113473
4.048228	0.000115862
4.034333	0.000127807
4.020437	0.000140946
4.006542	0.000149307
3.992646	0.000158863
3.978751	0.00016603
3.964856	0.00017678
3.950960	0.000183946
3.937065	0.000189919
3.923169	0.000199474
3.909274	0.000201863
3.895379	0.000211419
3.881483	0.000225753
3.867588	0.000234114
3.853693	0.000240086
3.839797	0.000271142
3.825902	0.000284281
3.812006	0.000293837
3.798111	0.000320115
3.784216	0.000334448
3.770320	0.000361921
3.756425	0.000367893
3.742530	0.000379838
3.728634	0.000392977
3.714739	0.000415671
3.700843	0.000430005
3.686948	0.000452699
3.673053	0.000464644
3.659157	0.000478978
3.645262	0.000490922
3.631367	0.000513617
3.617471	0.000523172
3.603576	0.000532728
3.589680	0.000556617
3.575785	0.000585284
3.561890	0.000611562
3.547994	0.00063784
3.534099	0.000673674
3.520204	0.000697563
3.506308	0.000731008
3.492413	0.000765647
3.478517	0.000797898
3.464622	0.000821787
3.450727	0.000854037
3.436831	0.000889871
3.422936	0.000920927
3.409040	0.000955566
3.395145	0.000990205
3.381250	0.00101051
3.367354	0.00104396
3.353459	0.00108218
3.339564	0.0011204
3.325668	0.00115624
3.311773	0.00117654
3.297877	0.0012064
3.283982	0.00122432
3.270087	0.00124343
3.256191	0.00127926
3.242296	0.00131271
3.228401	0.0013581
3.214505	0.00140707
3.200610	0.00143932
3.186714	0.00147396
3.172819	0.00152891
3.158924	0.00158027
3.145028	0.00162924
3.131133	0.00166269
3.117238	0.00169613
3.103342	0.00173794
3.089447	0.00177258
3.075551	0.00184185
3.061656	0.00189799
3.047761	0.00195772
3.033865	0.00204133
3.019970	0.00209508
3.006074	0.00215002
2.992179	0.0022205
2.978284	0.00226947
2.964388	0.00235667
2.950493	0.00243669
2.936598	0.00251792
2.922702	0.00260033
2.908807	0.00268514
2.894911	0.00278309
2.881016	0.00288939
2.867121	0.00296584
2.853225	0.00304228
2.839330	0.00312828
2.825435	0.0031904
2.811539	0.00329431
2.797644	0.00339345
2.783748	0.00350215
2.769853	0.00359532
2.755958	0.00370043
2.742062	0.00378643
2.728167	0.00386765
2.714272	0.00395127
2.700376	0.00403607
2.686481	0.00414118
2.672585	0.00423196
2.658690	0.00432274
2.644795	0.00443144
2.630899	0.00451147
2.617004	0.00460463
2.603109	0.00471811
2.589213	0.00480291
2.575318	0.00488892
2.561422	0.00499044
2.547527	0.00509795
2.533632	0.00517797
2.519736	0.00524845
2.505841	0.00534042
2.491945	0.00543239
2.478050	0.00551839
2.464155	0.00560081
2.450259	0.00570951
2.436364	0.00583373
2.422469	0.00591376
2.408573	0.00599857
2.394678	0.00609054
2.380782	0.00616221
2.366887	0.00624104
2.352992	0.00632943
2.339096	0.00642021
2.325201	0.00650741
2.311306	0.00657668
2.297410	0.00666746
2.283515	0.00673196
2.269619	0.00679646
2.255724	0.00686574
2.241829	0.00692427
2.227933	0.00697444
2.214038	0.00704013
2.200143	0.00711538
2.186247	0.00717033
2.172352	0.00723483
2.158456	0.00729814
2.144561	0.00734353
2.130666	0.00740325
2.116770	0.00745222
2.102875	0.00751433
2.088980	0.00757525
2.075084	0.007629
2.061189	0.00767678
2.047293	0.00772336
2.033398	0.0077592
2.019503	0.00779861
2.005607	0.00786431
1.991712	0.00792642
1.977816	0.00796345
1.963921	0.00801601
1.950026	0.00805901
1.936130	0.00811037
1.922235	0.00817367
1.908340	0.00823101
1.894444	0.00829909
1.880549	0.00837434
1.866653	0.00847946
1.852758	0.00854993
1.838863	0.00860726
1.824967	0.00868251
1.811072	0.00874224
1.797177	0.00882943
1.783281	0.00892021
1.769386	0.0090086
1.755490	0.00913043
1.741595	0.00924271
1.727700	0.00940038
1.713804	0.00950908
1.699909	0.00964644
1.686014	0.00975155
1.672118	0.00987936
1.658223	0.00998686
1.644327	0.0100848
1.630432	0.0102293
1.616537	0.0103595
1.602641	0.0105638
1.588746	0.0107597
1.574850	0.0109126
1.560955	0.0110667
1.547060	0.0111837
1.533164	0.0113175
1.519269	0.0114417
1.505374	0.011554
1.491478	0.0117069
1.477583	0.0118192
1.463687	0.0119649
1.449792	0.0120903
1.435897	0.0122563
1.422001	0.0124761
1.408106	0.0127102
1.394211	0.0128978
1.380315	0.0131247
1.366420	0.0133194
1.352524	0.0135213
1.338629	0.0137219
1.324734	0.0140002
1.310838	0.0142093
1.296943	0.0144565
1.283048	0.014662
1.269152	0.01492
1.255257	0.0151194
1.241361	0.0153094
1.227466	0.0154802
1.213571	0.015731
1.199675	0.0159627
1.185780	0.0162494
1.171885	0.0164548
1.157989	0.0166579
1.144094	0.0169541
1.130198	0.0172312
1.116303	0.0175143
1.102408	0.0178046
1.088512	0.0181032
1.074617	0.0184257
1.060721	0.0187279
1.046826	0.0190217
1.032931	0.0193251
1.019035	0.0196154
1.005140	0.0199068
0.991245	0.0201481
0.977349	0.0205578
0.963454	0.0211837
0.949558	0.0216842
0.935663	0.0220975
0.921768	0.0225812
0.907872	0.0233648
0.893977	0.0244171
0.880082	0.025817
0.866186	0.0274116
0.852291	0.0290385
0.838395	0.0306785
0.824500	0.0321691
0.810605	0.033501
0.796709	0.034705
0.782814	0.0356462
0.768919	0.036296
0.755023	0.0368693
0.741128	0.0373602
0.727232	0.0377616
0.713337	0.0381725
0.699442	0.038569
0.685546	0.0389286
0.671651	0.039349
0.657755	0.0396691
0.643860	0.0400753
0.629965	0.0404933
0.616069	0.0409138
0.602174	0.0413199
0.588279	0.0416973
0.574383	0.0421309
0.560488	0.0425502
0.546592	0.0430208
0.532697	0.0435033
0.518802	0.044054
0.504906	0.0444983
0.491011	0.0450012
0.477116	0.0454718
0.463220	0.0459114
0.449325	0.0463366
0.435429	0.0468287
0.421534	0.0472934
0.407639	0.047795
0.393743	0.04828
0.379848	0.0488008
0.365953	0.0493442
0.352057	0.0499797
0.338162	0.0506104
0.324266	0.0511945
0.310371	0.0519075
0.296476	0.0525466
0.282580	0.0533027
0.268685	0.0539955
0.254790	0.0547778
0.240894	0.0555506
0.226999	0.0564154
0.213103	0.0572097
0.199208	0.0579742
0.185313	0.0587948
0.171417	0.0596106
0.157522	0.0604933
0.143626	0.0629861
0.129731	0.0745724
0.115836	0.0851326
0.101940	0.0879145
0.088045	0.0895413
0.074150	0.0909806
0.060254	0.092795
0.046359	0.0955136
0.032463	0.0990182
0.018568	0.106429
0.004673	0.139012
-0.009223	0.545662
-0.023118	0.715828
-0.037013	0.759049
-0.050909	0.786996
-0.064804	0.81182
-0.078700	0.831221
-0.092595	0.848321
-0.106490	0.862582
-0.120386	0.874285
-0.134281	0.883503
-0.148176	0.890526
-0.162072	0.896411
-0.175967	0.901147
-0.189863	0.905147
-0.203758	0.908635
-0.217653	0.911763
-0.231549	0.914829
-0.245444	0.917766
-0.259340	0.920656
-0.273235	0.923794
-0.287130	0.926751
-0.301026	0.929741
-0.314921	0.932453
-0.328816	0.93522
-0.342712	0.938079
-0.356607	0.940608
-0.370503	0.94325
-0.384398	0.945903
-0.398293	0.948321
-0.412189	0.950646
-0.426084	0.952674
-0.439979	0.954815
-0.453875	0.956831
-0.467770	0.958606
-0.481666	0.960417
-0.495561	0.962065
-0.509456	0.963679
-0.523352	0.965195
-0.537247	0.966689
-0.551142	0.968141
-0.565038	0.96952
-0.578933	0.970887
-0.592829	0.972129
-0.606724	0.973311
-0.620619	0.974516
-0.634515	0.975667
-0.648410	0.976767
-0.662305	0.977813
-0.676201	0.978906
-0.690096	0.979847
-0.703992	0.980785
-0.717887	0.981688
-0.731782	0.982586
-0.745678	0.983366
-0.759573	0.984135
-0.773469	0.984928
-0.787364	0.985711
-0.801259	0.98651
-0.815155	0.987185
-0.829050	0.987857
-0.842945	0.988493
-0.856841	0.989126
-0.870736	0.98973
-0.884632	0.990234
-0.898527	0.990792
-0.912422	0.991341
-0.926318	0.99181
-0.940213	0.992268
-0.954108	0.992728
-0.968004	0.993138
-0.981899	0.99353
-0.995795	0.993882
-1.009690	0.994243
-1.023585	0.994577
-1.037481	0.994889
-1.051376	0.995197
-1.065271	0.995478
-1.079167	0.995763
-1.093062	0.996021
-1.106958	0.996248
-1.120853	0.996476
-1.134748	0.996693
-1.148644	0.996905
-1.162539	0.997076
-1.176435	0.997224
-1.190330	0.997372
-1.204225	0.997535
-1.218121	0.997707
-1.232016	0.997839
-1.245911	0.997977
-1.259807	0.998122
-1.273702	0.998237
-1.287598	0.99837
-1.301493	0.998483
-1.315388	0.998585
-1.329284	0.998684
-1.343179	0.998796
-1.357074	0.998871
-1.370970	0.998933
-1.384865	0.999024
-1.398761	0.999085
-1.412656	0.999147
-1.426551	0.9992
-1.440447	0.999247
-1.454342	0.999298
-1.468237	0.99935
-1.482133	0.999388
-1.496028	0.999434
-1.509924	0.999478
-1.523819	0.999514
-1.537714	0.999554
-1.551610	0.999599
-1.565505	0.999613
-1.579400	0.999644
-1.593296	0.999664
-1.607191	0.999674
-1.621087	0.9997
-1.634982	0.999719
-1.648877	0.999737
-1.662773	0.999755
-1.676668	0.999777
-1.690564	0.999801
-1.704459	0.999823
-1.718354	0.999844
-1.732250	0.999848
-1.746145	0.999864
-1.760040	0.999873
-1.773936	0.999882
-1.787831	0.999898
-1.801727	0.999903
-1.815622	0.999915
-1.829517	0.999924
-1.843413	0.99993
-1.857308	0.99994
-1.885099	0.999945
-1.898994	0.999949
-1.912890	0.999953
-1.926785	0.999957
-1.940680	0.999959
-1.954576	0.999961
-1.968471	0.999963
-1.982366	0.999967
-1.996262	0.999969
-2.024053	0.999975
-2.051843	0.999977
-2.065739	0.999978
-2.079634	0.99998
-2.093529	0.999981
-2.121320	0.999986
-2.135216	0.999988
-2.163006	0.999989
-2.176902	0.99999
-2.218588	0.999993
-2.274169	0.999994
-2.288065	0.999995
-2.301960	0.999996
-2.371437	0.999998
-2.413123	0.999999
-2.704926	1
&
19.888960	9.06649e-42
19.875064	9.78361e-42
19.861169	1.05574e-41
19.847274	1.13925e-41
19.833378	1.22935e-41
19.819483	1.32659e-41
19.805587	1.43151e-41
19.791692	1.54473e-41
19.777797	1.6669e-41
19.763901	1.79874e-41
19.750006	1.941e-41
19.736110	2.09452e-41
19.722215	2.26017e-41
19.708320	2.43893e-41
19.694424	2.63182e-41
19.680529	2.83996e-41
19.666634	3.06457e-41
19.652738	3.30693e-41
19.638843	3.56847e-41
19.624947	3.85068e-41
19.611052	4.15522e-41
19.597157	4.48383e-41
19.583261	4.83844e-41
19.569366	5.22108e-41
19.555471	5.63398e-41
19.541575	6.07953e-41
19.527680	6.56032e-41
19.513784	7.07912e-41
19.499889	7.63895e-41
19.485994	8.24305e-41
19.472098	8.89491e-41
19.458203	9.59832e-41
19.444308	1.03574e-40
19.430412	1.11764e-40
19.416517	1.20602e-40
19.402621	1.30139e-40
19.388726	1.4043e-40
19.374831	1.51535e-40
19.360935	1.63518e-40
19.347040	1.76448e-40
19.333145	1.90401e-40
19.319249	2.05457e-40
19.305354	2.21704e-40
19.291458	2.39235e-40
19.277563	2.58152e-40
19.263668	2.78565e-40
19.249772	3.00592e-40
19.235877	3.2436e-40
19.221981	3.50008e-40
19.208086	3.77683e-40
19.194191	4.07547e-40
19.180295	4.39771e-40
19.166400	4.74544e-40
19.152505	5.12066e-40
19.138609	5.52554e-40
19.124714	5.96243e-40
19.110818	6.43387e-40
19.096923	6.94257e-40
19.083028	7.4915e-40
19.069132	8.08382e-40
19.055237	8.72297e-40
19.041342	9.41265e-40
19.027446	1.01569e-39
19.013551	1.09599e-39
18.999655	1.18264e-39
18.985760	1.27615e-39
18.971865	1.37704e-39
18.957969	1.48591e-39
18.944074	1.60339e-39
18.930179	1.73015e-39
18.916283	1.86694e-39
18.902388	2.01454e-39
18.888492	2.17381e-39
18.874597	2.34567e-39
18.860702	2.53111e-39
18.846806	2.73121e-39
18.832911	2.94713e-39
18.819016	3.18012e-39
18.805120	3.43153e-39
18.791225	3.70281e-39
18.777329	3.99554e-39
18.763434	4.3114e-39
18.749539	4.65223e-39
18.735643	5.02001e-39
18.721748	5.41685e-39
18.707852	5.84506e-39
18.693957	6.30713e-39
18.680062	6.80571e-39
18.666166	7.3437e-39
18.652271	7.92422e-39
18.638376	8.55063e-39
18.624480	9.22654e-39
18.610585	9.95588e-39
18.596689	1.07429e-38
18.582794	1.15921e-38
18.568899	1.25084e-38
18.555003	1.34971e-38
18.541108	1.4564e-38
18.527213	1.57152e-38
18.513317	1.69574e-38
18.499422	1.82978e-38
18.485526	1.97441e-38
18.471631	2.13047e-38
18.457736	2.29887e-38
18.443840	2.48058e-38
18.429945	2.67664e-38
18.416050	2.88821e-38
18.402154	3.11649e-38
18.388259	3.36281e-38
18.374363	3.62861e-38
18.360468	3.9154e-38
18.346573	4.22487e-38
18.332677	4.55879e-38
18.318782	4.9191e-38
18.304886	5.30788e-38
18.290991	5.72739e-38
18.277096	6.18006e-38
18.263200	6.66849e-38
18.249305	7.19552e-38
18.235410	7.76421e-38
18.221514	8.37783e-38
18.207619	9.03995e-38
18.193723	9.75438e-38
18.179828	1.05253e-37
18.165933	1.13571e-37
18.152037	1.22546e-37
18.138142	1.32231e-37
18.124247	1.42681e-37
18.110351	1.53957e-37
18.096456	1.66123e-37
18.082560	1.79252e-37
18.068665	1.93417e-37
18.054770	2.08702e-37
18.040874	2.25195e-37
18.026979	2.4299e-37
18.013084	2.62192e-37
17.999188	2.82912e-37
17.985293	3.05268e-37
17.971397	3.29391e-37
17.957502	3.55419e-37
17.943607	3.83505e-37
17.929711	4.13809e-37
17.915816	4.46508e-37
17.901921	4.81791e-37
17.888025	5.19861e-37
17.874130	5.60939e-37
17.860234	6.05262e-37
17.846339	6.53088e-37
17.832444	7.04692e-37
17.818548	7.60373e-37
17.804653	8.20454e-37
17.790757	8.85281e-37
17.776862	9.55229e-37
17.762967	1.0307e-36
17.749071	1.11214e-36
17.735176	1.20001e-36
17.721281	1.29483e-36
17.707385	1.39713e-36
17.693490	1.50752e-36
17.679594	1.62663e-36
17.665699	1.75514e-36
17.651804	1.89381e-36
17.637908	2.04344e-36
17.624013	2.20488e-36
17.610118	2.37908e-36
17.596222	2.56704e-36
17.582327	2.76984e-36
17.568431	2.98867e-36
17.554536	3.22479e-36
17.540641	3.47955e-36
17.526745	3.75444e-36
17.512850	4.05105e-36
17.498955	4.37108e-36
17.485059	4.7164e-36
17.471164	5.08899e-36
17.457268	5.49101e-36
17.443373	5.92479e-36
17.429478	6.39283e-36
17.415582	6.89785e-36
17.401687	7.44275e-36
17.387791	8.03069e-36
17.373896	8.66507e-36
17.360001	9.34956e-36
17.346105	1.00881e-35
17.332210	1.0885e-35
17.318315	1.17448e-35
17.304419	1.26726e-35
17.290524	1.36736e-35
17.276628	1.47537e-35
17.262733	1.5919e-35
17.248838	1.71765e-35
17.234942	1.85332e-35
17.221047	1.99971e-35
17.207152	2.15766e-35
17.193256	2.32808e-35
17.179361	2.51197e-35
17.165465	2.71038e-35
17.151570	2.92445e-35
17.137675	3.15543e-35
17.123779	3.40466e-35
17.109884	3.67357e-35
17.095989	3.96371e-35
17.082093	4.27676e-35
17.068198	4.61454e-35
17.054302	4.979e-35
17.040407	5.37223e-35
17.026512	5.79652e-35
17.012616	6.25431e-35
16.998721	6.74825e-35
16.984826	7.2812e-35
16.970930	7.85623e-35
16.957035	8.47667e-35
16.943139	9.14611e-35
16.929244	9.8684e-35
16.915349	1.06477e-34
16.901453	1.14886e-34
16.887558	1.23959e-34
16.873662	1.33748e-34
16.859767	1.4431e-34
16.845872	1.55706e-34
16.831976	1.68001e-34
16.818081	1.81268e-34
16.804186	1.95582e-34
16.790290	2.11027e-34
16.776395	2.2769e-34
16.762499	2.4567e-34
16.748604	2.65069e-34
16.734709	2.85999e-34
16.720813	3.08583e-34
16.706918	3.32949e-34
16.693023	3.59239e-34
16.679127	3.87604e-34
16.665232	4.18209e-34
16.651336	4.5123e-34
16.637441	4.86859e-34
16.623546	5.253e-34
16.609650	5.66776e-34
16.595755	6.11526e-34
16.581860	6.59809e-34
16.567964	7.11904e-34
16.554069	7.68111e-34
16.540173	8.28755e-34
16.526278	8.94187e-34
16.512383	9.64785e-34
16.498487	1.04095e-33
16.484592	1.12314e-33
16.470696	1.21181e-33
16.456801	1.30748e-33
16.442906	1.4107e-33
16.429010	1.52207e-33
16.415115	1.64223e-33
16.401220	1.77188e-33
16.387324	1.91176e-33
16.373429	2.06268e-33
16.359533	2.22552e-33
16.345638	2.4012e-33
16.331743	2.59076e-33
16.317847	2.79528e-33
16.303952	3.01593e-33
16.290057	3.25401e-33
16.276161	3.51088e-33
16.262266	3.78802e-33
16.248370	4.08703e-33
16.234475	4.40965e-33
16.220580	4.75772e-33
16.206684	5.13327e-33
16.192789	5.53846e-33
16.178894	5.97563e-33
16.164998	6.4473e-33
16.151103	6.95619e-33
16.137207	7.50525e-33
16.123312	8.09764e-33
16.109417	8.73678e-33
16.095521	9.42636e-33
16.081626	1.01704e-32
16.067731	1.09731e-32
16.053835	1.18391e-32
16.039940	1.27735e-32
16.026044	1.37817e-32
16.012149	1.48694e-32
15.998254	1.60429e-32
15.984358	1.7309e-32
15.970463	1.86751e-32
15.956567	2.01489e-32
15.942672	2.17391e-32
15.928777	2.34547e-32
15.914881	2.53057e-32
15.900986	2.73027e-32
15.887091	2.94574e-32
15.873195	3.1782e-32
15.859300	3.42901e-32
15.845404	3.6996e-32
15.831509	3.99155e-32
15.817614	4.30653e-32
15.803718	4.64636e-32
15.789823	5.01301e-32
15.775928	5.40858e-32
15.762032	5.83537e-32
15.748137	6.29582e-32
15.734241	6.79261e-32
15.720346	7.32859e-32
15.706451	7.90685e-32
15.692555	8.53074e-32
15.678660	9.20384e-32
15.664765	9.93005e-32
15.650869	1.07136e-31
15.636974	1.15589e-31
15.623078	1.24709e-31
15.609183	1.34548e-31
15.595288	1.45164e-31
15.581392	1.56617e-31
15.567497	1.68973e-31
15.553601	1.82305e-31
15.539706	1.96688e-31
15.525811	2.12205e-31
15.511915	2.28947e-31
15.498020	2.47009e-31
15.484125	2.66496e-31
15.470229	2.8752e-31
15.456334	3.10202e-31
15.442438	3.34674e-31
15.428543	3.61075e-31
15.414648	3.8956e-31
15.400752	4.20291e-31
15.386857	4.53445e-31
15.372962	4.89215e-31
15.359066	5.27806e-31
15.345171	5.69441e-31
15.331275	6.14359e-31
15.317380	6.62821e-31
15.303485	7.15104e-31
15.289589	7.71511e-31
15.275694	8.32366e-31
15.261799	8.98021e-31
15.247903	9.68854e-31
15.234008	1.04527e-30
15.220112	1.12772e-30
15.206217	1.21666e-30
15.192322	1.31263e-30
15.178426	1.41616e-30
15.164531	1.52785e-30
15.150636	1.64835e-30
15.136740	1.77835e-30
15.122845	1.91861e-30
15.108949	2.06993e-30
15.095054	2.23317e-30
15.081159	2.40929e-30
15.067263	2.5993e-30
15.053368	2.80429e-30
15.039472	3.02544e-30
15.025577	3.26403e-30
15.011682	3.52144e-30
14.997786	3.79914e-30
14.983891	4.09873e-30
14.969996	4.42195e-30
14.956100	4.77065e-30
14.942205	5.14684e-30
14.928309	5.55269e-30
14.914414	5.99055e-30
14.900519	6.46292e-30
14.886623	6.97253e-30
14.872728	7.52232e-30
14.858833	8.11546e-30
14.844937	8.75535e-30
14.831042	9.44569e-30
14.817146	1.01905e-29
14.803251	1.09939e-29
14.789356	1.18608e-29
14.775460	1.27959e-29
14.761565	1.38048e-29
14.747670	1.48932e-29
14.733774	1.60674e-29
14.719879	1.73341e-29
14.705983	1.87007e-29
14.692088	2.01751e-29
14.678193	2.17656e-29
14.664297	2.34815e-29
14.650402	2.53327e-29
14.636507	2.73298e-29
14.622611	2.94843e-29
14.608716	3.18086e-29
14.594820	3.43161e-29
14.580925	3.70212e-29
14.567030	3.99395e-29
14.553134	4.30879e-29
14.539239	4.64844e-29
14.525343	5.01485e-29
14.511448	5.41015e-29
14.497553	5.8366e-29
14.483657	6.29665e-29
14.469762	6.79297e-29
14.455867	7.32839e-29
14.441971	7.90602e-29
14.428076	8.52916e-29
14.414180	9.2014e-29
14.400285	9.92663e-29
14.386390	1.0709e-28
14.372494	1.1553e-28
14.358599	1.24636e-28
14.344704	1.34458e-28
14.330808	1.45055e-28
14.316913	1.56487e-28
14.303017	1.6882e-28
14.289122	1.82124e-28
14.275227	1.96476e-28
14.261331	2.1196e-28
14.247436	2.28663e-28
14.233541	2.46683e-28
14.219645	2.66122e-28
14.205750	2.87093e-28
14.191854	3.09716e-28
14.177959	3.34121e-28
14.164064	3.60449e-28
14.150168	3.88852e-28
14.136273	4.19492e-28
14.122377	4.52545e-28
14.108482	4.88203e-28
14.094587	5.2667e-28
14.080691	5.68167e-28
14.066796	6.12933e-28
14.052901	6.61225e-28
14.039005	7.13322e-28
14.025110	7.69522e-28
14.011214	8.3015e-28
13.997319	8.95553e-28
13.983424	9.66108e-28
13.969528	1.04222e-27
13.955633	1.12433e-27
13.941738	1.2129e-27
13.927842	1.30845e-27
13.913947	1.41153e-27
13.900051	1.52273e-27
13.886156	1.64268e-27
13.872261	1.77208e-27
13.858365	1.91167e-27
13.844470	2.06226e-27
13.830575	2.2247e-27
13.816679	2.39994e-27
13.802784	2.58898e-27
13.788888	2.79291e-27
13.774993	3.01289e-27
13.761098	3.2502e-27
13.747202	3.5062e-27
13.733307	3.78236e-27
13.719412	4.08026e-27
13.705516	4.40162e-27
13.691621	4.74829e-27
13.677725	5.12225e-27
13.663830	5.52566e-27
13.649935	5.96084e-27
13.636039	6.43028e-27
13.622144	6.93668e-27
13.608248	7.48296e-27
13.594353	8.07224e-27
13.580458	8.70792e-27
13.566562	9.39365e-27
13.552667	1.01334e-26
13.538772	1.09313e-26
13.524876	1.17921e-26
13.510981	1.27206e-26
13.497085	1.37223e-26
13.483190	1.48028e-26
13.469295	1.59683e-26
13.455399	1.72257e-26
13.441504	1.85819e-26
13.427609	2.0045e-26
13.413713	2.16232e-26
13.399818	2.33257e-26
13.385922	2.51621e-26
13.372027	2.71431e-26
13.358132	2.92801e-26
13.344236	3.15852e-26
13.330341	3.40718e-26
13.316446	3.67541e-26
13.302550	3.96476e-26
13.288655	4.27687e-26
13.274759	4.61355e-26
13.260864	4.97673e-26
13.246969	5.36849e-26
13.233073	5.79108e-26
13.219178	6.24693e-26
13.205282	6.73865e-26
13.191387	7.26907e-26
13.177492	7.84123e-26
13.163596	8.45842e-26
13.149701	9.12417e-26
13.135806	9.84231e-26
13.121910	1.0617e-25
13.108015	1.14526e-25
13.094119	1.23539e-25
13.080224	1.33262e-25
13.066329	1.4375e-25
13.052433	1.55063e-25
13.038538	1.67266e-25
13.024643	1.8043e-25
13.010747	1.94629e-25
12.996852	2.09945e-25
12.982956	2.26466e-25
12.969061	2.44287e-25
12.955166	2.63509e-25
12.941270	2.84245e-25
12.927375	3.06611e-25
12.913480	3.30737e-25
12.899584	3.5676e-25
12.885689	3.84831e-25
12.871793	4.1511e-25
12.857898	4.47771e-25
12.844003	4.83001e-25
12.830107	5.21002e-25
12.816212	5.61992e-25
12.802317	6.06207e-25
12.788421	6.53899e-25
12.774526	7.05342e-25
12.760630	7.60831e-25
12.746735	8.20684e-25
12.732840	8.85244e-25
12.718944	9.54882e-25
12.705049	1.03e-24
12.691153	1.11102e-24
12.677258	1.19841e-24
12.663363	1.29268e-24
12.649467	1.39436e-24
12.635572	1.50403e-24
12.621677	1.62233e-24
12.607781	1.74994e-24
12.593886	1.88757e-24
12.579990	2.03603e-24
12.566095	2.19616e-24
12.552200	2.36888e-24
12.538304	2.55519e-24
12.524409	2.75614e-24
12.510514	2.97289e-24
12.496618	3.20668e-24
12.482723	3.45885e-24
12.468827	3.73085e-24
12.454932	4.02423e-24
12.441037	4.34067e-24
12.427141	4.682e-24
12.413246	5.05015e-24
12.399351	5.44724e-24
12.385455	5.87555e-24
12.371560	6.33753e-24
12.357664	6.83582e-24
12.343769	7.37328e-24
12.329874	7.95298e-24
12.315978	8.57825e-24
12.302083	9.25267e-24
12.288187	9.98009e-24
12.274292	1.07647e-23
12.260397	1.16109e-23
12.246501	1.25237e-23
12.232606	1.35082e-23
12.218711	1.45701e-23
12.204815	1.57154e-23
12.190920	1.69507e-23
12.177024	1.82831e-23
12.163129	1.97202e-23
12.149234	2.12702e-23
12.135338	2.29421e-23
12.121443	2.47452e-23
12.107548	2.66901e-23
12.093652	2.87878e-23
12.079757	3.10503e-23
12.065861	3.34906e-23
12.051966	3.61226e-23
12.038071	3.89614e-23
12.024175	4.20232e-23
12.010280	4.53255e-23
11.996385	4.88873e-23
11.982489	5.27289e-23
11.968594	5.68722e-23
11.954698	6.13411e-23
11.940803	6.6161e-23
11.926908	7.13595e-23
11.913012	7.69663e-23
11.899117	8.30136e-23
11.885222	8.95358e-23
11.871326	9.65703e-23
11.857431	1.04157e-22
11.843535	1.1234e-22
11.829640	1.21166e-22
11.815745	1.30684e-22
11.801849	1.40951e-22
11.787954	1.52023e-22
11.774058	1.63965e-22
11.760163	1.76845e-22
11.746268	1.90736e-22
11.732372	2.05718e-22
11.718477	2.21876e-22
11.704582	2.39304e-22
11.690686	2.58099e-22
11.676791	2.7837e-22
11.662895	3.00233e-22
11.649000	3.23813e-22
11.635105	3.49243e-22
11.621209	3.76671e-22
11.607314	4.06251e-22
11.593419	4.38154e-22
11.579523	4.72561e-22
11.565628	5.09669e-22
11.551732	5.4969e-22
11.537837	5.92853e-22
11.523942	6.39403e-22
11.510046	6.89608e-22
11.496151	7.43753e-22
11.482256	8.02148e-22
11.468360	8.65127e-22
11.454465	9.33048e-22
11.440569	1.0063e-21
11.426674	1.0853e-21
11.412779	1.1705e-21
11.398883	1.26239e-21
11.384988	1.36148e-21
11.371092	1.46836e-21
11.357197	1.58362e-21
11.343302	1.70792e-21
11.329406	1.84198e-21
11.315511	1.98656e-21
11.301616	2.14248e-21
11.287720	2.31063e-21
11.273825	2.49198e-21
11.259929	2.68756e-21
11.246034	2.89847e-21
11.232139	3.12594e-21
11.218243	3.37125e-21
11.204348	3.6358e-21
11.190453	3.92111e-21
11.176557	4.22879e-21
11.162662	4.56062e-21
11.148766	4.91846e-21
11.134871	5.30438e-21
11.120976	5.72056e-21
11.107080	6.16939e-21
11.093185	6.65342e-21
11.079290	7.17541e-21
11.065394	7.73833e-21
11.051499	8.3454e-21
11.037603	9.00008e-21
11.023708	9.70609e-21
11.009813	1.04675e-20
10.995917	1.12885e-20
10.982022	1.2174e-20
10.968127	1.31289e-20
10.954231	1.41586e-20
10.940336	1.52691e-20
10.926440	1.64667e-20
10.912545	1.77581e-20
10.898650	1.91508e-20
10.884754	2.06527e-20
10.870859	2.22723e-20
10.856963	2.40188e-20
10.843068	2.59023e-20
10.829173	2.79334e-20
10.815277	3.01237e-20
10.801382	3.24856e-20
10.787487	3.50327e-20
10.773591	3.77794e-20
10.759696	4.07414e-20
10.745800	4.39355e-20
10.731905	4.73799e-20
10.718010	5.10943e-20
10.704114	5.50997e-20
10.690219	5.9419e-20
10.676324	6.40767e-20
10.662428	6.90993e-20
10.648533	7.45155e-20
10.634637	8.03561e-20
10.620742	8.66542e-20
10.606847	9.34457e-20
10.592951	1.00769e-19
10.579056	1.08667e-19
10.565161	1.17183e-19
10.551265	1.26366e-19
10.537370	1.36268e-19
10.523474	1.46946e-19
10.509579	1.58461e-19
10.495684	1.70877e-19
10.481788	1.84265e-19
10.467893	1.98703e-19
10.453998	2.14271e-19
10.440102	2.31058e-19
10.426207	2.49159e-19
10.412311	2.68678e-19
10.398416	2.89726e-19
10.384521	3.12421e-19
10.370625	3.36894e-19
10.356730	3.63283e-19
10.342834	3.91737e-19
10.328939	4.2242e-19
10.315044	4.55504e-19
10.301148	4.91179e-19
10.287253	5.29646e-19
10.273358	5.71124e-19
10.259462	6.15849e-19
10.245567	6.64075e-19
10.231671	7.16075e-19
10.217776	7.72145e-19
10.203881	8.32604e-19
10.189985	8.97794e-19
10.176090	9.68086e-19
10.162195	1.04388e-18
10.148299	1.1256e-18
10.134404	1.21372e-18
10.120508	1.30873e-18
10.106613	1.41118e-18
10.092718	1.52164e-18
10.078822	1.64075e-18
10.064927	1.76917e-18
10.051032	1.90764e-18
10.037136	2.05695e-18
10.023241	2.21793e-18
10.009345	2.3915e-18
9.995450	2.57865e-18
9.981555	2.78044e-18
9.967659	2.99801e-18
9.953764	3.2326e-18
9.939868	3.48554e-18
9.925973	3.75825e-18
9.912078	4.05229e-18
9.898182	4.36933e-18
9.884287	4.71115e-18
9.870392	5.0797e-18
9.856496	5.47707e-18
9.842601	5.9055e-18
9.828705	6.36743e-18
9.814810	6.86548e-18
9.800915	7.40245e-18
9.787019	7.98141e-18
9.773124	8.60562e-18
9.759229	9.27862e-18
9.745333	1.00042e-17
9.731438	1.07865e-17
9.717542	1.163e-17
9.703647	1.25394e-17
9.689752	1.35198e-17
9.675856	1.45768e-17
9.661961	1.57165e-17
9.648066	1.69452e-17
9.634170	1.82699e-17
9.620275	1.96981e-17
9.606379	2.12379e-17
9.592484	2.28979e-17
9.578589	2.46877e-17
9.564693	2.66172e-17
9.550798	2.86975e-17
9.536903	3.09403e-17
9.523007	3.33582e-17
9.509112	3.5965e-17
9.495216	3.87754e-17
9.481321	4.18052e-17
9.467426	4.50717e-17
9.453530	4.85932e-17
9.439635	5.23897e-17
9.425739	5.64826e-17
9.411844	6.08951e-17
9.397949	6.5652e-17
9.384053	7.07803e-17
9.370158	7.6309e-17
9.356263	8.22692e-17
9.342367	8.86947e-17
9.328472	9.56216e-17
9.314576	1.03089e-16
9.300681	1.1114e-16
9.286786	1.19818e-16
9.272890	1.29174e-16
9.258995	1.3926e-16
9.245100	1.50133e-16
9.231204	1.61855e-16
9.217309	1.74491e-16
9.203413	1.88112e-16
9.189518	2.02797e-16
9.175623	2.18627e-16
9.161727	2.35691e-16
9.147832	2.54087e-16
9.133937	2.73918e-16
9.120041	2.95295e-16
9.106146	3.18339e-16
9.092250	3.43181e-16
9.078355	3.69959e-16
9.064460	3.98826e-16
9.050564	4.29943e-16
9.036669	4.63487e-16
9.022773	4.99646e-16
9.008878	5.38623e-16
8.994983	5.80639e-16
8.981087	6.2593e-16
8.967192	6.74752e-16
8.953297	7.27378e-16
8.939401	7.84106e-16
8.925506	8.45255e-16
8.911610	9.11169e-16
8.897715	9.8222e-16
8.883820	1.05881e-15
8.869924	1.14136e-15
8.856029	1.23035e-15
8.842134	1.32626e-15
8.828238	1.42965e-15
8.814343	1.5411e-15
8.800447	1.66122e-15
8.786552	1.7907e-15
8.772657	1.93026e-15
8.758761	2.08069e-15
8.744866	2.24284e-15
8.730971	2.41761e-15
8.717075	2.60599e-15
8.703180	2.80904e-15
8.689284	3.02789e-15
8.675389	3.26379e-15
8.661494	3.51804e-15
8.647598	3.79209e-15
8.633703	4.08746e-15
8.619808	4.40582e-15
8.605912	4.74896e-15
8.592017	5.1188e-15
8.578121	5.51742e-15
8.564226	5.94705e-15
8.550331	6.41011e-15
8.536435	6.9092e-15
8.522540	7.4471e-15
8.508644	8.02685e-15
8.494749	8.6517e-15
8.480854	9.32514e-15
8.466958	1.0051e-14
8.453063	1.08332e-14
8.439168	1.16763e-14
8.425272	1.25849e-14
8.411377	1.35642e-14
8.397481	1.46196e-14
8.383586	1.57571e-14
8.369691	1.6983e-14
8.355795	1.83041e-14
8.341900	1.9728e-14
8.328005	2.12625e-14
8.314109	2.29162e-14
8.300214	2.46985e-14
8.286318	2.66192e-14
8.272423	2.86891e-14
8.258528	3.09199e-14
8.244632	3.33239e-14
8.230737	3.59147e-14
8.216842	3.87066e-14
8.202946	4.17155e-14
8.189051	4.49579e-14
8.175155	4.84522e-14
8.161260	5.22177e-14
8.147365	5.62757e-14
8.133469	6.06486e-14
8.119574	6.5361e-14
8.105678	7.04391e-14
8.091783	7.59114e-14
8.077888	8.18084e-14
8.063992	8.8163e-14
8.050097	9.50107e-14
8.036202	1.0239e-13
8.022306	1.10341e-13
8.008411	1.18909e-13
7.994515	1.28142e-13
7.980620	1.38091e-13
7.966725	1.48812e-13
7.952829	1.60364e-13
7.938934	1.72812e-13
7.925039	1.86225e-13
7.911143	2.00677e-13
7.897248	2.1625e-13
7.883352	2.33031e-13
7.869457	2.51112e-13
7.855562	2.70594e-13
7.841666	2.91586e-13
7.827771	3.14204e-13
7.813876	3.38575e-13
7.799980	3.64834e-13
7.786085	3.93127e-13
7.772189	4.23612e-13
7.758294	4.56458e-13
7.744399	4.91847e-13
7.730503	5.29977e-13
7.716608	5.71059e-13
7.702713	6.15322e-13
7.688817	6.63011e-13
7.674922	7.14392e-13
7.661026	7.69749e-13
7.647131	8.29391e-13
7.633236	8.93648e-13
7.619340	9.62876e-13
7.605445	1.03746e-12
7.591549	1.11782e-12
7.577654	1.20438e-12
7.563759	1.29765e-12
7.549863	1.39813e-12
7.535968	1.50638e-12
7.522073	1.62299e-12
7.508177	1.74863e-12
7.494282	1.88397e-12
7.480386	2.02978e-12
7.466491	2.18685e-12
7.452596	2.35606e-12
7.438700	2.53835e-12
7.424805	2.73472e-12
7.410910	2.94626e-12
7.397014	3.17414e-12
7.383119	3.41962e-12
7.369223	3.68405e-12
7.355328	3.96891e-12
7.341433	4.27575e-12
7.327537	4.60629e-12
7.313642	4.96233e-12
7.299747	5.34586e-12
7.285851	5.75898e-12
7.271956	6.20398e-12
7.258060	6.68331e-12
7.244165	7.19962e-12
7.230270	7.75575e-12
7.216374	8.35477e-12
7.202479	8.99999e-12
7.188583	9.69494e-12
7.174688	1.04435e-11
7.160793	1.12497e-11
7.146897	1.21181e-11
7.133002	1.30534e-11
7.119107	1.40607e-11
7.105211	1.51457e-11
7.091316	1.63142e-11
7.077420	1.75728e-11
7.063525	1.89282e-11
7.049630	2.03881e-11
7.035734	2.19603e-11
7.021839	2.36536e-11
7.007944	2.54771e-11
6.994048	2.7441e-11
6.980153	2.95561e-11
6.966257	3.18338e-11
6.952362	3.42868e-11
6.938467	3.69284e-11
6.924571	3.97732e-11
6.910676	4.28367e-11
6.896781	4.61357e-11
6.882885	4.96882e-11
6.868990	5.35139e-11
6.855094	5.76334e-11
6.841199	6.20695e-11
6.827304	6.68464e-11
6.813408	7.19901e-11
6.799513	7.75289e-11
6.785618	8.34929e-11
6.771722	8.99148e-11
6.757827	9.68296e-11
6.743931	1.04275e-10
6.730036	1.12292e-10
6.716141	1.20923e-10
6.702245	1.30217e-10
6.688350	1.40224e-10
6.674454	1.50998e-10
6.660559	1.62598e-10
6.646664	1.75087e-10
6.632768	1.88533e-10
6.618873	2.03009e-10
6.604978	2.18595e-10
6.591082	2.35374e-10
6.577187	2.53438e-10
6.563291	2.72885e-10
6.549396	2.93821e-10
6.535501	3.16359e-10
6.521605	3.40622e-10
6.507710	3.66742e-10
6.493815	3.94859e-10
6.479919	4.25127e-10
6.466024	4.57709e-10
6.452128	4.92781e-10
6.438233	5.30535e-10
6.424338	5.71173e-10
6.410442	6.14916e-10
6.396547	6.62e-10
6.382652	7.1268e-10
6.368756	7.6723e-10
6.354861	8.25943e-10
6.340965	8.89137e-10
6.327070	9.57153e-10
6.313175	1.03036e-09
6.299279	1.10915e-09
6.285384	1.19394e-09
6.271489	1.2852e-09
6.257593	1.38341e-09
6.243698	1.48911e-09
6.229802	1.60286e-09
6.215907	1.72527e-09
6.202012	1.85701e-09
6.188116	1.99877e-09
6.174221	2.15131e-09
6.160325	2.31547e-09
6.146430	2.49211e-09
6.132535	2.68219e-09
6.118639	2.88671e-09
6.104744	3.10678e-09
6.090849	3.34357e-09
6.076953	3.59835e-09
6.063058	3.87248e-09
6.049162	4.16742e-09
6.035267	4.48474e-09
6.021372	4.82615e-09
6.007476	5.19345e-09
5.993581	5.58861e-09
5.979686	6.01373e-09
5.965790	6.47106e-09
5.951895	6.96305e-09
5.937999	7.49231e-09
5.924104	8.06164e-09
5.910209	8.67407e-09
5.896313	9.33284e-09
5.882418	1.00415e-08
5.868523	1.08037e-08
5.854627	1.16235e-08
5.840732	1.25053e-08
5.826836	1.34537e-08
5.812941	1.44737e-08
5.799046	1.55708e-08
5.785150	1.67506e-08
5.771255	1.80195e-08
5.757359	1.93841e-08
5.743464	2.08515e-08
5.729569	2.24296e-08
5.715673	2.41265e-08
5.701778	2.59512e-08
5.687883	2.79133e-08
5.673987	3.00231e-08
5.660092	3.22915e-08
5.646196	3.47305e-08
5.632301	3.73529e-08
5.618406	4.01722e-08
5.604510	4.32033e-08
5.590615	4.6462e-08
5.576720	4.99651e-08
5.562824	5.37311e-08
5.548929	5.77793e-08
5.535033	6.21309e-08
5.521138	6.68085e-08
5.507243	7.18363e-08
5.493347	7.72403e-08
5.479452	8.30486e-08
5.465557	8.92911e-08
5.451661	9.60001e-08
5.437766	1.0321e-07
5.423870	1.10959e-07
5.409975	1.19285e-07
5.396080	1.28233e-07
5.382184	1.37847e-07
5.368289	1.48178e-07
5.354394	1.59278e-07
5.340498	1.71203e-07
5.326603	1.84016e-07
5.312707	1.97781e-07
5.298812	2.12569e-07
5.284917	2.28455e-07
5.271021	2.45519e-07
5.257126	2.63849e-07
5.243230	2.83538e-07
5.229335	3.04684e-07
5.215440	3.27395e-07
5.201544	3.51787e-07
5.187649	3.77981e-07
5.173754	4.0611e-07
5.159858	4.36316e-07
5.145963	4.6875e-07
5.132067	5.03574e-07
5.118172	5.40963e-07
5.104277	5.81104e-07
5.090381	6.24198e-07
5.076486	6.70458e-07
5.062591	7.20115e-07
5.048695	7.73416e-07
5.034800	8.30624e-07
5.020904	8.92022e-07
5.007009	9.57915e-07
4.993114	1.02863e-06
4.979218	1.1045e-06
4.965323	1.18592e-06
4.951428	1.27327e-06
4.937532	1.36698e-06
4.923637	1.46752e-06
4.909741	1.57537e-06
4.895846	1.69105e-06
4.881951	1.81512e-06
4.868055	1.94819e-06
4.854160	2.0909e-06
4.840264	2.24392e-06
4.826369	2.40801e-06
4.812474	2.58393e-06
4.798578	2.77253e-06
4.784683	2.97471e-06
4.770788	3.19142e-06
4.756892	3.4237e-06
4.742997	3.67263e-06
4.729101	3.9394e-06
4.715206	4.22524e-06
4.701311	4.53149e-06
4.687415	4.85958e-06
4.673520	5.21104e-06
4.659625	5.58748e-06
4.645729	5.99064e-06
4.631834	6.42237e-06
4.617938	6.88465e-06
4.604043	7.37958e-06
4.590148	7.90941e-06
4.576252	8.47652e-06
4.562357	9.08347e-06
4.548462	9.73297e-06
4.534566	1.04279e-05
4.520671	1.11714e-05
4.506775	1.19667e-05
4.492880	1.28172e-05
4.478985	1.37268e-05
4.465089	1.46993e-05
4.451194	1.57389e-05
4.437299	1.68502e-05
4.423403	1.80377e-05
4.409508	1.93066e-05
4.395612	2.06622e-05
4.381717	2.21101e-05
4.367822	2.36563e-05
4.353926	2.53072e-05
4.340031	2.70695e-05
4.326135	2.89503e-05
4.312240	3.09571e-05
4.298345	3.30979e-05
4.284449	3.5381e-05
4.270554	3.78154e-05
4.256659	4.04103e-05
4.242763	4.31757e-05
4.228868	4.61218e-05
4.214972	4.92595e-05
4.201077	5.26003e-05
4.187182	5.61562e-05
4.173286	5.99398e-05
4.159391	6.39641e-05
4.145496	6.82429e-05
4.131600	7.27904e-05
4.117705	7.76217e-05
4.103809	8.27522e-05
4.089914	8.81978e-05
4.076019	9.39751e-05
4.062123	0.000100101
4.048228	0.000106593
4.034333	0.00011347
4.020437	0.000120749
4.006542	0.000128449
3.992646	0.000136588
3.978751	0.000145185
3.964856	0.000154259
3.950960	0.000163827
3.937065	0.000173908
3.923169	0.000184516
3.909274	0.000195669
3.895379	0.000207379
3.881483	0.000219658
3.867588	0.000232515
3.853693	0.000245956
3.839797	0.000259981
3.825902	0.000274586
3.812006	0.000289763
3.798111	0.000305491
3.784216	0.000321745
3.770320	0.000338485
3.756425	0.000355657
3.742530	0.000373192
3.728634	0.000390996
3.714739	0.00040895
3.700843	0.000426902
3.686948	0.000444655
3.673053	0.000461954
3.659157	0.000478465
3.645262	0.000493738
3.631367	0.00050714
3.617471	0.000517679
&
```
