## Supplementary material for "All-at-once RNA folding with 3D motif prediction framed by evolutionary information": RF00829_mir-149.cacofold.helixcov

```
# RMs = 1 L = 86

# RM_HELIX NESTED 4-37 53-86, nbp = 29 nbp_cov = 0
# pvals: 0.975212,0.898495,0.000455116,0.898495,0.898495,0.898495,0.898495,0.898495,0.898495,0.898495,0.898495,0.0451984,0.898495,0.898495,0.898495,0.898495,0.898495,0.898495,0.898495,0.898495,0.898495,0.898495,0.898495,0.898495,0.898495,0.898495,0.898495,0.898495,0.898495
# aggregated NONE
NESTED  :::<<<<<<<-<<<-<<<-<<<<<<-<<<<<-<<<<<_______________>>>>>>>>>>->>>>>>->>>->>>->>>>->>>
        ::::::::::::::::::::::::::::::::::::::::::::::::::::::::::::::::::::::::::::::::::::::
```
