## Supplementary material for "All-at-once RNA folding with 3D motif prediction framed by evolutionary information": RF00829_mir-149.surv

```
0.000913	0.04
-0.022783	1
&
9.197087	0.000275482
7.155545	0.000550964
7.023832	0.000826446
4.060302	0.00137741
3.204172	0.00192837
2.874891	0.00220386
2.413897	0.00275482
2.150472	0.00358127
2.084616	0.00385675
2.051688	0.00413223
2.018760	0.00440771
1.821191	0.0046832
1.755335	0.00495868
1.689479	0.00523416
1.524838	0.00661157
1.491910	0.00743802
1.458982	0.00798898
1.360198	0.00826446
1.327269	0.00881543
1.294341	0.00909091
0.997988	0.00964187
0.965060	0.00991736
0.932132	0.0104683
0.899204	0.0107438
0.767492	0.0110193
0.635779	0.0115702
0.536995	0.0118457
0.471139	0.0121212
0.306498	0.0123967
0.207714	0.0126722
0.174786	0.0129477
0.108929	0.015427
0.076001	0.0157025
0.043073	0.0165289
0.010145	0.0385675
-0.022783	0.969146
-0.055711	0.975482
-0.088639	0.976033
-0.121567	0.97741
-0.154495	0.977961
-0.187424	0.978237
-0.220352	0.979614
-0.286208	0.980165
-0.319136	0.981818
-0.352064	0.982094
-0.384992	0.983747
-0.417920	0.984298
-0.450848	0.984848
-0.483777	0.985675
-0.516705	0.986501
-0.549633	0.987052
-0.582561	0.987603
-0.615489	0.98843
-0.648417	0.988705
-0.681345	0.99146
-0.780130	0.992562
-0.813058	0.992837
-0.845986	0.993113
-0.944770	0.993664
-1.043554	0.993939
-1.109411	0.994215
-1.438692	0.99449
-1.471620	0.994766
-1.570404	0.995317
-1.702117	0.995592
-1.767973	0.996143
-1.866757	0.996694
-1.965541	0.99697
-2.031398	0.997245
-2.228966	0.997796
-2.294823	0.998347
-2.360679	0.998898
-3.052169	0.999174
-3.118025	0.999725
-3.150953	1
&
13.510670	1.36799e-05
12.226473	2.73598e-05
11.930120	4.10397e-05
11.831336	5.47196e-05
11.798408	6.83995e-05
11.765480	8.20793e-05
11.633767	9.57592e-05
11.600839	0.000109439
11.534983	0.000123119
11.502055	0.000136799
11.469127	0.000150479
11.403271	0.000164159
11.304486	0.000177839
11.238630	0.000191518
10.909349	0.000205198
10.777637	0.000232558
10.514212	0.000246238
10.481284	0.000259918
10.217859	0.000273598
10.119074	0.000287278
9.954434	0.000300958
9.658081	0.000314637
9.328800	0.000355677
9.230015	0.000369357
9.098303	0.000383037
9.065375	0.000451436
9.032447	0.000465116
8.966591	0.000492476
8.900734	0.000560876
8.867806	0.000588235
8.801950	0.000601915
8.736094	0.000656635
8.703166	0.000683995
8.670238	0.000725034
8.637310	0.000752394
8.604381	0.000834473
8.505597	0.000875513
8.373885	0.000930233
8.340957	0.000943912
8.242172	0.000957592
8.209244	0.000984952
8.143388	0.00102599
8.110460	0.00105335
8.077532	0.00108071
8.044604	0.00109439
8.011675	0.00114911
7.978747	0.00121751
7.945819	0.00131327
7.912891	0.00134063
7.879963	0.00135431
7.847035	0.00136799
7.814107	0.00143639
7.781179	0.00145007
7.748251	0.00146375
7.715322	0.00149111
7.682394	0.00155951
7.649466	0.00161423
7.616538	0.00172367
7.583610	0.00180575
7.550682	0.00184679
7.517754	0.0019015
7.484826	0.0019699
7.451898	0.00199726
7.418970	0.0020383
7.386041	0.0021067
7.353113	0.00216142
7.320185	0.0022435
7.287257	0.00233926
7.254329	0.00236662
7.221401	0.00243502
7.188473	0.0025171
7.155545	0.00253078
7.122617	0.00254446
7.089688	0.0025855
7.056760	0.0026539
7.023832	0.00269494
6.990904	0.00274966
6.957976	0.00284542
6.925048	0.00294118
6.892120	0.00300958
6.859192	0.00305062
6.826264	0.00309166
6.793335	0.00310534
6.760407	0.00313269
6.727479	0.00321477
6.661623	0.00328317
6.628695	0.00332421
6.595767	0.00333789
6.562839	0.00337893
6.529911	0.00341997
6.496982	0.00343365
6.464054	0.00346101
6.431126	0.00351573
6.365270	0.00355677
6.233558	0.00357045
6.200629	0.00358413
6.101845	0.00359781
6.068917	0.00361149
5.970133	0.00363885
5.937205	0.00366621
5.904277	0.00367989
5.838420	0.00369357
5.805492	0.00370725
5.640852	0.00372093
5.607924	0.00373461
5.509139	0.00374829
5.476211	0.00376197
5.443283	0.00378933
5.377427	0.00380301
5.311571	0.00383037
5.212786	0.00385773
5.146930	0.00387141
5.114002	0.00388509
5.081074	0.00389877
5.015218	0.00391245
4.982289	0.00395349
4.883505	0.00396717
4.850577	0.00398085
4.817649	0.00402189
4.718865	0.00404925
4.685936	0.00406293
4.587152	0.00410397
4.554224	0.00413133
4.521296	0.00415869
4.488368	0.00422709
4.455440	0.00424077
4.422512	0.00426813
4.356655	0.00429549
4.323727	0.00430917
4.257871	0.00432285
4.224943	0.00435021
4.126159	0.00437756
4.093231	0.00439124
4.060302	0.00443228
3.961518	0.004487
3.928590	0.00450068
3.862734	0.00451436
3.796878	0.00454172
3.763949	0.0045554
3.731021	0.00458276
3.698093	0.00459644
3.665165	0.00463748
3.632237	0.00465116
3.599309	0.00470588
3.566381	0.00480164
3.533453	0.00487004
3.500525	0.00492476
3.467596	0.00500684
3.434668	0.0051026
3.401740	0.00512996
3.368812	0.00519836
3.335884	0.00526676
3.302956	0.0053078
3.270028	0.0053762
3.237100	0.00549932
3.204172	0.00556772
3.171243	0.00566347
3.138315	0.00581395
3.105387	0.00607387
3.072459	0.00608755
3.039531	0.00622435
3.006603	0.00640219
2.973675	0.00655267
2.940747	0.00681259
2.907819	0.00709986
2.874891	0.0074829
2.841962	0.00767442
2.809034	0.00783858
2.776106	0.00797538
2.743178	0.00820793
2.710250	0.00838577
2.677322	0.00846785
2.644394	0.00852257
2.611466	0.00864569
2.578538	0.00872777
2.545609	0.00880985
2.512681	0.00894665
2.479753	0.00904241
2.446825	0.00915185
2.413897	0.00920657
2.380969	0.00934337
2.348041	0.00935705
2.315113	0.00941176
2.282185	0.0095212
2.249256	0.00957592
2.216328	0.00963064
2.183400	0.00974008
2.150472	0.00978112
2.117544	0.0098632
2.084616	0.00994528
2.051688	0.010041
2.018760	0.0101505
1.985832	0.0102326
1.952903	0.0102736
1.919975	0.0103557
1.887047	0.0104104
1.854119	0.0104378
1.821191	0.0104514
1.788263	0.0104925
1.755335	0.0105335
1.722407	0.0105609
1.689479	0.0105746
1.656550	0.0106019
1.623622	0.0106566
1.590694	0.0106977
1.557766	0.0107387
1.524838	0.0107934
1.491910	0.0108618
1.458982	0.0109439
1.426054	0.0110397
1.393126	0.0110807
1.360198	0.0111354
1.327269	0.0112175
1.294341	0.0112722
1.261413	0.0112996
1.228485	0.0113543
1.195557	0.011409
1.162629	0.0114637
1.129701	0.0115048
1.096773	0.0116005
1.063845	0.0116279
1.030916	0.011751
0.997988	0.0118331
0.965060	0.0118605
0.932132	0.0119699
0.899204	0.0121204
0.866276	0.0121888
0.833348	0.0122435
0.800420	0.0123393
0.767492	0.012435
0.734563	0.0128728
0.701635	0.0130506
0.668707	0.0132832
0.635779	0.0134063
0.602851	0.0136525
0.569923	0.013803
0.536995	0.0138988
0.504067	0.0140766
0.471139	0.0142134
0.438210	0.0144323
0.405282	0.0145554
0.372354	0.0146375
0.339426	0.0152394
0.306498	0.015513
0.273570	0.015855
0.240642	0.0167031
0.207714	0.0180301
0.174786	0.018974
0.141857	0.0204241
0.108929	0.027907
0.076001	0.0319562
0.043073	0.0350479
0.010145	0.0451984
-0.022783	0.898495
-0.055711	0.9429
-0.088639	0.947579
-0.121567	0.949343
-0.154495	0.951819
-0.187424	0.954747
-0.220352	0.957415
-0.253280	0.95933
-0.286208	0.960766
-0.319136	0.962285
-0.352064	0.963953
-0.384992	0.96539
-0.417920	0.966074
-0.450848	0.967086
-0.483777	0.967989
-0.516705	0.969042
-0.549633	0.970246
-0.582561	0.971382
-0.615489	0.972681
-0.648417	0.973967
-0.681345	0.975212
-0.714273	0.976224
-0.747201	0.977373
-0.780130	0.978796
-0.813058	0.980068
-0.845986	0.981053
-0.878914	0.981778
-0.911842	0.982394
-0.944770	0.982914
-0.977698	0.983324
-1.010626	0.983735
-1.043554	0.984213
-1.076483	0.984692
-1.109411	0.985144
-1.142339	0.985636
-1.175267	0.98591
-1.208195	0.986142
-1.241123	0.986553
-1.274051	0.986881
-1.306979	0.987182
-1.339907	0.987332
-1.372836	0.987702
-1.405764	0.988057
-1.438692	0.98855
-1.471620	0.988782
-1.504548	0.989124
-1.537476	0.989412
-1.570404	0.989754
-1.603332	0.990027
-1.636260	0.990219
-1.669188	0.990492
-1.702117	0.990602
-1.735045	0.990807
-1.767973	0.991067
-1.800901	0.991341
-1.833829	0.99145
-1.866757	0.99156
-1.899685	0.991696
-1.932613	0.992093
-1.965541	0.992353
-1.998470	0.992599
-2.031398	0.992736
-2.064326	0.992982
-2.097254	0.993242
-2.130182	0.993666
-2.163110	0.993953
-2.196038	0.994295
-2.228966	0.994542
-2.261894	0.994884
-2.294823	0.995226
-2.327751	0.995486
-2.360679	0.995787
-2.393607	0.996005
-2.426535	0.996142
-2.459463	0.996457
-2.492391	0.996772
-2.525319	0.997114
-2.558247	0.997661
-2.591176	0.997811
-2.624104	0.997934
-2.657032	0.998345
-2.689960	0.998564
-2.722888	0.998824
-2.755816	0.998933
-2.788744	0.999042
-2.821672	0.999111
-2.854600	0.999138
-2.887529	0.999261
-2.920457	0.999275
-2.953385	0.99933
-2.986313	0.999343
-3.019241	0.999357
-3.052169	0.999384
-3.085097	0.999466
-3.118025	0.999535
-3.150953	0.999549
-3.216810	0.99959
-3.249738	0.999631
-3.447306	0.999644
-3.480234	0.999699
-3.513163	0.999754
-3.677803	0.999767
-3.776587	0.999808
-3.842444	0.999836
-3.875372	0.999863
-3.908300	0.999877
-3.974156	0.999891
-4.040012	0.999904
-4.072940	0.999918
-4.138797	0.999973
-4.204653	0.999986
-4.665646	1
&
37.317692	2.79678e-12
37.284764	2.86002e-12
37.251836	2.92468e-12
37.218908	2.99081e-12
37.185980	3.05843e-12
37.153052	3.12758e-12
37.120124	3.19829e-12
37.087195	3.2706e-12
37.054267	3.34455e-12
37.021339	3.42017e-12
36.988411	3.49749e-12
36.955483	3.57657e-12
36.922555	3.65743e-12
36.889627	3.74012e-12
36.856699	3.82468e-12
36.823771	3.91115e-12
36.790843	3.99957e-12
36.757914	4.08999e-12
36.724986	4.18246e-12
36.692058	4.27702e-12
36.659130	4.37371e-12
36.626202	4.47259e-12
36.593274	4.57371e-12
36.560346	4.67711e-12
36.527418	4.78284e-12
36.494490	4.89097e-12
36.461561	5.00154e-12
36.428633	5.11462e-12
36.395705	5.23024e-12
36.362777	5.34848e-12
36.329849	5.46939e-12
36.296921	5.59304e-12
36.263993	5.71948e-12
36.231065	5.84878e-12
36.198137	5.981e-12
36.165208	6.11621e-12
36.132280	6.25447e-12
36.099352	6.39586e-12
36.066424	6.54045e-12
36.033496	6.6883e-12
36.000568	6.83949e-12
35.967640	6.99411e-12
35.934712	7.15221e-12
35.901784	7.31389e-12
35.868855	7.47922e-12
35.835927	7.64829e-12
35.802999	7.82119e-12
35.770071	7.99798e-12
35.737143	8.17878e-12
35.704215	8.36366e-12
35.671287	8.55272e-12
35.638359	8.74605e-12
35.605431	8.94375e-12
35.572502	9.14592e-12
35.539574	9.35266e-12
35.506646	9.56407e-12
35.473718	9.78025e-12
35.440790	1.00013e-11
35.407862	1.02274e-11
35.374934	1.04586e-11
35.342006	1.0695e-11
35.309078	1.09367e-11
35.276150	1.11839e-11
35.243221	1.14367e-11
35.210293	1.16952e-11
35.177365	1.19596e-11
35.144437	1.22299e-11
35.111509	1.25063e-11
35.078581	1.2789e-11
35.045653	1.30781e-11
35.012725	1.33737e-11
34.979797	1.36759e-11
34.946868	1.39851e-11
34.913940	1.43011e-11
34.881012	1.46244e-11
34.848084	1.49549e-11
34.815156	1.52929e-11
34.782228	1.56386e-11
34.749300	1.5992e-11
34.716372	1.63535e-11
34.683444	1.67231e-11
34.650515	1.71011e-11
34.617587	1.74876e-11
34.584659	1.78828e-11
34.551731	1.8287e-11
34.518803	1.87003e-11
34.485875	1.91229e-11
34.452947	1.95551e-11
34.420019	1.9997e-11
34.387091	2.0449e-11
34.354162	2.09111e-11
34.321234	2.13837e-11
34.288306	2.1867e-11
34.255378	2.23612e-11
34.222450	2.28665e-11
34.189522	2.33833e-11
34.156594	2.39118e-11
34.123666	2.44522e-11
34.090738	2.50048e-11
34.057809	2.55698e-11
34.024881	2.61477e-11
33.991953	2.67386e-11
33.959025	2.73429e-11
33.926097	2.79608e-11
33.893169	2.85927e-11
33.860241	2.92388e-11
33.827313	2.98995e-11
33.794385	3.05752e-11
33.761457	3.12662e-11
33.728528	3.19727e-11
33.695600	3.26952e-11
33.662672	3.34341e-11
33.629744	3.41896e-11
33.596816	3.49622e-11
33.563888	3.57522e-11
33.530960	3.65601e-11
33.498032	3.73863e-11
33.465104	3.82311e-11
33.432175	3.9095e-11
33.399247	3.99784e-11
33.366319	4.08818e-11
33.333391	4.18055e-11
33.300463	4.27502e-11
33.267535	4.37162e-11
33.234607	4.4704e-11
33.201679	4.57141e-11
33.168751	4.67471e-11
33.135822	4.78033e-11
33.102894	4.88835e-11
33.069966	4.9988e-11
33.037038	5.11175e-11
33.004110	5.22725e-11
32.971182	5.34536e-11
32.938254	5.46614e-11
32.905326	5.58964e-11
32.872398	5.71594e-11
32.839469	5.84508e-11
32.806541	5.97715e-11
32.773613	6.1122e-11
32.740685	6.2503e-11
32.707757	6.39151e-11
32.674829	6.53592e-11
32.641901	6.68359e-11
32.608973	6.8346e-11
32.576045	6.98901e-11
32.543116	7.14692e-11
32.510188	7.30839e-11
32.477260	7.4735e-11
32.444332	7.64235e-11
32.411404	7.81501e-11
32.378476	7.99157e-11
32.345548	8.17212e-11
32.312620	8.35675e-11
32.279692	8.54554e-11
32.246763	8.7386e-11
32.213835	8.93602e-11
32.180907	9.1379e-11
32.147979	9.34434e-11
32.115051	9.55544e-11
32.082123	9.77131e-11
32.049195	9.99205e-11
32.016267	1.02178e-10
31.983339	1.04486e-10
31.950411	1.06847e-10
31.917482	1.0926e-10
31.884554	1.11728e-10
31.851626	1.14252e-10
31.818698	1.16833e-10
31.785770	1.19473e-10
31.752842	1.22171e-10
31.719914	1.24931e-10
31.686986	1.27753e-10
31.654058	1.30639e-10
31.621129	1.3359e-10
31.588201	1.36608e-10
31.555273	1.39694e-10
31.522345	1.42849e-10
31.489417	1.46076e-10
31.456489	1.49376e-10
31.423561	1.5275e-10
31.390633	1.562e-10
31.357705	1.59728e-10
31.324776	1.63336e-10
31.291848	1.67026e-10
31.258920	1.70798e-10
31.225992	1.74656e-10
31.193064	1.78601e-10
31.160136	1.82635e-10
31.127208	1.8676e-10
31.094280	1.90979e-10
31.061352	1.95292e-10
31.028423	1.99703e-10
30.995495	2.04214e-10
30.962567	2.08826e-10
30.929639	2.13543e-10
30.896711	2.18366e-10
30.863783	2.23298e-10
30.830855	2.28341e-10
30.797927	2.33498e-10
30.764999	2.38772e-10
30.732070	2.44164e-10
30.699142	2.49679e-10
30.666214	2.55318e-10
30.633286	2.61084e-10
30.600358	2.6698e-10
30.567430	2.7301e-10
30.534502	2.79176e-10
30.501574	2.8548e-10
30.468646	2.91928e-10
30.435718	2.9852e-10
30.402789	3.05262e-10
30.369861	3.12156e-10
30.336933	3.19205e-10
30.304005	3.26414e-10
30.271077	3.33785e-10
30.238149	3.41323e-10
30.205221	3.49031e-10
30.172293	3.56912e-10
30.139365	3.64972e-10
30.106436	3.73214e-10
30.073508	3.81642e-10
30.040580	3.9026e-10
30.007652	3.99072e-10
29.974724	4.08084e-10
29.941796	4.17299e-10
29.908868	4.26722e-10
29.875940	4.36358e-10
29.843012	4.46211e-10
29.810083	4.56286e-10
29.777155	4.66589e-10
29.744227	4.77125e-10
29.711299	4.87898e-10
29.678371	4.98915e-10
29.645443	5.1018e-10
29.612515	5.217e-10
29.579587	5.33479e-10
29.546659	5.45524e-10
29.513730	5.57842e-10
29.480802	5.70437e-10
29.447874	5.83317e-10
29.414946	5.96487e-10
29.382018	6.09954e-10
29.349090	6.23726e-10
29.316162	6.37808e-10
29.283234	6.52208e-10
29.250306	6.66933e-10
29.217377	6.81991e-10
29.184449	6.97388e-10
29.151521	7.13133e-10
29.118593	7.29233e-10
29.085665	7.45696e-10
29.052737	7.62531e-10
29.019809	7.79746e-10
28.986881	7.97349e-10
28.953953	8.1535e-10
28.921025	8.33757e-10
28.888096	8.52579e-10
28.855168	8.71826e-10
28.822240	8.91507e-10
28.789312	9.11633e-10
28.756384	9.32213e-10
28.723456	9.53257e-10
28.690528	9.74776e-10
28.657600	9.9678e-10
28.624672	1.01928e-09
28.591743	1.04229e-09
28.558815	1.06582e-09
28.525887	1.08988e-09
28.492959	1.11448e-09
28.460031	1.13964e-09
28.427103	1.16536e-09
28.394175	1.19166e-09
28.361247	1.21856e-09
28.328319	1.24607e-09
28.295390	1.27419e-09
28.262462	1.30295e-09
28.229534	1.33236e-09
28.196606	1.36244e-09
28.163678	1.39319e-09
28.130750	1.42463e-09
28.097822	1.45679e-09
28.064894	1.48967e-09
28.031966	1.52329e-09
27.999037	1.55767e-09
27.966109	1.59283e-09
27.933181	1.62878e-09
27.900253	1.66554e-09
27.867325	1.70313e-09
27.834397	1.74156e-09
27.801469	1.78087e-09
27.768541	1.82106e-09
27.735613	1.86216e-09
27.702684	1.90418e-09
27.669756	1.94716e-09
27.636828	1.9911e-09
27.603900	2.03603e-09
27.570972	2.08198e-09
27.538044	2.12897e-09
27.505116	2.17701e-09
27.472188	2.22614e-09
27.439260	2.27637e-09
27.406332	2.32774e-09
27.373403	2.38027e-09
27.340475	2.43398e-09
27.307547	2.48891e-09
27.274619	2.54507e-09
27.241691	2.6025e-09
27.208763	2.66122e-09
27.175835	2.72127e-09
27.142907	2.78268e-09
27.109979	2.84546e-09
27.077050	2.90967e-09
27.044122	2.97532e-09
27.011194	3.04246e-09
26.978266	3.1111e-09
26.945338	3.1813e-09
26.912410	3.25308e-09
26.879482	3.32648e-09
26.846554	3.40153e-09
26.813626	3.47827e-09
26.780697	3.55675e-09
26.747769	3.637e-09
26.714841	3.71905e-09
26.681913	3.80296e-09
26.648985	3.88876e-09
26.616057	3.97649e-09
26.583129	4.0662e-09
26.550201	4.15793e-09
26.517273	4.25174e-09
26.484344	4.34765e-09
26.451416	4.44573e-09
26.418488	4.54603e-09
26.385560	4.64858e-09
26.352632	4.75345e-09
26.319704	4.86068e-09
26.286776	4.97033e-09
26.253848	5.08245e-09
26.220920	5.19709e-09
26.187991	5.31433e-09
26.155063	5.4342e-09
26.122135	5.55678e-09
26.089207	5.68213e-09
26.056279	5.8103e-09
26.023351	5.94135e-09
25.990423	6.07537e-09
25.957495	6.2124e-09
25.924567	6.35253e-09
25.891639	6.49581e-09
25.858710	6.64232e-09
25.825782	6.79214e-09
25.792854	6.94533e-09
25.759926	7.10198e-09
25.726998	7.26215e-09
25.694070	7.42594e-09
25.661142	7.59342e-09
25.628214	7.76468e-09
25.595286	7.93979e-09
25.562357	8.11886e-09
25.529429	8.30196e-09
25.496501	8.48918e-09
25.463573	8.68063e-09
25.430645	8.87639e-09
25.397717	9.07656e-09
25.364789	9.28125e-09
25.331861	9.49055e-09
25.298933	9.70457e-09
25.266004	9.92341e-09
25.233076	1.01472e-08
25.200148	1.0376e-08
25.167220	1.061e-08
25.134292	1.08492e-08
25.101364	1.10938e-08
25.068436	1.1344e-08
25.035508	1.15998e-08
25.002580	1.18613e-08
24.969651	1.21288e-08
24.936723	1.24023e-08
24.903795	1.26819e-08
24.870867	1.29678e-08
24.837939	1.32602e-08
24.805011	1.35592e-08
24.772083	1.38649e-08
24.739155	1.41775e-08
24.706227	1.44971e-08
24.673298	1.48239e-08
24.640370	1.51581e-08
24.607442	1.54999e-08
24.574514	1.58493e-08
24.541586	1.62066e-08
24.508658	1.6572e-08
24.475730	1.69456e-08
24.442802	1.73276e-08
24.409874	1.77182e-08
24.376946	1.81176e-08
24.344017	1.8526e-08
24.311089	1.89436e-08
24.278161	1.93706e-08
24.245233	1.98073e-08
24.212305	2.02537e-08
24.179377	2.07103e-08
24.146449	2.11771e-08
24.113521	2.16544e-08
24.080593	2.21425e-08
24.047664	2.26416e-08
24.014736	2.31519e-08
23.981808	2.36737e-08
23.948880	2.42072e-08
23.915952	2.47528e-08
23.883024	2.53107e-08
23.850096	2.58811e-08
23.817168	2.64644e-08
23.784240	2.70608e-08
23.751311	2.76707e-08
23.718383	2.82943e-08
23.685455	2.89319e-08
23.652527	2.95839e-08
23.619599	3.02506e-08
23.586671	3.09323e-08
23.553743	3.16293e-08
23.520815	3.2342e-08
23.487887	3.30708e-08
23.454958	3.3816e-08
23.422030	3.4578e-08
23.389102	3.53571e-08
23.356174	3.61538e-08
23.323246	3.69684e-08
23.290318	3.78014e-08
23.257390	3.86531e-08
23.224462	3.9524e-08
23.191534	4.04145e-08
23.158605	4.13251e-08
23.125677	4.22561e-08
23.092749	4.32081e-08
23.059821	4.41816e-08
23.026893	4.51769e-08
22.993965	4.61947e-08
22.961037	4.72354e-08
22.928109	4.82995e-08
22.895181	4.93875e-08
22.862253	5.05001e-08
22.829324	5.16377e-08
22.796396	5.28009e-08
22.763468	5.39903e-08
22.730540	5.52064e-08
22.697612	5.64499e-08
22.664684	5.77215e-08
22.631756	5.90216e-08
22.598828	6.0351e-08
22.565900	6.17103e-08
22.532971	6.31002e-08
22.500043	6.45214e-08
22.467115	6.59746e-08
22.434187	6.74605e-08
22.401259	6.89798e-08
22.368331	7.05333e-08
22.335403	7.21218e-08
22.302475	7.3746e-08
22.269547	7.54068e-08
22.236618	7.71049e-08
22.203690	7.88413e-08
22.170762	8.06167e-08
22.137834	8.24321e-08
22.104906	8.42883e-08
22.071978	8.61862e-08
22.039050	8.81269e-08
22.006122	9.01113e-08
21.973194	9.21402e-08
21.940265	9.42149e-08
21.907337	9.63362e-08
21.874409	9.85052e-08
21.841481	1.00723e-07
21.808553	1.02991e-07
21.775625	1.05309e-07
21.742697	1.0768e-07
21.709769	1.10105e-07
21.676841	1.12583e-07
21.643912	1.15118e-07
21.610984	1.17709e-07
21.578056	1.20359e-07
21.545128	1.23068e-07
21.512200	1.25839e-07
21.479272	1.28671e-07
21.446344	1.31568e-07
21.413416	1.34529e-07
21.380488	1.37557e-07
21.347560	1.40653e-07
21.314631	1.43819e-07
21.281703	1.47056e-07
21.248775	1.50366e-07
21.215847	1.5375e-07
21.182919	1.5721e-07
21.149991	1.60749e-07
21.117063	1.64366e-07
21.084135	1.68065e-07
21.051207	1.71847e-07
21.018278	1.75714e-07
20.985350	1.79669e-07
20.952422	1.83712e-07
20.919494	1.87845e-07
20.886566	1.92072e-07
20.853638	1.96394e-07
20.820710	2.00813e-07
20.787782	2.05331e-07
20.754854	2.09951e-07
20.721925	2.14675e-07
20.688997	2.19505e-07
20.656069	2.24443e-07
20.623141	2.29493e-07
20.590213	2.34656e-07
20.557285	2.39935e-07
20.524357	2.45332e-07
20.491429	2.50851e-07
20.458501	2.56494e-07
20.425572	2.62264e-07
20.392644	2.68163e-07
20.359716	2.74195e-07
20.326788	2.80362e-07
20.293860	2.86668e-07
20.260932	2.93116e-07
20.228004	2.99709e-07
20.195076	3.06449e-07
20.162148	3.13342e-07
20.129219	3.20389e-07
20.096291	3.27594e-07
20.063363	3.34961e-07
20.030435	3.42494e-07
19.997507	3.50195e-07
19.964579	3.5807e-07
19.931651	3.66122e-07
19.898723	3.74354e-07
19.865795	3.82772e-07
19.832867	3.91378e-07
19.799938	4.00178e-07
19.767010	4.09176e-07
19.734082	4.18375e-07
19.701154	4.27781e-07
19.668226	4.37398e-07
19.635298	4.47232e-07
19.602370	4.57286e-07
19.569442	4.67565e-07
19.536514	4.78076e-07
19.503585	4.88822e-07
19.470657	4.9981e-07
19.437729	5.11045e-07
19.404801	5.22531e-07
19.371873	5.34276e-07
19.338945	5.46284e-07
19.306017	5.58562e-07
19.273089	5.71115e-07
19.240161	5.8395e-07
19.207232	5.97074e-07
19.174304	6.10491e-07
19.141376	6.2421e-07
19.108448	6.38237e-07
19.075520	6.52578e-07
19.042592	6.67242e-07
19.009664	6.82234e-07
18.976736	6.97563e-07
18.943808	7.13236e-07
18.910879	7.2926e-07
18.877951	7.45644e-07
18.845023	7.62396e-07
18.812095	7.79523e-07
18.779167	7.97035e-07
18.746239	8.14939e-07
18.713311	8.33245e-07
18.680383	8.51962e-07
18.647455	8.71098e-07
18.614526	8.90664e-07
18.581598	9.10669e-07
18.548670	9.31122e-07
18.515742	9.52034e-07
18.482814	9.73415e-07
18.449886	9.95275e-07
18.416958	1.01763e-06
18.384030	1.04048e-06
18.351102	1.06384e-06
18.318174	1.08773e-06
18.285245	1.11215e-06
18.252317	1.13712e-06
18.219389	1.16265e-06
18.186461	1.18876e-06
18.153533	1.21545e-06
18.120605	1.24273e-06
18.087677	1.27063e-06
18.054749	1.29915e-06
18.021821	1.32832e-06
17.988892	1.35813e-06
17.955964	1.38862e-06
17.923036	1.41979e-06
17.890108	1.45165e-06
17.857180	1.48423e-06
17.824252	1.51754e-06
17.791324	1.5516e-06
17.758396	1.58642e-06
17.725468	1.62202e-06
17.692539	1.65841e-06
17.659611	1.69563e-06
17.626683	1.73367e-06
17.593755	1.77257e-06
17.560827	1.81234e-06
17.527899	1.853e-06
17.494971	1.89457e-06
17.462043	1.93707e-06
17.429115	1.98052e-06
17.396186	2.02495e-06
17.363258	2.07037e-06
17.330330	2.1168e-06
17.297402	2.16428e-06
17.264474	2.21282e-06
17.231546	2.26245e-06
17.198618	2.31319e-06
17.165690	2.36506e-06
17.132762	2.41809e-06
17.099833	2.47231e-06
17.066905	2.52775e-06
17.033977	2.58442e-06
17.001049	2.64236e-06
16.968121	2.7016e-06
16.935193	2.76217e-06
16.902265	2.82409e-06
16.869337	2.88739e-06
16.836409	2.95211e-06
16.803481	3.01828e-06
16.770552	3.08593e-06
16.737624	3.15509e-06
16.704696	3.2258e-06
16.671768	3.29809e-06
16.638840	3.372e-06
16.605912	3.44756e-06
16.572984	3.52481e-06
16.540056	3.60378e-06
16.507128	3.68452e-06
16.474199	3.76707e-06
16.441271	3.85146e-06
16.408343	3.93774e-06
16.375415	4.02594e-06
16.342487	4.11612e-06
16.309559	4.20831e-06
16.276631	4.30256e-06
16.243703	4.39892e-06
16.210775	4.49743e-06
16.177846	4.59814e-06
16.144918	4.7011e-06
16.111990	4.80636e-06
16.079062	4.91398e-06
16.046134	5.02399e-06
16.013206	5.13646e-06
15.980278	5.25145e-06
15.947350	5.369e-06
15.914422	5.48917e-06
15.881493	5.61203e-06
15.848565	5.73763e-06
15.815637	5.86604e-06
15.782709	5.99731e-06
15.749781	6.13151e-06
15.716853	6.26871e-06
15.683925	6.40897e-06
15.650997	6.55235e-06
15.618069	6.69894e-06
15.585140	6.84879e-06
15.552212	7.00199e-06
15.519284	7.15861e-06
15.486356	7.31872e-06
15.453428	7.4824e-06
15.420500	7.64973e-06
15.387572	7.82079e-06
15.354644	7.99566e-06
15.321716	8.17444e-06
15.288788	8.3572e-06
15.255859	8.54403e-06
15.222931	8.73502e-06
15.190003	8.93027e-06
15.157075	9.12988e-06
15.124147	9.33393e-06
15.091219	9.54252e-06
15.058291	9.75577e-06
15.025363	9.97376e-06
14.992435	1.01966e-05
14.959506	1.04244e-05
14.926578	1.06573e-05
14.893650	1.08954e-05
14.860722	1.11387e-05
14.827794	1.13875e-05
14.794866	1.16418e-05
14.761938	1.19018e-05
14.729010	1.21676e-05
14.696082	1.24393e-05
14.663153	1.2717e-05
14.630225	1.30009e-05
14.597297	1.32911e-05
14.564369	1.35878e-05
14.531441	1.38911e-05
14.498513	1.42011e-05
14.465585	1.4518e-05
14.432657	1.48419e-05
14.399729	1.51731e-05
14.366800	1.55116e-05
14.333872	1.58576e-05
14.300944	1.62113e-05
14.268016	1.65729e-05
14.235088	1.69425e-05
14.202160	1.73203e-05
14.169232	1.77065e-05
14.136304	1.81013e-05
14.103376	1.85049e-05
14.070447	1.89174e-05
14.037519	1.9339e-05
14.004591	1.977e-05
13.971663	2.02106e-05
13.938735	2.0661e-05
13.905807	2.11213e-05
13.872879	2.15918e-05
13.839951	2.20728e-05
13.807023	2.25645e-05
13.774095	2.3067e-05
13.741166	2.35807e-05
13.708238	2.41058e-05
13.675310	2.46425e-05
13.642382	2.5191e-05
13.609454	2.57518e-05
13.576526	2.63249e-05
13.543598	2.69108e-05
13.510670	2.75096e-05
13.477742	2.81216e-05
13.444813	2.87473e-05
13.411885	2.93867e-05
13.378957	3.00403e-05
13.346029	3.07083e-05
13.313101	3.13912e-05
13.280173	3.20891e-05
13.247245	3.28024e-05
13.214317	3.35315e-05
13.181389	3.42767e-05
13.148460	3.50384e-05
13.115532	3.58169e-05
13.082604	3.66126e-05
13.049676	3.74259e-05
13.016748	3.82571e-05
12.983820	3.91066e-05
12.950892	3.99749e-05
12.917964	4.08623e-05
12.885036	4.17693e-05
12.852107	4.26963e-05
12.819179	4.36438e-05
12.786251	4.46121e-05
12.753323	4.56017e-05
12.720395	4.66131e-05
12.687467	4.76468e-05
12.654539	4.87033e-05
12.621611	4.97829e-05
12.588683	5.08864e-05
12.555754	5.20141e-05
12.522826	5.31666e-05
12.489898	5.43445e-05
12.456970	5.55482e-05
12.424042	5.67783e-05
12.391114	5.80355e-05
12.358186	5.93203e-05
12.325258	6.06333e-05
12.292330	6.1975e-05
12.259402	6.33462e-05
12.226473	6.47475e-05
12.193545	6.61795e-05
12.160617	6.76428e-05
12.127689	6.91382e-05
12.094761	7.06664e-05
12.061833	7.2228e-05
12.028905	7.38237e-05
11.995977	7.54543e-05
11.963049	7.71206e-05
11.930120	7.88233e-05
11.897192	8.05632e-05
11.864264	8.23411e-05
11.831336	8.41577e-05
11.798408	8.6014e-05
11.765480	8.79108e-05
11.732552	8.98489e-05
11.699624	9.18292e-05
11.666696	9.38526e-05
11.633767	9.59201e-05
11.600839	9.80325e-05
11.567911	0.000100191
11.534983	0.000102396
11.502055	0.000104649
11.469127	0.000106951
11.436199	0.000109303
11.403271	0.000111706
11.370343	0.000114161
11.337414	0.000116669
11.304486	0.000119232
11.271558	0.000121849
11.238630	0.000124524
11.205702	0.000127256
11.172774	0.000130047
11.139846	0.000132898
11.106918	0.000135811
11.073990	0.000138786
11.041061	0.000141825
11.008133	0.00014493
10.975205	0.000148101
10.942277	0.000151341
10.909349	0.00015465
10.876421	0.000158029
10.843493	0.000161481
10.810565	0.000165007
10.777637	0.000168608
10.744708	0.000172285
10.711780	0.000176042
10.678852	0.000179878
10.645924	0.000183795
10.612996	0.000187796
10.580068	0.000191881
10.547140	0.000196053
10.514212	0.000200313
10.481284	0.000204663
10.448356	0.000209105
10.415427	0.00021364
10.382499	0.00021827
10.349571	0.000222998
10.316643	0.000227824
10.283715	0.000232751
10.250787	0.000237781
10.217859	0.000242916
10.184931	0.000248157
10.152003	0.000253507
10.119074	0.000258967
10.086146	0.000264539
10.053218	0.000270227
10.020290	0.00027603
9.987362	0.000281952
9.954434	0.000287995
9.921506	0.00029416
9.888578	0.00030045
9.855650	0.000306867
9.822721	0.000313412
9.789793	0.000320087
9.756865	0.000326896
9.723937	0.000333838
9.691009	0.000340917
9.658081	0.000348134
9.625153	0.000355491
9.592225	0.00036299
9.559297	0.000370632
9.526368	0.000378418
9.493440	0.00038635
9.460512	0.000394428
9.427584	0.000402655
9.394656	0.000411029
9.361728	0.000419552
9.328800	0.000428223
9.295872	0.000437042
9.262944	0.000446007
9.230015	0.000455116
9.197087	0.000464366
9.164159	0.000473752
9.131231	0.000483268
9.098303	0.000492906
9.065375	0.000502653
9.032447	0.000512492
8.999519	0.000522398
8.966591	0.000532331
8.933663	0.000542223
8.900734	0.000551937
&
```
