## Supplementary material for "All-at-once RNA folding with 3D motif prediction framed by evolutionary information": RF00830_mir-74.cacofold.helixcov

```
# RMs = 2 L = 87

# RM_HELIX NESTED 30-42 51-60, nbp = 10 nbp_cov = 0
# pvals: 0.508217,0.508217,0.508217,0.508217,0.508217,0.970714,0.947484,0.118937,0.897229,0.921391
# aggregated NONE
NESTED  :::::::::::::::::::::::::::::<<<<<<<<<<________>>>>>>>>>>:::::::::::::::::::::::::::
        ::::::::::::::::::::::::::::::::::::::::::::::::::::::::::::::::::::::::::::::::::::

# RM_HELIX NESTED 1-21 67-87, nbp = 20 nbp_cov = 0
# pvals: 0.0529776,0.118937,0.073101,0.0257272,0.00742828,0.562864,0.562864,0.837293,0.0551951,0.0666322,0.202553,0.508217,0.508217,0.508217,0.508217,0.508217,0.508217,0.508217,0.00290304,0.508217
# aggregated NONE
NESTED  <<<<<<<<<<<<<<<<-<<<<__________________________________________>>>>->>>>>>>>>>>>>>>>
        ::::::::::::::::::::::::::::::::::::::::::::::::::::::::::::::::::::::::::::::::::::
```
