## Supplementary material for "All-at-once RNA folding with 3D motif prediction framed by evolutionary information": RF00830_mir-74.helixcov

```
# RMs = 4 L = 87

# RM_HELIX NESTED 30-37 51-60, nbp = 8 nbp_cov = 0
# pvals: 0.508217,0.508217,0.508217,0.508217,0.508217,0.00575014,0.00544894,0.825885
# aggregated NONE
NESTED  :::::::::::::::::::::::::::::<<<<<<<<__________>>>-->>>>>:::::::::::::::::::::::::::
        ::::::::::::::::::::::::::::::::::::::::::::::::::::::::::::::::::::::::::::::::::::

# RM_HELIX NESTED 24-27 62-65, nbp = 4 nbp_cov = 0
# pvals: 0.508217,0.508217,0.508217,0.508217
# aggregated NONE
NESTED  :::::::::::::::::::::::<<<<_______________________________>>>>::::::::::::::::::::::
        ::::::::::::::::::::::::::::::::::::::::::::::::::::::::::::::::::::::::::::::::::::

# RM_HELIX NESTED 12-21 67-76, nbp = 9 nbp_cov = 0
# pvals: 0.508217,0.508217,0.508217,0.508217,0.508217,0.508217,0.508217,0.00290304,0.508217
# aggregated NONE
NESTED  :::::::::::<<<<<-<<<<__________________________________________>>>>->>>>>:::::::::::
        ::::::::::::::::::::::::::::::::::::::::::::::::::::::::::::::::::::::::::::::::::::

# RM_HELIX NESTED 2-9 79-86, nbp = 8 nbp_cov = 0
# pvals: 0.118937,0.073101,0.0257272,0.00742828,0.562864,0.562864,0.837293,0.0551951
# aggregated NONE
NESTED  :<<<<<<<<__________________________________________________________________>>>>>>>>:
        ::::::::::::::::::::::::::::::::::::::::::::::::::::::::::::::::::::::::::::::::::::
```
