## Supplementary material for "All-at-once RNA folding with 3D motif prediction framed by evolutionary information": RF00830_mir-74.power

```
# Power analysis of given structure 
#
# Powertype = SINGLE SUBSTITUTIONS
# covary  left_pos      right_pos    substitutions      power
#----------------------------------------------------------------
          2		86		3		0.02
          3		85		4		0.07
          4		84		2		0.00
          5		83		2		0.00
          6		82		0		0.00
          7		81		0		0.00
          8		80		4		0.07
          9		79		1		0.00
          12		76		3		0.02
          13		75		0		0.00
          14		74		2		0.00
          15		73		0		0.00
          16		72		0		0.00
          18		70		0		0.00
          19		69		0		0.00
          20		68		3		0.02
          21		67		1		0.00
          24		65		0		0.00
          25		64		0		0.00
          26		63		2		0.00
          27		62		0		0.00
          30		60		0		0.00
          31		59		0		0.00
          32		58		0		0.00
          33		57		0		0.00
          34		56		0		0.00
          35		53		7		0.20
          36		52		5		0.11
          37		51		4		0.07
#
# BPAIRS 29
# avg substitutions per BP  1.5
# BPAIRS expected to covary 0.6 +/- 0.7
# BPAIRS observed to covary 0
#
```
