## Supplementary material for "All-at-once RNA folding with 3D motif prediction framed by evolutionary information": RF00830_mir-74.surv

```
4.479597	0.0344828
3.686195	0.0689655
3.620078	0.103448
3.311532	0.137931
1.636571	0.172414
0.909285	0.206897
0.578701	0.241379
0.159961	0.275862
-0.016351	0.862069
-0.038390	0.931034
-0.280818	0.965517
-0.302857	1
&
5.052610	0.000289268
4.589792	0.000578536
4.479597	0.000867804
4.391441	0.00144634
4.016779	0.00173561
3.972701	0.00202488
3.950662	0.00231415
3.906584	0.00260341
3.862506	0.00289268
3.311532	0.00318195
3.267454	0.00376049
3.157259	0.00404975
3.113182	0.00433902
3.047065	0.00462829
3.002987	0.00491756
2.848714	0.00520683
2.716480	0.00549609
2.694441	0.00578536
2.650363	0.00607463
2.628324	0.00665317
2.562208	0.0072317
2.540169	0.00752097
2.429974	0.00781024
2.385896	0.00838878
2.363857	0.00896731
2.341818	0.00925658
2.275701	0.00954585
2.253662	0.00983512
2.143467	0.0101244
2.121428	0.0104137
2.099389	0.0107029
2.077350	0.0115707
2.055311	0.01186
1.967156	0.0124385
1.901039	0.0127278
1.879000	0.0130171
1.856961	0.0133063
1.812883	0.0138849
1.790844	0.0144634
1.746766	0.0150419
1.724727	0.0159097
1.702688	0.016199
1.680649	0.0164883
1.658610	0.0170668
1.614532	0.0173561
1.592493	0.0179346
1.570454	0.0182239
1.548415	0.0185132
1.526376	0.0188024
1.504337	0.019381
1.482298	0.0196702
1.460259	0.0199595
1.416182	0.0202488
1.372104	0.0208273
1.328026	0.0214058
1.283948	0.0216951
1.261909	0.0222736
1.239870	0.0234307
1.217831	0.02372
1.195792	0.0240093
1.173753	0.0242985
1.151714	0.0248771
1.129675	0.0257449
1.107636	0.0260341
1.085597	0.0269019
1.063558	0.0274805
1.041519	0.0283483
1.019480	0.0286375
0.997441	0.0297946
0.953363	0.0306624
0.931324	0.031241
0.909285	0.032398
0.887247	0.0341336
0.843169	0.0347122
0.821130	0.0350014
0.799091	0.0352907
0.777052	0.0364478
0.755013	0.0370263
0.732974	0.0373156
0.710935	0.0378941
0.688896	0.0396297
0.666857	0.0402083
0.644818	0.0413653
0.622779	0.0422332
0.600740	0.0428117
0.578701	0.044258
0.556662	0.0454151
0.534623	0.0465722
0.512584	0.04744
0.490545	0.0494649
0.468506	0.0509112
0.446467	0.0512005
0.424428	0.0523575
0.402389	0.0529361
0.380350	0.0538039
0.358311	0.0549609
0.336273	0.0558288
0.314234	0.0572751
0.292195	0.0584322
0.270156	0.0616141
0.248117	0.0627712
0.226078	0.0645068
0.204039	0.0668209
0.182000	0.067978
0.159961	0.07116
0.137922	0.0726063
0.115883	0.0772346
0.093844	0.0795487
0.071805	0.0882268
0.049766	0.0989297
0.027727	0.118889
0.005688	0.165751
-0.016351	0.770032
-0.038390	0.784495
-0.060429	0.79838
-0.082468	0.804165
-0.104507	0.815736
-0.126546	0.828464
-0.148585	0.84206
-0.170624	0.84987
-0.192663	0.856812
-0.214702	0.866358
-0.236740	0.873301
-0.258779	0.880822
-0.280818	0.88545
-0.302857	0.890946
-0.324896	0.89731
-0.346935	0.903963
-0.368974	0.908302
-0.391013	0.914666
-0.413052	0.91698
-0.435091	0.921608
-0.457130	0.925947
-0.479169	0.930865
-0.501208	0.935204
-0.523247	0.938964
-0.545286	0.942725
-0.567325	0.943882
-0.589364	0.946775
-0.611403	0.949378
-0.633442	0.95256
-0.655481	0.956031
-0.677520	0.959213
-0.699559	0.961527
-0.721598	0.962684
-0.743637	0.965577
-0.765676	0.969048
-0.787714	0.971941
-0.809753	0.973966
-0.831792	0.975412
-0.853831	0.978594
-0.875870	0.980908
-0.897909	0.983512
-0.919948	0.984958
-0.941987	0.986115
-0.964026	0.987561
-0.986065	0.988719
-1.008104	0.990454
-1.030143	0.991611
-1.052182	0.992768
-1.074221	0.993636
-1.096260	0.994504
-1.118299	0.995082
-1.140338	0.995661
-1.162377	0.99624
-1.184416	0.996818
-1.206455	0.997107
-1.228494	0.997686
-1.272572	0.998264
-1.294611	0.999132
-1.316650	0.999421
-1.360727	0.999711
-1.691312	1
&
9.504480	1.43431e-06
8.931467	2.86862e-06
8.292337	4.30293e-06
8.204181	5.73723e-06
8.182142	8.60585e-06
8.138065	1.00402e-05
8.116026	1.14745e-05
8.093987	1.29088e-05
8.071948	1.43431e-05
8.005831	1.57774e-05
7.961753	1.72117e-05
7.939714	1.8646e-05
7.851558	2.00803e-05
7.741363	2.29489e-05
7.719324	2.43832e-05
7.697285	2.58176e-05
7.675246	2.72519e-05
7.631168	2.86862e-05
7.587091	3.01205e-05
7.543013	3.15548e-05
7.476896	3.58577e-05
7.432818	3.87263e-05
7.344662	4.01606e-05
7.322623	4.44636e-05
7.300584	5.02008e-05
7.278545	5.30694e-05
7.256506	5.73723e-05
7.212428	6.16753e-05
7.190389	6.88468e-05
7.168350	7.17154e-05
7.146311	7.31497e-05
7.124272	7.74527e-05
7.102233	8.60585e-05
7.080194	9.17958e-05
7.058155	9.32301e-05
7.036117	0.000101836
7.014078	0.000106139
6.992039	0.000110442
6.970000	0.000117613
6.947961	0.000123351
6.925922	0.000130522
6.903883	0.000134825
6.881844	0.000140562
6.859805	0.000143431
6.837766	0.000147734
6.815727	0.000152037
6.793688	0.000153471
6.771649	0.000164945
6.749610	0.00017642
6.705532	0.000185026
6.683493	0.000193632
6.661454	0.000195066
6.639415	0.000203672
6.617376	0.000207975
6.595337	0.000220884
6.573298	0.000229489
6.551259	0.00023953
6.507181	0.000251004
6.485143	0.000258176
6.463104	0.000276822
6.441065	0.000283993
6.419026	0.000291165
6.396987	0.000302639
6.374948	0.000316982
6.352909	0.000325588
6.330870	0.000337063
6.308831	0.0003428
6.286792	0.000355709
6.264753	0.000365749
6.242714	0.000381526
6.220675	0.000395869
6.198636	0.000403041
6.176597	0.000421687
6.154558	0.000440333
6.132519	0.000447504
6.110480	0.000451807
6.088441	0.000463282
6.066402	0.000481928
6.044363	0.000496271
6.022324	0.000507745
6.000285	0.00052926
5.978246	0.000547906
5.956207	0.000565118
5.934168	0.000586632
5.912130	0.000609581
5.890091	0.00062249
5.868052	0.000639702
5.846013	0.000661216
5.823974	0.0006856
5.801935	0.00069564
5.779896	0.000717154
5.757857	0.000741538
5.735818	0.000763052
5.713779	0.000790304
5.691740	0.000810384
5.669701	0.000831899
5.647662	0.000857717
5.625623	0.000884968
5.603584	0.000910786
5.581545	0.000943775
5.559506	0.000973896
5.537467	0.00100688
5.515428	0.00102983
5.493389	0.00105709
5.471350	0.00108003
5.449311	0.00111015
5.427272	0.00115175
5.405233	0.00118187
5.383194	0.00122777
5.361156	0.00126506
5.339117	0.00130235
5.317078	0.00132674
5.295039	0.00137263
5.273000	0.00140993
5.250961	0.00145152
5.228922	0.00148451
5.206883	0.00151606
5.184844	0.00154762
5.162805	0.00157917
5.140766	0.00160929
5.118727	0.00164659
5.096688	0.00169248
5.074649	0.00173551
5.052610	0.00176707
5.030571	0.00179575
5.008532	0.00182301
4.986493	0.00186747
4.964454	0.00193345
4.942415	0.00198078
4.920376	0.00202238
4.898337	0.00208118
4.876298	0.00213999
4.854259	0.00217728
4.832220	0.00220453
4.810182	0.00224613
4.788143	0.00229346
4.766104	0.00232501
4.744065	0.00236804
4.722026	0.00241538
4.699987	0.00245984
4.677948	0.00251291
4.655909	0.00255594
4.633870	0.00258176
4.611831	0.00261331
4.589792	0.00266208
4.567753	0.00270797
4.545714	0.00275961
4.523675	0.00281985
4.501636	0.00286431
4.479597	0.00290304
4.457558	0.00295324
4.435519	0.00299627
4.413480	0.00305508
4.391441	0.00309524
4.369402	0.00313683
4.347363	0.0031813
4.325324	0.00323723
4.303285	0.00329604
4.281246	0.00333764
4.259207	0.00339644
4.237169	0.00343804
4.215130	0.00349398
4.193091	0.00354848
4.171052	0.00361015
4.149013	0.00367326
4.126974	0.00373781
4.104935	0.00382387
4.082896	0.00389702
4.060857	0.00395726
4.038818	0.00402324
4.016779	0.0041136
3.994740	0.00420252
3.972701	0.00428858
3.950662	0.004356
3.928623	0.00442915
3.906584	0.00449369
3.884545	0.00457975
3.862506	0.00468158
3.840467	0.00477338
3.818428	0.00485944
3.796389	0.0049541
3.774350	0.0050502
3.752311	0.0051463
3.730272	0.00522232
3.708233	0.00534854
3.686195	0.00544894
3.664156	0.00554934
3.642117	0.00565261
3.620078	0.00575014
3.598039	0.00585915
3.576000	0.00595382
3.553961	0.00606999
3.531922	0.00618617
3.509883	0.00631239
3.487844	0.00645295
3.465805	0.00657487
3.443766	0.00668531
3.421727	0.00682014
3.399688	0.00694062
3.377649	0.00706684
3.355610	0.00718302
3.333571	0.00730063
3.311532	0.00742828
3.289493	0.00754016
3.267454	0.00763339
3.245415	0.00776822
3.223376	0.00790161
3.201337	0.00802065
3.179298	0.00815548
3.157259	0.00829604
3.135221	0.00843087
3.113182	0.00855565
3.091143	0.00869908
3.069104	0.00885972
3.047065	0.00904475
3.025026	0.00918101
3.002987	0.009356
2.980948	0.00952381
2.958909	0.00964286
2.936870	0.00981211
2.914831	0.0099498
2.892792	0.0100875
2.870753	0.0102424
2.848714	0.0103987
2.826675	0.0105766
2.804636	0.0107229
2.782597	0.0108907
2.760558	0.0110442
2.738519	0.0112378
2.716480	0.0114257
2.694441	0.0116294
2.672402	0.0118216
2.650363	0.0120109
2.628324	0.0122017
2.606285	0.0123896
2.584246	0.0125861
2.562208	0.0127725
2.540169	0.013002
2.518130	0.0131827
2.496091	0.0133864
2.474052	0.0135686
2.452013	0.0137823
2.429974	0.0139716
2.407935	0.0141452
2.385896	0.0143718
2.363857	0.0145554
2.341818	0.014749
2.319779	0.0149326
2.297740	0.015119
2.275701	0.0153457
2.253662	0.0155493
2.231623	0.0157301
2.209584	0.0159366
2.187545	0.0161905
2.165506	0.0164228
2.143467	0.0166351
2.121428	0.0168574
2.099389	0.0171156
2.077350	0.0173766
2.055311	0.0176018
2.033272	0.0179289
2.011234	0.018253
1.989195	0.0185944
1.967156	0.0189831
1.945117	0.019422
1.923078	0.0198035
1.901039	0.0202309
1.879000	0.0207028
1.856961	0.0211962
1.834922	0.0216767
1.812883	0.0221902
1.790844	0.0226793
1.768805	0.0231956
1.746766	0.0236145
1.724727	0.0240318
1.702688	0.0244234
1.680649	0.0248594
1.658610	0.0253026
1.636571	0.0257272
1.614532	0.0261933
1.592493	0.026671
1.570454	0.0271859
1.548415	0.027751
1.526376	0.0284868
1.504337	0.0292255
1.482298	0.0300488
1.460259	0.0309868
1.438221	0.0319406
1.416182	0.0328657
1.394143	0.0338382
1.372104	0.034759
1.350065	0.0356942
1.328026	0.0364716
1.305987	0.0372433
1.283948	0.0379963
1.261909	0.0387622
1.239870	0.03964
1.217831	0.0407501
1.195792	0.0419779
1.173753	0.043134
1.151714	0.0442542
1.129675	0.0452151
1.107636	0.0462106
1.085597	0.0471787
1.063558	0.0480379
1.041519	0.048973
1.019480	0.0499871
0.997441	0.0509108
0.975402	0.0519306
0.953363	0.0529776
0.931324	0.0541093
0.909285	0.0551951
0.887247	0.0563655
0.865208	0.0574857
0.843169	0.0585944
0.821130	0.0596299
0.799091	0.0607917
0.777052	0.0619263
0.755013	0.0630565
0.732974	0.0642068
0.710935	0.0653729
0.688896	0.0666322
0.666857	0.0678858
0.644818	0.0690892
0.622779	0.0703858
0.600740	0.0717226
0.578701	0.073101
0.556662	0.0746228
0.534623	0.0760786
0.512584	0.0776477
0.490545	0.0791954
0.468506	0.0808534
0.446467	0.0825158
0.424428	0.0841997
0.402389	0.0860212
0.380350	0.0880034
0.358311	0.0900559
0.336273	0.0922174
0.314234	0.0944679
0.292195	0.0971113
0.270156	0.100001
0.248117	0.103177
0.226078	0.106817
0.204039	0.110581
0.182000	0.114611
0.159961	0.118937
0.137922	0.123579
0.115883	0.128567
0.093844	0.134558
0.071805	0.14185
0.049766	0.153346
0.027727	0.176477
0.005688	0.202553
-0.016351	0.508217
-0.038390	0.562864
-0.060429	0.608127
-0.082468	0.647269
-0.104507	0.680036
-0.126546	0.708118
-0.148585	0.731583
-0.170624	0.751928
-0.192663	0.769944
-0.214702	0.785875
-0.236740	0.800594
-0.258779	0.813645
-0.280818	0.825885
-0.302857	0.837293
-0.324896	0.847794
-0.346935	0.857503
-0.368974	0.866644
-0.391013	0.874809
-0.413052	0.882851
-0.435091	0.890141
-0.457130	0.897229
-0.479169	0.903904
-0.501208	0.910133
-0.523247	0.915939
-0.545286	0.921391
-0.567325	0.926535
-0.589364	0.931255
-0.611403	0.935719
-0.633442	0.939839
-0.655481	0.943844
-0.677520	0.947484
-0.699559	0.951092
-0.721598	0.954439
-0.743637	0.957671
-0.765676	0.960714
-0.787714	0.963452
-0.809753	0.966038
-0.831792	0.968461
-0.853831	0.970714
-0.875870	0.97283
-0.897909	0.974719
-0.919948	0.976662
-0.941987	0.978272
-0.964026	0.97988
-0.986065	0.981396
-1.008104	0.982727
-1.030143	0.984185
-1.052182	0.985369
-1.074221	0.986533
-1.096260	0.987573
-1.118299	0.988511
-1.140338	0.989405
-1.162377	0.990248
-1.184416	0.991038
-1.206455	0.991746
-1.228494	0.992428
-1.250533	0.993009
-1.272572	0.99354
-1.294611	0.994102
-1.316650	0.994596
-1.338688	0.995029
-1.360727	0.995463
-1.382766	0.995838
-1.404805	0.996225
-1.426844	0.996562
-1.448883	0.996842
-1.470922	0.997094
-1.492961	0.997365
-1.515000	0.9976
-1.537039	0.997823
-1.559078	0.998029
-1.581117	0.998219
-1.603156	0.998378
-1.625195	0.998518
-1.647234	0.998659
-1.669273	0.998787
-1.691312	0.998888
-1.713351	0.999007
-1.735390	0.999101
-1.757429	0.999213
-1.779468	0.9993
-1.801507	0.999357
-1.823546	0.999425
-1.845585	0.999476
-1.867624	0.999514
-1.889663	0.999547
-1.911701	0.999591
-1.933740	0.999626
-1.955779	0.999662
-1.977818	0.999693
-1.999857	0.999727
-2.021896	0.999752
-2.043935	0.999786
-2.065974	0.999801
-2.088013	0.999819
-2.110052	0.999836
-2.132091	0.999852
-2.154130	0.999871
-2.176169	0.999885
-2.198208	0.999898
-2.220247	0.999911
-2.242286	0.99992
-2.264325	0.999925
-2.286364	0.99994
-2.308403	0.999941
-2.330442	0.999948
-2.352481	0.999954
-2.374520	0.999961
-2.396559	0.999968
-2.418598	0.999971
-2.462675	0.999974
-2.484714	0.999976
-2.528792	0.99998
-2.550831	0.999983
-2.572870	0.999987
-2.594909	0.999989
-2.616948	0.99999
-2.661026	0.999991
-2.683065	0.999993
-2.705104	0.999994
-2.771221	0.999996
-2.881416	0.999997
-2.925494	1
&
29.207311	9.20735e-26
29.185272	9.6682e-26
29.163233	1.01521e-25
29.141194	1.06602e-25
29.119155	1.11938e-25
29.097116	1.1754e-25
29.075077	1.23423e-25
29.053038	1.29601e-25
29.030999	1.36087e-25
29.008960	1.42898e-25
28.986921	1.5005e-25
28.964882	1.5756e-25
28.942843	1.65445e-25
28.920804	1.73725e-25
28.898765	1.8242e-25
28.876726	1.91549e-25
28.854687	2.01136e-25
28.832649	2.11202e-25
28.810610	2.21771e-25
28.788571	2.3287e-25
28.766532	2.44524e-25
28.744493	2.56761e-25
28.722454	2.6961e-25
28.700415	2.83103e-25
28.678376	2.9727e-25
28.656337	3.12146e-25
28.634298	3.27767e-25
28.612259	3.44169e-25
28.590220	3.61392e-25
28.568181	3.79476e-25
28.546142	3.98465e-25
28.524103	4.18405e-25
28.502064	4.39342e-25
28.480025	4.61326e-25
28.457986	4.8441e-25
28.435947	5.0865e-25
28.413908	5.34102e-25
28.391869	5.60827e-25
28.369830	5.88889e-25
28.347791	6.18356e-25
28.325752	6.49296e-25
28.303713	6.81784e-25
28.281675	7.15898e-25
28.259636	7.51718e-25
28.237597	7.89331e-25
28.215558	8.28824e-25
28.193519	8.70294e-25
28.171480	9.13838e-25
28.149441	9.59561e-25
28.127402	1.00757e-24
28.105363	1.05798e-24
28.083324	1.11091e-24
28.061285	1.1665e-24
28.039246	1.22486e-24
28.017207	1.28614e-24
27.995168	1.35048e-24
27.973129	1.41805e-24
27.951090	1.48899e-24
27.929051	1.56349e-24
27.907012	1.6417e-24
27.884973	1.72384e-24
27.862934	1.81008e-24
27.840895	1.90063e-24
27.818856	1.99571e-24
27.796817	2.09555e-24
27.774778	2.20038e-24
27.752739	2.31046e-24
27.730700	2.42604e-24
27.708662	2.5474e-24
27.686623	2.67484e-24
27.664584	2.80864e-24
27.642545	2.94914e-24
27.620506	3.09667e-24
27.598467	3.25157e-24
27.576428	3.41422e-24
27.554389	3.58501e-24
27.532350	3.76433e-24
27.510311	3.95263e-24
27.488272	4.15034e-24
27.466233	4.35794e-24
27.444194	4.57592e-24
27.422155	4.80481e-24
27.400116	5.04514e-24
27.378077	5.29749e-24
27.356038	5.56245e-24
27.333999	5.84067e-24
27.311960	6.13281e-24
27.289921	6.43955e-24
27.267882	6.76163e-24
27.245843	7.09982e-24
27.223804	7.45491e-24
27.201765	7.82777e-24
27.179726	8.21927e-24
27.157688	8.63035e-24
27.135649	9.06198e-24
27.113610	9.51519e-24
27.091571	9.99107e-24
27.069532	1.04907e-23
27.047493	1.10154e-23
27.025454	1.15663e-23
27.003415	1.21447e-23
26.981376	1.27521e-23
26.959337	1.33898e-23
26.937298	1.40594e-23
26.915259	1.47625e-23
26.893220	1.55008e-23
26.871181	1.62759e-23
26.849142	1.70898e-23
26.827103	1.79444e-23
26.805064	1.88418e-23
26.783025	1.9784e-23
26.760986	2.07733e-23
26.738947	2.18121e-23
26.716908	2.29028e-23
26.694869	2.4048e-23
26.672830	2.52505e-23
26.650791	2.65131e-23
26.628752	2.78388e-23
26.606714	2.92308e-23
26.584675	3.06924e-23
26.562636	3.2227e-23
26.540597	3.38384e-23
26.518558	3.55303e-23
26.496519	3.73068e-23
26.474480	3.91721e-23
26.452441	4.11307e-23
26.430402	4.31872e-23
26.408363	4.53464e-23
26.386324	4.76136e-23
26.364285	4.99941e-23
26.342246	5.24936e-23
26.320207	5.51181e-23
26.298168	5.78738e-23
26.276129	6.07671e-23
26.254090	6.38051e-23
26.232051	6.6995e-23
26.210012	7.03443e-23
26.187973	7.3861e-23
26.165934	7.75535e-23
26.143895	8.14305e-23
26.121856	8.55013e-23
26.099817	8.97756e-23
26.077778	9.42635e-23
26.055739	9.89757e-23
26.033701	1.03923e-22
26.011662	1.09118e-22
25.989623	1.14573e-22
25.967584	1.203e-22
25.945545	1.26314e-22
25.923506	1.32628e-22
25.901467	1.39257e-22
25.879428	1.46218e-22
25.857389	1.53527e-22
25.835350	1.61201e-22
25.813311	1.69258e-22
25.791272	1.77719e-22
25.769233	1.86602e-22
25.747194	1.95928e-22
25.725155	2.05721e-22
25.703116	2.16003e-22
25.681077	2.268e-22
25.659038	2.38135e-22
25.636999	2.50037e-22
25.614960	2.62534e-22
25.592921	2.75655e-22
25.570882	2.89432e-22
25.548843	3.03897e-22
25.526804	3.19085e-22
25.504765	3.35032e-22
25.482727	3.51775e-22
25.460688	3.69355e-22
25.438649	3.87814e-22
25.416610	4.07195e-22
25.394571	4.27544e-22
25.372532	4.4891e-22
25.350493	4.71343e-22
25.328454	4.94897e-22
25.306415	5.19628e-22
25.284376	5.45595e-22
25.262337	5.72859e-22
25.240298	6.01484e-22
25.218259	6.3154e-22
25.196220	6.63098e-22
25.174181	6.96232e-22
25.152142	7.31021e-22
25.130103	7.67549e-22
25.108064	8.05901e-22
25.086025	8.46169e-22
25.063986	8.88448e-22
25.041947	9.3284e-22
25.019908	9.79449e-22
24.997869	1.02839e-21
24.975830	1.07977e-21
24.953791	1.13372e-21
24.931753	1.19036e-21
24.909714	1.24983e-21
24.887675	1.31228e-21
24.865636	1.37784e-21
24.843597	1.44667e-21
24.821558	1.51895e-21
24.799519	1.59483e-21
24.777480	1.67451e-21
24.755441	1.75817e-21
24.733402	1.846e-21
24.711363	1.93822e-21
24.689324	2.03504e-21
24.667285	2.13671e-21
24.645246	2.24344e-21
24.623207	2.35551e-21
24.601168	2.47318e-21
24.579129	2.59672e-21
24.557090	2.72644e-21
24.535051	2.86263e-21
24.513012	3.00562e-21
24.490973	3.15575e-21
24.468934	3.31339e-21
24.446895	3.47889e-21
24.424856	3.65265e-21
24.402817	3.8351e-21
24.380778	4.02665e-21
24.358740	4.22777e-21
24.336701	4.43894e-21
24.314662	4.66065e-21
24.292623	4.89342e-21
24.270584	5.13782e-21
24.248545	5.39443e-21
24.226506	5.66385e-21
24.204467	5.94672e-21
24.182428	6.24371e-21
24.160389	6.55553e-21
24.138350	6.88292e-21
24.116311	7.22666e-21
24.094272	7.58756e-21
24.072233	7.96647e-21
24.050194	8.36431e-21
24.028155	8.78201e-21
24.006116	9.22056e-21
23.984077	9.681e-21
23.962038	1.01644e-20
23.939999	1.0672e-20
23.917960	1.12049e-20
23.895921	1.17644e-20
23.873882	1.23519e-20
23.851843	1.29686e-20
23.829804	1.36162e-20
23.807766	1.42961e-20
23.785727	1.50099e-20
23.763688	1.57593e-20
23.741649	1.65462e-20
23.719610	1.73723e-20
23.697571	1.82397e-20
23.675532	1.91504e-20
23.653493	2.01065e-20
23.631454	2.11103e-20
23.609415	2.21643e-20
23.587376	2.32708e-20
23.565337	2.44326e-20
23.543298	2.56524e-20
23.521259	2.69331e-20
23.499220	2.82776e-20
23.477181	2.96893e-20
23.455142	3.11714e-20
23.433103	3.27275e-20
23.411064	3.43613e-20
23.389025	3.60766e-20
23.366986	3.78775e-20
23.344947	3.97683e-20
23.322908	4.17534e-20
23.300869	4.38376e-20
23.278830	4.60258e-20
23.256792	4.83231e-20
23.234753	5.07352e-20
23.212714	5.32676e-20
23.190675	5.59263e-20
23.168636	5.87178e-20
23.146597	6.16485e-20
23.124558	6.47254e-20
23.102519	6.79559e-20
23.080480	7.13476e-20
23.058441	7.49084e-20
23.036402	7.8647e-20
23.014363	8.25721e-20
22.992324	8.6693e-20
22.970285	9.10196e-20
22.948246	9.55619e-20
22.926207	1.00331e-19
22.904168	1.05338e-19
22.882129	1.10595e-19
22.860090	1.16114e-19
22.838051	1.21908e-19
22.816012	1.27991e-19
22.793973	1.34378e-19
22.771934	1.41084e-19
22.749895	1.48124e-19
22.727856	1.55515e-19
22.705817	1.63275e-19
22.683779	1.71421e-19
22.661740	1.79975e-19
22.639701	1.88955e-19
22.617662	1.98383e-19
22.595623	2.08281e-19
22.573584	2.18672e-19
22.551545	2.29583e-19
22.529506	2.41037e-19
22.507467	2.53063e-19
22.485428	2.65688e-19
22.463389	2.78943e-19
22.441350	2.92859e-19
22.419311	3.07469e-19
22.397272	3.22808e-19
22.375233	3.38912e-19
22.353194	3.55819e-19
22.331155	3.73569e-19
22.309116	3.92205e-19
22.287077	4.11769e-19
22.265038	4.32309e-19
22.242999	4.53874e-19
22.220960	4.76514e-19
22.198921	5.00283e-19
22.176882	5.25237e-19
22.154843	5.51435e-19
22.132805	5.7894e-19
22.110766	6.07816e-19
22.088727	6.38131e-19
22.066688	6.69959e-19
22.044649	7.03373e-19
22.022610	7.38454e-19
22.000571	7.75283e-19
21.978532	8.13948e-19
21.956493	8.54542e-19
21.934454	8.97159e-19
21.912415	9.41901e-19
21.890376	9.88873e-19
21.868337	1.03819e-18
21.846298	1.08996e-18
21.824259	1.14431e-18
21.802220	1.20138e-18
21.780181	1.26128e-18
21.758142	1.32418e-18
21.736103	1.3902e-18
21.714064	1.45953e-18
21.692025	1.5323e-18
21.669986	1.6087e-18
21.647947	1.68891e-18
21.625908	1.77312e-18
21.603869	1.86153e-18
21.581830	1.95434e-18
21.559792	2.05178e-18
21.537753	2.15408e-18
21.515714	2.26147e-18
21.493675	2.37421e-18
21.471636	2.49258e-18
21.449597	2.61684e-18
21.427558	2.7473e-18
21.405519	2.88426e-18
21.383480	3.02804e-18
21.361441	3.17899e-18
21.339402	3.33745e-18
21.317363	3.50382e-18
21.295324	3.67848e-18
21.273285	3.86184e-18
21.251246	4.05433e-18
21.229207	4.25642e-18
21.207168	4.46857e-18
21.185129	4.6913e-18
21.163090	4.92513e-18
21.141051	5.1706e-18
21.119012	5.42831e-18
21.096973	5.69885e-18
21.074934	5.98287e-18
21.052895	6.28105e-18
21.030856	6.59407e-18
21.008818	6.92269e-18
20.986779	7.26769e-18
20.964740	7.62987e-18
20.942701	8.01009e-18
20.920662	8.40925e-18
20.898623	8.82829e-18
20.876584	9.26821e-18
20.854545	9.73005e-18
20.832506	1.02149e-17
20.810467	1.07239e-17
20.788428	1.12582e-17
20.766389	1.18192e-17
20.744350	1.2408e-17
20.722311	1.30263e-17
20.700272	1.36753e-17
20.678233	1.43566e-17
20.656194	1.50719e-17
20.634155	1.58228e-17
20.612116	1.6611e-17
20.590077	1.74386e-17
20.568038	1.83073e-17
20.545999	1.92193e-17
20.523960	2.01768e-17
20.501921	2.11819e-17
20.479882	2.2237e-17
20.457844	2.33447e-17
20.435805	2.45076e-17
20.413766	2.57283e-17
20.391727	2.70098e-17
20.369688	2.83552e-17
20.347649	2.97675e-17
20.325610	3.12501e-17
20.303571	3.28065e-17
20.281532	3.44405e-17
20.259493	3.61558e-17
20.237454	3.79564e-17
20.215415	3.98467e-17
20.193376	4.18311e-17
20.171337	4.39143e-17
20.149298	4.61012e-17
20.127259	4.8397e-17
20.105220	5.0807e-17
20.083181	5.3337e-17
20.061142	5.5993e-17
20.039103	5.87811e-17
20.017064	6.1708e-17
19.995025	6.47805e-17
19.972986	6.8006e-17
19.950947	7.1392e-17
19.928908	7.49466e-17
19.906869	7.8678e-17
19.884831	8.25952e-17
19.862792	8.67072e-17
19.840753	9.1024e-17
19.818714	9.55555e-17
19.796675	1.00312e-16
19.774636	1.05306e-16
19.752597	1.10548e-16
19.730558	1.16051e-16
19.708519	1.21828e-16
19.686480	1.27893e-16
19.664441	1.34259e-16
19.642402	1.40941e-16
19.620363	1.47957e-16
19.598324	1.55321e-16
19.576285	1.63052e-16
19.554246	1.71167e-16
19.532207	1.79686e-16
19.510168	1.88629e-16
19.488129	1.98016e-16
19.466090	2.07871e-16
19.444051	2.18216e-16
19.422012	2.29075e-16
19.399973	2.40475e-16
19.377934	2.52441e-16
19.355895	2.65003e-16
19.333857	2.7819e-16
19.311818	2.92032e-16
19.289779	3.06563e-16
19.267740	3.21816e-16
19.245701	3.37828e-16
19.223662	3.54637e-16
19.201623	3.72281e-16
19.179584	3.90803e-16
19.157545	4.10246e-16
19.135506	4.30655e-16
19.113467	4.5208e-16
19.091428	4.7457e-16
19.069389	4.98178e-16
19.047350	5.2296e-16
19.025311	5.48974e-16
19.003272	5.76281e-16
18.981233	6.04947e-16
18.959194	6.35037e-16
18.937155	6.66623e-16
18.915116	6.9978e-16
18.893077	7.34585e-16
18.871038	7.7112e-16
18.848999	8.09471e-16
18.826960	8.49728e-16
18.804921	8.91987e-16
18.782883	9.36346e-16
18.760844	9.8291e-16
18.738805	1.03179e-15
18.716766	1.0831e-15
18.694727	1.13695e-15
18.672688	1.19349e-15
18.650649	1.25283e-15
18.628610	1.31513e-15
18.606571	1.38052e-15
18.584532	1.44916e-15
18.562493	1.52121e-15
18.540454	1.59684e-15
18.518415	1.67622e-15
18.496376	1.75956e-15
18.474337	1.84703e-15
18.452298	1.93885e-15
18.430259	2.03523e-15
18.408220	2.1364e-15
18.386181	2.2426e-15
18.364142	2.35407e-15
18.342103	2.47108e-15
18.320064	2.59391e-15
18.298025	2.72283e-15
18.275986	2.85816e-15
18.253947	3.00021e-15
18.231908	3.14932e-15
18.209870	3.30584e-15
18.187831	3.47012e-15
18.165792	3.64257e-15
18.143753	3.82359e-15
18.121714	4.01359e-15
18.099675	4.21303e-15
18.077636	4.42237e-15
18.055597	4.64211e-15
18.033558	4.87277e-15
18.011519	5.11487e-15
17.989480	5.369e-15
17.967441	5.63575e-15
17.945402	5.91574e-15
17.923363	6.20963e-15
17.901324	6.51812e-15
17.879285	6.84192e-15
17.857246	7.1818e-15
17.835207	7.53855e-15
17.813168	7.91302e-15
17.791129	8.30607e-15
17.769090	8.71864e-15
17.747051	9.15168e-15
17.725012	9.60622e-15
17.702973	1.00833e-14
17.680934	1.05841e-14
17.658896	1.11097e-14
17.636857	1.16615e-14
17.614818	1.22406e-14
17.592779	1.28484e-14
17.570740	1.34864e-14
17.548701	1.41561e-14
17.526662	1.4859e-14
17.504623	1.55968e-14
17.482584	1.63712e-14
17.460545	1.71841e-14
17.438506	1.80372e-14
17.416467	1.89327e-14
17.394428	1.98726e-14
17.372389	2.08592e-14
17.350350	2.18947e-14
17.328311	2.29815e-14
17.306272	2.41223e-14
17.284233	2.53197e-14
17.262194	2.65765e-14
17.240155	2.78956e-14
17.218116	2.92801e-14
17.196077	3.07333e-14
17.174038	3.22586e-14
17.151999	3.38595e-14
17.129960	3.55399e-14
17.107922	3.73035e-14
17.085883	3.91547e-14
17.063844	4.10976e-14
17.041805	4.31369e-14
17.019766	4.52773e-14
16.997727	4.75238e-14
16.975688	4.98817e-14
16.953649	5.23565e-14
16.931610	5.4954e-14
16.909571	5.76803e-14
16.887532	6.05418e-14
16.865493	6.3545e-14
16.843454	6.66972e-14
16.821415	7.00057e-14
16.799376	7.34781e-14
16.777337	7.71226e-14
16.755298	8.09478e-14
16.733259	8.49626e-14
16.711220	8.91763e-14
16.689181	9.35989e-14
16.667142	9.82406e-14
16.645103	1.03112e-13
16.623064	1.08226e-13
16.601025	1.13592e-13
16.578986	1.19225e-13
16.556947	1.25136e-13
16.534909	1.31341e-13
16.512870	1.37852e-13
16.490831	1.44687e-13
16.468792	1.5186e-13
16.446753	1.59388e-13
16.424714	1.67289e-13
16.402675	1.75582e-13
16.380636	1.84285e-13
16.358597	1.9342e-13
16.336558	2.03007e-13
16.314519	2.13068e-13
16.292480	2.23628e-13
16.270441	2.34711e-13
16.248402	2.46343e-13
16.226363	2.58551e-13
16.204324	2.71363e-13
16.182285	2.8481e-13
16.160246	2.98922e-13
16.138207	3.13733e-13
16.116168	3.29278e-13
16.094129	3.45592e-13
16.072090	3.62713e-13
16.050051	3.80682e-13
16.028012	3.99541e-13
16.005973	4.19333e-13
15.983935	4.40104e-13
15.961896	4.61904e-13
15.939857	4.84783e-13
15.917818	5.08793e-13
15.895779	5.33992e-13
15.873740	5.60438e-13
15.851701	5.88193e-13
15.829662	6.17321e-13
15.807623	6.4789e-13
15.785584	6.79972e-13
15.763545	7.1364e-13
15.741506	7.48975e-13
15.719467	7.86057e-13
15.697428	8.24974e-13
15.675389	8.65815e-13
15.653350	9.08677e-13
15.631311	9.53659e-13
15.609272	1.00087e-12
15.587233	1.05041e-12
15.565194	1.1024e-12
15.543155	1.15696e-12
15.521116	1.21422e-12
15.499077	1.27431e-12
15.477038	1.33737e-12
15.454999	1.40355e-12
15.432960	1.47301e-12
15.410922	1.54589e-12
15.388883	1.62238e-12
15.366844	1.70265e-12
15.344805	1.78689e-12
15.322766	1.87529e-12
15.300727	1.96806e-12
15.278688	2.06542e-12
15.256649	2.16758e-12
15.234610	2.2748e-12
15.212571	2.38731e-12
15.190532	2.50539e-12
15.168493	2.62929e-12
15.146454	2.75932e-12
15.124415	2.89578e-12
15.102376	3.03897e-12
15.080337	3.18924e-12
15.058298	3.34693e-12
15.036259	3.51241e-12
15.014220	3.68606e-12
14.992181	3.86829e-12
14.970142	4.05952e-12
14.948103	4.2602e-12
14.926064	4.47078e-12
14.904025	4.69176e-12
14.881986	4.92365e-12
14.859948	5.16699e-12
14.837909	5.42235e-12
14.815870	5.69031e-12
14.793831	5.9715e-12
14.771792	6.26657e-12
14.749753	6.57621e-12
14.727714	6.90112e-12
14.705675	7.24208e-12
14.683636	7.59986e-12
14.661597	7.97529e-12
14.639558	8.36926e-12
14.617519	8.78266e-12
14.595480	9.21646e-12
14.573441	9.67166e-12
14.551402	1.01493e-11
14.529363	1.06505e-11
14.507324	1.11765e-11
14.485285	1.17284e-11
14.463246	1.23075e-11
14.441207	1.29152e-11
14.419168	1.35528e-11
14.397129	1.42219e-11
14.375090	1.4924e-11
14.353051	1.56606e-11
14.331012	1.64337e-11
14.308974	1.72448e-11
14.286935	1.80959e-11
14.264896	1.8989e-11
14.242857	1.99261e-11
14.220818	2.09093e-11
14.198779	2.19411e-11
14.176740	2.30237e-11
14.154701	2.41596e-11
14.132662	2.53515e-11
14.110623	2.66022e-11
14.088584	2.79144e-11
14.066545	2.92913e-11
14.044506	3.07361e-11
14.022467	3.2252e-11
14.000428	3.38426e-11
13.978389	3.55115e-11
13.956350	3.72626e-11
13.934311	3.91e-11
13.912272	4.10278e-11
13.890233	4.30506e-11
13.868194	4.51729e-11
13.846155	4.73998e-11
13.824116	4.97363e-11
13.802077	5.21877e-11
13.780038	5.47599e-11
13.757999	5.74587e-11
13.735961	6.02903e-11
13.713922	6.32612e-11
13.691883	6.63783e-11
13.669844	6.96488e-11
13.647805	7.30802e-11
13.625766	7.66805e-11
13.603727	8.04578e-11
13.581688	8.4421e-11
13.559649	8.85791e-11
13.537610	9.29417e-11
13.515571	9.75188e-11
13.493532	1.02321e-10
13.471493	1.07359e-10
13.449454	1.12646e-10
13.427415	1.18192e-10
13.405376	1.2401e-10
13.383337	1.30115e-10
13.361298	1.3652e-10
13.339259	1.43239e-10
13.317220	1.50289e-10
13.295181	1.57685e-10
13.273142	1.65445e-10
13.251103	1.73585e-10
13.229064	1.82126e-10
13.207025	1.91087e-10
13.184987	2.00487e-10
13.162948	2.10349e-10
13.140909	2.20696e-10
13.118870	2.31551e-10
13.096831	2.42938e-10
13.074792	2.54885e-10
13.052753	2.67418e-10
13.030714	2.80567e-10
13.008675	2.94361e-10
12.986636	3.08832e-10
12.964597	3.24014e-10
12.942558	3.3994e-10
12.920519	3.56648e-10
12.898480	3.74176e-10
12.876441	3.92563e-10
12.854402	4.11853e-10
12.832363	4.32089e-10
12.810324	4.53317e-10
12.788285	4.75586e-10
12.766246	4.98948e-10
12.744207	5.23455e-10
12.722168	5.49163e-10
12.700129	5.76132e-10
12.678090	6.04423e-10
12.656051	6.341e-10
12.634013	6.65232e-10
12.611974	6.9789e-10
12.589935	7.32148e-10
12.567896	7.68084e-10
12.545857	8.05781e-10
12.523818	8.45325e-10
12.501779	8.86805e-10
12.479740	9.30317e-10
12.457701	9.7596e-10
12.435662	1.02384e-09
12.413623	1.07406e-09
12.391584	1.12674e-09
12.369545	1.182e-09
12.347506	1.23996e-09
12.325467	1.30076e-09
12.303428	1.36454e-09
12.281389	1.43143e-09
12.259350	1.5016e-09
12.237311	1.5752e-09
12.215272	1.65241e-09
12.193233	1.73338e-09
12.171194	1.81832e-09
12.149155	1.90741e-09
12.127116	2.00085e-09
12.105077	2.09887e-09
12.083038	2.20167e-09
12.061000	2.3095e-09
12.038961	2.4226e-09
12.016922	2.54122e-09
11.994883	2.66564e-09
11.972844	2.79614e-09
11.950805	2.93301e-09
11.928766	3.07657e-09
11.906727	3.22714e-09
11.884688	3.38506e-09
11.862649	3.55068e-09
11.840610	3.7244e-09
11.818571	3.90659e-09
11.796532	4.09767e-09
11.774493	4.29808e-09
11.752454	4.50826e-09
11.730415	4.7287e-09
11.708376	4.95989e-09
11.686337	5.20235e-09
11.664298	5.45664e-09
11.642259	5.72332e-09
11.620220	6.00301e-09
11.598181	6.29633e-09
11.576142	6.60394e-09
11.554103	6.92655e-09
11.532064	7.26487e-09
11.510026	7.61967e-09
11.487987	7.99175e-09
11.465948	8.38196e-09
11.443909	8.79117e-09
11.421870	9.2203e-09
11.399831	9.67032e-09
11.377792	1.01422e-08
11.355753	1.06371e-08
11.333714	1.11561e-08
11.311675	1.17003e-08
11.289636	1.2271e-08
11.267597	1.28695e-08
11.245558	1.3497e-08
11.223519	1.41551e-08
11.201480	1.48451e-08
11.179441	1.55687e-08
11.157402	1.63275e-08
11.135363	1.71231e-08
11.113324	1.79573e-08
11.091285	1.88321e-08
11.069246	1.97494e-08
11.047207	2.07112e-08
11.025168	2.17197e-08
11.003129	2.27772e-08
10.981090	2.3886e-08
10.959052	2.50486e-08
10.937013	2.62676e-08
10.914974	2.75457e-08
10.892935	2.88858e-08
10.870896	3.02908e-08
10.848857	3.1764e-08
10.826818	3.33086e-08
10.804779	3.49281e-08
10.782740	3.6626e-08
10.760701	3.84062e-08
10.738662	4.02725e-08
10.716623	4.22293e-08
10.694584	4.42808e-08
10.672545	4.64316e-08
10.650506	4.86865e-08
10.628467	5.10505e-08
10.606428	5.35288e-08
10.584389	5.6127e-08
10.562350	5.88508e-08
10.540311	6.17064e-08
10.518272	6.46999e-08
10.496233	6.78381e-08
10.474194	7.11279e-08
10.452155	7.45767e-08
10.430116	7.8192e-08
10.408077	8.19818e-08
10.386039	8.59546e-08
10.364000	9.0119e-08
10.341961	9.44845e-08
10.319922	9.90605e-08
10.297883	1.03857e-07
10.275844	1.08885e-07
10.253805	1.14155e-07
10.231766	1.1968e-07
10.209727	1.2547e-07
10.187688	1.3154e-07
10.165649	1.37901e-07
10.143610	1.44569e-07
10.121571	1.51558e-07
10.099532	1.58883e-07
10.077493	1.66561e-07
10.055454	1.74607e-07
10.033415	1.83041e-07
10.011376	1.9188e-07
9.989337	2.01144e-07
9.967298	2.10853e-07
9.945259	2.21028e-07
9.923220	2.31692e-07
9.901181	2.42867e-07
9.879142	2.54579e-07
9.857103	2.66853e-07
9.835065	2.79715e-07
9.813026	2.93194e-07
9.790987	3.07319e-07
9.768948	3.22121e-07
9.746909	3.37632e-07
9.724870	3.53885e-07
9.702831	3.70917e-07
9.680792	3.88763e-07
9.658753	4.07464e-07
9.636714	4.27058e-07
9.614675	4.4759e-07
9.592636	4.69102e-07
9.570597	4.91643e-07
9.548558	5.1526e-07
9.526519	5.40004e-07
9.504480	5.65929e-07
9.482441	5.93091e-07
9.460402	6.21549e-07
9.438363	6.51363e-07
9.416324	6.82598e-07
9.394285	7.1532e-07
9.372246	7.49601e-07
9.350207	7.85514e-07
9.328168	8.23135e-07
9.306129	8.62546e-07
9.284091	9.0383e-07
9.262052	9.47076e-07
9.240013	9.92377e-07
9.217974	1.03983e-06
9.195935	1.08953e-06
9.173896	1.14159e-06
9.151857	1.19612e-06
9.129818	1.25324e-06
9.107779	1.31306e-06
9.085740	1.37571e-06
9.063701	1.44133e-06
9.041662	1.51006e-06
9.019623	1.58203e-06
8.997584	1.65741e-06
8.975545	1.73634e-06
8.953506	1.81901e-06
8.931467	1.90557e-06
8.909428	1.99622e-06
8.887389	2.09114e-06
8.865350	2.19054e-06
8.843311	2.29461e-06
8.821272	2.40358e-06
8.799233	2.51768e-06
8.777194	2.63715e-06
8.755155	2.76223e-06
8.733116	2.89318e-06
8.711078	3.03027e-06
8.689039	3.1738e-06
8.667000	3.32405e-06
8.644961	3.48135e-06
8.622922	3.646e-06
8.600883	3.81836e-06
8.578844	3.99878e-06
8.556805	4.18762e-06
8.534766	4.38529e-06
8.512727	4.59217e-06
8.490688	4.8087e-06
8.468649	5.03532e-06
8.446610	5.27249e-06
8.424571	5.52069e-06
8.402532	5.78042e-06
8.380493	6.05222e-06
8.358454	6.33664e-06
8.336415	6.63424e-06
8.314376	6.94563e-06
8.292337	7.27144e-06
8.270298	7.61232e-06
8.248259	7.96895e-06
8.226220	8.34204e-06
8.204181	8.73235e-06
8.182142	9.14064e-06
8.160104	9.56773e-06
8.138065	1.00145e-05
8.116026	1.04817e-05
8.093987	1.09704e-05
8.071948	1.14816e-05
8.049909	1.20161e-05
8.027870	1.25751e-05
8.005831	1.31596e-05
7.983792	1.37709e-05
7.961753	1.441e-05
7.939714	1.50782e-05
7.917675	1.57768e-05
7.895636	1.65071e-05
7.873597	1.72706e-05
7.851558	1.80687e-05
7.829519	1.89029e-05
7.807480	1.97748e-05
7.785441	2.0686e-05
7.763402	2.16383e-05
7.741363	2.26335e-05
7.719324	2.36733e-05
7.697285	2.47598e-05
7.675246	2.5895e-05
7.653207	2.70809e-05
7.631168	2.83197e-05
7.609129	2.96137e-05
7.587091	3.09653e-05
7.565052	3.23769e-05
7.543013	3.3851e-05
7.520974	3.53902e-05
7.498935	3.69974e-05
7.476896	3.86754e-05
7.454857	4.04271e-05
7.432818	4.22556e-05
7.410779	4.4164e-05
7.388740	4.61558e-05
7.366701	4.82342e-05
7.344662	5.04028e-05
7.322623	5.26653e-05
7.300584	5.50256e-05
7.278545	5.74874e-05
7.256506	6.00549e-05
7.234467	6.27323e-05
7.212428	6.55239e-05
7.190389	6.84342e-05
7.168350	7.14679e-05
7.146311	7.46296e-05
7.124272	7.79243e-05
7.102233	8.1357e-05
7.080194	8.4933e-05
7.058155	8.86575e-05
7.036117	9.25361e-05
7.014078	9.65744e-05
6.992039	0.000100778
6.970000	0.000105153
6.947961	0.000109706
6.925922	0.000114442
6.903883	0.000119368
6.881844	0.000124489
6.859805	0.000129814
6.837766	0.000135348
6.815727	0.000141097
6.793688	0.000147069
6.771649	0.000153269
6.749610	0.000159706
6.727571	0.000166384
6.705532	0.000173312
6.683493	0.000180495
6.661454	0.000187939
6.639415	0.00019565
6.617376	0.000203636
6.595337	0.000211899
6.573298	0.000220447
6.551259	0.000229283
6.529220	0.000238411
6.507181	0.000247835
6.485143	0.000257555
6.463104	0.000267575
6.441065	0.000277892
6.419026	0.000288506
6.396987	0.000299414
6.374948	0.000310609
6.352909	0.000322084
6.330870	0.000333827
6.308831	0.000345823
6.286792	0.000358055
6.264753	0.000370497
6.242714	0.00038312
6.220675	0.000395885
6.198636	0.000408746
6.176597	0.000421642
6.154558	0.000434498
6.132519	0.000447219
6.110480	0.000459679
6.088441	0.000471715
6.066402	0.000483093
6.044363	0.000493469
6.022324	0.000502245
&
```
