## Supplementary material for "All-at-once RNA folding with 3D motif prediction framed by evolutionary information": RF00831_mir-73.cacofold.cov

```
#
# Method Target_E-val [cov_min,cov_max] [FP | TP True Found | Sen PPV F] 
# GTp    0.05           [-2.07,3.98]    [0 | 1 31 1 | 3.23 100.00 6.25] 
#
# in_CaCoFold in_given  left_pos      right_pos  score            E-value       pvalue       substitutions    power
#------------------------------------------------------------------------------------------------------------------------
*	*	        20	        80	3.97555	0.0209572	0.000911184	2		0.00
```
