## Supplementary material for "All-at-once RNA folding with 3D motif prediction framed by evolutionary information": RF00831_mir-73.cacofold.helixcov

```
# RMs = 2 L = 98

# RM_HELIX NESTED 35-37 62-64, nbp = 3 nbp_cov = 0
# pvals: 0.106839,0.481217,0.481217
# aggregated NONE
NESTED  ::::::::::::::::::::::::::::::::<<<________________________>>>::::::::::::::::::::::::::::::::::
        ::::::::::::::::::::::::::::::::::::::::::::::::::::::::::::::::::::::::::::::::::::::::::::::::

# RM_HELIX NESTED 2-32 67-98, nbp = 28 nbp_cov = 1
# pvals: 0.908593,0.798547,0.757468,0.686884,0.757468,0.821893,0.943121,0.0731875,0.757468,0.0341798,0.00505044,0.686884,0.725462,0.481217,0.0239342,0.811761,0.000911184,0.0254276,0.481217,0.481217,0.481217,0.481217,0.481217,0.481217,0.686884,0.686884,0.481217,0.481217
# aggregated NONE
NESTED  :<<<<<<<<<<<<<<<<<<<<<-<<<<<<<__________________________________>>>>>->>->>>>>>>>>>>>>>>->>->>>>
        :::::::::::::::::<___________________________________________________________>::::::::::::::::::
```
