## Supplementary material for "All-at-once RNA folding with 3D motif prediction framed by evolutionary information": RF00831_mir-73.cacofold.power

```
# Power analysis of CaCoFold structure 
#
# Powertype = SINGLE SUBSTITUTIONS
# covary  left_pos      right_pos    substitutions      power
#----------------------------------------------------------------
          2		98		3		0.02
          3		97		1		0.00
          4		96		1		0.00
          5		95		0		0.00
          6		93		1		0.00
          7		92		1		0.00
          8		90		3		0.02
          9		89		2		0.00
          10		88		1		0.00
          11		87		2		0.00
          12		86		2		0.00
          15		85		0		0.00
          16		84		1		0.00
          17		83		0		0.00
          18		82		2		0.00
          19		81		2		0.00
     *    20		80		2		0.00
          21		79		3		0.02
          22		78		1		0.00
          23		77		0		0.00
          24		76		0		0.00
          26		74		0		0.00
          27		73		0		0.00
          28		71		1		0.00
          29		70		1		0.00
          30		69		2		0.00
          31		68		0		0.00
          32		67		0		0.00
          35		64		1		0.00
          36		63		0		0.00
          37		62		0		0.00
#
# BPAIRS 31
# avg substitutions per BP  1.1
# BPAIRS expected to covary 0.0 +/- 0.2
# BPAIRS observed to covary 1
#
```
