## Supplementary material for "All-at-once RNA folding with 3D motif prediction framed by evolutionary information": RF00831_mir-73.helixcov

```
# RMs = 2 L = 98

# RM_HELIX NESTED 35-42 59-64, nbp = 6 nbp_cov = 0
# pvals: 0.106839,0.481217,0.481217,0.481217,0.481217,0.481217
# aggregated NONE
NESTED  ::::::::::::::::::::::::::::::::<<<--<<<________________>>>>>>::::::::::::::::::::::::::::::::::
        ::::::::::::::::::::::::::::::::::::::::::::::::::::::::::::::::::::::::::::::::::::::::::::::::

# RM_HELIX NESTED 15-32 67-85, nbp = 17 nbp_cov = 1
# pvals: 0.686884,0.725462,0.481217,0.0239342,0.811761,0.000911184,0.0254276,0.481217,0.481217,0.481217,0.481217,0.481217,0.481217,0.686884,0.686884,0.481217,0.481217
# aggregated NONE
NESTED  ::::::::::::<<<<<<<<<<-<<<<<<<__________________________________>>>>>->>->>>>>>>>>>:::::::::::::
        :::::::::::::::::<___________________________________________________________>::::::::::::::::::
```
