## Supplementary material for "All-at-once RNA folding with 3D motif prediction framed by evolutionary information": RF00831_mir-73.surv

```
3.961006	0.0434783
1.332496	0.0869565
1.269538	0.130435
0.104809	0.173913
-0.005368	0.782609
-0.021107	0.913043
-0.036847	0.956522
-0.099805	1
&
3.614735	0.00022041
3.441600	0.00044082
3.347162	0.00066123
3.315683	0.00088164
3.252725	0.00110205
3.079589	0.00132246
2.969412	0.00154287
2.906454	0.00198369
2.874975	0.00264492
2.859235	0.00286533
2.780537	0.00308574
2.764798	0.00330615
2.749058	0.00352656
2.733319	0.00374697
2.686100	0.00418779
2.670360	0.0044082
2.481485	0.00484902
2.450006	0.00506943
2.355569	0.00528984
2.292611	0.00551025
2.261131	0.00573066
2.245392	0.00617148
2.229652	0.0066123
2.213913	0.00683271
2.182433	0.00705312
2.166694	0.00727353
1.977819	0.00771435
1.867642	0.00793476
1.851902	0.00815517
1.836163	0.00837558
1.757465	0.00859599
1.725986	0.00903681
1.710246	0.00925722
1.694507	0.00969804
1.647288	0.0105797
1.615809	0.0108001
1.584330	0.0110205
1.552850	0.0112409
1.537111	0.0114613
1.521371	0.0119021
1.505632	0.0121225
1.489892	0.0125634
1.474152	0.0132246
1.458413	0.013445
1.442673	0.0138858
1.411194	0.0141062
1.379715	0.0143266
1.363975	0.0147675
1.332496	0.0152083
1.316757	0.0160899
1.301017	0.0163103
1.285278	0.0165307
1.269538	0.0169716
1.253798	0.0178532
1.238059	0.018294
1.206580	0.0196165
1.190840	0.0209389
1.175100	0.0227022
1.159361	0.023143
1.143621	0.0233635
1.127882	0.0238043
1.112142	0.0244655
1.096403	0.0249063
1.080663	0.0253471
1.064923	0.025788
1.049184	0.0262288
1.017705	0.02689
1.001965	0.0273308
0.986226	0.0277717
0.970486	0.0286533
0.954746	0.0288737
0.939007	0.0290941
0.923267	0.0297553
0.907528	0.0301962
0.891788	0.0310778
0.876048	0.031739
0.860309	0.0319594
0.844569	0.0332819
0.828830	0.0346044
0.797351	0.0350452
0.781611	0.0361472
0.765871	0.0365881
0.750132	0.0368085
0.734392	0.0372493
0.718653	0.0376901
0.702913	0.0381309
0.687174	0.0387922
0.671434	0.0405554
0.655694	0.0416575
0.639955	0.0438616
0.624215	0.0449636
0.608476	0.0454045
0.592736	0.0456249
0.576997	0.0458453
0.561257	0.0471677
0.545517	0.047829
0.529778	0.0484902
0.514038	0.048931
0.498299	0.0500331
0.482559	0.0502535
0.466819	0.0509147
0.451080	0.0513555
0.435340	0.0528984
0.419601	0.0531188
0.403861	0.0542209
0.388122	0.0548821
0.372382	0.0553229
0.356642	0.0555433
0.340903	0.0566454
0.325163	0.0577474
0.309424	0.0595107
0.293684	0.0608331
0.277945	0.0628168
0.262205	0.0645801
0.246465	0.0652413
0.230726	0.0654618
0.214986	0.066123
0.199247	0.0742782
0.183507	0.0749394
0.167767	0.0789068
0.152028	0.0815517
0.136288	0.0846374
0.120549	0.0868415
0.104809	0.0994049
0.089070	0.10205
0.073330	0.103813
0.057590	0.10734
0.041851	0.110425
0.026111	0.11814
0.010372	0.128719
-0.005368	0.488649
-0.021107	0.743884
-0.036847	0.767688
-0.052587	0.787745
-0.068326	0.804056
-0.084066	0.825656
-0.099805	0.839762
-0.115545	0.854089
-0.131285	0.861803
-0.147024	0.868195
-0.162764	0.872603
-0.178503	0.878775
-0.194243	0.882081
-0.209982	0.887371
-0.225722	0.890456
-0.241462	0.895085
-0.257201	0.899273
-0.272941	0.90324
-0.288680	0.906326
-0.304420	0.912277
-0.320159	0.917126
-0.335899	0.91955
-0.351639	0.923297
-0.367378	0.925722
-0.383118	0.93035
-0.398857	0.933436
-0.414597	0.93564
-0.430336	0.939387
-0.446076	0.942253
-0.461816	0.94644
-0.477555	0.948865
-0.493295	0.950187
-0.509034	0.952171
-0.524774	0.953934
-0.540514	0.954816
-0.556253	0.957681
-0.571993	0.960767
-0.587732	0.96253
-0.603472	0.964514
-0.619211	0.967379
-0.634951	0.969143
-0.650691	0.970465
-0.666430	0.97289
-0.682170	0.973771
-0.697909	0.975534
-0.713649	0.976416
-0.729388	0.977959
-0.745128	0.978841
-0.760868	0.979722
-0.776607	0.980384
-0.792347	0.981045
-0.808086	0.982367
-0.823826	0.984351
-0.839566	0.985673
-0.855305	0.987216
-0.871045	0.987877
-0.886784	0.988098
-0.902524	0.98898
-0.918263	0.990302
-0.934003	0.992065
-0.949743	0.992506
-0.965482	0.992947
-0.981222	0.993388
-0.996961	0.993829
-1.012701	0.994049
-1.028440	0.995151
-1.044180	0.995812
-1.059920	0.996033
-1.075659	0.996473
-1.091399	0.996694
-1.107138	0.997135
-1.122878	0.997355
-1.138618	0.997575
-1.185836	0.997796
-1.201576	0.998016
-1.248795	0.998457
-1.264534	0.998678
-1.311753	0.998898
-1.374711	0.999118
-1.406190	0.999339
-1.437669	0.999559
-1.720982	0.99978
-2.067253	1
&
7.313536	1.09649e-06
6.951526	2.19298e-06
6.794130	3.28947e-06
6.683953	4.38596e-06
6.558036	5.48246e-06
6.542297	6.57895e-06
6.479338	7.67544e-06
6.447859	8.77193e-06
6.384901	9.86842e-06
6.321943	1.09649e-05
6.196026	1.20614e-05
6.133068	1.31579e-05
6.117328	1.42544e-05
6.101588	1.53509e-05
5.959932	1.64474e-05
5.896974	1.75439e-05
5.849755	1.97368e-05
5.834016	2.19298e-05
5.818276	2.30263e-05
5.802536	2.41228e-05
5.771057	2.52193e-05
5.755318	2.63158e-05
5.739578	2.96053e-05
5.723839	3.07018e-05
5.692359	3.17982e-05
5.660880	3.50877e-05
5.645141	3.61842e-05
5.597922	3.83772e-05
5.566443	3.94737e-05
5.550703	4.16667e-05
5.534964	4.38596e-05
5.503484	4.60526e-05
5.472005	4.71491e-05
5.456266	5.04386e-05
5.440526	5.15351e-05
5.424787	5.26316e-05
5.409047	5.59211e-05
5.393307	5.8114e-05
5.361828	5.92105e-05
5.330349	6.0307e-05
5.314610	6.14035e-05
5.298870	6.35965e-05
5.283130	6.57895e-05
5.267391	6.79825e-05
5.251651	7.23684e-05
5.220172	7.45614e-05
5.204432	7.78509e-05
5.188693	8.00439e-05
5.141474	8.11404e-05
5.109995	8.33333e-05
5.094255	8.77193e-05
5.078516	8.88158e-05
5.062776	8.99123e-05
5.031297	9.10088e-05
4.999818	9.32018e-05
4.984078	9.53947e-05
4.968339	9.64912e-05
4.952599	9.97807e-05
4.936860	0.000101974
4.921120	0.00010307
4.905381	0.000107456
4.889641	0.000110746
4.873901	0.000116228
4.858162	0.000119518
4.842422	0.000122807
4.826683	0.000128289
4.810943	0.000135965
4.795203	0.000139254
4.779464	0.00014364
4.763724	0.000151316
4.747985	0.000154605
4.732245	0.000155702
4.716506	0.000162281
4.700766	0.000167763
4.685026	0.000174342
4.669287	0.000177632
4.653547	0.000183114
4.637808	0.000190789
4.622068	0.000200658
4.606329	0.000208333
4.590589	0.000219298
4.574849	0.000223684
4.559110	0.000239035
4.543370	0.000247807
4.527631	0.000258772
4.511891	0.000278509
4.496151	0.000291667
4.480412	0.000303728
4.464672	0.000323465
4.448933	0.000336623
4.433193	0.000347588
4.417454	0.000360746
4.401714	0.000375
4.385974	0.000391447
4.370235	0.000411184
4.354495	0.000434211
4.338756	0.000444079
4.323016	0.000468202
4.307277	0.00048136
4.291537	0.000502193
4.275797	0.000515351
4.260058	0.000530702
4.244318	0.000548246
4.228579	0.000559211
4.212839	0.000577851
4.197099	0.000596491
4.181360	0.000621711
4.165620	0.00064364
4.149881	0.000667763
4.134141	0.000686404
4.118402	0.000710526
4.102662	0.000737939
4.086922	0.000760965
4.071183	0.000777412
4.055443	0.00079057
4.039704	0.000809211
4.023964	0.000833333
4.008225	0.000849781
3.992485	0.000866228
3.976745	0.000884868
3.961006	0.000911184
3.945266	0.000935307
3.929527	0.000958333
3.913787	0.000976974
3.898048	0.00100219
3.882308	0.00103509
3.866568	0.00106031
3.850829	0.00108443
3.835089	0.00110855
3.819350	0.00113048
3.803610	0.00114364
3.787870	0.00117434
3.772131	0.00120395
3.756391	0.00122368
3.740652	0.00124671
3.724912	0.00127522
3.709173	0.00130373
3.693433	0.00132785
3.677693	0.00135746
3.661954	0.00137171
3.646214	0.00140789
3.630475	0.0014386
3.614735	0.00148575
3.598996	0.00151974
3.583256	0.00157456
3.567516	0.00160417
3.551777	0.0016557
3.536037	0.00171272
3.520298	0.00176316
3.504558	0.00182456
3.488818	0.00188048
3.473079	0.00193092
3.457339	0.00198465
3.441600	0.00204057
3.425860	0.00209101
3.410121	0.00213596
3.394381	0.00217982
3.378641	0.00226096
3.362902	0.00230921
3.347162	0.00237281
3.331423	0.0024375
3.315683	0.00249781
3.299944	0.00257785
3.284204	0.00264912
3.268464	0.00270943
3.252725	0.00278399
3.236985	0.00283991
3.221246	0.00290022
3.205506	0.00297588
3.189766	0.00307237
3.174027	0.00314035
3.158287	0.00322588
3.142548	0.00331579
3.126808	0.00341776
3.111069	0.0035011
3.095329	0.00358882
3.079589	0.00368531
3.063850	0.0037818
3.048110	0.00387829
3.032371	0.00397588
3.016631	0.0040625
3.000892	0.00416228
2.985152	0.00426645
2.969412	0.00438158
2.953673	0.00449013
2.937933	0.00459649
2.922194	0.00468311
2.906454	0.00477522
2.890715	0.00487939
2.874975	0.00497697
2.859235	0.00505044
2.843496	0.00513816
2.827756	0.00523136
2.812017	0.00533333
2.796277	0.00545395
2.780537	0.00555921
2.764798	0.00566667
2.749058	0.00577632
2.733319	0.00587719
2.717579	0.00598575
2.701840	0.00609759
2.686100	0.00616886
2.670360	0.00627522
2.654621	0.00637281
2.638881	0.00646162
2.623142	0.00656579
2.607402	0.00665789
2.591663	0.00675877
2.575923	0.00682566
2.560183	0.00692215
2.544444	0.00701096
2.528704	0.00711623
2.512965	0.00720833
2.497225	0.00729276
2.481485	0.00738596
2.465746	0.00747588
2.450006	0.00755811
2.434267	0.00764364
2.418527	0.00774452
2.402788	0.00781579
2.387048	0.00788706
2.371308	0.0079682
2.355569	0.00807785
2.339829	0.00815899
2.324090	0.00828289
2.308350	0.00838706
2.292611	0.0085011
2.276871	0.00858662
2.261131	0.00869846
2.245392	0.00881579
2.229652	0.00894627
2.213913	0.00907895
2.198173	0.00918311
2.182433	0.00935417
2.166694	0.00947917
2.150954	0.00961294
2.135215	0.00978728
2.119475	0.00993969
2.103736	0.0100822
2.087996	0.0102643
2.072256	0.0104156
2.056517	0.0105658
2.040777	0.0107127
2.025038	0.0108684
2.009298	0.0110055
1.993559	0.0111535
1.977819	0.0113213
1.962079	0.0115011
1.946340	0.0116612
1.930600	0.0118333
1.914861	0.0120548
1.899121	0.0122412
1.883381	0.0124463
1.867642	0.012659
1.851902	0.0129145
1.836163	0.0131568
1.820423	0.0134112
1.804684	0.0136447
1.788944	0.0139156
1.773204	0.0141535
1.757465	0.0144134
1.741725	0.0146689
1.725986	0.0149353
1.710246	0.0152237
1.694507	0.0154978
1.678767	0.0157522
1.663027	0.0160603
1.647288	0.0163596
1.631548	0.0166721
1.615809	0.017
1.600069	0.0173322
1.584330	0.0177029
1.568590	0.0180526
1.552850	0.0184846
1.537111	0.0188651
1.521371	0.0192807
1.505632	0.0196831
1.489892	0.0201349
1.474152	0.0205504
1.458413	0.0209627
1.442673	0.0213279
1.426934	0.0216897
1.411194	0.0220757
1.395455	0.0224342
1.379715	0.0228421
1.363975	0.0232149
1.348236	0.0235921
1.332496	0.0239342
1.316757	0.0243059
1.301017	0.0247029
1.285278	0.0250384
1.269538	0.0254276
1.253798	0.02583
1.238059	0.026239
1.222319	0.0266491
1.206580	0.0270965
1.190840	0.0278421
1.175100	0.0288268
1.159361	0.029852
1.143621	0.0310307
1.127882	0.0320285
1.112142	0.0328454
1.096403	0.0335789
1.080663	0.0341798
1.064923	0.0348311
1.049184	0.035489
1.033444	0.0361338
1.017705	0.0367039
1.001965	0.037307
0.986226	0.0378882
0.970486	0.0384726
0.954746	0.0390263
0.939007	0.0395965
0.923267	0.0401195
0.907528	0.0406349
0.891788	0.041193
0.876048	0.0417434
0.860309	0.0422928
0.844569	0.0428092
0.828830	0.0433586
0.813090	0.0438882
0.797351	0.0445044
0.781611	0.0450877
0.765871	0.0456436
0.750132	0.0462686
0.734392	0.0469112
0.718653	0.0475285
0.702913	0.0482018
0.687174	0.0488114
0.671434	0.04942
0.655694	0.0500526
0.639955	0.0507325
0.624215	0.0514123
0.608476	0.0520735
0.592736	0.0526447
0.576997	0.0533344
0.561257	0.0540537
0.545517	0.0547873
0.529778	0.0555592
0.514038	0.0563575
0.498299	0.0571107
0.482559	0.0579309
0.466819	0.0588147
0.451080	0.0597303
0.435340	0.0606327
0.419601	0.0615899
0.403861	0.0625274
0.388122	0.0635625
0.372382	0.0646404
0.356642	0.065693
0.340903	0.0668629
0.325163	0.0679397
0.309424	0.0690987
0.293684	0.0702982
0.277945	0.0717599
0.262205	0.0731875
0.246465	0.074739
0.230726	0.0765099
0.214986	0.0781239
0.199247	0.0797741
0.183507	0.0816568
0.167767	0.0841535
0.152028	0.0876129
0.136288	0.0922456
0.120549	0.101171
0.104809	0.106839
0.089070	0.111052
0.073330	0.115048
0.057590	0.118976
0.041851	0.123271
0.026111	0.14755
0.010372	0.171498
-0.005368	0.481217
-0.021107	0.686884
-0.036847	0.725462
-0.052587	0.757468
-0.068326	0.781232
-0.084066	0.798547
-0.099805	0.811761
-0.115545	0.821893
-0.131285	0.830212
-0.147024	0.837048
-0.162764	0.843187
-0.178503	0.849015
-0.194243	0.854538
-0.209982	0.859817
-0.225722	0.864643
-0.241462	0.869522
-0.257201	0.874331
-0.272941	0.879013
-0.288680	0.883566
-0.304420	0.888033
-0.320159	0.892445
-0.335899	0.896675
-0.351639	0.90072
-0.367378	0.904708
-0.383118	0.908593
-0.398857	0.912288
-0.414597	0.915799
-0.430336	0.919224
-0.446076	0.922539
-0.461816	0.925779
-0.477555	0.928896
-0.493295	0.931941
-0.509034	0.934842
-0.524774	0.937671
-0.540514	0.940443
-0.556253	0.943121
-0.571993	0.945739
-0.587732	0.94819
-0.603472	0.950614
-0.619211	0.952971
-0.634951	0.95516
-0.650691	0.957367
-0.666430	0.959458
-0.682170	0.961613
-0.697909	0.963545
-0.713649	0.965371
-0.729388	0.967157
-0.745128	0.968863
-0.760868	0.970544
-0.776607	0.97202
-0.792347	0.973448
-0.808086	0.974954
-0.823826	0.97642
-0.839566	0.977696
-0.855305	0.978879
-0.871045	0.980014
-0.886784	0.981145
-0.902524	0.982185
-0.918263	0.98325
-0.934003	0.984212
-0.949743	0.985206
-0.965482	0.986134
-0.981222	0.986968
-0.996961	0.987729
-1.012701	0.988484
-1.028440	0.989226
-1.044180	0.989878
-1.059920	0.990489
-1.075659	0.991114
-1.091399	0.991678
-1.107138	0.992216
-1.122878	0.992727
-1.138618	0.993255
-1.154357	0.993695
-1.170097	0.994118
-1.185836	0.994474
-1.201576	0.994852
-1.217315	0.995234
-1.233055	0.99558
-1.248795	0.9959
-1.264534	0.9962
-1.280274	0.996493
-1.296013	0.996707
-1.311753	0.996973
-1.327492	0.997202
-1.343232	0.997379
-1.358972	0.997553
-1.374711	0.997735
-1.390451	0.997885
-1.406190	0.998015
-1.421930	0.998144
-1.437669	0.998262
-1.453409	0.99839
-1.469149	0.998513
-1.484888	0.998615
-1.500628	0.998707
-1.516367	0.998799
-1.532107	0.998878
-1.547847	0.998951
-1.563586	0.999021
-1.579326	0.999087
-1.595065	0.999147
-1.610805	0.999205
-1.626544	0.99924
-1.642284	0.999284
-1.658024	0.999328
-1.673763	0.999364
-1.689503	0.999398
-1.705242	0.999447
-1.720982	0.999496
-1.736721	0.999522
-1.752461	0.999552
-1.768201	0.99959
-1.783940	0.999617
-1.799680	0.999646
-1.815419	0.99967
-1.831159	0.999695
-1.846899	0.999714
-1.862638	0.999735
-1.878378	0.999755
-1.894117	0.999772
-1.909857	0.999785
-1.925596	0.999803
-1.941336	0.999815
-1.957076	0.999827
-1.972815	0.999838
-1.988555	0.999842
-2.004294	0.999851
-2.020034	0.999863
-2.035773	0.999879
-2.051513	0.999899
-2.067253	0.999907
-2.082992	0.999916
-2.098732	0.999929
-2.114471	0.999936
-2.130211	0.999938
-2.145951	0.999943
-2.161690	0.999947
-2.177430	0.999953
-2.193169	0.999959
-2.208909	0.999964
-2.224648	0.999967
-2.256128	0.99997
-2.271867	0.999974
-2.287607	0.999977
-2.303346	0.999978
-2.319086	0.999984
-2.334825	0.999985
-2.350565	0.999987
-2.382044	0.999988
-2.397784	0.999989
-2.429263	0.999991
-2.445002	0.999992
-2.460742	0.999995
-2.476482	0.999998
-2.681096	0.999999
-2.744054	1
&
24.768728	1.32374e-24
24.752989	1.373e-24
24.737249	1.42411e-24
24.721509	1.47711e-24
24.705770	1.53208e-24
24.690030	1.58911e-24
24.674291	1.64825e-24
24.658551	1.70959e-24
24.642811	1.77322e-24
24.627072	1.83922e-24
24.611332	1.90767e-24
24.595593	1.97867e-24
24.579853	2.05231e-24
24.564114	2.1287e-24
24.548374	2.20792e-24
24.532634	2.2901e-24
24.516895	2.37533e-24
24.501155	2.46373e-24
24.485416	2.55543e-24
24.469676	2.65053e-24
24.453937	2.74918e-24
24.438197	2.8515e-24
24.422457	2.95763e-24
24.406718	3.0677e-24
24.390978	3.18187e-24
24.375239	3.3003e-24
24.359499	3.42312e-24
24.343760	3.55052e-24
24.328020	3.68267e-24
24.312280	3.81973e-24
24.296541	3.96189e-24
24.280801	4.10934e-24
24.265062	4.26228e-24
24.249322	4.42091e-24
24.233582	4.58544e-24
24.217843	4.7561e-24
24.202103	4.93311e-24
24.186364	5.1167e-24
24.170624	5.30713e-24
24.154885	5.50465e-24
24.139145	5.70951e-24
24.123405	5.92201e-24
24.107666	6.14241e-24
24.091926	6.37101e-24
24.076187	6.60812e-24
24.060447	6.85405e-24
24.044708	7.10914e-24
24.028968	7.37372e-24
24.013228	7.64814e-24
23.997489	7.93278e-24
23.981749	8.22801e-24
23.966010	8.53423e-24
23.950270	8.85185e-24
23.934530	9.18128e-24
23.918791	9.52298e-24
23.903051	9.87739e-24
23.887312	1.0245e-23
23.871572	1.06263e-23
23.855833	1.10217e-23
23.840093	1.14319e-23
23.824353	1.18574e-23
23.808614	1.22987e-23
23.792874	1.27564e-23
23.777135	1.32311e-23
23.761395	1.37235e-23
23.745656	1.42343e-23
23.729916	1.4764e-23
23.714176	1.53135e-23
23.698437	1.58834e-23
23.682697	1.64745e-23
23.666958	1.70876e-23
23.651218	1.77236e-23
23.635478	1.83832e-23
23.619739	1.90673e-23
23.603999	1.97769e-23
23.588260	2.05129e-23
23.572520	2.12763e-23
23.556781	2.20681e-23
23.541041	2.28894e-23
23.525301	2.37413e-23
23.509562	2.46248e-23
23.493822	2.55412e-23
23.478083	2.64918e-23
23.462343	2.74777e-23
23.446604	2.85003e-23
23.430864	2.95609e-23
23.415124	3.0661e-23
23.399385	3.18021e-23
23.383645	3.29856e-23
23.367906	3.42132e-23
23.352166	3.54865e-23
23.336427	3.68071e-23
23.320687	3.81769e-23
23.304947	3.95976e-23
23.289208	4.10713e-23
23.273468	4.25997e-23
23.257729	4.41851e-23
23.241989	4.58294e-23
23.226249	4.7535e-23
23.210510	4.9304e-23
23.194770	5.11388e-23
23.179031	5.30419e-23
23.163291	5.50159e-23
23.147552	5.70633e-23
23.131812	5.91869e-23
23.116072	6.13895e-23
23.100333	6.36741e-23
23.084593	6.60437e-23
23.068854	6.85015e-23
23.053114	7.10507e-23
23.037375	7.36948e-23
23.021635	7.64373e-23
23.005895	7.92819e-23
22.990156	8.22323e-23
22.974416	8.52925e-23
22.958677	8.84666e-23
22.942937	9.17589e-23
22.927197	9.51736e-23
22.911458	9.87154e-23
22.895718	1.02389e-22
22.879979	1.06199e-22
22.864239	1.10151e-22
22.848500	1.14251e-22
22.832760	1.18502e-22
22.817020	1.22912e-22
22.801281	1.27486e-22
22.785541	1.32231e-22
22.769802	1.37151e-22
22.754062	1.42255e-22
22.738323	1.47549e-22
22.722583	1.5304e-22
22.706843	1.58735e-22
22.691104	1.64642e-22
22.675364	1.70769e-22
22.659625	1.77124e-22
22.643885	1.83715e-22
22.628145	1.90552e-22
22.612406	1.97643e-22
22.596666	2.04998e-22
22.580927	2.12627e-22
22.565187	2.20539e-22
22.549448	2.28746e-22
22.533708	2.37259e-22
22.517968	2.46088e-22
22.502229	2.55246e-22
22.486489	2.64744e-22
22.470750	2.74596e-22
22.455010	2.84815e-22
22.439271	2.95413e-22
22.423531	3.06406e-22
22.407791	3.17809e-22
22.392052	3.29635e-22
22.376312	3.41902e-22
22.360573	3.54625e-22
22.344833	3.67822e-22
22.329094	3.81509e-22
22.313354	3.95706e-22
22.297614	4.10431e-22
22.281875	4.25705e-22
22.266135	4.41546e-22
22.250396	4.57977e-22
22.234656	4.75019e-22
22.218916	4.92696e-22
22.203177	5.1103e-22
22.187437	5.30047e-22
22.171698	5.49771e-22
22.155958	5.70229e-22
22.140219	5.91449e-22
22.124479	6.13458e-22
22.108739	6.36286e-22
22.093000	6.59963e-22
22.077260	6.84522e-22
22.061521	7.09994e-22
22.045781	7.36414e-22
22.030042	7.63818e-22
22.014302	7.92241e-22
21.998562	8.21721e-22
21.982823	8.52299e-22
21.967083	8.84014e-22
21.951344	9.1691e-22
21.935604	9.5103e-22
21.919864	9.86419e-22
21.904125	1.02312e-21
21.888385	1.0612e-21
21.872646	1.10069e-21
21.856906	1.14164e-21
21.841167	1.18413e-21
21.825427	1.22819e-21
21.809687	1.27389e-21
21.793948	1.32129e-21
21.778208	1.37046e-21
21.762469	1.42146e-21
21.746729	1.47435e-21
21.730990	1.52921e-21
21.715250	1.58612e-21
21.699510	1.64514e-21
21.683771	1.70635e-21
21.668031	1.76985e-21
21.652292	1.83571e-21
21.636552	1.90401e-21
21.620812	1.97486e-21
21.605073	2.04835e-21
21.589333	2.12457e-21
21.573594	2.20363e-21
21.557854	2.28562e-21
21.542115	2.37067e-21
21.526375	2.45889e-21
21.510635	2.55038e-21
21.494896	2.64528e-21
21.479156	2.74371e-21
21.463417	2.84581e-21
21.447677	2.9517e-21
21.431938	3.06153e-21
21.416198	3.17545e-21
21.400458	3.29361e-21
21.384719	3.41617e-21
21.368979	3.54328e-21
21.353240	3.67513e-21
21.337500	3.81188e-21
21.321761	3.95372e-21
21.306021	4.10083e-21
21.290281	4.25343e-21
21.274542	4.41169e-21
21.258802	4.57585e-21
21.243063	4.74612e-21
21.227323	4.92272e-21
21.211583	5.10589e-21
21.195844	5.29588e-21
21.180104	5.49293e-21
21.164365	5.69732e-21
21.148625	5.90931e-21
21.132886	6.12919e-21
21.117146	6.35725e-21
21.101406	6.5938e-21
21.085667	6.83915e-21
21.069927	7.09363e-21
21.054188	7.35758e-21
21.038448	7.63134e-21
21.022709	7.9153e-21
21.006969	8.20982e-21
20.991229	8.51529e-21
20.975490	8.83214e-21
20.959750	9.16077e-21
20.944011	9.50163e-21
20.928271	9.85517e-21
20.912531	1.02219e-20
20.896792	1.06022e-20
20.881052	1.09967e-20
20.865313	1.14059e-20
20.849573	1.18303e-20
20.833834	1.22704e-20
20.818094	1.2727e-20
20.802354	1.32005e-20
20.786615	1.36917e-20
20.770875	1.42012e-20
20.755136	1.47296e-20
20.739396	1.52776e-20
20.723657	1.58461e-20
20.707917	1.64357e-20
20.692177	1.70472e-20
20.676438	1.76815e-20
20.660698	1.83394e-20
20.644959	1.90217e-20
20.629219	1.97295e-20
20.613479	2.04636e-20
20.597740	2.1225e-20
20.582000	2.20147e-20
20.566261	2.28338e-20
20.550521	2.36834e-20
20.534782	2.45646e-20
20.519042	2.54786e-20
20.503302	2.64266e-20
20.487563	2.74098e-20
20.471823	2.84296e-20
20.456084	2.94874e-20
20.440344	3.05846e-20
20.424605	3.17225e-20
20.408865	3.29028e-20
20.393125	3.4127e-20
20.377386	3.53968e-20
20.361646	3.67138e-20
20.345907	3.80798e-20
20.330167	3.94966e-20
20.314428	4.09661e-20
20.298688	4.24903e-20
20.282948	4.40713e-20
20.267209	4.5711e-20
20.251469	4.74117e-20
20.235730	4.91757e-20
20.219990	5.10054e-20
20.204250	5.29031e-20
20.188511	5.48714e-20
20.172771	5.6913e-20
20.157032	5.90305e-20
20.141292	6.12268e-20
20.125553	6.35047e-20
20.109813	6.58675e-20
20.094073	6.83181e-20
20.078334	7.086e-20
20.062594	7.34964e-20
20.046855	7.62308e-20
20.031115	7.90671e-20
20.015376	8.20088e-20
19.999636	8.506e-20
19.983896	8.82247e-20
19.968157	9.15071e-20
19.952417	9.49116e-20
19.936678	9.84428e-20
19.920938	1.02105e-19
19.905198	1.05904e-19
19.889459	1.09844e-19
19.873719	1.13931e-19
19.857980	1.1817e-19
19.842240	1.22567e-19
19.826501	1.27127e-19
19.810761	1.31856e-19
19.795021	1.36762e-19
19.779282	1.4185e-19
19.763542	1.47128e-19
19.747803	1.52601e-19
19.732063	1.58279e-19
19.716324	1.64168e-19
19.700584	1.70275e-19
19.684844	1.7661e-19
19.669105	1.83181e-19
19.653365	1.89996e-19
19.637626	1.97065e-19
19.621886	2.04396e-19
19.606146	2.12001e-19
19.590407	2.19888e-19
19.574667	2.28069e-19
19.558928	2.36554e-19
19.543188	2.45354e-19
19.527449	2.54483e-19
19.511709	2.6395e-19
19.495969	2.7377e-19
19.480230	2.83955e-19
19.464490	2.9452e-19
19.448751	3.05477e-19
19.433011	3.16841e-19
19.417272	3.28629e-19
19.401532	3.40855e-19
19.385792	3.53536e-19
19.370053	3.66689e-19
19.354313	3.80331e-19
19.338574	3.9448e-19
19.322834	4.09156e-19
19.307095	4.24378e-19
19.291355	4.40166e-19
19.275615	4.56541e-19
19.259876	4.73526e-19
19.244136	4.91142e-19
19.228397	5.09414e-19
19.212657	5.28365e-19
19.196917	5.48022e-19
19.181178	5.6841e-19
19.165438	5.89556e-19
19.149699	6.11489e-19
19.133959	6.34237e-19
19.118220	6.57832e-19
19.102480	6.82305e-19
19.086740	7.07688e-19
19.071001	7.34016e-19
19.055261	7.61322e-19
19.039522	7.89645e-19
19.023782	8.19021e-19
19.008043	8.4949e-19
18.992303	8.81093e-19
18.976563	9.13871e-19
18.960824	9.47868e-19
18.945084	9.8313e-19
18.929345	1.0197e-18
18.913605	1.05764e-18
18.897865	1.09698e-18
18.882126	1.13779e-18
18.866386	1.18012e-18
18.850647	1.22402e-18
18.834907	1.26956e-18
18.819168	1.31679e-18
18.803428	1.36577e-18
18.787688	1.41658e-18
18.771949	1.46928e-18
18.756209	1.52394e-18
18.740470	1.58063e-18
18.724730	1.63943e-18
18.708991	1.70041e-18
18.693251	1.76367e-18
18.677511	1.82928e-18
18.661772	1.89733e-18
18.646032	1.96791e-18
18.630293	2.04112e-18
18.614553	2.11705e-18
18.598813	2.1958e-18
18.583074	2.27749e-18
18.567334	2.36221e-18
18.551595	2.45008e-18
18.535855	2.54122e-18
18.520116	2.63576e-18
18.504376	2.73381e-18
18.488636	2.8355e-18
18.472897	2.94098e-18
18.457157	3.05039e-18
18.441418	3.16386e-18
18.425678	3.28155e-18
18.409939	3.40362e-18
18.394199	3.53023e-18
18.378459	3.66156e-18
18.362720	3.79776e-18
18.346980	3.93904e-18
18.331241	4.08556e-18
18.315501	4.23754e-18
18.299762	4.39517e-18
18.284022	4.55867e-18
18.268282	4.72824e-18
18.252543	4.90413e-18
18.236803	5.08655e-18
18.221064	5.27576e-18
18.205324	5.47201e-18
18.189584	5.67556e-18
18.173845	5.88669e-18
18.158105	6.10566e-18
18.142366	6.33278e-18
18.126626	6.56834e-18
18.110887	6.81267e-18
18.095147	7.06609e-18
18.079407	7.32893e-18
18.063668	7.60155e-18
18.047928	7.88431e-18
18.032189	8.17759e-18
18.016449	8.48177e-18
18.000710	8.79728e-18
17.984970	9.12451e-18
17.969230	9.46392e-18
17.953491	9.81595e-18
17.937751	1.01811e-17
17.922012	1.05598e-17
17.906272	1.09526e-17
17.890532	1.136e-17
17.874793	1.17825e-17
17.859053	1.22208e-17
17.843314	1.26754e-17
17.827574	1.31469e-17
17.811835	1.36359e-17
17.796095	1.41431e-17
17.780355	1.46692e-17
17.764616	1.52148e-17
17.748876	1.57807e-17
17.733137	1.63677e-17
17.717397	1.69765e-17
17.701658	1.7608e-17
17.685918	1.82629e-17
17.670178	1.89422e-17
17.654439	1.96468e-17
17.638699	2.03776e-17
17.622960	2.11355e-17
17.607220	2.19217e-17
17.591480	2.27371e-17
17.575741	2.35828e-17
17.560001	2.446e-17
17.544262	2.53697e-17
17.528522	2.63134e-17
17.512783	2.72921e-17
17.497043	2.83072e-17
17.481303	2.93601e-17
17.465564	3.04522e-17
17.449824	3.15848e-17
17.434085	3.27596e-17
17.418345	3.39781e-17
17.402606	3.52419e-17
17.386866	3.65527e-17
17.371126	3.79123e-17
17.355387	3.93224e-17
17.339647	4.0785e-17
17.323908	4.23019e-17
17.308168	4.38753e-17
17.292429	4.55072e-17
17.276689	4.71998e-17
17.260949	4.89553e-17
17.245210	5.07762e-17
17.229470	5.26647e-17
17.213731	5.46235e-17
17.197991	5.66551e-17
17.182251	5.87623e-17
17.166512	6.09479e-17
17.150772	6.32148e-17
17.135033	6.55659e-17
17.119293	6.80045e-17
17.103554	7.05338e-17
17.087814	7.31572e-17
17.072074	7.58781e-17
17.056335	7.87002e-17
17.040595	8.16273e-17
17.024856	8.46632e-17
17.009116	8.78121e-17
16.993377	9.1078e-17
16.977637	9.44654e-17
16.961897	9.79788e-17
16.946158	1.01623e-16
16.930418	1.05402e-16
16.914679	1.09323e-16
16.898939	1.13388e-16
16.883199	1.17606e-16
16.867460	1.2198e-16
16.851720	1.26516e-16
16.835981	1.31222e-16
16.820241	1.36102e-16
16.804502	1.41164e-16
16.788762	1.46414e-16
16.773022	1.51859e-16
16.757283	1.57507e-16
16.741543	1.63365e-16
16.725804	1.6944e-16
16.710064	1.75742e-16
16.694325	1.82278e-16
16.678585	1.89057e-16
16.662845	1.96088e-16
16.647106	2.03381e-16
16.631366	2.10945e-16
16.615627	2.1879e-16
16.599887	2.26927e-16
16.584147	2.35366e-16
16.568408	2.44119e-16
16.552668	2.53198e-16
16.536929	2.62615e-16
16.521189	2.72381e-16
16.505450	2.82511e-16
16.489710	2.93018e-16
16.473970	3.03915e-16
16.458231	3.15217e-16
16.442491	3.2694e-16
16.426752	3.39099e-16
16.411012	3.51709e-16
16.395273	3.64789e-16
16.379533	3.78355e-16
16.363793	3.92426e-16
16.348054	4.0702e-16
16.332314	4.22156e-16
16.316575	4.37856e-16
16.300835	4.54139e-16
16.285096	4.71028e-16
16.269356	4.88544e-16
16.253616	5.06713e-16
16.237877	5.25556e-16
16.222137	5.45101e-16
16.206398	5.65372e-16
16.190658	5.86397e-16
16.174918	6.08204e-16
16.159179	6.30821e-16
16.143439	6.5428e-16
16.127700	6.78611e-16
16.111960	7.03847e-16
16.096221	7.30021e-16
16.080481	7.57169e-16
16.064741	7.85326e-16
16.049002	8.1453e-16
16.033262	8.44819e-16
16.017523	8.76236e-16
16.001783	9.0882e-16
15.986044	9.42616e-16
15.970304	9.77668e-16
15.954564	1.01402e-15
15.938825	1.05173e-15
15.923085	1.09084e-15
15.907346	1.13141e-15
15.891606	1.17348e-15
15.875866	1.21712e-15
15.860127	1.26238e-15
15.844387	1.30932e-15
15.828648	1.35801e-15
15.812908	1.4085e-15
15.797169	1.46088e-15
15.781429	1.5152e-15
15.765689	1.57155e-15
15.749950	1.62998e-15
15.734210	1.6906e-15
15.718471	1.75346e-15
15.702731	1.81866e-15
15.686992	1.88629e-15
15.671252	1.95643e-15
15.655512	2.02918e-15
15.639773	2.10463e-15
15.624033	2.18289e-15
15.608294	2.26406e-15
15.592554	2.34825e-15
15.576814	2.43556e-15
15.561075	2.52613e-15
15.545335	2.62006e-15
15.529596	2.71748e-15
15.513856	2.81853e-15
15.498117	2.92333e-15
15.482377	3.03203e-15
15.466637	3.14477e-15
15.450898	3.2617e-15
15.435158	3.38298e-15
15.419419	3.50877e-15
15.403679	3.63924e-15
15.387940	3.77456e-15
15.372200	3.9149e-15
15.356460	4.06047e-15
15.340721	4.21145e-15
15.324981	4.36804e-15
15.309242	4.53045e-15
15.293502	4.6989e-15
15.277763	4.87362e-15
15.262023	5.05483e-15
15.246283	5.24278e-15
15.230544	5.43771e-15
15.214804	5.63989e-15
15.199065	5.84959e-15
15.183325	6.06709e-15
15.167585	6.29267e-15
15.151846	6.52664e-15
15.136106	6.7693e-15
15.120367	7.02099e-15
15.104627	7.28204e-15
15.088888	7.55279e-15
15.073148	7.8336e-15
15.057408	8.12486e-15
15.041669	8.42694e-15
15.025929	8.74026e-15
15.010190	9.06522e-15
14.994450	9.40227e-15
14.978711	9.75184e-15
14.962971	1.01144e-14
14.947231	1.04905e-14
14.931492	1.08805e-14
14.915752	1.1285e-14
14.900013	1.17046e-14
14.884273	1.21398e-14
14.868533	1.25911e-14
14.852794	1.30592e-14
14.837054	1.35447e-14
14.821315	1.40483e-14
14.805575	1.45706e-14
14.789836	1.51123e-14
14.774096	1.56742e-14
14.758356	1.62569e-14
14.742617	1.68613e-14
14.726877	1.74882e-14
14.711138	1.81383e-14
14.695398	1.88127e-14
14.679659	1.95121e-14
14.663919	2.02375e-14
14.648179	2.09899e-14
14.632440	2.17702e-14
14.616700	2.25796e-14
14.600961	2.3419e-14
14.585221	2.42897e-14
14.569481	2.51927e-14
14.553742	2.61292e-14
14.538002	2.71006e-14
14.522263	2.81081e-14
14.506523	2.91531e-14
14.490784	3.02369e-14
14.475044	3.1361e-14
14.459304	3.25268e-14
14.443565	3.3736e-14
14.427825	3.49902e-14
14.412086	3.62909e-14
14.396346	3.76401e-14
14.380607	3.90393e-14
14.364867	4.04906e-14
14.349127	4.19959e-14
14.333388	4.3557e-14
14.317648	4.51763e-14
14.301909	4.68557e-14
14.286169	4.85975e-14
14.270430	5.04041e-14
14.254690	5.22778e-14
14.238950	5.42211e-14
14.223211	5.62368e-14
14.207471	5.83273e-14
14.191732	6.04955e-14
14.175992	6.27443e-14
14.160252	6.50767e-14
14.144513	6.74958e-14
14.128773	7.00049e-14
14.113034	7.26071e-14
14.097294	7.53061e-14
14.081555	7.81055e-14
14.065815	8.10088e-14
14.050075	8.40201e-14
14.034336	8.71433e-14
14.018596	9.03826e-14
14.002857	9.37423e-14
13.987117	9.72268e-14
13.971378	1.00841e-13
13.955638	1.04589e-13
13.939898	1.08477e-13
13.924159	1.12509e-13
13.908419	1.16691e-13
13.892680	1.21029e-13
13.876940	1.25528e-13
13.861200	1.30193e-13
13.845461	1.35033e-13
13.829721	1.40052e-13
13.813982	1.45258e-13
13.798242	1.50657e-13
13.782503	1.56257e-13
13.766763	1.62065e-13
13.751023	1.68089e-13
13.735284	1.74337e-13
13.719544	1.80817e-13
13.703805	1.87537e-13
13.688065	1.94508e-13
13.672326	2.01737e-13
13.656586	2.09236e-13
13.640846	2.17013e-13
13.625107	2.25079e-13
13.609367	2.33445e-13
13.593628	2.42121e-13
13.577888	2.5112e-13
13.562148	2.60454e-13
13.546409	2.70134e-13
13.530669	2.80175e-13
13.514930	2.90588e-13
13.499190	3.01388e-13
13.483451	3.1259e-13
13.467711	3.24208e-13
13.451971	3.36258e-13
13.436232	3.48755e-13
13.420492	3.61717e-13
13.404753	3.75161e-13
13.389013	3.89104e-13
13.373274	4.03565e-13
13.357534	4.18564e-13
13.341794	4.3412e-13
13.326055	4.50254e-13
13.310315	4.66988e-13
13.294576	4.84344e-13
13.278836	5.02344e-13
13.263096	5.21014e-13
13.247357	5.40377e-13
13.231617	5.6046e-13
13.215878	5.81289e-13
13.200138	6.02892e-13
13.184399	6.25298e-13
13.168659	6.48536e-13
13.152919	6.72638e-13
13.137180	6.97636e-13
13.121440	7.23562e-13
13.105701	7.50452e-13
13.089961	7.78341e-13
13.074222	8.07266e-13
13.058482	8.37266e-13
13.042742	8.68381e-13
13.027003	9.00652e-13
13.011263	9.34122e-13
12.995524	9.68835e-13
12.979784	1.00484e-12
12.964045	1.04218e-12
12.948305	1.08091e-12
12.932565	1.12108e-12
12.916826	1.16274e-12
12.901086	1.20595e-12
12.885347	1.25076e-12
12.869607	1.29724e-12
12.853867	1.34544e-12
12.838128	1.39544e-12
12.822388	1.44729e-12
12.806649	1.50108e-12
12.790909	1.55686e-12
12.775170	1.61471e-12
12.759430	1.67471e-12
12.743690	1.73694e-12
12.727951	1.80148e-12
12.712211	1.86842e-12
12.696472	1.93785e-12
12.680732	2.00986e-12
12.664993	2.08454e-12
12.649253	2.162e-12
12.633513	2.24233e-12
12.617774	2.32565e-12
12.602034	2.41207e-12
12.586295	2.50169e-12
12.570555	2.59465e-12
12.554815	2.69105e-12
12.539076	2.79104e-12
12.523336	2.89475e-12
12.507597	3.00231e-12
12.491857	3.11386e-12
12.476118	3.22956e-12
12.460378	3.34956e-12
12.444638	3.47401e-12
12.428899	3.60309e-12
12.413159	3.73696e-12
12.397420	3.87581e-12
12.381680	4.01981e-12
12.365941	4.16916e-12
12.350201	4.32406e-12
12.334461	4.48472e-12
12.318722	4.65135e-12
12.302982	4.82416e-12
12.287243	5.00339e-12
12.271503	5.18929e-12
12.255763	5.38208e-12
12.240024	5.58204e-12
12.224284	5.78943e-12
12.208545	6.00452e-12
12.192805	6.2276e-12
12.177066	6.45897e-12
12.161326	6.69893e-12
12.145586	6.94781e-12
12.129847	7.20593e-12
12.114107	7.47363e-12
12.098368	7.75129e-12
12.082628	8.03925e-12
12.066889	8.33791e-12
12.051149	8.64767e-12
12.035409	8.96893e-12
12.019670	9.30213e-12
12.003930	9.6477e-12
11.988191	1.00061e-11
11.972451	1.03778e-11
11.956712	1.07633e-11
11.940972	1.11632e-11
11.925232	1.15779e-11
11.909493	1.2008e-11
11.893753	1.24541e-11
11.878014	1.29167e-11
11.862274	1.33965e-11
11.846534	1.38942e-11
11.830795	1.44103e-11
11.815055	1.49456e-11
11.799316	1.55008e-11
11.783576	1.60766e-11
11.767837	1.66738e-11
11.752097	1.72931e-11
11.736357	1.79355e-11
11.720618	1.86017e-11
11.704878	1.92927e-11
11.689139	2.00093e-11
11.673399	2.07525e-11
11.657660	2.15234e-11
11.641920	2.23229e-11
11.626180	2.3152e-11
11.610441	2.4012e-11
11.594701	2.49039e-11
11.578962	2.58289e-11
11.563222	2.67882e-11
11.547482	2.77832e-11
11.531743	2.88152e-11
11.516003	2.98854e-11
11.500264	3.09955e-11
11.484524	3.21467e-11
11.468785	3.33407e-11
11.453045	3.4579e-11
11.437305	3.58633e-11
11.421566	3.71953e-11
11.405826	3.85767e-11
11.390087	4.00095e-11
11.374347	4.14955e-11
11.358608	4.30366e-11
11.342868	4.4635e-11
11.327128	4.62927e-11
11.311389	4.80119e-11
11.295649	4.9795e-11
11.279910	5.16444e-11
11.264170	5.35623e-11
11.248430	5.55515e-11
11.232691	5.76146e-11
11.216951	5.97543e-11
11.201212	6.19734e-11
11.185472	6.42749e-11
11.169733	6.66618e-11
11.153993	6.91374e-11
11.138253	7.17049e-11
11.122514	7.43677e-11
11.106774	7.71294e-11
11.091035	7.99937e-11
11.075295	8.29642e-11
11.059556	8.60451e-11
11.043816	8.92403e-11
11.028076	9.25542e-11
11.012337	9.59911e-11
10.996597	9.95556e-11
10.980858	1.03252e-10
10.965118	1.07087e-10
10.949379	1.11063e-10
10.933639	1.15187e-10
10.917899	1.19464e-10
10.902160	1.239e-10
10.886420	1.28501e-10
10.870681	1.33272e-10
10.854941	1.38221e-10
10.839201	1.43353e-10
10.823462	1.48676e-10
10.807722	1.54196e-10
10.791983	1.59921e-10
10.776243	1.65859e-10
10.760504	1.72017e-10
10.744764	1.78404e-10
10.729024	1.85028e-10
10.713285	1.91898e-10
10.697545	1.99022e-10
10.681806	2.06412e-10
10.666066	2.14075e-10
10.650327	2.22023e-10
10.634587	2.30266e-10
10.618847	2.38815e-10
10.603108	2.47681e-10
10.587368	2.56877e-10
10.571629	2.66414e-10
10.555889	2.76304e-10
10.540149	2.86562e-10
10.524410	2.972e-10
10.508670	3.08234e-10
10.492931	3.19677e-10
10.477191	3.31544e-10
10.461452	3.43852e-10
10.445712	3.56617e-10
10.429972	3.69855e-10
10.414233	3.83585e-10
10.398493	3.97824e-10
10.382754	4.12592e-10
10.367014	4.27908e-10
10.351275	4.43793e-10
10.335535	4.60266e-10
10.319795	4.77351e-10
10.304056	4.95071e-10
10.288316	5.13447e-10
10.272577	5.32506e-10
10.256837	5.52272e-10
10.241097	5.72771e-10
10.225358	5.94032e-10
10.209618	6.16081e-10
10.193879	6.38948e-10
10.178139	6.62664e-10
10.162400	6.87259e-10
10.146660	7.12768e-10
10.130920	7.39223e-10
10.115181	7.66659e-10
10.099441	7.95114e-10
10.083702	8.24624e-10
10.067962	8.5523e-10
10.052223	8.86971e-10
10.036483	9.19889e-10
10.020743	9.54029e-10
10.005004	9.89436e-10
9.989264	1.02616e-09
9.973525	1.06424e-09
9.957785	1.10373e-09
9.942046	1.1447e-09
9.926306	1.18718e-09
9.910566	1.23123e-09
9.894827	1.27692e-09
9.879087	1.32431e-09
9.863348	1.37345e-09
9.847608	1.42442e-09
9.831868	1.47728e-09
9.816129	1.5321e-09
9.800389	1.58895e-09
9.784650	1.64791e-09
9.768910	1.70906e-09
9.753171	1.77248e-09
9.737431	1.83825e-09
9.721691	1.90646e-09
9.705952	1.9772e-09
9.690212	2.05056e-09
9.674473	2.12665e-09
9.658733	2.20555e-09
9.642994	2.28739e-09
9.627254	2.37225e-09
9.611514	2.46027e-09
9.595775	2.55155e-09
9.580035	2.64622e-09
9.564296	2.7444e-09
9.548556	2.84622e-09
9.532816	2.95181e-09
9.517077	3.06132e-09
9.501337	3.1749e-09
9.485598	3.29268e-09
9.469858	3.41484e-09
9.454119	3.54152e-09
9.438379	3.6729e-09
9.422639	3.80915e-09
9.406900	3.95046e-09
9.391160	4.09701e-09
9.375421	4.24899e-09
9.359681	4.40661e-09
9.343942	4.57007e-09
9.328202	4.73959e-09
9.312462	4.9154e-09
9.296723	5.09773e-09
9.280983	5.28682e-09
9.265244	5.48292e-09
9.249504	5.68629e-09
9.233764	5.8972e-09
9.218025	6.11593e-09
9.202285	6.34277e-09
9.186546	6.57802e-09
9.170806	6.822e-09
9.155067	7.07502e-09
9.139327	7.33741e-09
9.123587	7.60954e-09
9.107848	7.89176e-09
9.092108	8.18444e-09
9.076369	8.48796e-09
9.060629	8.80274e-09
9.044890	9.12919e-09
9.029150	9.46775e-09
9.013410	9.81885e-09
8.997671	1.0183e-08
8.981931	1.05606e-08
8.966192	1.09522e-08
8.950452	1.13583e-08
8.934713	1.17795e-08
8.918973	1.22163e-08
8.903233	1.26693e-08
8.887494	1.3139e-08
8.871754	1.36262e-08
8.856015	1.41314e-08
8.840275	1.46554e-08
8.824535	1.51988e-08
8.808796	1.57623e-08
8.793056	1.63467e-08
8.777317	1.69528e-08
8.761577	1.75813e-08
8.745838	1.82331e-08
8.730098	1.8909e-08
8.714358	1.96101e-08
8.698619	2.0337e-08
8.682879	2.1091e-08
8.667140	2.18728e-08
8.651400	2.26837e-08
8.635661	2.35245e-08
8.619921	2.43966e-08
8.604181	2.53009e-08
8.588442	2.62388e-08
8.572702	2.72113e-08
8.556963	2.822e-08
8.541223	2.9266e-08
8.525483	3.03507e-08
8.509744	3.14756e-08
8.494004	3.26422e-08
8.478265	3.38521e-08
8.462525	3.51067e-08
8.446786	3.64078e-08
8.431046	3.77571e-08
8.415306	3.91564e-08
8.399567	4.06075e-08
8.383827	4.21124e-08
8.368088	4.3673e-08
8.352348	4.52914e-08
8.336609	4.69698e-08
8.320869	4.87103e-08
8.305129	5.05152e-08
8.289390	5.23871e-08
8.273650	5.43282e-08
8.257911	5.63412e-08
8.242171	5.84288e-08
8.226431	6.05936e-08
8.210692	6.28387e-08
8.194952	6.51668e-08
8.179213	6.75812e-08
8.163473	7.0085e-08
8.147734	7.26815e-08
8.131994	7.53741e-08
8.116254	7.81664e-08
8.100515	8.10621e-08
8.084775	8.40649e-08
8.069036	8.7179e-08
8.053296	9.04083e-08
8.037557	9.37572e-08
8.021817	9.72301e-08
8.006077	1.00832e-07
7.990338	1.04566e-07
7.974598	1.08439e-07
7.958859	1.12456e-07
7.943119	1.1662e-07
7.927380	1.2094e-07
7.911640	1.25419e-07
7.895900	1.30063e-07
7.880161	1.3488e-07
7.864421	1.39875e-07
7.848682	1.45055e-07
7.832942	1.50426e-07
7.817202	1.55996e-07
7.801463	1.61773e-07
7.785723	1.67763e-07
7.769984	1.73974e-07
7.754244	1.80416e-07
7.738505	1.87096e-07
7.722765	1.94023e-07
7.707025	2.01206e-07
7.691286	2.08655e-07
7.675546	2.16379e-07
7.659807	2.24389e-07
7.644067	2.32696e-07
7.628328	2.4131e-07
7.612588	2.50242e-07
7.596848	2.59505e-07
7.581109	2.69111e-07
7.565369	2.79071e-07
7.549630	2.894e-07
7.533890	3.00111e-07
7.518150	3.11219e-07
7.502411	3.22736e-07
7.486671	3.3468e-07
7.470932	3.47066e-07
7.455192	3.59909e-07
7.439453	3.73227e-07
7.423713	3.87038e-07
7.407973	4.01359e-07
7.392234	4.1621e-07
7.376494	4.3161e-07
7.360755	4.47578e-07
7.345015	4.64138e-07
7.329276	4.81309e-07
7.313536	4.99115e-07
7.297796	5.17579e-07
7.282057	5.36726e-07
7.266317	5.5658e-07
7.250578	5.77167e-07
7.234838	5.98516e-07
7.219098	6.20653e-07
7.203359	6.43609e-07
7.187619	6.67413e-07
7.171880	6.92096e-07
7.156140	7.17691e-07
7.140401	7.44231e-07
7.124661	7.71752e-07
7.108921	8.0029e-07
7.093182	8.29882e-07
7.077442	8.60567e-07
7.061703	8.92385e-07
7.045963	9.25378e-07
7.030224	9.5959e-07
7.014484	9.95065e-07
6.998744	1.03185e-06
6.983005	1.06999e-06
6.967265	1.10955e-06
6.951526	1.15056e-06
6.935786	1.19308e-06
6.920047	1.23718e-06
6.904307	1.2829e-06
6.888567	1.33032e-06
6.872828	1.37948e-06
6.857088	1.43045e-06
6.841349	1.48331e-06
6.825609	1.53812e-06
6.809869	1.59495e-06
6.794130	1.65388e-06
6.778390	1.71498e-06
6.762651	1.77834e-06
6.746911	1.84403e-06
6.731172	1.91215e-06
6.715432	1.98278e-06
6.699692	2.05602e-06
6.683953	2.13195e-06
6.668213	2.21069e-06
6.652474	2.29233e-06
6.636734	2.37698e-06
6.620995	2.46476e-06
6.605255	2.55577e-06
6.589515	2.65013e-06
6.573776	2.74797e-06
6.558036	2.84942e-06
6.542297	2.95461e-06
6.526557	3.06368e-06
6.510817	3.17677e-06
6.495078	3.29402e-06
6.479338	3.4156e-06
6.463599	3.54165e-06
6.447859	3.67235e-06
6.432120	3.80786e-06
6.416380	3.94837e-06
6.400640	4.09405e-06
6.384901	4.24509e-06
6.369161	4.4017e-06
6.353422	4.56407e-06
6.337682	4.73243e-06
6.321943	4.90698e-06
6.306203	5.08796e-06
6.290463	5.2756e-06
6.274724	5.47014e-06
6.258984	5.67185e-06
6.243245	5.88098e-06
6.227505	6.0978e-06
6.211765	6.3226e-06
6.196026	6.55567e-06
6.180286	6.79732e-06
6.164547	7.04785e-06
6.148807	7.30759e-06
6.133068	7.57689e-06
6.117328	7.85609e-06
6.101588	8.14555e-06
6.085849	8.44565e-06
6.070109	8.75679e-06
6.054370	9.07935e-06
6.038630	9.41377e-06
6.022891	9.76048e-06
6.007151	1.01199e-05
5.991411	1.04926e-05
5.975672	1.08789e-05
5.959932	1.12794e-05
5.944193	1.16947e-05
5.928453	1.21251e-05
5.912714	1.25714e-05
5.896974	1.30341e-05
5.881234	1.35137e-05
5.865495	1.40109e-05
5.849755	1.45264e-05
5.834016	1.50607e-05
5.818276	1.56147e-05
5.802536	1.6189e-05
5.786797	1.67843e-05
5.771057	1.74015e-05
5.755318	1.80413e-05
5.739578	1.87045e-05
5.723839	1.9392e-05
5.708099	2.01047e-05
5.692359	2.08435e-05
5.676620	2.16094e-05
5.660880	2.24032e-05
5.645141	2.32262e-05
5.629401	2.40792e-05
5.613662	2.49635e-05
5.597922	2.58801e-05
5.582182	2.68302e-05
5.566443	2.78151e-05
5.550703	2.88359e-05
5.534964	2.98941e-05
5.519224	3.09909e-05
5.503484	3.21278e-05
5.487745	3.33062e-05
5.472005	3.45276e-05
5.456266	3.57936e-05
5.440526	3.71058e-05
5.424787	3.84658e-05
5.409047	3.98754e-05
5.393307	4.13364e-05
5.377568	4.28507e-05
5.361828	4.44201e-05
5.346089	4.60466e-05
5.330349	4.77324e-05
5.314610	4.94795e-05
5.298870	5.12902e-05
5.283130	5.31667e-05
5.267391	5.51115e-05
5.251651	5.71269e-05
5.235912	5.92155e-05
5.220172	6.138e-05
5.204432	6.36229e-05
5.188693	6.59473e-05
5.172953	6.83559e-05
5.157214	7.08518e-05
5.141474	7.34381e-05
5.125735	7.61181e-05
5.109995	7.8895e-05
5.094255	8.17723e-05
5.078516	8.47536e-05
5.062776	8.78426e-05
5.047037	9.10431e-05
5.031297	9.43591e-05
5.015558	9.77945e-05
4.999818	0.000101354
4.984078	0.000105041
4.968339	0.000108861
4.952599	0.000112818
4.936860	0.000116918
4.921120	0.000121164
4.905381	0.000125563
4.889641	0.000130119
4.873901	0.000134838
4.858162	0.000139725
4.842422	0.000144787
4.826683	0.00015003
4.810943	0.000155459
4.795203	0.000161081
4.779464	0.000166903
4.763724	0.00017293
4.747985	0.000179172
4.732245	0.000185633
4.716506	0.000192323
4.700766	0.000199248
4.685026	0.000206415
4.669287	0.000213834
4.653547	0.000221512
4.637808	0.000229458
4.622068	0.000237679
4.606329	0.000246185
4.590589	0.000254984
4.574849	0.000264086
4.559110	0.000273498
4.543370	0.000283231
4.527631	0.000293294
4.511891	0.000303694
4.496151	0.000314442
4.480412	0.000325545
4.464672	0.000337013
4.448933	0.000348852
4.433193	0.000361069
4.417454	0.00037367
4.401714	0.00038666
4.385974	0.000400038
4.370235	0.000413804
4.354495	0.000427949
4.338756	0.000442455
4.323016	0.00045729
4.307277	0.000472386
4.291537	0.00048759
&
```
