## Supplementary material for "All-at-once RNA folding with 3D motif prediction framed by evolutionary information": RF00832_mir-71.cacofold.helixcov

```
# RMs = 1 L = 88

# RM_HELIX NESTED 2-35 55-86, nbp = 31 nbp_cov = 1
# pvals: 0.0395779,0.0104036,0.000796001,0.00590522,0.0708626,0.575009,0.425435,0.434395,0.434395,0.425435,0.482803,0.425435,0.434395,6.7485e-05,0.757497,0.354869,0.425435,0.425435,0.434395,0.434395,0.434395,0.434395,0.434395,0.425435,0.425435,0.0102184,0.078508,0.0220104,0.403184,0.391651,0.855479
# aggregated NONE
NESTED  :<<<<<<<<<<<<<<-<<<<<<<<<<<<<<<<<________>>>>>>>>>>>>>>>>>>>>>>>>>>>>>>>::
        ::::::::::::::<___________________________________________>:::::::::::::::
```
