## Supplementary material for "All-at-once RNA folding with 3D motif prediction framed by evolutionary information": RF00832_mir-71.cacofold.power

```
# Power analysis of CaCoFold structure 
#
# Powertype = SINGLE SUBSTITUTIONS
# covary  left_pos      right_pos    substitutions      power
#----------------------------------------------------------------
          2		86		14		0.45
          3		85		25		0.67
          4		84		23		0.64
          5		83		14		0.45
          6		82		14		0.45
          7		81		10		0.32
          8		80		4		0.07
          9		79		0		0.00
          10		78		1		0.00
          11		77		1		0.00
          12		76		3		0.02
          13		75		2		0.00
          14		73		0		0.00
     *    15		72		8		0.24
          17		71		8		0.24
          20		70		7		0.20
          21		69		6		0.16
          22		68		2		0.00
          23		67		0		0.00
          24		66		1		0.00
          25		65		3		0.02
          26		64		3		0.02
          27		63		2		0.00
          28		62		2		0.00
          29		61		2		0.00
          30		60		5		0.11
          31		59		10		0.32
          32		58		23		0.64
          33		57		20		0.59
          34		56		23		0.64
          35		55		30		0.74
#
# BPAIRS 31
# avg substitutions per BP  8.6
# BPAIRS expected to covary 7.0 +/- 1.8
# BPAIRS observed to covary 1
#
```
