## Supplementary material for "All-at-once RNA folding with 3D motif prediction framed by evolutionary information": RF00832_mir-71.helixcov

```
# RMs = 1 L = 88

# RM_HELIX NESTED 8-31 59-80, nbp = 20 nbp_cov = 1
# pvals: 0.425435,0.434395,0.434395,0.425435,0.482803,0.425435,0.434395,6.7485e-05,0.757497,0.354869,0.425435,0.434395,0.434395,0.434395,0.434395,0.434395,0.425435,0.425435,0.0102184,0.078508
# aggregated NONE
NESTED  :::::::<<<<<<<<-<<<-<<<<<<<<<________________>>>>>>>>>->>>>>>>>>>>::::::::
        ::::::::::::::<___________________________________________>:::::::::::::::
```
