## Supplementary material for "All-at-once RNA folding with 3D motif prediction framed by evolutionary information": RF00832_mir-71.power

```
# Power analysis of given structure 
#
# Powertype = SINGLE SUBSTITUTIONS
# covary  left_pos      right_pos    substitutions      power
#----------------------------------------------------------------
          8		80		4		0.07
          9		79		0		0.00
          10		78		1		0.00
          11		77		1		0.00
          12		76		3		0.02
          13		75		2		0.00
          14		73		0		0.00
     *    15		72		8		0.24
          17		71		8		0.24
          20		70		7		0.20
          21		69		6		0.16
          23		67		0		0.00
          24		66		1		0.00
          25		65		3		0.02
          26		64		3		0.02
          27		63		2		0.00
          28		62		2		0.00
          29		61		2		0.00
          30		60		5		0.11
          31		59		10		0.32
#
# BPAIRS 20
# avg substitutions per BP  3.4
# BPAIRS expected to covary 1.4 +/- 1.0
# BPAIRS observed to covary 1
#
```
