## Supplementary material for "All-at-once RNA folding with 3D motif prediction framed by evolutionary information": RF00832_mir-71.surv

```
31.400000	0.05
15.750000	0.1
7.850000	0.15
0.900000	0.2
0.000000	0.5
-0.050000	0.9
-0.550000	0.95
-3.400000	1
&
24.300000	0.000372995
24.150000	0.00074599
23.300000	0.00111899
22.300000	0.00149198
21.850000	0.00186498
20.950000	0.00223797
20.800000	0.00261097
19.950000	0.00298396
18.400000	0.00335696
17.900000	0.00372995
17.700000	0.00410295
17.650000	0.00447594
16.000000	0.00484894
15.700000	0.00522193
15.450000	0.00559493
15.400000	0.00596792
15.350000	0.00671391
14.900000	0.00708691
14.050000	0.0074599
14.000000	0.0078329
13.900000	0.00820589
13.500000	0.00857889
13.400000	0.00895188
13.200000	0.00932488
13.150000	0.00969787
13.000000	0.0100709
12.900000	0.0104439
12.800000	0.0108169
12.650000	0.0111899
12.350000	0.0115628
12.150000	0.0123088
12.100000	0.0126818
11.900000	0.0130548
11.850000	0.0134278
11.600000	0.0138008
11.550000	0.0141738
11.500000	0.0145468
11.450000	0.0149198
11.350000	0.0152928
11.150000	0.0164118
11.050000	0.0167848
11.000000	0.0171578
10.750000	0.0175308
10.700000	0.0179038
10.650000	0.0186498
10.600000	0.0190228
10.550000	0.0193957
10.400000	0.0201417
10.350000	0.0205147
10.250000	0.0208877
10.050000	0.0212607
10.000000	0.0216337
9.950000	0.0227527
9.900000	0.0231257
9.800000	0.0234987
9.750000	0.0238717
9.650000	0.0242447
9.550000	0.0246177
9.300000	0.0249907
9.200000	0.0253637
9.150000	0.0257367
9.050000	0.0261097
8.950000	0.0268557
8.900000	0.0272286
8.750000	0.0276016
8.650000	0.0287206
8.600000	0.0290936
8.500000	0.0294666
8.450000	0.0298396
8.400000	0.0302126
8.300000	0.0305856
8.250000	0.0309586
8.200000	0.0313316
8.150000	0.0317046
8.100000	0.0320776
8.000000	0.0324506
7.950000	0.0339426
7.900000	0.0346885
7.800000	0.0354345
7.750000	0.0358075
7.700000	0.0361805
7.650000	0.0365535
7.600000	0.0369265
7.550000	0.0372995
7.500000	0.0376725
7.450000	0.0384185
7.350000	0.0387915
7.250000	0.0395375
7.150000	0.0402835
7.100000	0.0406565
7.050000	0.0410295
6.950000	0.0417755
6.800000	0.0436404
6.700000	0.0440134
6.650000	0.0443864
6.600000	0.0451324
6.550000	0.0458784
6.500000	0.0473704
6.450000	0.0477434
6.400000	0.0481164
6.350000	0.0484894
6.300000	0.0488624
6.250000	0.0492354
6.200000	0.0496084
6.150000	0.0499814
6.100000	0.0507273
6.050000	0.0511003
5.950000	0.0518463
5.900000	0.0522193
5.850000	0.0529653
5.750000	0.0537113
5.700000	0.0540843
5.650000	0.0552033
5.600000	0.0559493
5.550000	0.0566953
5.500000	0.0570683
5.450000	0.0578142
5.400000	0.0585602
5.350000	0.0593062
5.250000	0.0604252
5.200000	0.0611712
5.150000	0.0622902
5.100000	0.0637822
5.050000	0.0645282
5.000000	0.0656471
4.900000	0.0660201
4.850000	0.0667661
4.800000	0.0690041
4.700000	0.0697501
4.650000	0.0704961
4.600000	0.0712421
4.550000	0.0727341
4.450000	0.073853
4.400000	0.074972
4.350000	0.076464
4.300000	0.077583
4.250000	0.078329
4.200000	0.079821
4.150000	0.0813129
4.100000	0.0820589
4.050000	0.0824319
4.000000	0.0831779
3.950000	0.0835509
3.900000	0.0839239
3.850000	0.0854159
3.800000	0.0861619
3.750000	0.0869079
3.700000	0.0880269
3.650000	0.0895188
3.600000	0.0913838
3.550000	0.0928758
3.500000	0.0966057
3.450000	0.0980977
3.400000	0.0988437
3.350000	0.100336
3.300000	0.101455
3.250000	0.103693
3.200000	0.104066
3.150000	0.106304
3.100000	0.108169
3.050000	0.110407
3.000000	0.111899
2.950000	0.113018
2.900000	0.113764
2.850000	0.11451
2.800000	0.116001
2.750000	0.118239
2.700000	0.120104
2.650000	0.121596
2.600000	0.122715
2.550000	0.125699
2.500000	0.12831
2.450000	0.129429
2.400000	0.131294
2.350000	0.132413
2.300000	0.133905
2.250000	0.135024
2.200000	0.136516
2.150000	0.138008
2.100000	0.140619
2.050000	0.142857
2.000000	0.143976
1.950000	0.144349
1.900000	0.147333
1.850000	0.149571
1.800000	0.151436
1.750000	0.15442
1.700000	0.156658
1.650000	0.159642
1.600000	0.160761
1.550000	0.163372
1.500000	0.164118
1.450000	0.166729
1.400000	0.16934
1.350000	0.171578
1.300000	0.174189
1.250000	0.175308
1.200000	0.176427
1.150000	0.179038
1.100000	0.182022
1.050000	0.183141
1.000000	0.184633
0.950000	0.185752
0.900000	0.188363
0.850000	0.190228
0.800000	0.192093
0.750000	0.193584
0.700000	0.194703
0.650000	0.196568
0.600000	0.19806
0.550000	0.201417
0.500000	0.202909
0.450000	0.204774
0.400000	0.207385
0.350000	0.208877
0.300000	0.212607
0.250000	0.21671
0.200000	0.217829
0.150000	0.220813
0.100000	0.223797
0.050000	0.229019
0.000000	0.410668
-0.050000	0.662439
-0.100000	0.665423
-0.150000	0.66878
-0.200000	0.674748
-0.250000	0.676986
-0.300000	0.678851
-0.350000	0.6837
-0.400000	0.688549
-0.450000	0.692279
-0.500000	0.695263
-0.550000	0.700112
-0.600000	0.704588
-0.650000	0.707572
-0.700000	0.711302
-0.750000	0.715778
-0.800000	0.720627
-0.850000	0.725103
-0.900000	0.729206
-0.950000	0.732562
-1.000000	0.735919
-1.050000	0.739276
-1.100000	0.744125
-1.150000	0.74599
-1.200000	0.74972
-1.250000	0.754196
-1.300000	0.759791
-1.350000	0.763894
-1.400000	0.767997
-1.450000	0.774338
-1.500000	0.777695
-1.550000	0.782544
-1.600000	0.785901
-1.650000	0.787393
-1.700000	0.792615
-1.750000	0.796718
-1.800000	0.798956
-1.850000	0.801194
-1.900000	0.807535
-1.950000	0.81201
-2.000000	0.814994
-2.050000	0.819097
-2.100000	0.821708
-2.150000	0.825811
-2.200000	0.828422
-2.250000	0.831406
-2.300000	0.833271
-2.350000	0.836628
-2.400000	0.839239
-2.450000	0.844088
-2.500000	0.847818
-2.550000	0.850429
-2.600000	0.851548
-2.650000	0.85304
-2.700000	0.857889
-2.750000	0.861246
-2.800000	0.862365
-2.850000	0.863857
-2.900000	0.867587
-2.950000	0.871317
-3.000000	0.872809
-3.050000	0.876166
-3.100000	0.878031
-3.150000	0.881388
-3.200000	0.885117
-3.250000	0.887728
-3.300000	0.891085
-3.350000	0.893323
-3.400000	0.895934
-3.450000	0.897426
-3.500000	0.899664
-3.550000	0.902275
-3.600000	0.903767
-3.650000	0.905632
-3.700000	0.908243
-3.750000	0.911227
-3.800000	0.914211
-3.850000	0.915703
-3.900000	0.916449
-3.950000	0.919806
-4.000000	0.922417
-4.050000	0.924282
-4.100000	0.925028
-4.150000	0.925774
-4.200000	0.926147
-4.250000	0.928012
-4.300000	0.928758
-4.350000	0.930996
-4.400000	0.932488
-4.450000	0.934353
-4.500000	0.935472
-4.550000	0.936964
-4.600000	0.938083
-4.650000	0.939202
-4.700000	0.941067
-4.750000	0.941813
-4.800000	0.943305
-4.850000	0.94517
-4.900000	0.947408
-4.950000	0.949273
-5.000000	0.951884
-5.050000	0.952257
-5.100000	0.954868
-5.150000	0.955987
-5.200000	0.957106
-5.250000	0.957852
-5.300000	0.959344
-5.350000	0.960463
-5.400000	0.961209
-5.450000	0.962327
-5.500000	0.963819
-5.550000	0.965311
-5.600000	0.966057
-5.650000	0.967176
-5.700000	0.968295
-5.800000	0.968668
-5.850000	0.969787
-5.950000	0.970533
-6.000000	0.970906
-6.050000	0.972398
-6.100000	0.972771
-6.150000	0.973517
-6.200000	0.975009
-6.250000	0.975382
-6.300000	0.976128
-6.350000	0.976874
-6.400000	0.977993
-6.450000	0.978739
-6.500000	0.979485
-6.550000	0.979858
-6.600000	0.980604
-6.650000	0.981723
-6.700000	0.982469
-6.750000	0.983215
-6.850000	0.983588
-6.900000	0.984334
-6.950000	0.98508
-7.000000	0.985453
-7.050000	0.985826
-7.100000	0.986199
-7.200000	0.986945
-7.250000	0.987691
-7.300000	0.988064
-7.400000	0.988437
-7.450000	0.98881
-7.500000	0.989556
-7.700000	0.989929
-7.750000	0.990302
-7.850000	0.991048
-8.100000	0.991421
-8.200000	0.991794
-8.300000	0.992167
-8.450000	0.99254
-8.550000	0.992913
-8.600000	0.993286
-8.800000	0.993659
-8.850000	0.994032
-9.000000	0.994405
-9.100000	0.994778
-9.200000	0.995151
-9.400000	0.995524
-9.500000	0.995897
-9.700000	0.99627
-9.750000	0.996643
-9.800000	0.997016
-9.850000	0.997389
-9.950000	1
&
35.750000	1.85117e-05
34.600000	3.70233e-05
32.450000	5.5535e-05
32.050000	7.40466e-05
31.050000	9.25583e-05
30.200000	0.00011107
29.650000	0.000129582
28.750000	0.000148093
28.650000	0.000203628
28.500000	0.00022214
27.600000	0.000240652
27.200000	0.000259163
27.150000	0.000277675
26.800000	0.000296187
26.550000	0.000314698
26.500000	0.000351722
26.400000	0.000370233
26.150000	0.000388745
25.700000	0.000407257
25.650000	0.000425768
25.600000	0.00044428
25.550000	0.000462792
25.500000	0.000499815
25.450000	0.000518327
25.400000	0.00055535
25.150000	0.000573862
25.000000	0.000592373
24.950000	0.000629397
24.900000	0.000647908
24.800000	0.000684932
24.700000	0.000721955
24.650000	0.000740466
24.600000	0.00077749
24.400000	0.000796001
24.200000	0.000814513
24.100000	0.000833025
24.050000	0.000851536
23.950000	0.000870048
23.900000	0.00088856
23.750000	0.000907071
23.700000	0.000925583
23.600000	0.000962606
23.550000	0.00099963
23.500000	0.00101814
23.450000	0.00103665
23.350000	0.00105516
23.250000	0.00107368
23.200000	0.00109219
23.150000	0.00112921
23.100000	0.00114772
23.050000	0.00116623
22.950000	0.00118475
22.900000	0.00120326
22.850000	0.00122177
22.800000	0.00124028
22.750000	0.0012773
22.650000	0.00131433
22.600000	0.00133284
22.450000	0.00138837
22.300000	0.0014254
22.250000	0.00144391
22.200000	0.00146242
22.150000	0.00148093
22.100000	0.00153647
22.050000	0.001592
22.000000	0.00162903
21.950000	0.00166605
21.800000	0.00170307
21.750000	0.0017401
21.650000	0.00179563
21.600000	0.00186968
21.450000	0.0019067
21.400000	0.00192521
21.350000	0.00199926
21.300000	0.00205479
21.250000	0.00207331
21.200000	0.00211033
21.100000	0.00214735
21.050000	0.00220289
21.000000	0.00225842
20.950000	0.00231396
20.900000	0.00236949
20.850000	0.00240652
20.800000	0.00246205
20.750000	0.00249907
20.650000	0.00251759
20.600000	0.00255461
20.550000	0.00257312
20.500000	0.00262866
20.450000	0.00266568
20.400000	0.00272121
20.250000	0.00273973
20.200000	0.00279526
20.150000	0.00283228
20.100000	0.00286931
20.050000	0.00294335
20.000000	0.00296187
19.950000	0.00303591
19.900000	0.00307294
19.850000	0.00310996
19.800000	0.00316549
19.750000	0.00320252
19.700000	0.00322103
19.650000	0.00327656
19.600000	0.00336912
19.550000	0.00342466
19.500000	0.00346168
19.450000	0.00348019
19.400000	0.0034987
19.350000	0.00351722
19.300000	0.00357275
19.250000	0.0036468
19.200000	0.00368382
19.150000	0.00375787
19.100000	0.00377638
19.050000	0.00390596
19.000000	0.0039615
18.950000	0.00401703
18.900000	0.00407257
18.850000	0.0041281
18.800000	0.00420215
18.750000	0.00429471
18.700000	0.00435024
18.650000	0.00446131
18.600000	0.00455387
18.550000	0.00457238
18.500000	0.0046094
18.450000	0.00472047
18.400000	0.0047575
18.350000	0.00483154
18.300000	0.0049241
18.250000	0.00501666
18.200000	0.00503517
18.150000	0.00510922
18.100000	0.00520178
18.050000	0.00529434
18.000000	0.00531285
17.950000	0.00540541
17.900000	0.00546094
17.850000	0.00559052
17.800000	0.00579415
17.750000	0.00583117
17.700000	0.00590522
17.600000	0.00605331
17.550000	0.0061829
17.500000	0.00627545
17.450000	0.00638652
17.400000	0.00644206
17.350000	0.00655313
17.300000	0.00668271
17.250000	0.00679378
17.200000	0.00688634
17.150000	0.00692336
17.100000	0.00699741
17.050000	0.00707146
17.000000	0.00718252
16.950000	0.00731211
16.900000	0.00738615
16.850000	0.00751573
16.800000	0.00758978
16.750000	0.00773787
16.700000	0.00788597
16.650000	0.0079415
16.600000	0.00801555
16.550000	0.00810811
16.500000	0.00823769
16.450000	0.00833025
16.400000	0.00842281
16.350000	0.00866346
16.300000	0.0087375
16.250000	0.00883006
16.200000	0.00892262
16.150000	0.00895964
16.100000	0.00914476
16.050000	0.00921881
16.000000	0.00931137
15.950000	0.00942244
15.900000	0.00958904
15.850000	0.00979267
15.800000	0.0100148
15.750000	0.0102184
15.700000	0.0104036
15.650000	0.0104776
15.600000	0.0106072
15.550000	0.0106997
15.500000	0.0108478
15.450000	0.0110144
15.400000	0.011107
15.350000	0.0112551
15.300000	0.0113291
15.250000	0.0114587
15.200000	0.0116253
15.150000	0.0117549
15.100000	0.0119956
15.050000	0.0123288
15.000000	0.0124028
14.950000	0.0125139
14.900000	0.0126064
14.850000	0.0128656
14.800000	0.0132173
14.750000	0.013495
14.700000	0.0136801
14.650000	0.0140318
14.600000	0.0142355
14.550000	0.0144946
14.500000	0.0147538
14.450000	0.0148278
14.400000	0.0150315
14.350000	0.0152721
14.300000	0.0154757
14.250000	0.0157164
14.200000	0.0159385
14.150000	0.0161607
14.100000	0.0163458
14.050000	0.0165679
14.000000	0.0167345
13.950000	0.0169937
13.900000	0.0171973
13.850000	0.017438
13.800000	0.0176601
13.750000	0.0178082
13.700000	0.0179378
13.650000	0.0181414
13.600000	0.0184561
13.550000	0.0186227
13.500000	0.0189559
13.450000	0.0193262
13.400000	0.0197519
13.350000	0.0199926
13.300000	0.0201962
13.250000	0.0205479
13.200000	0.0207886
13.150000	0.0209737
13.100000	0.0212144
13.050000	0.0216772
13.000000	0.0220104
12.950000	0.0223806
12.900000	0.0226953
12.850000	0.0229545
12.800000	0.0232692
12.750000	0.0235283
12.700000	0.023843
12.650000	0.0240837
12.600000	0.024565
12.550000	0.0248427
12.500000	0.0250648
12.450000	0.0253425
12.400000	0.0257127
12.350000	0.0259348
12.300000	0.0263236
12.250000	0.0266013
12.200000	0.0268974
12.150000	0.0271936
12.100000	0.0275083
12.050000	0.0278045
12.000000	0.0280267
11.950000	0.028619
11.900000	0.0290263
11.850000	0.029378
11.800000	0.0298223
11.750000	0.030174
11.700000	0.0306183
11.650000	0.0310255
11.600000	0.0314143
11.550000	0.0317845
11.500000	0.0322288
11.450000	0.0325065
11.400000	0.0329508
11.350000	0.033358
11.300000	0.0339504
11.250000	0.0345057
11.200000	0.0348389
11.150000	0.0353388
11.100000	0.0358386
11.050000	0.0362829
11.000000	0.0366346
10.950000	0.0371714
10.900000	0.0377453
10.850000	0.0382081
10.800000	0.0388375
10.750000	0.0391892
10.700000	0.0395779
10.650000	0.0399667
10.600000	0.0407071
10.550000	0.0411144
10.500000	0.0415587
10.450000	0.042114
10.400000	0.0426509
10.350000	0.0431507
10.300000	0.043669
10.250000	0.0440578
10.200000	0.0445576
10.150000	0.0451314
10.100000	0.0456868
10.050000	0.0462236
10.000000	0.0467234
9.950000	0.0474639
9.900000	0.0480933
9.850000	0.0486301
9.800000	0.0493336
9.750000	0.0500555
9.700000	0.0505924
9.650000	0.0511847
9.600000	0.0516475
9.550000	0.052351
9.500000	0.0530359
9.450000	0.0536283
9.400000	0.0541836
9.350000	0.0548686
9.300000	0.055535
9.250000	0.056368
9.200000	0.0571825
9.150000	0.0578304
9.100000	0.0584228
9.050000	0.0590892
9.000000	0.0599037
8.950000	0.0604036
8.900000	0.061033
8.850000	0.0615143
8.800000	0.0622362
8.750000	0.0629397
8.700000	0.0636061
8.650000	0.0641799
8.600000	0.0649389
8.550000	0.0659385
8.500000	0.0667531
8.450000	0.067475
8.400000	0.0684376
8.350000	0.0690485
8.300000	0.0701222
8.250000	0.0708626
8.200000	0.0718808
8.150000	0.0728434
8.100000	0.073732
8.050000	0.074639
8.000000	0.0758238
7.950000	0.0766013
7.900000	0.0774343
7.850000	0.078508
7.800000	0.0794891
7.750000	0.0804332
7.700000	0.0813032
7.650000	0.0821548
7.600000	0.0831729
7.550000	0.0839504
7.500000	0.0850241
7.450000	0.0861533
7.400000	0.0870233
7.350000	0.0880785
7.300000	0.0892077
7.250000	0.0903369
7.200000	0.0913921
7.150000	0.0924287
7.100000	0.0934839
7.050000	0.0946872
7.000000	0.0955572
6.950000	0.0967419
6.900000	0.0978341
6.850000	0.0987782
6.800000	0.0998149
6.750000	0.101111
6.700000	0.10224
6.650000	0.103573
6.600000	0.104813
6.550000	0.105813
6.500000	0.106794
6.450000	0.108145
6.400000	0.109311
6.350000	0.110552
6.300000	0.111718
6.250000	0.112995
6.200000	0.114254
6.150000	0.115476
6.100000	0.116809
6.050000	0.117901
6.000000	0.119011
5.950000	0.1204
5.900000	0.121492
5.850000	0.122788
5.800000	0.124213
5.750000	0.125565
5.700000	0.127009
5.650000	0.128508
5.600000	0.129933
5.550000	0.131285
5.500000	0.13308
5.450000	0.134358
5.400000	0.135876
5.350000	0.137505
5.300000	0.138986
5.250000	0.140578
5.200000	0.142058
5.150000	0.143521
5.100000	0.145317
5.050000	0.147482
5.000000	0.148834
4.950000	0.150333
4.900000	0.152221
4.850000	0.154073
4.800000	0.155739
4.750000	0.157294
4.700000	0.158941
4.650000	0.160589
4.600000	0.162199
4.550000	0.164161
4.500000	0.166272
4.450000	0.168141
4.400000	0.17027
4.350000	0.172177
4.300000	0.174306
4.250000	0.176509
4.200000	0.178767
4.150000	0.180563
4.100000	0.182432
4.050000	0.184191
4.000000	0.186042
3.950000	0.188004
3.900000	0.18993
3.850000	0.19191
3.800000	0.194095
3.750000	0.196168
3.700000	0.198093
3.650000	0.20013
3.600000	0.202388
3.550000	0.20472
3.500000	0.206738
3.450000	0.208997
3.400000	0.211422
3.350000	0.213569
3.300000	0.215716
3.250000	0.218215
3.200000	0.220566
3.150000	0.223491
3.100000	0.226101
3.050000	0.228675
3.000000	0.231137
2.950000	0.233284
2.900000	0.235709
2.850000	0.2388
2.800000	0.241522
2.750000	0.243891
2.700000	0.246409
2.650000	0.248686
2.600000	0.25087
2.550000	0.253647
2.500000	0.256238
2.450000	0.258719
2.400000	0.261292
2.350000	0.264013
2.300000	0.266494
2.250000	0.268956
2.200000	0.271511
2.150000	0.274546
2.100000	0.277101
2.050000	0.280063
2.000000	0.28321
1.950000	0.286042
1.900000	0.289559
1.850000	0.292447
1.800000	0.29552
1.750000	0.298445
1.700000	0.301407
1.650000	0.304628
1.600000	0.307867
1.550000	0.310644
1.500000	0.313976
1.450000	0.317049
1.400000	0.320715
1.350000	0.32375
1.300000	0.326953
1.250000	0.330507
1.200000	0.334061
1.150000	0.337412
1.100000	0.3408
1.050000	0.344206
1.000000	0.347427
0.950000	0.351222
0.900000	0.354869
0.850000	0.358423
0.800000	0.361884
0.750000	0.365827
0.700000	0.369845
0.650000	0.373787
0.600000	0.377397
0.550000	0.381044
0.500000	0.384376
0.450000	0.38769
0.400000	0.391651
0.350000	0.395372
0.300000	0.399037
0.250000	0.403184
0.200000	0.407238
0.150000	0.410959
0.100000	0.41468
0.050000	0.419049
0.000000	0.425435
-0.050000	0.434395
-0.100000	0.440411
-0.150000	0.445742
-0.200000	0.451018
-0.250000	0.455294
-0.300000	0.459719
-0.350000	0.464458
-0.400000	0.469067
-0.450000	0.473251
-0.500000	0.477879
-0.550000	0.482803
-0.600000	0.487727
-0.650000	0.493077
-0.700000	0.497797
-0.750000	0.503091
-0.800000	0.508367
-0.850000	0.513699
-0.900000	0.518475
-0.950000	0.523639
-1.000000	0.529137
-1.050000	0.53408
-1.100000	0.538893
-1.150000	0.544354
-1.200000	0.54926
-1.250000	0.554332
-1.300000	0.559719
-1.350000	0.564883
-1.400000	0.569956
-1.450000	0.575009
-1.500000	0.579952
-1.550000	0.585302
-1.600000	0.59017
-1.650000	0.595057
-1.700000	0.600074
-1.750000	0.604943
-1.800000	0.610015
-1.850000	0.61492
-1.900000	0.619993
-1.950000	0.624695
-2.000000	0.629563
-2.050000	0.634432
-2.100000	0.639097
-2.150000	0.643854
-2.200000	0.648871
-2.250000	0.653128
-2.300000	0.657756
-2.350000	0.662977
-2.400000	0.667901
-2.450000	0.673177
-2.500000	0.677749
-2.550000	0.682358
-2.600000	0.68706
-2.650000	0.692262
-2.700000	0.696872
-2.750000	0.70124
-2.800000	0.705998
-2.850000	0.710848
-2.900000	0.715624
-2.950000	0.720067
-3.000000	0.723936
-3.050000	0.728101
-3.100000	0.731636
-3.150000	0.735931
-3.200000	0.740392
-3.250000	0.744983
-3.300000	0.748723
-3.350000	0.753258
-3.400000	0.757497
-3.450000	0.76144
-3.500000	0.765679
-3.550000	0.76977
-3.600000	0.773584
-3.650000	0.777064
-3.700000	0.780914
-3.750000	0.785024
-3.800000	0.789023
-3.850000	0.79254
-3.900000	0.796039
-3.950000	0.799704
-4.000000	0.803536
-4.050000	0.806905
-4.100000	0.810515
-4.150000	0.814124
-4.200000	0.817845
-4.250000	0.821437
-4.300000	0.824658
-4.350000	0.827897
-4.400000	0.831118
-4.450000	0.833932
-4.500000	0.837245
-4.550000	0.840448
-4.600000	0.843151
-4.650000	0.846187
-4.700000	0.849241
-4.750000	0.852221
-4.800000	0.855479
-4.850000	0.858626
-4.900000	0.86157
-4.950000	0.864384
-5.000000	0.86692
-5.050000	0.869641
-5.100000	0.872195
-5.150000	0.874954
-5.200000	0.877842
-5.250000	0.880433
-5.300000	0.88271
-5.350000	0.884913
-5.400000	0.887171
-5.450000	0.889633
-5.500000	0.891577
-5.550000	0.893965
-5.600000	0.895687
-5.650000	0.898038
-5.700000	0.9
-5.750000	0.902018
-5.800000	0.903943
-5.850000	0.905998
-5.900000	0.907867
-5.950000	0.909682
-6.000000	0.911662
-6.050000	0.91368
-6.100000	0.915902
-6.150000	0.917993
-6.200000	0.919956
-6.250000	0.921751
-6.300000	0.923676
-6.350000	0.925472
-6.400000	0.92736
-6.450000	0.928971
-6.500000	0.930785
-6.550000	0.932414
-6.600000	0.934358
-6.650000	0.936079
-6.700000	0.937468
-6.750000	0.939189
-6.800000	0.940892
-6.850000	0.942299
-6.900000	0.943688
-6.950000	0.945168
-7.000000	0.94639
-7.050000	0.947593
-7.100000	0.949019
-7.150000	0.9505
-7.200000	0.952129
-7.250000	0.953573
-7.300000	0.954646
-7.350000	0.955905
-7.400000	0.957127
-7.450000	0.958349
-7.500000	0.959496
-7.550000	0.9607
-7.600000	0.961403
-7.650000	0.962366
-7.700000	0.963384
-7.750000	0.964254
-7.800000	0.965309
-7.850000	0.966216
-7.900000	0.967271
-7.950000	0.968104
-8.000000	0.969049
-8.050000	0.969882
-8.100000	0.970585
-8.150000	0.971511
-8.200000	0.972288
-8.250000	0.973084
-8.300000	0.973621
-8.350000	0.974398
-8.400000	0.975065
-8.450000	0.975879
-8.500000	0.976657
-8.550000	0.977342
-8.600000	0.978008
-8.650000	0.978563
-8.700000	0.979248
-8.750000	0.979896
-8.800000	0.980248
-8.850000	0.980711
-8.900000	0.981192
-8.950000	0.981896
-9.000000	0.982506
-9.050000	0.982932
-9.100000	0.98334
-9.150000	0.983839
-9.200000	0.984395
-9.250000	0.984839
-9.300000	0.985117
-9.350000	0.985598
-9.400000	0.98595
-9.450000	0.986579
-9.500000	0.987079
-9.550000	0.987412
-9.600000	0.987912
-9.650000	0.988264
-9.700000	0.988708
-9.750000	0.989023
-9.800000	0.989356
-9.850000	0.989819
-9.900000	0.990078
-9.950000	1
&
81.950000	1.21673e-11
81.900000	1.23538e-11
81.850000	1.25431e-11
81.800000	1.27354e-11
81.750000	1.29305e-11
81.700000	1.31287e-11
81.650000	1.333e-11
81.600000	1.35343e-11
81.550000	1.37417e-11
81.500000	1.39523e-11
81.450000	1.41662e-11
81.400000	1.43833e-11
81.350000	1.46038e-11
81.300000	1.48276e-11
81.250000	1.50549e-11
81.200000	1.52856e-11
81.150000	1.55199e-11
81.100000	1.57578e-11
81.050000	1.59994e-11
81.000000	1.62446e-11
80.950000	1.64936e-11
80.900000	1.67465e-11
80.850000	1.70032e-11
80.800000	1.72638e-11
80.750000	1.75284e-11
80.700000	1.77971e-11
80.650000	1.80699e-11
80.600000	1.83469e-11
80.550000	1.86282e-11
80.500000	1.89138e-11
80.450000	1.92037e-11
80.400000	1.94981e-11
80.350000	1.9797e-11
80.300000	2.01005e-11
80.250000	2.04086e-11
80.200000	2.07215e-11
80.150000	2.10392e-11
80.100000	2.13617e-11
80.050000	2.16892e-11
80.000000	2.20217e-11
79.950000	2.23593e-11
79.900000	2.27021e-11
79.850000	2.30502e-11
79.800000	2.34035e-11
79.750000	2.37623e-11
79.700000	2.41267e-11
79.650000	2.44966e-11
79.600000	2.48721e-11
79.550000	2.52535e-11
79.500000	2.56407e-11
79.450000	2.60338e-11
79.400000	2.64329e-11
79.350000	2.68382e-11
79.300000	2.72497e-11
79.250000	2.76675e-11
79.200000	2.80917e-11
79.150000	2.85225e-11
79.100000	2.89598e-11
79.050000	2.94038e-11
79.000000	2.98547e-11
78.950000	3.03125e-11
78.900000	3.07773e-11
78.850000	3.12492e-11
78.800000	3.17283e-11
78.750000	3.22149e-11
78.700000	3.27088e-11
78.650000	3.32104e-11
78.600000	3.37197e-11
78.550000	3.42367e-11
78.500000	3.47617e-11
78.450000	3.52948e-11
78.400000	3.5836e-11
78.350000	3.63856e-11
78.300000	3.69435e-11
78.250000	3.75101e-11
78.200000	3.80853e-11
78.150000	3.86693e-11
78.100000	3.92623e-11
78.050000	3.98645e-11
78.000000	4.04758e-11
77.950000	4.10965e-11
77.900000	4.17268e-11
77.850000	4.23667e-11
77.800000	4.30165e-11
77.750000	4.36762e-11
77.700000	4.4346e-11
77.650000	4.50261e-11
77.600000	4.57167e-11
77.550000	4.64178e-11
77.500000	4.71298e-11
77.450000	4.78526e-11
77.400000	4.85865e-11
77.350000	4.93317e-11
77.300000	5.00883e-11
77.250000	5.08566e-11
77.200000	5.16366e-11
77.150000	5.24286e-11
77.100000	5.32328e-11
77.050000	5.40493e-11
77.000000	5.48783e-11
76.950000	5.572e-11
76.900000	5.65747e-11
76.850000	5.74425e-11
76.800000	5.83236e-11
76.750000	5.92182e-11
76.700000	6.01266e-11
76.650000	6.10489e-11
76.600000	6.19853e-11
76.550000	6.29361e-11
76.500000	6.39016e-11
76.450000	6.48818e-11
76.400000	6.58771e-11
76.350000	6.68877e-11
76.300000	6.79137e-11
76.250000	6.89555e-11
76.200000	7.00134e-11
76.150000	7.10874e-11
76.100000	7.21779e-11
76.050000	7.32852e-11
76.000000	7.44095e-11
75.950000	7.5551e-11
75.900000	7.67101e-11
75.850000	7.78869e-11
75.800000	7.90818e-11
75.750000	8.02951e-11
75.700000	8.1527e-11
75.650000	8.27778e-11
75.600000	8.40477e-11
75.550000	8.53372e-11
75.500000	8.66465e-11
75.450000	8.79759e-11
75.400000	8.93257e-11
75.350000	9.06962e-11
75.300000	9.20878e-11
75.250000	9.35007e-11
75.200000	9.49353e-11
75.150000	9.63919e-11
75.100000	9.78709e-11
75.050000	9.93726e-11
75.000000	1.00897e-10
74.950000	1.02446e-10
74.900000	1.04018e-10
74.850000	1.05614e-10
74.800000	1.07234e-10
74.750000	1.0888e-10
74.700000	1.1055e-10
74.650000	1.12247e-10
74.600000	1.13969e-10
74.550000	1.15718e-10
74.500000	1.17494e-10
74.450000	1.19297e-10
74.400000	1.21127e-10
74.350000	1.22986e-10
74.300000	1.24874e-10
74.250000	1.2679e-10
74.200000	1.28736e-10
74.150000	1.30711e-10
74.100000	1.32717e-10
74.050000	1.34754e-10
74.000000	1.36822e-10
73.950000	1.38922e-10
73.900000	1.41054e-10
73.850000	1.43219e-10
73.800000	1.45417e-10
73.750000	1.47649e-10
73.700000	1.49915e-10
73.650000	1.52215e-10
73.600000	1.54552e-10
73.550000	1.56924e-10
73.500000	1.59332e-10
73.450000	1.61778e-10
73.400000	1.64261e-10
73.350000	1.66782e-10
73.300000	1.69342e-10
73.250000	1.71941e-10
73.200000	1.7458e-10
73.150000	1.7726e-10
73.100000	1.79981e-10
73.050000	1.82744e-10
73.000000	1.85549e-10
72.950000	1.88397e-10
72.900000	1.91289e-10
72.850000	1.94225e-10
72.800000	1.97207e-10
72.750000	2.00234e-10
72.700000	2.03308e-10
72.650000	2.06429e-10
72.600000	2.09597e-10
72.550000	2.12815e-10
72.500000	2.16082e-10
72.450000	2.19399e-10
72.400000	2.22767e-10
72.350000	2.26187e-10
72.300000	2.2966e-10
72.250000	2.33186e-10
72.200000	2.36766e-10
72.150000	2.404e-10
72.100000	2.44091e-10
72.050000	2.47839e-10
72.000000	2.51644e-10
71.950000	2.55507e-10
71.900000	2.5943e-10
71.850000	2.63413e-10
71.800000	2.67458e-10
71.750000	2.71564e-10
71.700000	2.75734e-10
71.650000	2.79968e-10
71.600000	2.84266e-10
71.550000	2.88631e-10
71.500000	2.93063e-10
71.450000	2.97563e-10
71.400000	3.02132e-10
71.350000	3.06771e-10
71.300000	3.11482e-10
71.250000	3.16265e-10
71.200000	3.21121e-10
71.150000	3.26052e-10
71.100000	3.31059e-10
71.050000	3.36143e-10
71.000000	3.41305e-10
70.950000	3.46546e-10
70.900000	3.51868e-10
70.850000	3.57271e-10
70.800000	3.62758e-10
70.750000	3.68329e-10
70.700000	3.73986e-10
70.650000	3.79729e-10
70.600000	3.85561e-10
70.550000	3.91482e-10
70.500000	3.97495e-10
70.450000	4.03599e-10
70.400000	4.09798e-10
70.350000	4.16092e-10
70.300000	4.22483e-10
70.250000	4.28972e-10
70.200000	4.3556e-10
70.150000	4.4225e-10
70.100000	4.49043e-10
70.050000	4.5594e-10
70.000000	4.62943e-10
69.950000	4.70054e-10
69.900000	4.77274e-10
69.850000	4.84605e-10
69.800000	4.92049e-10
69.750000	4.99607e-10
69.700000	5.07281e-10
69.650000	5.15074e-10
69.600000	5.22986e-10
69.550000	5.3102e-10
69.500000	5.39177e-10
69.450000	5.4746e-10
69.400000	5.5587e-10
69.350000	5.64409e-10
69.300000	5.73079e-10
69.250000	5.81883e-10
69.200000	5.90823e-10
69.150000	5.99899e-10
69.100000	6.09116e-10
69.050000	6.18474e-10
69.000000	6.27975e-10
68.950000	6.37623e-10
68.900000	6.4742e-10
68.850000	6.57367e-10
68.800000	6.67466e-10
68.750000	6.77722e-10
68.700000	6.88134e-10
68.650000	6.98707e-10
68.600000	7.09443e-10
68.550000	7.20343e-10
68.500000	7.31412e-10
68.450000	7.4265e-10
68.400000	7.54061e-10
68.350000	7.65648e-10
68.300000	7.77413e-10
68.250000	7.89359e-10
68.200000	8.01488e-10
68.150000	8.13805e-10
68.100000	8.2631e-10
68.050000	8.39008e-10
68.000000	8.51901e-10
67.950000	8.64993e-10
67.900000	8.78285e-10
67.850000	8.91783e-10
67.800000	9.05487e-10
67.750000	9.19403e-10
67.700000	9.33533e-10
67.650000	9.4788e-10
67.600000	9.62447e-10
67.550000	9.77239e-10
67.500000	9.92258e-10
67.450000	1.00751e-09
67.400000	1.02299e-09
67.350000	1.03872e-09
67.300000	1.05468e-09
67.250000	1.07089e-09
67.200000	1.08735e-09
67.150000	1.10406e-09
67.100000	1.12103e-09
67.050000	1.13827e-09
67.000000	1.15576e-09
66.950000	1.17353e-09
66.900000	1.19157e-09
66.850000	1.20988e-09
66.800000	1.22848e-09
66.750000	1.24737e-09
66.700000	1.26654e-09
66.650000	1.28601e-09
66.600000	1.30578e-09
66.550000	1.32585e-09
66.500000	1.34624e-09
66.450000	1.36693e-09
66.400000	1.38795e-09
66.350000	1.40928e-09
66.300000	1.43095e-09
66.250000	1.45295e-09
66.200000	1.47529e-09
66.150000	1.49797e-09
66.100000	1.521e-09
66.050000	1.54439e-09
66.000000	1.56813e-09
65.950000	1.59224e-09
65.900000	1.61672e-09
65.850000	1.64158e-09
65.800000	1.66682e-09
65.750000	1.69245e-09
65.700000	1.71848e-09
65.650000	1.7449e-09
65.600000	1.77173e-09
65.550000	1.79897e-09
65.500000	1.82664e-09
65.450000	1.85473e-09
65.400000	1.88325e-09
65.350000	1.91221e-09
65.300000	1.94161e-09
65.250000	1.97147e-09
65.200000	2.00179e-09
65.150000	2.03258e-09
65.100000	2.06384e-09
65.050000	2.09558e-09
65.000000	2.12781e-09
64.950000	2.16053e-09
64.900000	2.19376e-09
64.850000	2.2275e-09
64.800000	2.26176e-09
64.750000	2.29655e-09
64.700000	2.33187e-09
64.650000	2.36773e-09
64.600000	2.40415e-09
64.550000	2.44113e-09
64.500000	2.47868e-09
64.450000	2.51681e-09
64.400000	2.55552e-09
64.350000	2.59483e-09
64.300000	2.63475e-09
64.250000	2.67528e-09
64.200000	2.71643e-09
64.150000	2.75822e-09
64.100000	2.80065e-09
64.050000	2.84373e-09
64.000000	2.88748e-09
63.950000	2.9319e-09
63.900000	2.97701e-09
63.850000	3.02281e-09
63.800000	3.06931e-09
63.750000	3.11654e-09
63.700000	3.16448e-09
63.650000	3.21317e-09
63.600000	3.26261e-09
63.550000	3.31281e-09
63.500000	3.36378e-09
63.450000	3.41554e-09
63.400000	3.46809e-09
63.350000	3.52145e-09
63.300000	3.57564e-09
63.250000	3.63066e-09
63.200000	3.68653e-09
63.150000	3.74325e-09
63.100000	3.80086e-09
63.050000	3.85934e-09
63.000000	3.91874e-09
62.950000	3.97904e-09
62.900000	4.04027e-09
62.850000	4.10245e-09
62.800000	4.16559e-09
62.750000	4.22969e-09
62.700000	4.29479e-09
62.650000	4.36089e-09
62.600000	4.428e-09
62.550000	4.49616e-09
62.500000	4.56536e-09
62.450000	4.63562e-09
62.400000	4.70697e-09
62.350000	4.77942e-09
62.300000	4.85299e-09
62.250000	4.92769e-09
62.200000	5.00354e-09
62.150000	5.08056e-09
62.100000	5.15876e-09
62.050000	5.23817e-09
62.000000	5.31881e-09
61.950000	5.40068e-09
61.900000	5.48382e-09
61.850000	5.56824e-09
61.800000	5.65396e-09
61.750000	5.74101e-09
61.700000	5.82939e-09
61.650000	5.91913e-09
61.600000	6.01026e-09
61.550000	6.1028e-09
61.500000	6.19676e-09
61.450000	6.29217e-09
61.400000	6.38904e-09
61.350000	6.48742e-09
61.300000	6.5873e-09
61.250000	6.68873e-09
61.200000	6.79172e-09
61.150000	6.8963e-09
61.100000	7.00249e-09
61.050000	7.11032e-09
61.000000	7.21981e-09
60.950000	7.33099e-09
60.900000	7.44389e-09
60.850000	7.55852e-09
60.800000	7.67492e-09
60.750000	7.79311e-09
60.700000	7.91313e-09
60.650000	8.035e-09
60.600000	8.15875e-09
60.550000	8.2844e-09
60.500000	8.412e-09
60.450000	8.54156e-09
60.400000	8.67311e-09
60.350000	8.8067e-09
60.300000	8.94235e-09
60.250000	9.08008e-09
60.200000	9.21995e-09
60.150000	9.36197e-09
60.100000	9.50618e-09
60.050000	9.65261e-09
60.000000	9.8013e-09
59.950000	9.95229e-09
59.900000	1.01056e-08
59.850000	1.02613e-08
59.800000	1.04194e-08
59.750000	1.05799e-08
59.700000	1.07429e-08
59.650000	1.09084e-08
59.600000	1.10764e-08
59.550000	1.12471e-08
59.500000	1.14204e-08
59.450000	1.15963e-08
59.400000	1.1775e-08
59.350000	1.19564e-08
59.300000	1.21407e-08
59.250000	1.23277e-08
59.200000	1.25177e-08
59.150000	1.27106e-08
59.100000	1.29065e-08
59.050000	1.31053e-08
59.000000	1.33073e-08
58.950000	1.35124e-08
58.900000	1.37206e-08
58.850000	1.39321e-08
58.800000	1.41468e-08
58.750000	1.43648e-08
58.700000	1.45862e-08
58.650000	1.4811e-08
58.600000	1.50393e-08
58.550000	1.52711e-08
58.500000	1.55064e-08
58.450000	1.57455e-08
58.400000	1.59881e-08
58.350000	1.62346e-08
58.300000	1.64848e-08
58.250000	1.67389e-08
58.200000	1.6997e-08
58.150000	1.7259e-08
58.100000	1.75251e-08
58.050000	1.77952e-08
58.000000	1.80696e-08
57.950000	1.83481e-08
57.900000	1.8631e-08
57.850000	1.89182e-08
57.800000	1.92099e-08
57.750000	1.95061e-08
57.700000	1.98068e-08
57.650000	2.01122e-08
57.600000	2.04223e-08
57.550000	2.07372e-08
57.500000	2.1057e-08
57.450000	2.13817e-08
57.400000	2.17114e-08
57.350000	2.20462e-08
57.300000	2.23862e-08
57.250000	2.27314e-08
57.200000	2.30819e-08
57.150000	2.34379e-08
57.100000	2.37994e-08
57.050000	2.41664e-08
57.000000	2.45391e-08
56.950000	2.49176e-08
56.900000	2.53019e-08
56.850000	2.56922e-08
56.800000	2.60884e-08
56.750000	2.64908e-08
56.700000	2.68994e-08
56.650000	2.73144e-08
56.600000	2.77357e-08
56.550000	2.81636e-08
56.500000	2.8598e-08
56.450000	2.90392e-08
56.400000	2.94872e-08
56.350000	2.99421e-08
56.300000	3.0404e-08
56.250000	3.08731e-08
56.200000	3.13494e-08
56.150000	3.18331e-08
56.100000	3.23242e-08
56.050000	3.2823e-08
56.000000	3.33294e-08
55.950000	3.38437e-08
55.900000	3.43659e-08
55.850000	3.48962e-08
55.800000	3.54347e-08
55.750000	3.59815e-08
55.700000	3.65368e-08
55.650000	3.71006e-08
55.600000	3.76732e-08
55.550000	3.82546e-08
55.500000	3.8845e-08
55.450000	3.94445e-08
55.400000	4.00533e-08
55.350000	4.06715e-08
55.300000	4.12992e-08
55.250000	4.19367e-08
55.200000	4.2584e-08
55.150000	4.32413e-08
55.100000	4.39088e-08
55.050000	4.45866e-08
55.000000	4.52749e-08
54.950000	4.59738e-08
54.900000	4.66835e-08
54.850000	4.74042e-08
54.800000	4.81361e-08
54.750000	4.88793e-08
54.700000	4.96339e-08
54.650000	5.04003e-08
54.600000	5.11784e-08
54.550000	5.19687e-08
54.500000	5.27711e-08
54.450000	5.35859e-08
54.400000	5.44134e-08
54.350000	5.52537e-08
54.300000	5.61069e-08
54.250000	5.69733e-08
54.200000	5.78532e-08
54.150000	5.87467e-08
54.100000	5.96539e-08
54.050000	6.05753e-08
54.000000	6.15108e-08
53.950000	6.24609e-08
53.900000	6.34256e-08
53.850000	6.44053e-08
53.800000	6.54001e-08
53.750000	6.64104e-08
53.700000	6.74362e-08
53.650000	6.84779e-08
53.600000	6.95358e-08
53.550000	7.061e-08
53.500000	7.17009e-08
53.450000	7.28086e-08
53.400000	7.39334e-08
53.350000	7.50757e-08
53.300000	7.62357e-08
53.250000	7.74136e-08
53.200000	7.86098e-08
53.150000	7.98244e-08
53.100000	8.10579e-08
53.050000	8.23104e-08
53.000000	8.35824e-08
52.950000	8.4874e-08
52.900000	8.61857e-08
52.850000	8.75176e-08
52.800000	8.88702e-08
52.750000	9.02437e-08
52.700000	9.16385e-08
52.650000	9.30549e-08
52.600000	9.44932e-08
52.550000	9.59537e-08
52.500000	9.74369e-08
52.450000	9.89431e-08
52.400000	1.00473e-07
52.350000	1.02026e-07
52.300000	1.03603e-07
52.250000	1.05205e-07
52.200000	1.06831e-07
52.150000	1.08483e-07
52.100000	1.1016e-07
52.050000	1.11863e-07
52.000000	1.13593e-07
51.950000	1.15349e-07
51.900000	1.17133e-07
51.850000	1.18944e-07
51.800000	1.20784e-07
51.750000	1.22651e-07
51.700000	1.24548e-07
51.650000	1.26474e-07
51.600000	1.2843e-07
51.550000	1.30417e-07
51.500000	1.32434e-07
51.450000	1.34482e-07
51.400000	1.36562e-07
51.350000	1.38675e-07
51.300000	1.4082e-07
51.250000	1.42998e-07
51.200000	1.4521e-07
51.150000	1.47457e-07
51.100000	1.49738e-07
51.050000	1.52054e-07
51.000000	1.54407e-07
50.950000	1.56796e-07
50.900000	1.59222e-07
50.850000	1.61686e-07
50.800000	1.64187e-07
50.750000	1.66728e-07
50.700000	1.69308e-07
50.650000	1.71928e-07
50.600000	1.74589e-07
50.550000	1.77291e-07
50.500000	1.80035e-07
50.450000	1.82821e-07
50.400000	1.85651e-07
50.350000	1.88524e-07
50.300000	1.91442e-07
50.250000	1.94406e-07
50.200000	1.97415e-07
50.150000	2.00471e-07
50.100000	2.03574e-07
50.050000	2.06726e-07
50.000000	2.09926e-07
49.950000	2.13176e-07
49.900000	2.16477e-07
49.850000	2.19829e-07
49.800000	2.23233e-07
49.750000	2.26689e-07
49.700000	2.30199e-07
49.650000	2.33764e-07
49.600000	2.37384e-07
49.550000	2.4106e-07
49.500000	2.44794e-07
49.450000	2.48585e-07
49.400000	2.52435e-07
49.350000	2.56345e-07
49.300000	2.60316e-07
49.250000	2.64348e-07
49.200000	2.68443e-07
49.150000	2.72601e-07
49.100000	2.76824e-07
49.050000	2.81113e-07
49.000000	2.85468e-07
48.950000	2.89891e-07
48.900000	2.94382e-07
48.850000	2.98944e-07
48.800000	3.03576e-07
48.750000	3.0828e-07
48.700000	3.13057e-07
48.650000	3.17908e-07
48.600000	3.22835e-07
48.550000	3.27838e-07
48.500000	3.32919e-07
48.450000	3.38079e-07
48.400000	3.43319e-07
48.350000	3.48641e-07
48.300000	3.54045e-07
48.250000	3.59533e-07
48.200000	3.65107e-07
48.150000	3.70767e-07
48.100000	3.76515e-07
48.050000	3.82353e-07
48.000000	3.88281e-07
47.950000	3.94301e-07
47.900000	4.00415e-07
47.850000	4.06624e-07
47.800000	4.1293e-07
47.750000	4.19333e-07
47.700000	4.25836e-07
47.650000	4.32441e-07
47.600000	4.39148e-07
47.550000	4.45959e-07
47.500000	4.52876e-07
47.450000	4.59901e-07
47.400000	4.67035e-07
47.350000	4.7428e-07
47.300000	4.81638e-07
47.250000	4.8911e-07
47.200000	4.96698e-07
47.150000	5.04405e-07
47.100000	5.12231e-07
47.050000	5.20179e-07
47.000000	5.28251e-07
46.950000	5.36449e-07
46.900000	5.44774e-07
46.850000	5.53228e-07
46.800000	5.61814e-07
46.750000	5.70534e-07
46.700000	5.7939e-07
46.650000	5.88383e-07
46.600000	5.97517e-07
46.550000	6.06792e-07
46.500000	6.16212e-07
46.450000	6.25779e-07
46.400000	6.35494e-07
46.350000	6.45361e-07
46.300000	6.55382e-07
46.250000	6.65559e-07
46.200000	6.75894e-07
46.150000	6.8639e-07
46.100000	6.97049e-07
46.050000	7.07875e-07
46.000000	7.18869e-07
45.950000	7.30035e-07
45.900000	7.41374e-07
45.850000	7.52891e-07
45.800000	7.64586e-07
45.750000	7.76464e-07
45.700000	7.88527e-07
45.650000	8.00778e-07
45.600000	8.1322e-07
45.550000	8.25856e-07
45.500000	8.38689e-07
45.450000	8.51722e-07
45.400000	8.64958e-07
45.350000	8.784e-07
45.300000	8.92052e-07
45.250000	9.05917e-07
45.200000	9.19998e-07
45.150000	9.34299e-07
45.100000	9.48823e-07
45.050000	9.63573e-07
45.000000	9.78553e-07
44.950000	9.93767e-07
44.900000	1.00922e-06
44.850000	1.02491e-06
44.800000	1.04085e-06
44.750000	1.05703e-06
44.700000	1.07347e-06
44.650000	1.09017e-06
44.600000	1.10712e-06
44.550000	1.12434e-06
44.500000	1.14183e-06
44.450000	1.15959e-06
44.400000	1.17763e-06
44.350000	1.19595e-06
44.300000	1.21456e-06
44.250000	1.23346e-06
44.200000	1.25265e-06
44.150000	1.27214e-06
44.100000	1.29194e-06
44.050000	1.31205e-06
44.000000	1.33247e-06
43.950000	1.3532e-06
43.900000	1.37427e-06
43.850000	1.39566e-06
43.800000	1.41739e-06
43.750000	1.43945e-06
43.700000	1.46186e-06
43.650000	1.48462e-06
43.600000	1.50774e-06
43.550000	1.53122e-06
43.500000	1.55506e-06
43.450000	1.57928e-06
43.400000	1.60387e-06
43.350000	1.62885e-06
43.300000	1.65423e-06
43.250000	1.67999e-06
43.200000	1.70616e-06
43.150000	1.73274e-06
43.100000	1.75974e-06
43.050000	1.78716e-06
43.000000	1.81501e-06
42.950000	1.84329e-06
42.900000	1.87201e-06
42.850000	1.90119e-06
42.800000	1.93082e-06
42.750000	1.96091e-06
42.700000	1.99148e-06
42.650000	2.02253e-06
42.600000	2.05406e-06
42.550000	2.08608e-06
42.500000	2.11861e-06
42.450000	2.15164e-06
42.400000	2.18519e-06
42.350000	2.21927e-06
42.300000	2.25388e-06
42.250000	2.28903e-06
42.200000	2.32474e-06
42.150000	2.361e-06
42.100000	2.39783e-06
42.050000	2.43524e-06
42.000000	2.47324e-06
41.950000	2.51183e-06
41.900000	2.55102e-06
41.850000	2.59083e-06
41.800000	2.63127e-06
41.750000	2.67233e-06
41.700000	2.71405e-06
41.650000	2.75641e-06
41.600000	2.79944e-06
41.550000	2.84315e-06
41.500000	2.88754e-06
41.450000	2.93262e-06
41.400000	2.97842e-06
41.350000	3.02493e-06
41.300000	3.07217e-06
41.250000	3.12016e-06
41.200000	3.16889e-06
41.150000	3.2184e-06
41.100000	3.26867e-06
41.050000	3.31974e-06
41.000000	3.37161e-06
40.950000	3.4243e-06
40.900000	3.47781e-06
40.850000	3.53216e-06
40.800000	3.58737e-06
40.750000	3.64344e-06
40.700000	3.7004e-06
40.650000	3.75825e-06
40.600000	3.817e-06
40.550000	3.87669e-06
40.500000	3.93731e-06
40.450000	3.99888e-06
40.400000	4.06142e-06
40.350000	4.12494e-06
40.300000	4.18947e-06
40.250000	4.25501e-06
40.200000	4.32157e-06
40.150000	4.38919e-06
40.100000	4.45787e-06
40.050000	4.52763e-06
40.000000	4.59849e-06
39.950000	4.67046e-06
39.900000	4.74357e-06
39.850000	4.81782e-06
39.800000	4.89325e-06
39.750000	4.96986e-06
39.700000	5.04768e-06
39.650000	5.12673e-06
39.600000	5.20702e-06
39.550000	5.28857e-06
39.500000	5.37141e-06
39.450000	5.45556e-06
39.400000	5.54103e-06
39.350000	5.62785e-06
39.300000	5.71604e-06
39.250000	5.80561e-06
39.200000	5.8966e-06
39.150000	5.98903e-06
39.100000	6.08291e-06
39.050000	6.17827e-06
39.000000	6.27514e-06
38.950000	6.37354e-06
38.900000	6.47348e-06
38.850000	6.57501e-06
38.800000	6.67814e-06
38.750000	6.78289e-06
38.700000	6.8893e-06
38.650000	6.99739e-06
38.600000	7.10719e-06
38.550000	7.21872e-06
38.500000	7.33202e-06
38.450000	7.4471e-06
38.400000	7.564e-06
38.350000	7.68275e-06
38.300000	7.80338e-06
38.250000	7.92591e-06
38.200000	8.05038e-06
38.150000	8.17682e-06
38.100000	8.30526e-06
38.050000	8.43573e-06
38.000000	8.56827e-06
37.950000	8.7029e-06
37.900000	8.83966e-06
37.850000	8.97859e-06
37.800000	9.11972e-06
37.750000	9.26308e-06
37.700000	9.40871e-06
37.650000	9.55665e-06
37.600000	9.70694e-06
37.550000	9.8596e-06
37.500000	1.00147e-05
37.450000	1.01722e-05
37.400000	1.03323e-05
37.350000	1.04948e-05
37.300000	1.066e-05
37.250000	1.08278e-05
37.200000	1.09982e-05
37.150000	1.11713e-05
37.100000	1.13472e-05
37.050000	1.15259e-05
37.000000	1.17074e-05
36.950000	1.18918e-05
36.900000	1.20791e-05
36.850000	1.22694e-05
36.800000	1.24628e-05
36.750000	1.26592e-05
36.700000	1.28587e-05
36.650000	1.30614e-05
36.600000	1.32673e-05
36.550000	1.34765e-05
36.500000	1.3689e-05
36.450000	1.39049e-05
36.400000	1.41242e-05
36.350000	1.4347e-05
36.300000	1.45734e-05
36.250000	1.48034e-05
36.200000	1.5037e-05
36.150000	1.52744e-05
36.100000	1.55155e-05
36.050000	1.57605e-05
36.000000	1.60094e-05
35.950000	1.62622e-05
35.900000	1.65191e-05
35.850000	1.67801e-05
35.800000	1.70452e-05
35.750000	1.73146e-05
35.700000	1.75883e-05
35.650000	1.78663e-05
35.600000	1.81488e-05
35.550000	1.84358e-05
35.500000	1.87274e-05
35.450000	1.90236e-05
35.400000	1.93246e-05
35.350000	1.96304e-05
35.300000	1.9941e-05
35.250000	2.02567e-05
35.200000	2.05774e-05
35.150000	2.09032e-05
35.100000	2.12342e-05
35.050000	2.15706e-05
35.000000	2.19123e-05
34.950000	2.22595e-05
34.900000	2.26123e-05
34.850000	2.29707e-05
34.800000	2.33349e-05
34.750000	2.37049e-05
34.700000	2.40808e-05
34.650000	2.44628e-05
34.600000	2.48509e-05
34.550000	2.52452e-05
34.500000	2.56459e-05
34.450000	2.6053e-05
34.400000	2.64667e-05
34.350000	2.6887e-05
34.300000	2.7314e-05
34.250000	2.7748e-05
34.200000	2.81889e-05
34.150000	2.86369e-05
34.100000	2.90921e-05
34.050000	2.95547e-05
34.000000	3.00247e-05
33.950000	3.05022e-05
33.900000	3.09875e-05
33.850000	3.14806e-05
33.800000	3.19817e-05
33.750000	3.24908e-05
33.700000	3.30082e-05
33.650000	3.35339e-05
33.600000	3.40681e-05
33.550000	3.46109e-05
33.500000	3.51626e-05
33.450000	3.57231e-05
33.400000	3.62927e-05
33.350000	3.68715e-05
33.300000	3.74597e-05
33.250000	3.80575e-05
33.200000	3.86649e-05
33.150000	3.92821e-05
33.100000	3.99094e-05
33.050000	4.05468e-05
33.000000	4.11946e-05
32.950000	4.18529e-05
32.900000	4.25219e-05
32.850000	4.32018e-05
32.800000	4.38927e-05
32.750000	4.45949e-05
32.700000	4.53085e-05
32.650000	4.60337e-05
32.600000	4.67707e-05
32.550000	4.75197e-05
32.500000	4.8281e-05
32.450000	4.90546e-05
32.400000	4.98409e-05
32.350000	5.064e-05
32.300000	5.14521e-05
32.250000	5.22776e-05
32.200000	5.31165e-05
32.150000	5.39692e-05
32.100000	5.48358e-05
32.050000	5.57166e-05
32.000000	5.66118e-05
31.950000	5.75217e-05
31.900000	5.84465e-05
31.850000	5.93865e-05
31.800000	6.0342e-05
31.750000	6.13131e-05
31.700000	6.23002e-05
31.650000	6.33036e-05
31.600000	6.43235e-05
31.550000	6.53601e-05
31.500000	6.64139e-05
31.450000	6.7485e-05
31.400000	6.85738e-05
31.350000	6.96806e-05
31.300000	7.08056e-05
31.250000	7.19493e-05
31.200000	7.31119e-05
31.150000	7.42937e-05
31.100000	7.54952e-05
31.050000	7.67165e-05
31.000000	7.79581e-05
30.950000	7.92203e-05
30.900000	8.05036e-05
30.850000	8.18081e-05
30.800000	8.31344e-05
30.750000	8.44827e-05
30.700000	8.58536e-05
30.650000	8.72473e-05
30.600000	8.86643e-05
30.550000	9.01049e-05
30.500000	9.15697e-05
30.450000	9.3059e-05
30.400000	9.45732e-05
30.350000	9.61129e-05
30.300000	9.76784e-05
30.250000	9.92702e-05
30.200000	0.000100889
30.150000	0.000102535
30.100000	0.000104208
30.050000	0.00010591
30.000000	0.000107641
29.950000	0.0001094
29.900000	0.00011119
29.850000	0.00011301
29.800000	0.000114861
29.750000	0.000116743
29.700000	0.000118658
29.650000	0.000120604
29.600000	0.000122585
29.550000	0.000124598
29.500000	0.000126647
29.450000	0.00012873
29.400000	0.000130849
29.350000	0.000133005
29.300000	0.000135197
29.250000	0.000137428
29.200000	0.000139696
29.150000	0.000142004
29.100000	0.000144352
29.050000	0.000146741
29.000000	0.00014917
28.950000	0.000151643
28.900000	0.000154158
28.850000	0.000156717
28.800000	0.000159321
28.750000	0.00016197
28.700000	0.000164666
28.650000	0.000167409
28.600000	0.000170201
28.550000	0.000173042
28.500000	0.000175933
28.450000	0.000178875
28.400000	0.00018187
28.350000	0.000184918
28.300000	0.00018802
28.250000	0.000191178
28.200000	0.000194393
28.150000	0.000197666
28.100000	0.000200997
28.050000	0.000204389
28.000000	0.000207842
27.950000	0.000211359
27.900000	0.000214939
27.850000	0.000218586
27.800000	0.000222299
27.750000	0.000226081
27.700000	0.000229932
27.650000	0.000233856
27.600000	0.000237852
27.550000	0.000241924
27.500000	0.000246072
27.450000	0.000250299
27.400000	0.000254606
27.350000	0.000258995
27.300000	0.000263469
27.250000	0.000268029
27.200000	0.000272677
27.150000	0.000277416
27.100000	0.000282248
27.050000	0.000287176
27.000000	0.000292201
26.950000	0.000297328
26.900000	0.000302557
26.850000	0.000307894
26.800000	0.00031334
26.750000	0.000318898
26.700000	0.000324573
26.650000	0.000330368
26.600000	0.000336287
26.550000	0.000342333
26.500000	0.000348511
26.450000	0.000354827
26.400000	0.000361284
26.350000	0.000367889
26.300000	0.000374647
26.250000	0.000381565
26.200000	0.00038865
26.150000	0.000395909
26.100000	0.000403351
26.050000	0.000410986
26.000000	0.000418824
25.950000	0.000426879
25.900000	0.000435164
25.850000	0.000443696
25.800000	0.000452495
25.750000	0.000461586
25.700000	0.000470999
25.650000	0.000480772
25.600000	0.000490959
25.550000	0.000501633
25.500000	0.00051291
25.450000	0.000524987
25.400000	0.000538304
&
```
