## Supplementary material for "All-at-once RNA folding with 3D motif prediction framed by evolutionary information": RF00833_mir-70.cacofold.helixcov

```
# RMs = 1 L = 79

# RM_HELIX NESTED 3-35 45-77, nbp = 31 nbp_cov = 1
# pvals: 0.823754,0.823754,0.823754,0.823754,0.823754,0.00383533,0.823754,0.823754,0.0119215,0.823754,0.823754,0.823754,0.823754,0.823754,0.823754,0.823754,0.823754,0.0148664,0.000588553,0.823754,0.938114,0.823754,0.823754,0.823754,0.823754,0.823754,0.823754,0.823754,0.823754,0.823754,0.823754
# aggregated NONE
NESTED  ::<<<<<<<-<<<<<<<<<<<<<<<<<<-<<<<<<_________>>>>>>->>>>>>>>>>>>>>>>>>->>>>>>>::
        :::::::::::::::::::::<___________________________________>:::::::::::::::::::::
```
