## Supplementary material for "All-at-once RNA folding with 3D motif prediction framed by evolutionary information": RF00833_mir-70.cacofold.power

```
# Power analysis of CaCoFold structure 
#
# Powertype = SINGLE SUBSTITUTIONS
# covary  left_pos      right_pos    substitutions      power
#----------------------------------------------------------------
          3		77		1		0.00
          4		76		0		0.00
          5		75		1		0.00
          6		74		0		0.00
          7		73		0		0.00
          8		72		2		0.00
          9		71		0		0.00
          11		69		0		0.00
          12		68		2		0.00
          13		67		0		0.00
          14		66		0		0.00
          15		65		1		0.00
          16		64		0		0.00
          17		63		1		0.00
          18		62		1		0.00
          19		61		1		0.00
          20		60		1		0.00
          21		59		2		0.00
     *    22		58		2		0.00
          23		57		0		0.00
          24		56		1		0.00
          25		55		0		0.00
          26		54		1		0.00
          27		53		0		0.00
          28		52		1		0.00
          30		50		0		0.00
          31		49		0		0.00
          32		48		0		0.00
          33		47		1		0.00
          34		46		1		0.00
          35		45		0		0.00
#
# BPAIRS 31
# avg substitutions per BP  0.6
# BPAIRS expected to covary 0.0 +/- 0.0
# BPAIRS observed to covary 1
#
```
