## Supplementary material for "All-at-once RNA folding with 3D motif prediction framed by evolutionary information": RF00833_mir-70.helixcov

```
# RMs = 3 L = 79

# RM_HELIX NESTED 30-35 45-50, nbp = 6 nbp_cov = 0
# pvals: 0.823754,0.823754,0.823754,0.823754,0.823754,0.823754
# aggregated NONE
NESTED  :::::::::::::::::::::::::::::<<<<<<_________>>>>>>:::::::::::::::::::::::::::::
        :::::::::::::::::::::::::::::::::::::::::::::::::::::::::::::::::::::::::::::::

# RM_HELIX NESTED 21-27 53-59, nbp = 7 nbp_cov = 1
# pvals: 0.0148664,0.000588553,0.823754,0.938114,0.823754,0.823754,0.823754
# aggregated NONE
NESTED  ::::::::::::::::::::<<<<<<<_________________________>>>>>>>::::::::::::::::::::
        :::::::::::::::::::::<___________________________________>:::::::::::::::::::::

# RM_HELIX NESTED 3-16 64-77, nbp = 13 nbp_cov = 0
# pvals: 0.823754,0.823754,0.823754,0.823754,0.823754,0.00383533,0.823754,0.823754,0.0119215,0.823754,0.823754,0.823754,0.823754
# aggregated NONE
NESTED  ::<<<<<<<-<<<<<<_______________________________________________>>>>>>->>>>>>>::
        :::::::::::::::::::::::::::::::::::::::::::::::::::::::::::::::::::::::::::::::
```
