## Supplementary material for "All-at-once RNA folding with 3D motif prediction framed by evolutionary information": RF00833_mir-70.surv

```
1.479836	0.0384615
1.147689	0.0769231
0.884739	0.115385
0.815542	0.153846
-0.000986	0.961538
-0.007906	1
&
1.576713	0.000327332
1.479836	0.000654664
1.417559	0.000981997
1.382960	0.00294599
1.341442	0.00392799
1.147689	0.00687398
1.023134	0.00818331
1.009295	0.00949264
0.974696	0.010802
0.912418	0.0121113
0.884739	0.0157119
0.877820	0.0163666
0.857060	0.0183306
0.815542	0.0219313
0.670228	0.0232406
0.628709	0.0258592
0.614870	0.0317512
0.587191	0.0327332
0.566432	0.0360065
0.559512	0.0363339
0.531833	0.0376432
0.511074	0.0428805
0.504154	0.0448445
0.455716	0.0461538
0.441877	0.0468085
0.434957	0.0487725
0.393438	0.0517185
0.379599	0.0556465
0.296562	0.0563011
0.213525	0.0566285
0.185846	0.0605565
0.151248	0.0618658
0.137408	0.0631751
0.123569	0.0671031
0.109729	0.0697218
0.047452	0.0703764
0.019773	0.0733224
-0.000986	0.793453
-0.007906	0.917512
-0.028665	0.918167
-0.049425	0.919476
-0.063264	0.923404
-0.084023	0.924714
-0.118622	0.926023
-0.160140	0.927005
-0.229338	0.928969
-0.250097	0.934206
-0.257016	0.93617
-0.263936	0.937152
-0.277776	0.939116
-0.305455	0.940098
-0.346973	0.945663
-0.353893	0.946645
-0.388491	0.949264
-0.395411	0.950245
-0.402331	0.951227
-0.409251	0.953191
-0.464608	0.955155
-0.471528	0.95581
-0.492287	0.958429
-0.513047	0.958756
-0.540726	0.959083
-0.547645	0.961702
-0.561485	0.96563
-0.603003	0.970213
-0.623762	0.976759
-0.644522	0.978396
-0.651441	0.979378
-0.686040	0.981997
-0.734478	0.982979
-0.741398	0.984615
-0.755237	0.987234
-0.762157	0.988216
-0.824435	0.99018
-0.831354	0.992799
-0.879792	0.994763
-1.004348	0.996727
-1.025107	1
&
2.040335	1.0819e-06
1.943458	3.2457e-06
1.922699	4.3276e-06
1.915780	7.5733e-06
1.895020	8.6552e-06
1.888101	9.7371e-06
1.846582	1.0819e-05
1.832743	1.40647e-05
1.825823	1.94742e-05
1.811984	2.05561e-05
1.805064	2.27199e-05
1.798144	2.59656e-05
1.791224	2.81294e-05
1.784305	2.92113e-05
1.777385	3.13751e-05
1.770465	3.2457e-05
1.763545	3.67846e-05
1.756626	3.89484e-05
1.749706	4.21941e-05
1.735867	4.54398e-05
1.728947	4.86855e-05
1.722027	5.08493e-05
1.715107	5.84226e-05
1.708188	6.16683e-05
1.701268	6.4914e-05
1.694348	6.92416e-05
1.687428	8.00606e-05
1.680509	9.08796e-05
1.673589	9.84529e-05
1.666669	0.000103862
1.659749	0.000112518
1.652830	0.000121173
1.645910	0.000133074
1.638990	0.000149302
1.632071	0.000152548
1.625151	0.000157957
1.618231	0.000167694
1.611311	0.000179595
1.604392	0.000196906
1.597472	0.000204479
1.590552	0.000221789
1.583632	0.000230445
1.576713	0.000247755
1.569793	0.00025641
1.562873	0.000269393
1.555953	0.00028454
1.549034	0.000297522
1.542114	0.000332143
1.535194	0.000357027
1.528275	0.000382993
1.521355	0.000416531
1.514435	0.000429514
1.507515	0.000463053
1.500596	0.000487937
1.493676	0.000519312
1.486756	0.000551769
1.479836	0.000588553
1.472917	0.000612355
1.465997	0.000629666
1.459077	0.000654549
1.452157	0.000672942
1.445238	0.000691334
1.438318	0.000728119
1.431398	0.000772476
1.424479	0.000796278
1.417559	0.000834145
1.410639	0.000884994
1.403719	0.000908796
1.396800	0.000947744
1.389880	0.000994266
1.382960	0.00105377
1.376040	0.00112301
1.369121	0.00115222
1.362201	0.00117603
1.355281	0.00127015
1.348361	0.00130477
1.341442	0.00134588
1.334522	0.00139349
1.327602	0.00142162
1.320683	0.00145083
1.313763	0.00152764
1.306843	0.00157741
1.299923	0.001638
1.293004	0.00168235
1.286084	0.00172888
1.279164	0.0017635
1.272244	0.00186736
1.265325	0.00190955
1.258405	0.00199178
1.251485	0.00212593
1.244565	0.00221357
1.237646	0.00235205
1.230726	0.00246024
1.223806	0.00257168
1.216887	0.00265498
1.209967	0.0027556
1.203047	0.00282159
1.196127	0.00295034
1.189208	0.00305853
1.182288	0.00318403
1.175368	0.00327924
1.168448	0.00337336
1.161529	0.00359515
1.154609	0.00368387
1.147689	0.00383533
1.140770	0.00397165
1.133850	0.00412961
1.126930	0.00426052
1.120010	0.00441956
1.113091	0.00459807
1.106171	0.00475495
1.099251	0.00496808
1.092331	0.00511847
1.085412	0.00532295
1.078492	0.00552959
1.071572	0.00573299
1.064652	0.00587255
1.057733	0.00608352
1.050813	0.00630207
1.043893	0.00644271
1.036974	0.00667749
1.030054	0.00695986
1.023134	0.00720545
1.016214	0.00739479
1.009295	0.00757654
1.002375	0.00777886
0.995455	0.00791085
0.988535	0.0080991
0.981616	0.00828086
0.974696	0.00847452
0.967776	0.00868441
0.960856	0.00885102
0.953937	0.00903927
0.947017	0.00922752
0.940097	0.00948069
0.933178	0.0097252
0.926258	0.00997944
0.919338	0.01033
0.912418	0.0106881
0.905499	0.0108579
0.898579	0.011255
0.891659	0.0115569
0.884739	0.0119215
0.877820	0.0122125
0.870900	0.012497
0.863980	0.0128465
0.857060	0.0132727
0.850141	0.0135259
0.843221	0.0138202
0.836301	0.0140972
0.829382	0.0143741
0.822462	0.0145873
0.815542	0.0148664
0.808622	0.0151282
0.801703	0.0153695
0.794783	0.0155848
0.787863	0.0157103
0.780943	0.015865
0.774024	0.0161474
0.767104	0.0164395
0.760184	0.0166418
0.753264	0.0168452
0.746345	0.0170497
0.739425	0.0172509
0.732505	0.0175192
0.725586	0.017767
0.718666	0.0179563
0.711746	0.0182268
0.704826	0.0185178
0.697907	0.0188954
0.690987	0.0193195
0.684067	0.0197057
0.677147	0.0199762
0.670228	0.0203473
0.663308	0.0206935
0.656388	0.0210787
0.649468	0.0215514
0.642549	0.0220242
0.635629	0.0223412
0.628709	0.0227989
0.621790	0.0232024
0.614870	0.0237477
0.607950	0.0241015
0.601030	0.0244628
0.594111	0.024901
0.587191	0.0254647
0.580271	0.0259883
0.573351	0.0265628
0.566432	0.0270085
0.559512	0.027596
0.552592	0.0280353
0.545672	0.028639
0.538753	0.029128
0.531833	0.0295748
0.524913	0.0299167
0.517994	0.0303884
0.511074	0.0308287
0.504154	0.0311739
0.497234	0.0316737
0.490315	0.0321649
0.483395	0.032523
0.476475	0.0328541
0.469555	0.033263
0.462636	0.0337131
0.455716	0.0342032
0.448796	0.0345916
0.441877	0.0349746
0.434957	0.0354625
0.428037	0.035812
0.421117	0.0362999
0.414198	0.0367305
0.407278	0.0372249
0.400358	0.0377226
0.393438	0.0382798
0.386519	0.0386303
0.379599	0.0391518
0.372679	0.0395272
0.365759	0.0399124
0.358840	0.040278
0.351920	0.0405193
0.345000	0.0407649
0.338081	0.0409737
0.331161	0.0411425
0.324241	0.0413708
0.317321	0.041599
0.310402	0.0418046
0.303482	0.0420632
0.296562	0.0422601
0.289642	0.0423672
0.282723	0.0425684
0.275803	0.042787
0.268883	0.042999
0.261963	0.043237
0.255044	0.043435
0.248124	0.043606
0.241204	0.0439121
0.234285	0.0441318
0.227365	0.0445018
0.220445	0.0448599
0.213525	0.0452591
0.206606	0.0455891
0.199686	0.045958
0.192766	0.0462869
0.185846	0.0466288
0.178927	0.047015
0.172007	0.0473786
0.165087	0.047728
0.158167	0.0481099
0.151248	0.0484637
0.144328	0.0487915
0.137408	0.049089
0.130489	0.0495424
0.123569	0.049908
0.116649	0.0503235
0.109729	0.0507627
0.102810	0.051149
0.095890	0.0515525
0.088970	0.0519453
0.082050	0.0523564
0.075131	0.0527772
0.068211	0.0530834
0.061291	0.0535108
0.054371	0.054082
0.047452	0.0544985
0.040532	0.0548956
0.033612	0.0553857
0.026693	0.0559245
0.019773	0.0564827
0.012853	0.0568073
0.005933	0.0572877
-0.000986	0.823754
-0.007906	0.938114
-0.014826	0.938574
-0.021746	0.938962
-0.028665	0.939261
-0.035585	0.939547
-0.042505	0.939834
-0.049425	0.940183
-0.056344	0.940512
-0.063264	0.940749
-0.070184	0.941038
-0.077103	0.941278
-0.084023	0.941524
-0.090943	0.941727
-0.097863	0.942025
-0.104782	0.942301
-0.111702	0.942681
-0.118622	0.943002
-0.125542	0.943413
-0.132461	0.943788
-0.139381	0.944026
-0.146301	0.944314
-0.153220	0.944679
-0.160140	0.945101
-0.167060	0.945566
-0.173980	0.945953
-0.180899	0.946401
-0.187819	0.94673
-0.194739	0.947395
-0.201659	0.947852
-0.208578	0.948455
-0.215498	0.948986
-0.222418	0.949456
-0.229338	0.949897
-0.236257	0.950407
-0.243177	0.950789
-0.250097	0.951319
-0.257016	0.951822
-0.263936	0.952402
-0.270856	0.952961
-0.277776	0.953429
-0.284695	0.953954
-0.291615	0.954489
-0.298535	0.95515
-0.305455	0.955654
-0.312374	0.956267
-0.319294	0.956766
-0.326214	0.957445
-0.333134	0.958046
-0.340053	0.958579
-0.346973	0.959157
-0.353893	0.959858
-0.360812	0.960388
-0.367732	0.960894
-0.374652	0.961363
-0.381572	0.961916
-0.388491	0.962447
-0.395411	0.962896
-0.402331	0.963412
-0.409251	0.963932
-0.416170	0.964493
-0.423090	0.964929
-0.430010	0.965392
-0.436930	0.965874
-0.443849	0.966443
-0.450769	0.966962
-0.457689	0.967538
-0.464608	0.968035
-0.471528	0.968616
-0.478448	0.969091
-0.485368	0.969647
-0.492287	0.970081
-0.499207	0.970664
-0.506127	0.971332
-0.513047	0.9719
-0.519966	0.972562
-0.526886	0.973146
-0.533806	0.973955
-0.540726	0.974573
-0.547645	0.975369
-0.554565	0.97595
-0.561485	0.976732
-0.568404	0.977306
-0.575324	0.978017
-0.582244	0.978628
-0.589164	0.979314
-0.596083	0.979798
-0.603003	0.980604
-0.609923	0.981147
-0.616843	0.98156
-0.623762	0.982139
-0.630682	0.982665
-0.637602	0.983211
-0.644522	0.983686
-0.651441	0.984306
-0.658361	0.98484
-0.665281	0.985296
-0.672200	0.98577
-0.679120	0.98618
-0.686040	0.986604
-0.692960	0.987099
-0.699879	0.987489
-0.706799	0.987982
-0.713719	0.988376
-0.720639	0.988789
-0.727558	0.98911
-0.734478	0.989579
-0.741398	0.989873
-0.748318	0.990161
-0.755237	0.99049
-0.762157	0.990767
-0.769077	0.991045
-0.775996	0.991305
-0.782916	0.991613
-0.789836	0.991901
-0.796756	0.99218
-0.803675	0.992555
-0.810595	0.992788
-0.817515	0.992997
-0.824435	0.993242
-0.831354	0.993533
-0.838274	0.993801
-0.845194	0.993999
-0.852113	0.994244
-0.859033	0.994505
-0.865953	0.994716
-0.872873	0.994915
-0.879792	0.995165
-0.886712	0.995369
-0.893632	0.995548
-0.900552	0.995834
-0.907471	0.996052
-0.914391	0.996236
-0.921311	0.996372
-0.928231	0.996539
-0.935150	0.996667
-0.942070	0.996794
-0.948990	0.996908
-0.955909	0.997047
-0.962829	0.997251
-0.969749	0.997397
-0.976669	0.997562
-0.983588	0.997684
-0.990508	0.997832
-0.997428	0.997951
-1.004348	0.998085
-1.011267	0.998228
-1.018187	0.998343
-1.025107	0.998486
-1.032027	0.998619
-1.038946	0.998688
-1.045866	0.998801
-1.052786	0.998879
-1.059705	0.999002
-1.066625	0.999081
-1.073545	0.999173
-1.080465	0.999239
-1.087384	0.999283
-1.094304	0.999341
-1.101224	0.99938
-1.108144	0.999414
-1.115063	0.999442
-1.121983	0.999475
-1.128903	0.999526
-1.135823	0.999541
-1.142742	0.99958
-1.149662	0.999603
-1.156582	0.999622
-1.163501	0.999635
-1.170421	0.99967
-1.177341	0.999681
-1.184261	0.999697
-1.191180	0.999733
-1.198100	0.999748
-1.205020	0.999759
-1.211940	0.999791
-1.218859	0.999807
-1.225779	0.999825
-1.232699	0.99984
-1.239619	0.999845
-1.246538	0.99987
-1.253458	0.999879
-1.260378	0.999885
-1.274217	0.999894
-1.281137	0.999905
-1.288057	0.999924
-1.294976	0.999926
-1.301896	0.99994
-1.308816	0.999946
-1.315736	0.999948
-1.322655	0.999951
-1.329575	0.999953
-1.364174	0.999958
-1.371093	0.999969
-1.384933	0.999976
-1.391853	0.999988
-1.405692	0.999991
-1.426451	0.999995
-1.447210	0.999998
-1.495649	0.999999
-1.509488	1
&
```
