## Supplementary material for "All-at-once RNA folding with 3D motif prediction framed by evolutionary information": RF00834_mir-268.cacofold.helixcov

```
# RMs = 5 L = 94

# RM_HELIX NESTED 6-13 25-32, nbp = 8 nbp_cov = 0
# pvals: 0.0918516,0.0640174,0.816823,0.248565,0.816823,0.816823,0.816823,0.248565
# aggregated NONE
NESTED  :::::<<<<<<<<___________>>>>>>>>::::::::::::::::::::::::::::::::::::::::::::::::::::::::::::::
        ::::::::::::::::::::::::::::::::::::::::::::::::::::::::::::::::::::::::::::::::::::::::::::::

# RM_HELIX NESTED 33-37 43-47, nbp = 5 nbp_cov = 0
# pvals: 0.816823,0.816823,0.248565,0.816823,0.816823
# aggregated NONE
NESTED  ::::::::::::::::::::::::::::::::<<<<<_____>>>>>:::::::::::::::::::::::::::::::::::::::::::::::
        ::::::::::::::::::::::::::::::::::::::::::::::::::::::::::::::::::::::::::::::::::::::::::::::

# RM_HELIX NESTED 60-63 71-74, nbp = 4 nbp_cov = 0
# pvals: 0.816823,0.816823,0.816823,0.816823
# aggregated NONE
NESTED  :::::::::::::::::::::::::::::::::::::::::::::::::::::::::::<<<<_______>>>>::::::::::::::::::::
        ::::::::::::::::::::::::::::::::::::::::::::::::::::::::::::::::::::::::::::::::::::::::::::::

# RM_HELIX NESTED 52-56 77-80, nbp = 4 nbp_cov = 1
# pvals: 3.81301e-06,0.987853,0.976938,0.871136
# aggregated NONE
NESTED  :::::::::::::::::::::::::::::::::::::::::::::::::::<<-<<____________________>>>>::::::::::::::
        :::::::::::::::::::::::::::::::::::::::::::::::::::<___________________________>::::::::::::::

# RM_IL pK-turn.rot 57-59 75-76, nbp = 0 nbp_cov = 0 nhl_b_cov 1/2
# aggregated NONE
RM_IL   ::::::::::::::::::::::::::::::::::::::::::::::::::::::::XXX:::::::::::::::xx:::::::::::::::::: pK-turn.rot
```
