## Supplementary material for "All-at-once RNA folding with 3D motif prediction framed by evolutionary information": RF00834_mir-268.cacofold.power

```
# Power analysis of CaCoFold structure 
#
# Powertype = SINGLE SUBSTITUTIONS
# covary  left_pos      right_pos    substitutions      power
#----------------------------------------------------------------
          6		32		1		0.00
          7		31		1		0.00
          8		30		0		0.00
          9		29		1		0.00
          10		28		1		0.00
          11		27		1		0.00
          12		26		0		0.00
          13		25		1		0.00
          33		47		0		0.00
          34		46		1		0.00
          35		45		1		0.00
          36		44		0		0.00
          37		43		0		0.00
     *    52		80		4		0.07
          53		79		2		0.00
          55		78		3		0.02
          56		77		3		0.02
          60		74		0		0.00
          61		73		0		0.00
          62		72		0		0.00
          63		71		0		0.00
#
# BPAIRS 21
# avg substitutions per BP  1.0
# BPAIRS expected to covary 0.1 +/- 0.3
# BPAIRS observed to covary 1
#
```
