## Supplementary material for "All-at-once RNA folding with 3D motif prediction framed by evolutionary information": RF00834_mir-268.power

```
# Power analysis of given structure 
#
# Powertype = SINGLE SUBSTITUTIONS
# covary  left_pos      right_pos    substitutions      power
#----------------------------------------------------------------
          8		82		0		0.00
          9		81		3		0.02
          10		80		3		0.02
          11		79		2		0.00
          12		78		2		0.00
          14		76		1		0.00
          15		75		1		0.00
          16		74		1		0.00
          17		73		1		0.00
          18		72		0		0.00
          19		71		0		0.00
          21		69		0		0.00
          22		66		0		0.00
          23		65		0		0.00
          24		64		0		0.00
          25		63		0		0.00
          26		60		0		0.00
          27		59		0		0.00
          28		58		1		0.00
          29		57		0		0.00
          34		44		0		0.00
          35		43		0		0.00
          36		42		1		0.00
          37		41		0		0.00
#
# BPAIRS 24
# avg substitutions per BP  0.7
# BPAIRS expected to covary 0.0 +/- 0.2
# BPAIRS observed to covary 0
#
```
