## Supplementary material for "All-at-once RNA folding with 3D motif prediction framed by evolutionary information": RF00834_mir-268.surv

```
1.396858	0.0416667
0.524911	0.0833333
0.330005	0.125
0.001743	0.25
-0.008515	1
&
3.745985	0.000230044
2.114931	0.000460087
1.868735	0.000690131
1.858477	0.00276052
1.848218	0.00552105
1.827702	0.00575109
1.509698	0.00644122
1.499440	0.00690131
1.478923	0.00874166
1.427632	0.0117322
1.417374	0.0172533
1.396858	0.0186335
1.355825	0.0195537
1.345567	0.0207039
1.294276	0.0234645
1.263501	0.0243846
1.191694	0.0253048
1.171177	0.0257649
1.140403	0.026455
1.130145	0.0266851
1.078854	0.0301357
1.068595	0.0303658
1.048079	0.0310559
1.037821	0.0351967
1.007046	0.0354267
0.976272	0.0356568
0.935239	0.0365769
0.904464	0.0386473
0.873690	0.0393375
0.863431	0.0395675
0.853173	0.0402576
0.842915	0.042328
0.791624	0.0427881
0.781366	0.0441684
0.771108	0.0453186
0.760849	0.0460087
0.750591	0.0478491
0.740333	0.0487693
0.730075	0.0508397
0.719817	0.0510697
0.709558	0.0533701
0.699300	0.0561307
0.678784	0.0563607
0.668526	0.0568208
0.648009	0.0593513
0.637751	0.0621118
0.606976	0.0639522
0.596718	0.0644122
0.555685	0.0648723
0.545427	0.0655625
0.535169	0.0657925
0.524911	0.0710835
0.494136	0.0729239
0.473620	0.0756844
0.463362	0.0786749
0.453103	0.078905
0.442845	0.0802853
0.432587	0.0832758
0.422329	0.0876467
0.401812	0.089487
0.381296	0.0901771
0.371038	0.0906372
0.350521	0.0952381
0.330005	0.0968484
0.319747	0.0970784
0.309489	0.0979986
0.299230	0.102369
0.288972	0.102599
0.278714	0.10306
0.268456	0.10467
0.258198	0.10582
0.247940	0.108121
0.237681	0.108581
0.227423	0.112261
0.217165	0.112491
0.206907	0.112951
0.196649	0.114792
0.186390	0.117782
0.165874	0.118012
0.155616	0.118473
0.145358	0.128594
0.124841	0.130435
0.114583	0.131355
0.104325	0.131815
0.083808	0.132965
0.063292	0.133885
0.053034	0.139637
0.032517	0.141477
0.022259	0.142627
0.012001	0.149068
0.001743	0.304578
-0.008515	0.821946
-0.018774	0.824017
-0.029032	0.827927
-0.039290	0.828847
-0.049548	0.832758
-0.059806	0.834599
-0.070065	0.84058
-0.080323	0.845411
-0.090581	0.850932
-0.100839	0.855993
-0.111097	0.857833
-0.131614	0.859673
-0.141872	0.864044
-0.152130	0.866575
-0.162388	0.869335
-0.172647	0.874166
-0.182905	0.874626
-0.193163	0.875546
-0.203421	0.876236
-0.213679	0.878307
-0.223938	0.878997
-0.234196	0.880147
-0.244454	0.882448
-0.254712	0.883828
-0.264970	0.886588
-0.275229	0.886818
-0.285487	0.888659
-0.295745	0.890729
-0.306003	0.89257
-0.316261	0.89395
-0.336778	0.899471
-0.347036	0.903842
-0.367552	0.904072
-0.388069	0.905912
-0.398327	0.910053
-0.408585	0.915344
-0.418843	0.915804
-0.429102	0.917874
-0.449618	0.920635
-0.459876	0.921785
-0.470134	0.923395
-0.480393	0.924316
-0.490651	0.926386
-0.511167	0.927536
-0.521425	0.931677
-0.531684	0.933057
-0.562458	0.933977
-0.582975	0.934898
-0.603491	0.937888
-0.634266	0.941109
-0.644524	0.942029
-0.654782	0.94479
-0.665040	0.94525
-0.675298	0.94663
-0.685556	0.94755
-0.695815	0.950771
-0.706073	0.951461
-0.716331	0.952611
-0.726589	0.953531
-0.736847	0.953761
-0.757364	0.954681
-0.767622	0.955141
-0.777880	0.956522
-0.788138	0.956982
-0.798397	0.958822
-0.808655	0.959972
-0.829171	0.961353
-0.859946	0.963193
-0.890720	0.964573
-0.900979	0.965493
-0.911237	0.968714
-0.931753	0.970554
-0.972786	0.971475
-1.034335	0.973545
-1.054852	0.974465
-1.075368	0.974925
-1.126659	0.977686
-1.136917	0.984127
-1.177950	0.989418
-1.301048	0.992869
-1.342081	0.994479
-1.352339	0.995169
-1.372856	0.99793
-1.383114	0.99885
-1.413889	0.99977
-1.526729	1
&
4.094764	7.62602e-07
4.002440	1.5252e-06
3.879341	2.28781e-06
3.828050	3.05041e-06
3.756243	3.81301e-06
3.704952	4.57561e-06
3.674178	5.33821e-06
3.663919	6.10082e-06
3.622887	6.86342e-06
3.612628	7.62602e-06
3.592112	8.38862e-06
3.561337	9.15122e-06
3.530563	9.91383e-06
3.520305	1.06764e-05
3.510046	1.29642e-05
3.499788	1.37268e-05
3.489530	1.44894e-05
3.469014	1.5252e-05
3.438239	1.60146e-05
3.427981	1.75398e-05
3.325399	1.83024e-05
3.315141	1.98277e-05
3.304882	2.05903e-05
3.263850	2.13529e-05
3.243333	2.21155e-05
3.212559	2.28781e-05
3.130493	2.36407e-05
3.089460	2.44033e-05
3.079202	2.51659e-05
3.038169	2.59285e-05
3.017653	2.66911e-05
3.007395	2.74537e-05
2.997136	2.89789e-05
2.986878	3.05041e-05
2.976620	3.20293e-05
2.966362	3.50797e-05
2.956104	3.88927e-05
2.945845	4.27057e-05
2.935587	4.42309e-05
2.925329	4.72813e-05
2.915071	5.33821e-05
2.904813	5.71951e-05
2.894555	5.9483e-05
2.884296	6.25334e-05
2.874038	6.55838e-05
2.863780	6.7109e-05
2.843264	7.62602e-05
2.833005	8.00732e-05
2.822747	8.69366e-05
2.812489	8.9987e-05
2.802231	9.60879e-05
2.791973	0.000105239
2.781714	0.000109815
2.771456	0.000115916
2.761198	0.000117441
2.750940	0.000121254
2.740682	0.000128117
2.730423	0.00013193
2.720165	0.000133455
2.709907	0.000137268
2.699649	0.000141844
2.689391	0.000144894
2.679132	0.00014642
2.668874	0.000147945
2.658616	0.00014947
2.648358	0.000150995
2.638100	0.000154046
2.627841	0.000157859
2.617583	0.000158621
2.607325	0.000160146
2.597067	0.000162434
2.586809	0.000166247
2.576550	0.000167772
2.566292	0.000168535
2.556034	0.000171585
2.545776	0.000176161
2.535518	0.000178449
2.525259	0.000179211
2.515001	0.000189888
2.504743	0.000194464
2.494485	0.000199802
2.484227	0.000203615
2.473968	0.000205903
2.463710	0.000209716
2.453452	0.000213529
2.443194	0.000216579
2.432936	0.000223442
2.422677	0.000230306
2.412419	0.000235644
2.402161	0.00024022
2.391903	0.00024327
2.381645	0.000247846
2.371386	0.000253184
2.361128	0.000256997
2.350870	0.000261572
2.340612	0.000264623
2.330354	0.000273012
2.320095	0.000277587
2.309837	0.0002814
2.299579	0.000292839
2.289321	0.000303516
2.279063	0.000312667
2.268804	0.000321818
2.258546	0.000324868
2.248288	0.00033402
2.238030	0.000338595
2.227772	0.000343934
2.217513	0.000363761
2.207255	0.000368337
2.196997	0.0003752
2.186739	0.000395028
2.176481	0.000402654
2.166222	0.000411805
2.155964	0.000428582
2.145706	0.000435446
2.135448	0.00044841
2.125190	0.000462137
2.114931	0.000471288
2.104673	0.000482727
2.094415	0.000500267
2.084157	0.000528483
2.073899	0.000542973
2.063640	0.000567376
2.053382	0.000599405
2.043124	0.000624571
2.032866	0.000647449
2.022608	0.000677953
2.012350	0.000697781
2.002091	0.000733623
1.991833	0.000764127
1.981575	0.000817509
1.971317	0.000871654
1.961059	0.000933425
1.950800	0.000995958
1.940542	0.00104095
1.930284	0.0011439
1.920026	0.00123923
1.909768	0.00134981
1.899509	0.00144666
1.889251	0.00148631
1.878993	0.00154427
1.868735	0.00167391
1.858477	0.00181804
1.848218	0.00195607
1.837960	0.00210859
1.827702	0.00226417
1.817444	0.00244414
1.807186	0.00262945
1.796927	0.00290628
1.786669	0.00312819
1.776411	0.00329902
1.766153	0.00349195
1.755895	0.00370701
1.745636	0.00394341
1.735378	0.00418897
1.725120	0.00433158
1.714862	0.00447266
1.704604	0.00468924
1.694345	0.00483261
1.684087	0.00500114
1.673829	0.00514375
1.663571	0.00526729
1.653313	0.00535575
1.643054	0.00550827
1.632796	0.00564478
1.622538	0.0057607
1.612280	0.00587814
1.602022	0.0060032
1.591763	0.00612827
1.581505	0.00624037
1.571247	0.00641958
1.560989	0.0065233
1.550731	0.00669183
1.540472	0.00683596
1.530214	0.00703653
1.519956	0.00733852
1.509698	0.00770304
1.499440	0.00802791
1.489181	0.00845039
1.478923	0.0089377
1.468665	0.00935789
1.458407	0.00996721
1.448149	0.0104484
1.437890	0.0108434
1.427632	0.0114535
1.417374	0.0119599
1.407116	0.0123976
1.396858	0.0127782
1.386599	0.0131823
1.376341	0.0135835
1.366083	0.0140067
1.355825	0.0143811
1.345567	0.0146648
1.335308	0.0150118
1.325050	0.0153542
1.314792	0.0155792
1.304534	0.0158507
1.294276	0.0160772
1.284017	0.0162663
1.273759	0.0164539
1.263501	0.016614
1.253243	0.0168184
1.242985	0.0170304
1.232726	0.0172737
1.222468	0.0175337
1.212210	0.0177663
1.201952	0.017989
1.191694	0.0182445
1.181435	0.0185297
1.171177	0.0188866
1.160919	0.019287
1.150661	0.0197514
1.140403	0.0202227
1.130145	0.0207733
1.119886	0.021272
1.109628	0.0217944
1.099370	0.0223366
1.089112	0.0228948
1.078854	0.0234546
1.068595	0.0240281
1.058337	0.0247869
1.048079	0.0252757
1.037821	0.0258926
1.027563	0.0264036
1.017304	0.026897
1.007046	0.0273965
0.996788	0.0280005
0.986530	0.0285236
0.976272	0.0290147
0.966013	0.0294944
0.955755	0.029897
0.945497	0.030395
0.935239	0.0308343
0.924981	0.0313437
0.914722	0.0318264
0.904464	0.0324136
0.894206	0.0329093
0.883948	0.0333524
0.873690	0.0338534
0.863431	0.0342599
0.853173	0.03469
0.842915	0.035082
0.832657	0.0355159
0.822399	0.0358789
0.812140	0.0364325
0.801882	0.036926
0.791624	0.0376062
0.781366	0.0382674
0.771108	0.0389148
0.760849	0.0396889
0.750591	0.0405193
0.740333	0.0412995
0.730075	0.0421818
0.719817	0.043055
0.709558	0.0436292
0.699300	0.0441813
0.689042	0.0447609
0.678784	0.0452909
0.668526	0.0459224
0.658267	0.04664
0.648009	0.0474842
0.637751	0.0481812
0.627493	0.0489873
0.617235	0.0497849
0.606976	0.0506696
0.596718	0.051529
0.586460	0.0522642
0.576202	0.0529307
0.565944	0.0536483
0.555685	0.0542637
0.545427	0.0551361
0.535169	0.0559872
0.524911	0.0570236
0.514653	0.0582346
0.504394	0.0593159
0.494136	0.0604042
0.483878	0.0615229
0.473620	0.062801
0.463362	0.0640174
0.453103	0.0652864
0.442845	0.0664615
0.432587	0.0675353
0.422329	0.0687234
0.412071	0.0699359
0.401812	0.0713422
0.391554	0.0724762
0.381296	0.0737146
0.371038	0.0749523
0.360780	0.0758781
0.350521	0.076852
0.340263	0.078127
0.330005	0.0791108
0.319747	0.0801609
0.309489	0.0811294
0.299230	0.0821109
0.288972	0.0829558
0.278714	0.0838443
0.268456	0.0848311
0.258198	0.0857881
0.247940	0.08681
0.237681	0.0878632
0.227423	0.0889293
0.217165	0.0897194
0.206907	0.0908015
0.196649	0.0918516
0.186390	0.0927736
0.176132	0.0936704
0.165874	0.0947739
0.155616	0.0959689
0.145358	0.0971776
0.135099	0.0984077
0.124841	0.0995279
0.114583	0.100761
0.104325	0.102029
0.094067	0.103437
0.083808	0.104955
0.073550	0.107061
0.063292	0.109514
0.053034	0.112428
0.042776	0.115504
0.032517	0.117997
0.022259	0.120636
0.012001	0.136791
0.001743	0.248565
-0.008515	0.816823
-0.018774	0.825415
-0.029032	0.831383
-0.039290	0.837702
-0.049548	0.844944
-0.059806	0.852324
-0.070065	0.859044
-0.080323	0.865171
-0.090581	0.871136
-0.100839	0.876109
-0.111097	0.880407
-0.121356	0.883858
-0.131614	0.886873
-0.141872	0.889776
-0.152130	0.892313
-0.162388	0.894833
-0.172647	0.897016
-0.182905	0.898798
-0.193163	0.900679
-0.203421	0.902303
-0.213679	0.90377
-0.223938	0.90536
-0.234196	0.906967
-0.244454	0.908615
-0.254712	0.910332
-0.264970	0.912083
-0.275229	0.913824
-0.285487	0.915413
-0.295745	0.91704
-0.306003	0.918787
-0.316261	0.920568
-0.326520	0.922314
-0.336778	0.923885
-0.347036	0.925503
-0.357294	0.927096
-0.367552	0.928717
-0.377811	0.93035
-0.388069	0.931711
-0.398327	0.933339
-0.408585	0.934552
-0.418843	0.935869
-0.429102	0.937261
-0.439360	0.938501
-0.449618	0.939686
-0.459876	0.940891
-0.470134	0.94213
-0.480393	0.943339
-0.490651	0.944693
-0.500909	0.945631
-0.511167	0.946772
-0.521425	0.947684
-0.531684	0.948664
-0.541942	0.949596
-0.552200	0.950489
-0.562458	0.95133
-0.572716	0.95214
-0.582975	0.952838
-0.593233	0.953619
-0.603491	0.954428
-0.613749	0.955297
-0.624007	0.955916
-0.634266	0.956583
-0.644524	0.957203
-0.654782	0.957816
-0.665040	0.958443
-0.675298	0.959045
-0.685556	0.959716
-0.695815	0.960406
-0.706073	0.961001
-0.716331	0.961688
-0.726589	0.962354
-0.736847	0.962957
-0.747106	0.963734
-0.757364	0.964465
-0.767622	0.965163
-0.777880	0.965879
-0.788138	0.966572
-0.798397	0.96738
-0.808655	0.968141
-0.818913	0.968983
-0.829171	0.969758
-0.839429	0.970553
-0.849688	0.971351
-0.859946	0.972109
-0.870204	0.972857
-0.880462	0.973698
-0.890720	0.974382
-0.900979	0.975074
-0.911237	0.975675
-0.921495	0.976259
-0.931753	0.976938
-0.942011	0.977568
-0.952270	0.978177
-0.962528	0.978727
-0.972786	0.979276
-0.983044	0.979941
-0.993302	0.980549
-1.003561	0.981068
-1.013819	0.981648
-1.024077	0.982249
-1.034335	0.982802
-1.044593	0.983376
-1.054852	0.98397
-1.065110	0.984536
-1.075368	0.985293
-1.085626	0.985887
-1.095884	0.986417
-1.106143	0.98685
-1.116401	0.987305
-1.126659	0.987853
-1.136917	0.988373
-1.147175	0.989005
-1.157434	0.989485
-1.167692	0.98997
-1.177950	0.990355
-1.188208	0.990891
-1.198466	0.991292
-1.208725	0.991659
-1.218983	0.991942
-1.229241	0.992456
-1.239499	0.992793
-1.249757	0.993172
-1.260016	0.993553
-1.270274	0.993904
-1.280532	0.994212
-1.290790	0.994523
-1.301048	0.994849
-1.311307	0.995127
-1.321565	0.995405
-1.331823	0.995688
-1.342081	0.995989
-1.352339	0.99627
-1.362598	0.996521
-1.372856	0.99676
-1.383114	0.996974
-1.393372	0.997219
-1.403630	0.997381
-1.413889	0.997541
-1.424147	0.997747
-1.434405	0.997975
-1.444663	0.99812
-1.454921	0.998299
-1.465180	0.998447
-1.475438	0.998556
-1.485696	0.99864
-1.495954	0.998703
-1.506212	0.9988
-1.516471	0.99893
-1.526729	0.999049
-1.536987	0.999117
-1.547245	0.999193
-1.557503	0.999274
-1.567761	0.999318
-1.578020	0.999364
-1.588278	0.999428
-1.598536	0.999479
-1.608794	0.999509
-1.619052	0.999537
-1.629311	0.999577
-1.639569	0.999611
-1.649827	0.999654
-1.660085	0.999687
-1.670343	0.999709
-1.680602	0.999729
-1.690860	0.999751
-1.701118	0.99977
-1.711376	0.999791
-1.721634	0.999809
-1.731893	0.999837
-1.742151	0.999845
-1.752409	0.999859
-1.762667	0.999864
-1.772925	0.999876
-1.783184	0.99989
-1.793442	0.999896
-1.803700	0.999903
-1.813958	0.999911
-1.824216	0.999918
-1.834475	0.999922
-1.844733	0.999928
-1.854991	0.999934
-1.865249	0.999942
-1.875507	0.999946
-1.885766	0.999957
-1.896024	0.999962
-1.916540	0.999963
-1.926798	0.999966
-1.937057	0.999971
-1.947315	0.999979
-1.967831	0.999981
-1.988348	0.999982
-2.008864	0.999985
-2.029380	0.999987
-2.039639	0.999992
-2.070413	0.999993
-2.080671	0.999995
-2.111446	0.999997
-2.203770	1
&
```
