## Supplementary material for "All-at-once RNA folding with 3D motif prediction framed by evolutionary information": RF00835_mir-58.helixcov

```
# RMs = 2 L = 86

# RM_HELIX NESTED 20-34 55-67, nbp = 13 nbp_cov = 0
# pvals: 0.585179,0.585179,0.585179,0.585179,0.585179,0.585179,0.585179,0.585179,0.585179,0.585179,0.585179,0.937198,0.585179
# aggregated NONE
NESTED  ::::::::::::::::::<<-<<<<<<<<-<<<_____________>>>>>>>>>>>>>::::::::::::::::::
        :::::::::::::::::::::::::::::::::::::::::::::::::::::::::::::::::::::::::::::

# RM_HELIX NESTED 2-16 72-85, nbp = 13 nbp_cov = 0
# pvals: 0.947886,0.947886,0.947886,0.937198,0.937198,0.585179,0.585179,0.585179,0.585179,0.585179,0.585179,0.585179,0.585179
# aggregated NONE
NESTED  :<<<<<<<<<-<<<<_______________________________________________>>>>->>>>>>>>>:
        :::::::::::::::::::::::::::::::::::::::::::::::::::::::::::::::::::::::::::::
```
