## Supplementary material for "All-at-once RNA folding with 3D motif prediction framed by evolutionary information": RF00835_mir-58.surv

```
0.001436	0.0384615
-0.000089	0.769231
-0.013731	0.884615
-0.041016	1
&
4.051717	0.000344828
3.642443	0.000689655
1.855283	0.00137931
1.596077	0.00241379
1.527865	0.00275862
1.446010	0.00344828
1.432368	0.00482759
1.418725	0.00517241
1.364155	0.00551724
1.173161	0.00586207
1.064022	0.0062069
0.709318	0.00655172
0.682033	0.00689655
0.654748	0.00724138
0.491039	0.00793103
0.450112	0.00827586
0.395542	0.00862069
0.354615	0.00896552
0.286402	0.00931034
0.272760	0.00965517
0.259117	0.01
0.231833	0.0103448
0.177263	0.0106897
0.122693	0.0127586
0.109051	0.0131034
0.095408	0.0134483
0.081766	0.0137931
0.054481	0.0141379
0.040838	0.0144828
0.013553	0.0355172
-0.000089	0.584483
-0.013731	0.940345
-0.027374	0.94069
-0.041016	0.95069
-0.054659	0.953448
-0.081944	0.956552
-0.095586	0.961724
-0.109229	0.967241
-0.122871	0.971034
-0.136513	0.971724
-0.150156	0.977586
-0.163798	0.97931
-0.177441	0.981724
-0.191083	0.984483
-0.204726	0.986897
-0.218368	0.987931
-0.245653	0.988621
-0.259295	0.989655
-0.272938	0.99
-0.313865	0.99069
-0.327508	0.991379
-0.341150	0.991724
-0.382077	0.992069
-0.395720	0.992759
-0.436647	0.993448
-0.518502	0.993793
-0.532144	0.994138
-0.545787	0.994483
-0.559429	0.995517
-0.573072	0.995862
-0.586714	0.996207
-0.627641	0.997241
-0.764066	0.997586
-0.859563	0.997931
-0.873205	0.998276
-0.900490	0.998621
-0.927775	0.998966
-1.200624	0.99931
-1.337048	0.999655
-1.418903	1
&
4.761124	1.70882e-06
4.720196	3.41763e-06
4.556487	6.83527e-06
4.529202	8.54409e-06
4.488275	1.02529e-05
4.433705	1.19617e-05
4.406420	1.36705e-05
4.392778	1.53794e-05
4.365493	1.8797e-05
4.351850	2.05058e-05
4.324566	2.56323e-05
4.310923	2.73411e-05
4.297281	2.90499e-05
4.256353	3.24675e-05
4.242711	3.7594e-05
4.229068	3.93028e-05
4.215426	5.29733e-05
4.201784	6.32262e-05
4.188141	7.5188e-05
4.174499	8.37321e-05
4.160856	9.56938e-05
4.147214	9.91114e-05
4.133571	0.000109364
4.119929	0.00012987
4.106287	0.000136705
4.092644	0.000152085
4.079002	0.000160629
4.065359	0.000167464
4.051717	0.000179426
4.038074	0.000184552
4.024432	0.000194805
4.010789	0.000199932
3.997147	0.000205058
3.983505	0.000213602
3.969862	0.000222146
3.956220	0.000228982
3.942577	0.000240943
3.928935	0.000258031
3.915292	0.00028879
3.901650	0.000300752
3.888007	0.000329802
3.874365	0.000340055
3.860723	0.000357143
3.847080	0.000362269
3.833438	0.000374231
3.819795	0.000382775
3.806153	0.00038961
3.778868	0.000398154
3.765225	0.000403281
3.751583	0.000408407
3.737941	0.000411825
3.724298	0.000416951
3.710656	0.000423787
3.697013	0.000432331
3.683371	0.000435748
3.669728	0.000444293
3.642443	0.000446001
3.615159	0.000452837
3.601516	0.000468216
3.587874	0.000478469
3.574231	0.000483595
3.560589	0.000492139
3.546946	0.000498975
3.533304	0.00050581
3.519661	0.000521189
3.506019	0.000522898
3.492377	0.000533151
3.478734	0.000545113
3.465092	0.000553657
3.451449	0.000560492
3.437807	0.000565619
3.424164	0.000572454
3.410522	0.000575871
3.396879	0.000582707
3.383237	0.000587833
3.369595	0.000591251
3.342310	0.000594668
3.328667	0.000601504
3.315025	0.00060663
3.301382	0.000613465
3.287740	0.000618592
3.274097	0.00062201
3.260455	0.000627136
3.246813	0.000633971
3.205885	0.000645933
3.192243	0.000651059
3.178600	0.000652768
3.164958	0.000656186
3.151315	0.000661312
3.124031	0.000668148
3.110388	0.000676692
3.096746	0.000685236
3.083103	0.000690362
3.069461	0.000695489
3.055818	0.000698906
3.042176	0.000705742
3.001249	0.00070745
2.987606	0.000714286
2.960321	0.000715995
2.946679	0.000719412
2.933036	0.000721121
2.892109	0.00072283
2.878467	0.000724539
2.864824	0.000726247
2.851182	0.000727956
2.823897	0.000731374
2.796612	0.000734792
2.769327	0.0007365
2.742042	0.000738209
2.728400	0.000739918
2.701115	0.000743336
2.660188	0.000745044
2.496478	0.000746753
2.469193	0.000748462
2.455551	0.00075188
2.428266	0.000755297
2.400981	0.000757006
2.387339	0.000758715
2.373696	0.000760424
2.346411	0.000763841
2.332769	0.00076555
2.291842	0.000767259
2.264557	0.000770677
2.250914	0.000772386
2.196344	0.000774094
2.182702	0.000775803
2.100847	0.000777512
2.087205	0.000787765
2.073562	0.000791183
2.059920	0.000796309
2.046278	0.000799727
2.032635	0.000803144
2.018993	0.000806562
2.005350	0.000811688
1.991708	0.000818524
1.978065	0.000832194
1.964423	0.000854409
1.950780	0.000880041
1.937138	0.000909091
1.923496	0.000943267
1.909853	0.000985988
1.896211	0.00102358
1.882568	0.0010663
1.868926	0.0011039
1.855283	0.00113636
1.841641	0.00120643
1.827998	0.00126794
1.814356	0.00133117
1.800714	0.00138243
1.787071	0.00142003
1.773429	0.00147129
1.759786	0.00150718
1.746144	0.00153964
1.732501	0.00156699
1.718859	0.00159091
1.705216	0.00161996
1.691574	0.00164388
1.677932	0.00166097
1.664289	0.00167635
1.650647	0.00168831
1.637004	0.00171053
1.623362	0.00180109
1.609719	0.00195318
1.596077	0.00214457
1.582434	0.00235646
1.568792	0.00256152
1.555150	0.00279392
1.541507	0.00305707
1.527865	0.00338004
1.514222	0.00366883
1.500580	0.00396104
1.486937	0.00414901
1.473295	0.00429938
1.459652	0.00443096
1.446010	0.00451982
1.432368	0.00458476
1.418725	0.00467703
1.405083	0.00472659
1.391440	0.00477785
1.377798	0.00481545
1.364155	0.00486159
1.350513	0.00488722
1.336870	0.00491456
1.323228	0.00494361
1.309586	0.00496753
1.295943	0.00499487
1.282301	0.00505468
1.268658	0.00512133
1.255016	0.00518284
1.241373	0.0052324
1.227731	0.00526828
1.214088	0.00532126
1.200446	0.00536569
1.186804	0.00539986
1.173161	0.00545967
1.159519	0.00551435
1.145876	0.00559809
1.132234	0.00566644
1.118591	0.00573137
1.104949	0.00579802
1.091307	0.00590226
1.077664	0.00598086
1.064022	0.0060851
1.050379	0.00616541
1.036737	0.00623718
1.023094	0.00629187
1.009452	0.00634313
0.995809	0.00637218
0.982167	0.00640123
0.968525	0.00644566
0.954882	0.00648838
0.941240	0.00654819
0.927597	0.00660116
0.913955	0.00667293
0.900312	0.00676179
0.886670	0.00683185
0.873027	0.00692584
0.859385	0.00700273
0.845743	0.00706425
0.832100	0.00712406
0.818458	0.00720096
0.804815	0.00724539
0.791173	0.00730519
0.777530	0.00738551
0.763888	0.0074607
0.750245	0.00752051
0.736603	0.00756835
0.722961	0.00764354
0.709318	0.00772044
0.695676	0.00776999
0.682033	0.00781955
0.668391	0.0078691
0.654748	0.0079067
0.641106	0.00793233
0.627463	0.00797505
0.613821	0.00802973
0.600179	0.00807758
0.586536	0.00814422
0.572894	0.00821258
0.559251	0.00829118
0.545609	0.00835954
0.531966	0.00841593
0.518324	0.00848086
0.504681	0.00856118
0.491039	0.00865003
0.477397	0.00874402
0.463754	0.00883288
0.450112	0.00893028
0.436469	0.00902256
0.422827	0.00912679
0.409184	0.00919173
0.395542	0.00927888
0.381899	0.00938483
0.368257	0.00947881
0.354615	0.0095728
0.340972	0.00969241
0.327330	0.0097864
0.313687	0.00993165
0.300045	0.0101111
0.286402	0.0103025
0.272760	0.0104938
0.259117	0.0106596
0.245475	0.0109416
0.231833	0.0112884
0.218190	0.0115807
0.204548	0.0118575
0.190905	0.012189
0.177263	0.012447
0.163620	0.0129494
0.149978	0.0135526
0.136335	0.0145608
0.122693	0.0153742
0.109051	0.0159689
0.095408	0.0163961
0.081766	0.0168336
0.068123	0.0172727
0.054481	0.0178708
0.040838	0.0184057
0.027196	0.0190567
0.013553	0.0363756
-0.000089	0.585179
-0.013731	0.937198
-0.027374	0.940602
-0.041016	0.947886
-0.054659	0.950841
-0.068301	0.953211
-0.081944	0.955878
-0.095586	0.959291
-0.109229	0.963693
-0.122871	0.96745
-0.136513	0.970813
-0.150156	0.974087
-0.163798	0.976622
-0.177441	0.978807
-0.191083	0.980412
-0.204726	0.981618
-0.218368	0.982659
-0.232011	0.983505
-0.245653	0.984149
-0.259295	0.984744
-0.272938	0.985477
-0.286580	0.986037
-0.300223	0.98662
-0.313865	0.987194
-0.327508	0.987702
-0.341150	0.988211
-0.354792	0.988671
-0.368435	0.989122
-0.382077	0.98959
-0.395720	0.990063
-0.409362	0.990419
-0.423005	0.990791
-0.436647	0.991148
-0.450290	0.991524
-0.463932	0.991873
-0.477574	0.992196
-0.491217	0.992488
-0.504859	0.992794
-0.518502	0.993154
-0.532144	0.993489
-0.545787	0.993778
-0.559429	0.994045
-0.573072	0.994361
-0.586714	0.994639
-0.600356	0.994867
-0.613999	0.995123
-0.627641	0.995361
-0.641284	0.995654
-0.654926	0.995902
-0.668569	0.996131
-0.682211	0.99634
-0.695854	0.996526
-0.709496	0.996683
-0.723138	0.996842
-0.736781	0.997003
-0.750423	0.997129
-0.764066	0.997242
-0.777708	0.997372
-0.791351	0.997502
-0.804993	0.997609
-0.818636	0.99772
-0.832278	0.997833
-0.845920	0.997944
-0.859563	0.998045
-0.873205	0.998194
-0.886848	0.99832
-0.900490	0.998416
-0.914133	0.998532
-0.927775	0.998647
-0.941418	0.998718
-0.955060	0.998812
-0.968702	0.998901
-0.982345	0.998997
-0.995987	0.99906
-1.009630	0.999134
-1.023272	0.999214
-1.036915	0.999281
-1.050557	0.999327
-1.064200	0.999364
-1.077842	0.999412
-1.091484	0.99945
-1.105127	0.999494
-1.118769	0.999535
-1.132412	0.999571
-1.146054	0.9996
-1.159697	0.999626
-1.173339	0.999645
-1.186982	0.99967
-1.200624	0.999692
-1.214266	0.999708
-1.227909	0.99973
-1.241551	0.999752
-1.255194	0.999773
-1.268836	0.999795
-1.282479	0.999798
-1.296121	0.999814
-1.309764	0.999826
-1.323406	0.999834
-1.337048	0.999843
-1.350691	0.999846
-1.364333	0.999858
-1.377976	0.999874
-1.391618	0.999882
-1.405261	0.999889
-1.418903	0.999891
-1.432546	0.999892
-1.446188	0.999901
-1.459830	0.999903
-1.473473	0.999909
-1.487115	0.999916
-1.500758	0.99993
-1.514400	0.999932
-1.528043	0.999933
-1.541685	0.999938
-1.555328	0.999947
-1.582612	0.999949
-1.596255	0.999952
-1.609897	0.999954
-1.623540	0.999957
-1.637182	0.999971
-1.650825	0.999974
-1.664467	0.999976
-1.678110	0.999983
-1.691752	0.999986
-1.719037	0.999988
-1.746322	0.99999
-1.759964	0.999993
-1.773607	0.999995
-1.828176	0.999997
-1.882746	0.999998
-1.937316	1
&
19.645030	9.67669e-42
19.631387	1.04587e-41
19.617745	1.13039e-41
19.604102	1.22174e-41
19.590460	1.32047e-41
19.576817	1.42718e-41
19.563175	1.54251e-41
19.549532	1.66715e-41
19.535890	1.80187e-41
19.522248	1.94747e-41
19.508605	2.10484e-41
19.494963	2.27492e-41
19.481320	2.45873e-41
19.467678	2.6574e-41
19.454035	2.87212e-41
19.440393	3.10418e-41
19.426750	3.35499e-41
19.413108	3.62607e-41
19.399466	3.91904e-41
19.385823	4.23567e-41
19.372181	4.57788e-41
19.358538	4.94774e-41
19.344896	5.34747e-41
19.331253	5.77949e-41
19.317611	6.2464e-41
19.303968	6.75103e-41
19.290326	7.29642e-41
19.276684	7.88586e-41
19.263041	8.52291e-41
19.249399	9.21141e-41
19.235756	9.95552e-41
19.222114	1.07597e-40
19.208471	1.16289e-40
19.194829	1.25682e-40
19.181186	1.35835e-40
19.167544	1.46807e-40
19.153902	1.58665e-40
19.140259	1.71481e-40
19.126617	1.85331e-40
19.112974	2.00301e-40
19.099332	2.16479e-40
19.085689	2.33963e-40
19.072047	2.5286e-40
19.058405	2.73282e-40
19.044762	2.95354e-40
19.031120	3.19208e-40
19.017477	3.44987e-40
19.003835	3.72849e-40
18.990192	4.0296e-40
18.976550	4.35502e-40
18.962907	4.70672e-40
18.949265	5.08682e-40
18.935623	5.4976e-40
18.921980	5.94155e-40
18.908338	6.42135e-40
18.894695	6.93988e-40
18.881053	7.50027e-40
18.867410	8.10591e-40
18.853768	8.76044e-40
18.840125	9.46781e-40
18.826483	1.02323e-39
18.812841	1.10585e-39
18.799198	1.19514e-39
18.785556	1.29163e-39
18.771913	1.39592e-39
18.758271	1.50862e-39
18.744628	1.63043e-39
18.730986	1.76206e-39
18.717343	1.90432e-39
18.703701	2.05806e-39
18.690059	2.22421e-39
18.676416	2.40378e-39
18.662774	2.59783e-39
18.649131	2.80755e-39
18.635489	3.0342e-39
18.621846	3.27914e-39
18.608204	3.54384e-39
18.594561	3.82991e-39
18.580919	4.13907e-39
18.567277	4.47318e-39
18.553634	4.83425e-39
18.539992	5.22446e-39
18.526349	5.64617e-39
18.512707	6.1019e-39
18.499064	6.59441e-39
18.485422	7.12667e-39
18.471779	7.70187e-39
18.458137	8.32349e-39
18.444495	8.99527e-39
18.430852	9.72126e-39
18.417210	1.05058e-38
18.403567	1.13537e-38
18.389925	1.227e-38
18.376282	1.32602e-38
18.362640	1.43303e-38
18.348997	1.54868e-38
18.335355	1.67365e-38
18.321713	1.80871e-38
18.308070	1.95467e-38
18.294428	2.1124e-38
18.280785	2.28286e-38
18.267143	2.46706e-38
18.253500	2.66613e-38
18.239858	2.88126e-38
18.226215	3.11374e-38
18.212573	3.36498e-38
18.198931	3.63648e-38
18.185288	3.92989e-38
18.171646	4.24696e-38
18.158003	4.58961e-38
18.144361	4.9599e-38
18.130718	5.36005e-38
18.117076	5.79249e-38
18.103433	6.2598e-38
18.089791	6.7648e-38
18.076149	7.31054e-38
18.062506	7.90029e-38
18.048864	8.5376e-38
18.035221	9.22632e-38
18.021579	9.97058e-38
18.007936	1.07749e-37
17.994294	1.1644e-37
17.980651	1.25833e-37
17.967009	1.35983e-37
17.953367	1.46951e-37
17.939724	1.58804e-37
17.926082	1.71613e-37
17.912439	1.85454e-37
17.898797	2.00412e-37
17.885154	2.16576e-37
17.871512	2.34043e-37
17.857869	2.52919e-37
17.844227	2.73316e-37
17.830585	2.95359e-37
17.816942	3.19178e-37
17.803300	3.44918e-37
17.789657	3.72734e-37
17.776015	4.02792e-37
17.762372	4.35273e-37
17.748730	4.70373e-37
17.735087	5.08303e-37
17.721445	5.4929e-37
17.707803	5.93582e-37
17.694160	6.41444e-37
17.680518	6.93165e-37
17.666875	7.49055e-37
17.653233	8.09451e-37
17.639590	8.74715e-37
17.625948	9.4524e-37
17.612306	1.02145e-36
17.598663	1.1038e-36
17.585021	1.19279e-36
17.571378	1.28895e-36
17.557736	1.39287e-36
17.544093	1.50516e-36
17.530451	1.6265e-36
17.516808	1.75762e-36
17.503166	1.8993e-36
17.489524	2.05241e-36
17.475881	2.21785e-36
17.462239	2.39663e-36
17.448596	2.58981e-36
17.434954	2.79856e-36
17.421311	3.02414e-36
17.407669	3.26789e-36
17.394026	3.53129e-36
17.380384	3.8159e-36
17.366742	4.12346e-36
17.353099	4.45579e-36
17.339457	4.8149e-36
17.325814	5.20295e-36
17.312172	5.62227e-36
17.298529	6.07536e-36
17.284887	6.56497e-36
17.271244	7.09402e-36
17.257602	7.66569e-36
17.243960	8.28343e-36
17.230317	8.95092e-36
17.216675	9.6722e-36
17.203032	1.04516e-35
17.189390	1.12937e-35
17.175747	1.22037e-35
17.162105	1.31871e-35
17.148462	1.42496e-35
17.134820	1.53977e-35
17.121178	1.66383e-35
17.107535	1.79788e-35
17.093893	1.94273e-35
17.080250	2.09924e-35
17.066608	2.26837e-35
17.052965	2.45111e-35
17.039323	2.64857e-35
17.025680	2.86194e-35
17.012038	3.09249e-35
16.998396	3.34161e-35
16.984753	3.61078e-35
16.971111	3.90164e-35
16.957468	4.21592e-35
16.943826	4.55551e-35
16.930183	4.92245e-35
16.916541	5.31893e-35
16.902898	5.74734e-35
16.889256	6.21024e-35
16.875614	6.71042e-35
16.861971	7.25088e-35
16.848329	7.83485e-35
16.834686	8.46583e-35
16.821044	9.14763e-35
16.807401	9.88431e-35
16.793759	1.06803e-34
16.780116	1.15404e-34
16.766474	1.24697e-34
16.752832	1.34738e-34
16.739189	1.45588e-34
16.725547	1.57311e-34
16.711904	1.69978e-34
16.698262	1.83665e-34
16.684619	1.98453e-34
16.670977	2.14432e-34
16.657334	2.31697e-34
16.643692	2.50351e-34
16.630050	2.70507e-34
16.616407	2.92286e-34
16.602765	3.15817e-34
16.589122	3.41242e-34
16.575480	3.68714e-34
16.561837	3.98396e-34
16.548195	4.30467e-34
16.534552	4.6512e-34
16.520910	5.02561e-34
16.507268	5.43015e-34
16.493625	5.86724e-34
16.479983	6.33951e-34
16.466340	6.84978e-34
16.452698	7.40111e-34
16.439055	7.9968e-34
16.425413	8.64043e-34
16.411770	9.33584e-34
16.398128	1.00872e-33
16.384486	1.0899e-33
16.370843	1.17762e-33
16.357201	1.27239e-33
16.343558	1.37478e-33
16.329916	1.48542e-33
16.316273	1.60495e-33
16.302631	1.7341e-33
16.288988	1.87364e-33
16.275346	2.0244e-33
16.261704	2.18729e-33
16.248061	2.36329e-33
16.234419	2.55344e-33
16.220776	2.75889e-33
16.207134	2.98086e-33
16.193491	3.22068e-33
16.179849	3.4798e-33
16.166206	3.75975e-33
16.152564	4.06222e-33
16.138922	4.38902e-33
16.125279	4.7421e-33
16.111637	5.12357e-33
16.097994	5.53573e-33
16.084352	5.98102e-33
16.070709	6.46213e-33
16.057067	6.98192e-33
16.043425	7.54352e-33
16.029782	8.15027e-33
16.016140	8.8058e-33
16.002497	9.51405e-33
15.988855	1.02792e-32
15.975212	1.1106e-32
15.961570	1.19991e-32
15.947927	1.29641e-32
15.934285	1.40067e-32
15.920643	1.51331e-32
15.907000	1.63501e-32
15.893358	1.76648e-32
15.879715	1.90853e-32
15.866073	2.062e-32
15.852430	2.2278e-32
15.838788	2.40693e-32
15.825145	2.60046e-32
15.811503	2.80954e-32
15.797861	3.03544e-32
15.784218	3.27948e-32
15.770576	3.54314e-32
15.756933	3.82799e-32
15.743291	4.13574e-32
15.729648	4.46822e-32
15.716006	4.82742e-32
15.702363	5.21548e-32
15.688721	5.63473e-32
15.675079	6.08767e-32
15.661436	6.57701e-32
15.647794	7.10566e-32
15.634151	7.6768e-32
15.620509	8.29383e-32
15.606866	8.96043e-32
15.593224	9.6806e-32
15.579581	1.04586e-31
15.565939	1.12992e-31
15.552297	1.22072e-31
15.538654	1.31882e-31
15.525012	1.42481e-31
15.511369	1.53931e-31
15.497727	1.663e-31
15.484084	1.79663e-31
15.470442	1.941e-31
15.456799	2.09696e-31
15.443157	2.26545e-31
15.429515	2.44747e-31
15.415872	2.64412e-31
15.402230	2.85655e-31
15.388587	3.08605e-31
15.374945	3.33399e-31
15.361302	3.60183e-31
15.347660	3.89118e-31
15.334017	4.20377e-31
15.320375	4.54147e-31
15.306733	4.90628e-31
15.293090	5.30038e-31
15.279448	5.72614e-31
15.265805	6.18608e-31
15.252163	6.68294e-31
15.238520	7.21971e-31
15.224878	7.79957e-31
15.211235	8.42599e-31
15.197593	9.1027e-31
15.183951	9.83373e-31
15.170308	1.06235e-30
15.156666	1.14766e-30
15.143023	1.23982e-30
15.129381	1.33938e-30
15.115738	1.44693e-30
15.102096	1.56311e-30
15.088453	1.68862e-30
15.074811	1.82421e-30
15.061169	1.97068e-30
15.047526	2.1289e-30
15.033884	2.29982e-30
15.020241	2.48446e-30
15.006599	2.68392e-30
14.992956	2.89938e-30
14.979314	3.13214e-30
14.965671	3.38357e-30
14.952029	3.65518e-30
14.938387	3.94858e-30
14.924744	4.26553e-30
14.911102	4.60791e-30
14.897459	4.97776e-30
14.883817	5.37728e-30
14.870174	5.80886e-30
14.856532	6.27507e-30
14.842889	6.77867e-30
14.829247	7.32268e-30
14.815605	7.91033e-30
14.801962	8.54513e-30
14.788320	9.23084e-30
14.774677	9.97156e-30
14.761035	1.07717e-29
14.747392	1.1636e-29
14.733750	1.25696e-29
14.720107	1.35782e-29
14.706465	1.46676e-29
14.692823	1.58444e-29
14.679180	1.71155e-29
14.665538	1.84886e-29
14.651895	1.99718e-29
14.638253	2.1574e-29
14.624610	2.33046e-29
14.610968	2.5174e-29
14.597326	2.71933e-29
14.583683	2.93745e-29
14.570041	3.17306e-29
14.556398	3.42756e-29
14.542756	3.70247e-29
14.529113	3.99941e-29
14.515471	4.32016e-29
14.501828	4.66663e-29
14.488186	5.04087e-29
14.474544	5.44511e-29
14.460901	5.88175e-29
14.447259	6.35339e-29
14.433616	6.86284e-29
14.419974	7.41312e-29
14.406331	8.0075e-29
14.392689	8.64953e-29
14.379046	9.34301e-29
14.365404	1.00921e-28
14.351762	1.09011e-28
14.338119	1.17751e-28
14.324477	1.2719e-28
14.310834	1.37386e-28
14.297192	1.48399e-28
14.283549	1.60294e-28
14.269907	1.73143e-28
14.256264	1.87021e-28
14.242622	2.02011e-28
14.228980	2.18201e-28
14.215337	2.35689e-28
14.201695	2.54578e-28
14.188052	2.7498e-28
14.174410	2.97016e-28
14.160767	3.20818e-28
14.147125	3.46526e-28
14.133482	3.74293e-28
14.119840	4.04284e-28
14.106198	4.36678e-28
14.092555	4.71665e-28
14.078913	5.09455e-28
14.065270	5.50271e-28
14.051628	5.94356e-28
14.037985	6.41971e-28
14.024343	6.93399e-28
14.010700	7.48945e-28
13.997058	8.08939e-28
13.983416	8.73736e-28
13.969773	9.43721e-28
13.956131	1.01931e-27
13.942488	1.10095e-27
13.928846	1.18913e-27
13.915203	1.28436e-27
13.901561	1.38722e-27
13.887918	1.49831e-27
13.874276	1.6183e-27
13.860634	1.74789e-27
13.846991	1.88785e-27
13.833349	2.03901e-27
13.819706	2.20228e-27
13.806064	2.37861e-27
13.792421	2.56905e-27
13.778779	2.77473e-27
13.765136	2.99687e-27
13.751494	3.23679e-27
13.737852	3.4959e-27
13.724209	3.77575e-27
13.710567	4.07799e-27
13.696924	4.40441e-27
13.683282	4.75695e-27
13.669639	5.13769e-27
13.655997	5.54889e-27
13.642354	5.99299e-27
13.628712	6.47261e-27
13.615070	6.9906e-27
13.601427	7.55002e-27
13.587785	8.15419e-27
13.574142	8.80668e-27
13.560500	9.51136e-27
13.546857	1.02724e-26
13.533215	1.10943e-26
13.519572	1.19819e-26
13.505930	1.29406e-26
13.492288	1.39758e-26
13.478645	1.50939e-26
13.465003	1.63013e-26
13.451360	1.76053e-26
13.437718	1.90136e-26
13.424075	2.05344e-26
13.410433	2.21769e-26
13.396790	2.39506e-26
13.383148	2.58662e-26
13.369506	2.79348e-26
13.355863	3.01689e-26
13.342221	3.25815e-26
13.328578	3.51869e-26
13.314936	3.80006e-26
13.301293	4.10391e-26
13.287651	4.43205e-26
13.274008	4.78642e-26
13.260366	5.1691e-26
13.246724	5.58236e-26
13.233081	6.02865e-26
13.219439	6.5106e-26
13.205796	7.03105e-26
13.192154	7.59309e-26
13.178511	8.20003e-26
13.164869	8.85546e-26
13.151227	9.56325e-26
13.137584	1.03276e-25
13.123942	1.1153e-25
13.110299	1.20443e-25
13.096657	1.30068e-25
13.083014	1.40462e-25
13.069372	1.51686e-25
13.055729	1.63807e-25
13.042087	1.76895e-25
13.028445	1.91029e-25
13.014802	2.06291e-25
13.001160	2.22773e-25
12.987517	2.4057e-25
12.973875	2.59788e-25
12.960232	2.80541e-25
12.946590	3.0295e-25
12.932947	3.27149e-25
12.919305	3.53279e-25
12.905663	3.81496e-25
12.892020	4.11964e-25
12.878378	4.44865e-25
12.864735	4.80392e-25
12.851093	5.18755e-25
12.837450	5.60179e-25
12.823808	6.0491e-25
12.810165	6.5321e-25
12.796523	7.05364e-25
12.782881	7.61681e-25
12.769238	8.22491e-25
12.755596	8.88154e-25
12.741953	9.59055e-25
12.728311	1.03561e-24
12.714668	1.11828e-24
12.701026	1.20754e-24
12.687383	1.30392e-24
12.673741	1.40799e-24
12.660099	1.52036e-24
12.646456	1.6417e-24
12.632814	1.77271e-24
12.619171	1.91417e-24
12.605529	2.06692e-24
12.591886	2.23184e-24
12.578244	2.40992e-24
12.564601	2.60219e-24
12.550959	2.8098e-24
12.537317	3.03396e-24
12.523674	3.27599e-24
12.510032	3.53732e-24
12.496389	3.81949e-24
12.482747	4.12415e-24
12.469104	4.45309e-24
12.455462	4.80826e-24
12.441819	5.19173e-24
12.428177	5.60577e-24
12.414535	6.05281e-24
12.400892	6.53548e-24
12.387250	7.05661e-24
12.373607	7.61927e-24
12.359965	8.22677e-24
12.346322	8.88267e-24
12.332680	9.59084e-24
12.319037	1.03554e-23
12.305395	1.11809e-23
12.291753	1.20722e-23
12.278110	1.30345e-23
12.264468	1.40734e-23
12.250825	1.51951e-23
12.237183	1.64061e-23
12.223540	1.77136e-23
12.209898	1.91252e-23
12.196255	2.06492e-23
12.182613	2.22946e-23
12.168971	2.4071e-23
12.155328	2.59888e-23
12.141686	2.80594e-23
12.128043	3.02948e-23
12.114401	3.27082e-23
12.100758	3.53138e-23
12.087116	3.81267e-23
12.073473	4.11636e-23
12.059831	4.44422e-23
12.046189	4.79818e-23
12.032546	5.18031e-23
12.018904	5.59285e-23
12.005261	6.03822e-23
11.991619	6.51903e-23
11.977976	7.03811e-23
11.964334	7.59848e-23
11.950691	8.20345e-23
11.937049	8.85654e-23
11.923407	9.5616e-23
11.909764	1.03227e-22
11.896122	1.11444e-22
11.882479	1.20315e-22
11.868837	1.29891e-22
11.855194	1.40229e-22
11.841552	1.51389e-22
11.827909	1.63436e-22
11.814267	1.76442e-22
11.800625	1.90481e-22
11.786982	2.05637e-22
11.773340	2.21999e-22
11.759697	2.3966e-22
11.746055	2.58727e-22
11.732412	2.79308e-22
11.718770	3.01526e-22
11.705127	3.2551e-22
11.691485	3.51401e-22
11.677843	3.79349e-22
11.664200	4.09518e-22
11.650558	4.42085e-22
11.636915	4.77239e-22
11.623273	5.15187e-22
11.609630	5.56151e-22
11.595988	6.00369e-22
11.582346	6.481e-22
11.568703	6.99623e-22
11.555061	7.55239e-22
11.541418	8.15272e-22
11.527776	8.80075e-22
11.514133	9.50024e-22
11.500491	1.02553e-21
11.486848	1.10703e-21
11.473206	1.195e-21
11.459564	1.28996e-21
11.445921	1.39246e-21
11.432279	1.50309e-21
11.418636	1.62251e-21
11.404994	1.75141e-21
11.391351	1.89054e-21
11.377709	2.04072e-21
11.364066	2.20282e-21
11.350424	2.37778e-21
11.336782	2.56662e-21
11.323139	2.77046e-21
11.309497	2.99047e-21
11.295854	3.22793e-21
11.282212	3.48424e-21
11.268569	3.76088e-21
11.254927	4.05947e-21
11.241284	4.38174e-21
11.227642	4.72958e-21
11.214000	5.10501e-21
11.200357	5.51021e-21
11.186715	5.94755e-21
11.173072	6.41958e-21
11.159430	6.92903e-21
11.145787	7.47888e-21
11.132145	8.07233e-21
11.118502	8.71282e-21
11.104860	9.4041e-21
11.091218	1.01502e-20
11.077575	1.09554e-20
11.063933	1.18244e-20
11.050290	1.27623e-20
11.036648	1.37746e-20
11.023005	1.4867e-20
11.009363	1.60461e-20
10.995720	1.73185e-20
10.982078	1.86918e-20
10.968436	2.01738e-20
10.954793	2.17733e-20
10.941151	2.34995e-20
10.927508	2.53624e-20
10.913866	2.73728e-20
10.900223	2.95425e-20
10.886581	3.1884e-20
10.872938	3.44109e-20
10.859296	3.71378e-20
10.845654	4.00807e-20
10.832011	4.32566e-20
10.818369	4.66839e-20
10.804726	5.03826e-20
10.791084	5.43739e-20
10.777441	5.86812e-20
10.763799	6.33294e-20
10.750156	6.83454e-20
10.736514	7.37583e-20
10.722872	7.95995e-20
10.709229	8.59029e-20
10.695587	9.2705e-20
10.681944	1.00045e-19
10.668302	1.07966e-19
10.654659	1.16513e-19
10.641017	1.25737e-19
10.627374	1.35689e-19
10.613732	1.46429e-19
10.600090	1.58018e-19
10.586447	1.70523e-19
10.572805	1.84017e-19
10.559162	1.98578e-19
10.545520	2.1429e-19
10.531877	2.31243e-19
10.518235	2.49537e-19
10.504592	2.69276e-19
10.490950	2.90576e-19
10.477308	3.13558e-19
10.463665	3.38356e-19
10.450023	3.65114e-19
10.436380	3.93985e-19
10.422738	4.25137e-19
10.409095	4.58749e-19
10.395453	4.95016e-19
10.381810	5.34148e-19
10.368168	5.76369e-19
10.354526	6.21925e-19
10.340883	6.71077e-19
10.327241	7.2411e-19
10.313598	7.8133e-19
10.299956	8.43066e-19
10.286313	9.09675e-19
10.272671	9.81541e-19
10.259028	1.05908e-18
10.245386	1.14273e-18
10.231744	1.23299e-18
10.218101	1.33037e-18
10.204459	1.43543e-18
10.190816	1.54878e-18
10.177174	1.67107e-18
10.163531	1.803e-18
10.149889	1.94534e-18
10.136247	2.0989e-18
10.122604	2.26457e-18
10.108962	2.4433e-18
10.095319	2.63613e-18
10.081677	2.84415e-18
10.068034	3.06857e-18
10.054392	3.31068e-18
10.040749	3.57187e-18
10.027107	3.85364e-18
10.013465	4.15761e-18
9.999822	4.48554e-18
9.986180	4.83929e-18
9.972537	5.22092e-18
9.958895	5.6326e-18
9.945252	6.07671e-18
9.931610	6.55579e-18
9.917967	7.07259e-18
9.904325	7.63009e-18
9.890683	8.23148e-18
9.877040	8.88021e-18
9.863398	9.58001e-18
9.849755	1.03349e-17
9.836113	1.11492e-17
9.822470	1.20275e-17
9.808828	1.2975e-17
9.795185	1.39971e-17
9.781543	1.50995e-17
9.767901	1.62886e-17
9.754258	1.75713e-17
9.740616	1.89549e-17
9.726973	2.04473e-17
9.713331	2.2057e-17
9.699688	2.37933e-17
9.686046	2.5666e-17
9.672403	2.7686e-17
9.658761	2.98648e-17
9.645119	3.22148e-17
9.631476	3.47495e-17
9.617834	3.74834e-17
9.604191	4.0432e-17
9.590549	4.36124e-17
9.576906	4.70425e-17
9.563264	5.0742e-17
9.549621	5.47321e-17
9.535979	5.90356e-17
9.522337	6.36769e-17
9.508694	6.86827e-17
9.495052	7.40814e-17
9.481409	7.99039e-17
9.467767	8.61834e-17
9.454124	9.29557e-17
9.440482	1.00259e-16
9.426839	1.08136e-16
9.413197	1.16631e-16
9.399555	1.25792e-16
9.385912	1.35672e-16
9.372270	1.46326e-16
9.358627	1.57816e-16
9.344985	1.70207e-16
9.331342	1.8357e-16
9.317700	1.9798e-16
9.304057	2.13519e-16
9.290415	2.30277e-16
9.276773	2.48347e-16
9.263130	2.67834e-16
9.249488	2.88847e-16
9.235845	3.11507e-16
9.222203	3.35941e-16
9.208560	3.62289e-16
9.194918	3.90701e-16
9.181275	4.21337e-16
9.167633	4.54372e-16
9.153991	4.89993e-16
9.140348	5.28402e-16
9.126706	5.69817e-16
9.113063	6.14473e-16
9.099421	6.62623e-16
9.085778	7.1454e-16
9.072136	7.70519e-16
9.058493	8.30876e-16
9.044851	8.95954e-16
9.031209	9.6612e-16
9.017566	1.04177e-15
9.003924	1.12334e-15
8.990281	1.21128e-15
8.976639	1.3061e-15
8.962996	1.40833e-15
8.949354	1.51854e-15
8.935711	1.63736e-15
8.922069	1.76547e-15
8.908427	1.90358e-15
8.894784	2.05248e-15
8.881142	2.21301e-15
8.867499	2.38607e-15
8.853857	2.57264e-15
8.840214	2.77378e-15
8.826572	2.99061e-15
8.812929	3.22436e-15
8.799287	3.47635e-15
8.785645	3.748e-15
8.772002	4.04083e-15
8.758360	4.35651e-15
8.744717	4.6968e-15
8.731075	5.06363e-15
8.717432	5.45906e-15
8.703790	5.8853e-15
8.690147	6.34477e-15
8.676505	6.84004e-15
8.662863	7.37391e-15
8.649220	7.94936e-15
8.635578	8.56963e-15
8.621935	9.23822e-15
8.608293	9.95886e-15
8.594650	1.07356e-14
8.581008	1.15728e-14
8.567366	1.24752e-14
8.553723	1.34478e-14
8.540081	1.44961e-14
8.526438	1.5626e-14
8.512796	1.68437e-14
8.499153	1.81562e-14
8.485511	1.95707e-14
8.471868	2.10952e-14
8.458226	2.27382e-14
8.444584	2.45089e-14
8.430941	2.64173e-14
8.417299	2.84739e-14
8.403656	3.06903e-14
8.390014	3.30789e-14
8.376371	3.56529e-14
8.362729	3.84269e-14
8.349086	4.14162e-14
8.335444	4.46376e-14
8.321802	4.8109e-14
8.308159	5.18499e-14
8.294517	5.58809e-14
8.280874	6.02247e-14
8.267232	6.49054e-14
8.253589	6.99491e-14
8.239947	7.53838e-14
8.226304	8.12399e-14
8.212662	8.75499e-14
8.199020	9.43489e-14
8.185377	1.01675e-13
8.171735	1.09568e-13
8.158092	1.18073e-13
8.144450	1.27236e-13
8.130807	1.37109e-13
8.117165	1.47746e-13
8.103522	1.59206e-13
8.089880	1.71554e-13
8.076238	1.84856e-13
8.062595	1.99188e-13
8.048953	2.14628e-13
8.035310	2.31262e-13
8.021668	2.49182e-13
8.008025	2.68488e-13
7.994383	2.89285e-13
7.980740	3.11689e-13
7.967098	3.35824e-13
7.953456	3.61824e-13
7.939813	3.89831e-13
7.926171	4.20001e-13
7.912528	4.52499e-13
7.898886	4.87506e-13
7.885243	5.25214e-13
7.871601	5.65831e-13
7.857958	6.09581e-13
7.844316	6.56704e-13
7.830674	7.07461e-13
7.817031	7.62131e-13
7.803389	8.21014e-13
7.789746	8.84433e-13
7.776104	9.52739e-13
7.762461	1.02631e-12
7.748819	1.10554e-12
7.735176	1.19087e-12
7.721534	1.28277e-12
7.707892	1.38174e-12
7.694249	1.48832e-12
7.680607	1.60311e-12
7.666964	1.72672e-12
7.653322	1.85983e-12
7.639679	2.00318e-12
7.626037	2.15754e-12
7.612394	2.32376e-12
7.598752	2.50275e-12
7.585110	2.69549e-12
7.571467	2.90302e-12
7.557825	3.12649e-12
7.544182	3.3671e-12
7.530540	3.62618e-12
7.516897	3.90512e-12
7.503255	4.20546e-12
7.489612	4.52883e-12
7.475970	4.87698e-12
7.462328	5.25181e-12
7.448685	5.65536e-12
7.435043	6.08981e-12
7.421400	6.55754e-12
7.407758	7.06106e-12
7.394115	7.60313e-12
7.380473	8.18667e-12
7.366830	8.81485e-12
7.353188	9.49107e-12
7.339546	1.0219e-11
7.325903	1.10025e-11
7.312261	1.1846e-11
7.298618	1.27538e-11
7.284976	1.3731e-11
7.271333	1.47828e-11
7.257691	1.59149e-11
7.244048	1.71334e-11
7.230406	1.84448e-11
7.216764	1.98563e-11
7.203121	2.13753e-11
7.189479	2.30102e-11
7.175836	2.47696e-11
7.162194	2.6663e-11
7.148551	2.87007e-11
7.134909	3.08935e-11
7.121267	3.32531e-11
7.107624	3.57923e-11
7.093982	3.85247e-11
7.080339	4.14648e-11
7.066697	4.46285e-11
7.053054	4.80325e-11
7.039412	5.16952e-11
7.025769	5.5636e-11
7.012127	5.9876e-11
6.998485	6.44378e-11
6.984842	6.93458e-11
6.971200	7.4626e-11
6.957557	8.03066e-11
6.943915	8.64177e-11
6.930272	9.2992e-11
6.916630	1.00064e-10
6.902987	1.07672e-10
6.889345	1.15856e-10
6.875703	1.24658e-10
6.862060	1.34127e-10
6.848418	1.44312e-10
6.834775	1.55267e-10
6.821133	1.67049e-10
6.807490	1.79722e-10
6.793848	1.93351e-10
6.780205	2.08009e-10
6.766563	2.23773e-10
6.752921	2.40726e-10
6.739278	2.58958e-10
6.725636	2.78563e-10
6.711993	2.99646e-10
6.698351	3.22316e-10
6.684708	3.46693e-10
6.671066	3.72904e-10
6.657423	4.01088e-10
6.643781	4.3139e-10
6.630139	4.6397e-10
6.616496	4.98997e-10
6.602854	5.36656e-10
6.589211	5.77141e-10
6.575569	6.20664e-10
6.561926	6.67452e-10
6.548284	7.17747e-10
6.534641	7.71812e-10
6.520999	8.29927e-10
6.507357	8.92393e-10
6.493714	9.59535e-10
6.480072	1.0317e-09
6.466429	1.10926e-09
6.452787	1.19262e-09
6.439144	1.2822e-09
6.425502	1.37848e-09
6.411859	1.48194e-09
6.398217	1.59312e-09
6.384575	1.71259e-09
6.370932	1.84096e-09
6.357290	1.9789e-09
6.343647	2.1271e-09
6.330005	2.28634e-09
6.316362	2.45742e-09
6.302720	2.64122e-09
6.289077	2.83868e-09
6.275435	3.05081e-09
6.261793	3.27868e-09
6.248150	3.52345e-09
6.234508	3.78638e-09
6.220865	4.06879e-09
6.207223	4.37212e-09
6.193580	4.69791e-09
6.179938	5.0478e-09
6.166295	5.42356e-09
6.152653	5.8271e-09
6.139011	6.26044e-09
6.125368	6.72576e-09
6.111726	7.22542e-09
6.098083	7.76192e-09
6.084441	8.33795e-09
6.070798	8.95641e-09
6.057156	9.62038e-09
6.043513	1.03332e-08
6.029871	1.10984e-08
6.016229	1.19198e-08
6.002586	1.28015e-08
5.988944	1.37479e-08
5.975301	1.47637e-08
5.961659	1.58539e-08
5.948016	1.70239e-08
5.934374	1.82795e-08
5.920731	1.96269e-08
5.907089	2.10728e-08
5.893447	2.26242e-08
5.879804	2.42889e-08
5.866162	2.60749e-08
5.852519	2.7991e-08
5.838877	3.00466e-08
5.825234	3.22517e-08
5.811592	3.46171e-08
5.797949	3.71544e-08
5.784307	3.98757e-08
5.770665	4.27945e-08
5.757022	4.59247e-08
5.743380	4.92815e-08
5.729737	5.28812e-08
5.716095	5.67411e-08
5.702452	6.08797e-08
5.688810	6.53169e-08
5.675168	7.00741e-08
5.661525	7.5174e-08
5.647883	8.06408e-08
5.634240	8.65008e-08
5.620598	9.27817e-08
5.606955	9.95134e-08
5.593313	1.06728e-07
5.579670	1.14459e-07
5.566028	1.22743e-07
5.552386	1.3162e-07
5.538743	1.41131e-07
5.525101	1.5132e-07
5.511458	1.62236e-07
5.497816	1.73929e-07
5.484173	1.86454e-07
5.470531	1.99868e-07
5.456888	2.14235e-07
5.443246	2.2962e-07
5.429604	2.46095e-07
5.415961	2.63735e-07
5.402319	2.82621e-07
5.388676	3.0284e-07
5.375034	3.24485e-07
5.361391	3.47653e-07
5.347749	3.72451e-07
5.334106	3.9899e-07
5.320464	4.2739e-07
5.306822	4.5778e-07
5.293179	4.90295e-07
5.279537	5.25083e-07
5.265894	5.62297e-07
5.252252	6.02105e-07
5.238609	6.44681e-07
5.224967	6.90216e-07
5.211324	7.3891e-07
5.197682	7.90977e-07
5.184040	8.46645e-07
5.170397	9.06158e-07
5.156755	9.69775e-07
5.143112	1.03777e-06
5.129470	1.11044e-06
5.115827	1.1881e-06
5.102185	1.27107e-06
5.088542	1.35972e-06
5.074900	1.45443e-06
5.061258	1.55558e-06
5.047615	1.66362e-06
5.033973	1.779e-06
5.020330	1.90219e-06
5.006688	2.03372e-06
4.993045	2.17412e-06
4.979403	2.32399e-06
4.965760	2.48393e-06
4.952118	2.6546e-06
4.938476	2.8367e-06
4.924833	3.03097e-06
4.911191	3.23819e-06
4.897548	3.45919e-06
4.883906	3.69486e-06
4.870263	3.94613e-06
4.856621	4.21399e-06
4.842978	4.4995e-06
4.829336	4.80376e-06
4.815694	5.12798e-06
4.802051	5.47338e-06
4.788409	5.8413e-06
4.774766	6.23314e-06
4.761124	6.65038e-06
4.747481	7.09459e-06
4.733839	7.56743e-06
4.720196	8.07064e-06
4.706554	8.60608e-06
4.692912	9.1757e-06
4.679269	9.78156e-06
4.665627	1.04258e-05
4.651984	1.11108e-05
4.638342	1.1839e-05
4.624699	1.26127e-05
4.611057	1.34349e-05
4.597414	1.43082e-05
4.583772	1.52357e-05
4.570130	1.62204e-05
4.556487	1.72657e-05
4.542845	1.8375e-05
4.529202	1.95518e-05
4.515560	2.08e-05
4.501917	2.21236e-05
4.488275	2.35267e-05
4.474632	2.50136e-05
4.460990	2.65888e-05
4.447348	2.82572e-05
4.433705	3.00236e-05
4.420063	3.18932e-05
4.406420	3.38714e-05
4.392778	3.59638e-05
4.379135	3.81761e-05
4.365493	4.05144e-05
4.351850	4.29848e-05
4.338208	4.55939e-05
4.324566	4.83483e-05
4.310923	5.12549e-05
4.297281	5.43208e-05
4.283638	5.75531e-05
4.269996	6.09595e-05
4.256353	6.45475e-05
4.242711	6.83248e-05
4.229068	7.22996e-05
4.215426	7.64797e-05
4.201784	8.08734e-05
4.188141	8.54888e-05
4.174499	9.03343e-05
4.160856	9.54181e-05
4.147214	0.000100748
4.133571	0.000106333
4.119929	0.000112181
4.106287	0.000118298
4.092644	0.000124694
4.079002	0.000131374
4.065359	0.000138346
4.051717	0.000145616
4.038074	0.000153188
4.024432	0.000161069
4.010789	0.000169262
3.997147	0.000177769
3.983505	0.000186592
3.969862	0.000195732
3.956220	0.000205188
3.942577	0.000214956
3.928935	0.000225032
3.915292	0.000235408
3.901650	0.000246077
3.888007	0.000257025
3.874365	0.000268238
3.860723	0.000279698
3.847080	0.000291385
3.833438	0.000303272
3.819795	0.00031533
3.806153	0.000327528
3.792510	0.000339825
3.778868	0.00035218
3.765225	0.000364543
3.751583	0.000376862
3.737941	0.000389078
3.724298	0.000401124
3.710656	0.000412929
3.697013	0.000424418
3.683371	0.000435507
3.669728	0.000446109
3.656086	0.000456131
3.642443	0.000465478
3.628801	0.000474052
3.615159	0.000481755
3.601516	0.000488495
3.587874	0.000494186
3.574231	0.000498757
3.560589	0.000502164
3.546946	0.000504403
3.533304	0.000505544
&
```
