## Supplementary material for "All-at-once RNA folding with 3D motif prediction framed by evolutionary information": RF00836_mir-250.cacofold.helixcov

```
# RMs = 1 L = 81

# RM_HELIX NESTED 3-34 48-79, nbp = 30 nbp_cov = 0
# pvals: 0.0458781,0.835978,0.854313,0.835978,0.0190849,0.0870185,0.994705,0.749164,0.434577,0.72081,0.434577,0.0870185,0.434577,0.434577,0.434577,0.434577,0.72081,0.434577,0.907566,0.434577,0.434577,0.119188,0.434577,0.434577,0.434577,0.434577,0.434577,0.434577,0.011463,0.72081
# aggregated NONE
NESTED  ::<<<<<<<<<<<<<<<<<<<<<-<<<<<-<<<<_____________>>->>->>>>>>>>>>>>>>>>>>>>>>>>>>::
        :::::::::::::::::::::::::::::::::::::::::::::::::::::::::::::::::::::::::::::::::
```
