## Supplementary material for "All-at-once RNA folding with 3D motif prediction framed by evolutionary information": RF00836_mir-250.cacofold.power

```
# Power analysis of CaCoFold structure 
#
# Powertype = SINGLE SUBSTITUTIONS
# covary  left_pos      right_pos    substitutions      power
#----------------------------------------------------------------
          3		79		3		0.02
          4		78		2		0.00
          5		77		2		0.00
          6		76		1		0.00
          7		75		2		0.00
          8		74		3		0.02
          9		73		2		0.00
          10		72		3		0.02
          11		71		0		0.00
          12		70		1		0.00
          13		69		1		0.00
          14		68		4		0.07
          15		67		0		0.00
          16		66		0		0.00
          17		65		0		0.00
          18		64		1		0.00
          19		63		1		0.00
          20		62		0		0.00
          21		61		3		0.02
          22		60		0		0.00
          23		59		0		0.00
          25		58		1		0.00
          26		57		0		0.00
          27		56		0		0.00
          28		55		0		0.00
          29		54		0		0.00
          31		52		0		0.00
          32		51		0		0.00
          33		49		2		0.00
          34		48		1		0.00
#
# BPAIRS 30
# avg substitutions per BP  1.1
# BPAIRS expected to covary 0.1 +/- 0.3
# BPAIRS observed to covary 0
#
```
