## Supplementary material for "All-at-once RNA folding with 3D motif prediction framed by evolutionary information": RF00836_mir-250.helixcov

```
# RMs = 2 L = 81

# RM_HELIX NESTED 11-35 47-71, nbp = 21 nbp_cov = 0
# pvals: 0.434577,0.72081,0.0870185,0.434577,0.434577,0.434577,0.434577,0.72081,0.434577,0.434577,0.434577,0.119188,0.434577,0.434577,0.434577,0.434577,0.434577,0.434577,0.011463,0.72081,0.904167
# aggregated NONE
NESTED  ::::::::::<<-<<<<<<<-<<-<<<<<-<<<<<___________>>>->>->>>>>>>->>>>>>>->>::::::::::
        :::::::::::::::::::::::::::::::::::::::::::::::::::::::::::::::::::::::::::::::::

# RM_HELIX NESTED 3-8 74-79, nbp = 6 nbp_cov = 0
# pvals: 0.0458781,0.835978,0.854313,0.835978,0.0190849,0.0870185
# aggregated NONE
NESTED  ::<<<<<<_________________________________________________________________>>>>>>::
        :::::::::::::::::::::::::::::::::::::::::::::::::::::::::::::::::::::::::::::::::
```
