## Supplementary material for "All-at-once RNA folding with 3D motif prediction framed by evolutionary information": RF00836_mir-250.surv

```
2.076280	0.037037
1.596781	0.0740741
0.886411	0.111111
0.158283	0.185185
0.051727	0.222222
-0.001550	0.740741
-0.019310	0.851852
-0.125865	0.925926
-0.161384	0.962963
-0.321217	1
&
5.272942	0.000311236
3.639093	0.000622471
3.497019	0.000933707
3.443741	0.00155618
3.425982	0.00186741
3.408223	0.00217865
3.141834	0.00248988
2.999760	0.00311236
2.715613	0.00497977
2.555779	0.00622471
2.520261	0.00715842
2.466983	0.00746965
2.431465	0.00809213
2.378187	0.0087146
2.342669	0.0102708
2.324909	0.0108932
2.289391	0.0115157
2.236113	0.0124494
2.182835	0.0127607
2.076280	0.0133831
2.058521	0.0136944
2.023002	0.0140056
2.005243	0.0146281
1.916447	0.0168067
1.898688	0.0177404
1.845410	0.0180517
1.792132	0.0189854
1.738855	0.0192966
1.703336	0.0196078
1.650058	0.0208528
1.632299	0.0214753
1.596781	0.0230314
1.561262	0.0233427
1.419188	0.0236539
1.401429	0.0242764
1.383670	0.0245876
1.348151	0.0261438
1.294874	0.0267663
1.277114	0.0270775
1.241596	0.0273887
1.223837	0.0305011
1.188318	0.0311236
1.170559	0.0314348
1.152800	0.031746
1.135041	0.0326797
1.099522	0.032991
1.081763	0.0345472
1.046244	0.0361033
1.010726	0.0376595
0.992967	0.038282
0.957448	0.0389045
0.939689	0.0392157
0.921930	0.0398382
0.904171	0.0404606
0.886411	0.0413943
0.868652	0.0438842
0.850893	0.0445067
0.833134	0.0454404
0.815374	0.0457516
0.797615	0.0463741
0.779856	0.0473078
0.762097	0.0479303
0.744337	0.048864
0.726578	0.0501089
0.708819	0.0507314
0.691060	0.0510426
0.673300	0.0532213
0.655541	0.0544662
0.620023	0.0553999
0.602264	0.0575786
0.584504	0.0600685
0.566745	0.0610022
0.548986	0.0625584
0.531227	0.0641145
0.513467	0.064737
0.495708	0.0650482
0.477949	0.0662932
0.460190	0.0666044
0.442430	0.0669157
0.406912	0.0681606
0.389153	0.0690943
0.371393	0.070028
0.353634	0.0725179
0.335875	0.0734516
0.300357	0.0740741
0.282597	0.075319
0.264838	0.076564
0.247079	0.0778089
0.229320	0.0802988
0.211560	0.0821662
0.193801	0.0824774
0.176042	0.0852786
0.158283	0.0874572
0.140523	0.0908808
0.122764	0.0927482
0.105005	0.0946156
0.087246	0.0974167
0.069486	0.0989729
0.051727	0.139122
0.033968	0.140678
0.016209	0.142235
-0.001550	0.436975
-0.019310	0.792095
-0.037069	0.80361
-0.054828	0.812325
-0.072587	0.818238
-0.090347	0.826953
-0.108106	0.835979
-0.125865	0.842515
-0.143624	0.847183
-0.161384	0.850607
-0.179143	0.857454
-0.196902	0.861811
-0.214661	0.868659
-0.232421	0.873638
-0.250180	0.879863
-0.267939	0.883287
-0.285698	0.887021
-0.303457	0.891379
-0.321217	0.897915
-0.338976	0.899471
-0.356735	0.901961
-0.374494	0.905696
-0.392254	0.910675
-0.410013	0.910987
-0.427772	0.916278
-0.445531	0.9169
-0.463291	0.920635
-0.481050	0.925303
-0.498809	0.929661
-0.516568	0.932773
-0.534328	0.934329
-0.552087	0.939309
-0.569846	0.940554
-0.587605	0.942421
-0.605364	0.9446
-0.623124	0.945223
-0.640883	0.947712
-0.658642	0.950202
-0.676401	0.951136
-0.694161	0.95207
-0.711920	0.953315
-0.729679	0.956116
-0.747438	0.957983
-0.765198	0.960473
-0.782957	0.961718
-0.800716	0.96234
-0.818475	0.96483
-0.836235	0.966698
-0.853994	0.967943
-0.871753	0.969499
-0.907271	0.970744
-0.925031	0.971055
-0.942790	0.972923
-0.960549	0.974167
-0.978308	0.97479
-1.013827	0.975101
-1.049345	0.976035
-1.084864	0.97728
-1.120382	0.977591
-1.138142	0.981015
-1.173660	0.981326
-1.209178	0.981948
-1.226938	0.983193
-1.244697	0.984127
-1.262456	0.985061
-1.280215	0.985683
-1.297975	0.987551
-1.315734	0.987862
-1.351252	0.989729
-1.369012	0.990663
-1.386771	0.99253
-1.404530	0.992842
-1.422289	0.994709
-1.440049	0.995331
-1.457808	0.995954
-1.759715	0.996265
-1.795233	0.996576
-1.830752	0.99751
-1.848511	0.998133
-2.150418	0.998444
-2.203696	0.999066
-2.736473	0.999378
-2.789750	1
&
6.072108	1.54321e-06
5.823479	3.08642e-06
5.752442	6.17284e-06
5.716923	7.71605e-06
5.663646	1.38889e-05
5.645886	1.54321e-05
5.574849	1.69753e-05
5.557090	1.85185e-05
5.539331	2.00617e-05
5.521572	2.16049e-05
5.503813	2.46914e-05
5.468294	2.77778e-05
5.450535	3.08642e-05
5.432776	3.39506e-05
5.415016	3.85802e-05
5.397257	4.78395e-05
5.379498	4.93827e-05
5.361739	5.24691e-05
5.343979	5.55556e-05
5.326220	5.70988e-05
5.308461	5.8642e-05
5.290702	6.01852e-05
5.272942	6.32716e-05
5.237424	6.6358e-05
5.219665	6.79012e-05
5.201906	7.71605e-05
5.184146	8.48765e-05
5.166387	8.64198e-05
5.148628	8.95062e-05
5.113109	9.72222e-05
5.095350	0.000101852
5.077591	0.000108025
5.059832	0.000111111
5.042072	0.000115741
5.024313	0.00012037
5.006554	0.000121914
4.988795	0.000126543
4.971035	0.000132716
4.953276	0.000134259
4.935517	0.000137346
4.917758	0.000146605
4.899999	0.000152778
4.864480	0.000158951
4.828962	0.000166667
4.811202	0.000174383
4.793443	0.000177469
4.775684	0.000182099
4.757925	0.000185185
4.740165	0.000195988
4.722406	0.00020216
4.704647	0.000212963
4.686888	0.000217593
4.669128	0.000225309
4.651369	0.000226852
4.633610	0.000237654
4.615851	0.000242284
4.598091	0.00025
4.580332	0.000257716
4.562573	0.000262346
4.544814	0.000273148
4.527055	0.000280864
4.491536	0.000290123
4.456018	0.000291667
4.438258	0.000294753
4.420499	0.000302469
4.402740	0.000310185
4.384981	0.000314815
4.367221	0.000316358
4.349462	0.000319444
4.331703	0.000325617
4.313944	0.00032716
4.296184	0.00033179
4.278425	0.000339506
4.260666	0.000345679
4.225148	0.000359568
4.207388	0.000367284
4.189629	0.00037037
4.171870	0.000384259
4.154111	0.000385802
4.136351	0.000390432
4.118592	0.000404321
4.100833	0.000408951
4.083074	0.00041358
4.065314	0.00041821
4.047555	0.000421296
4.029796	0.00042284
4.012037	0.000425926
3.994277	0.000447531
3.976518	0.000458333
3.958759	0.00046142
3.923241	0.000472222
3.905481	0.000479938
3.887722	0.000490741
3.869963	0.000493827
3.852204	0.000501543
3.834444	0.000503086
3.816685	0.000515432
3.798926	0.000527778
3.763407	0.00054321
3.745648	0.000557099
3.727889	0.000566358
3.710130	0.000578704
3.692370	0.000594136
3.674611	0.000603395
3.656852	0.000625
3.639093	0.000646605
3.621334	0.00066358
3.603574	0.000675926
3.585815	0.000692901
3.568056	0.000714506
3.550297	0.000736111
3.532537	0.000760802
3.514778	0.000782407
3.497019	0.000804012
3.479260	0.000837963
3.461500	0.000867284
3.443741	0.000901235
3.425982	0.000930556
3.408223	0.000983025
3.390463	0.00102315
3.372704	0.00107253
3.354945	0.00110031
3.337186	0.00115432
3.319427	0.00119907
3.301667	0.0012392
3.283908	0.00128395
3.266149	0.00135031
3.248390	0.0013966
3.230630	0.00142901
3.212871	0.00147685
3.195112	0.00152469
3.177353	0.00158333
3.159593	0.00163426
3.141834	0.00168364
3.124075	0.00175463
3.106316	0.00181481
3.088556	0.00188117
3.070797	0.00196914
3.053038	0.00205247
3.035279	0.00213272
3.017520	0.00227315
2.999760	0.00237963
2.982001	0.00247068
2.964242	0.0025679
2.946483	0.0026821
2.928723	0.0027608
2.910964	0.00289043
2.893205	0.00300617
2.875446	0.0031034
2.857686	0.00321296
2.839927	0.00329012
2.822168	0.00337963
2.804409	0.00351698
2.786649	0.00361728
2.768890	0.00372068
2.751131	0.00385185
2.733372	0.00397531
2.715613	0.00412037
2.697853	0.00424537
2.680094	0.00437346
2.662335	0.00449228
2.644576	0.00465586
2.626816	0.00479167
2.609057	0.00494599
2.591298	0.00508179
2.573539	0.00523457
2.555779	0.00538117
2.538020	0.00555401
2.520261	0.00567284
2.502502	0.00584877
2.484742	0.00602469
2.466983	0.00619136
2.449224	0.00638889
2.431465	0.00650154
2.413706	0.00662809
2.395946	0.0067716
2.378187	0.00689352
2.360428	0.00705247
2.342669	0.00724228
2.324909	0.00741358
2.307150	0.00758025
2.289391	0.00778241
2.271632	0.00798457
2.253872	0.00812963
2.236113	0.00839506
2.218354	0.00871605
2.200595	0.00896605
2.182835	0.0092392
2.165076	0.00955556
2.147317	0.00991975
2.129558	0.0102546
2.111799	0.0106157
2.094039	0.0110139
2.076280	0.011463
2.058521	0.0118148
2.040762	0.0122701
2.023002	0.0126481
2.005243	0.0130231
1.987484	0.0132855
1.969725	0.0136157
1.951965	0.0138704
1.934206	0.0140617
1.916447	0.0143688
1.898688	0.0145849
1.880928	0.014767
1.863169	0.0150494
1.845410	0.0152346
1.827651	0.015429
1.809892	0.0156543
1.792132	0.0158441
1.774373	0.0159938
1.756614	0.0162207
1.738855	0.0165108
1.721095	0.0167299
1.703336	0.0170432
1.685577	0.0173951
1.667818	0.0177608
1.650058	0.0180015
1.632299	0.0183241
1.614540	0.018679
1.596781	0.0190849
1.579021	0.0194136
1.561262	0.019787
1.543503	0.020196
1.525744	0.0205972
1.507985	0.0211759
1.490225	0.0217392
1.472466	0.022196
1.454707	0.0227037
1.436948	0.0234198
1.419188	0.0241605
1.401429	0.0248812
1.383670	0.0255802
1.365911	0.0261914
1.348151	0.0267716
1.330392	0.0273179
1.312633	0.0278519
1.294874	0.0284738
1.277114	0.029054
1.259355	0.0295941
1.241596	0.030196
1.223837	0.0307809
1.206078	0.0313565
1.188318	0.0318981
1.170559	0.0327485
1.152800	0.0340046
1.135041	0.0354475
1.117281	0.0368164
1.099522	0.0381667
1.081763	0.0392361
1.064004	0.0402145
1.046244	0.0411343
1.028485	0.0418858
1.010726	0.0425015
0.992967	0.0430494
0.975207	0.0435123
0.957448	0.0439444
0.939689	0.0444028
0.921930	0.0448086
0.904171	0.0453164
0.886411	0.0458781
0.868652	0.0464645
0.850893	0.0470478
0.833134	0.0476559
0.815374	0.0482485
0.797615	0.0488843
0.779856	0.0495417
0.762097	0.0502222
0.744337	0.051071
0.726578	0.0518642
0.708819	0.0526605
0.691060	0.0535108
0.673300	0.0541821
0.655541	0.0549614
0.637782	0.0557824
0.620023	0.056554
0.602264	0.0573997
0.584504	0.0582022
0.566745	0.0589691
0.548986	0.0598056
0.531227	0.060591
0.513467	0.0614151
0.495708	0.0623241
0.477949	0.0633302
0.460190	0.0642469
0.442430	0.0654398
0.424671	0.0664738
0.406912	0.0675972
0.389153	0.0686944
0.371393	0.0697855
0.353634	0.0708935
0.335875	0.0721728
0.318116	0.0734398
0.300357	0.0746836
0.282597	0.075966
0.264838	0.0772654
0.247079	0.0787284
0.229320	0.0802145
0.211560	0.0817191
0.193801	0.0834383
0.176042	0.0852608
0.158283	0.0870185
0.140523	0.0888796
0.122764	0.09075
0.105005	0.0927176
0.087246	0.094912
0.069486	0.0994846
0.051727	0.119188
0.033968	0.122866
0.016209	0.131329
-0.001550	0.434577
-0.019310	0.72081
-0.037069	0.749164
-0.054828	0.773809
-0.072587	0.793965
-0.090347	0.811225
-0.108106	0.825233
-0.125865	0.835978
-0.143624	0.845667
-0.161384	0.854313
-0.179143	0.862429
-0.196902	0.869384
-0.214661	0.876261
-0.232421	0.88235
-0.250180	0.887725
-0.267939	0.892648
-0.285698	0.896819
-0.303457	0.900441
-0.321217	0.904167
-0.338976	0.907566
-0.356735	0.910836
-0.374494	0.914043
-0.392254	0.917133
-0.410013	0.920474
-0.427772	0.923579
-0.445531	0.926613
-0.463291	0.92969
-0.481050	0.932667
-0.498809	0.935324
-0.516568	0.938096
-0.534328	0.940727
-0.552087	0.943324
-0.569846	0.945798
-0.587605	0.947873
-0.605364	0.949819
-0.623124	0.951713
-0.640883	0.953438
-0.658642	0.954935
-0.676401	0.956441
-0.694161	0.957863
-0.711920	0.959231
-0.729679	0.960463
-0.747438	0.961748
-0.765198	0.962832
-0.782957	0.964125
-0.800716	0.965154
-0.818475	0.966344
-0.836235	0.967622
-0.853994	0.968671
-0.871753	0.969688
-0.889512	0.970764
-0.907271	0.971793
-0.925031	0.972713
-0.942790	0.973801
-0.960549	0.974938
-0.978308	0.976045
-0.996068	0.977199
-1.013827	0.978221
-1.031586	0.979381
-1.049345	0.980477
-1.067105	0.981762
-1.084864	0.982784
-1.102623	0.983798
-1.120382	0.984904
-1.138142	0.985824
-1.155901	0.986801
-1.173660	0.987582
-1.191419	0.988392
-1.209178	0.989216
-1.226938	0.989969
-1.244697	0.990731
-1.262456	0.991454
-1.280215	0.992046
-1.297975	0.99259
-1.315734	0.993074
-1.333493	0.993596
-1.351252	0.993963
-1.369012	0.994361
-1.386771	0.994705
-1.404530	0.995019
-1.422289	0.995352
-1.440049	0.9956
-1.457808	0.99589
-1.475567	0.996123
-1.493326	0.996336
-1.511085	0.996512
-1.528845	0.996665
-1.546604	0.996853
-1.564363	0.997003
-1.582122	0.997137
-1.599882	0.997309
-1.617641	0.997434
-1.635400	0.997506
-1.653159	0.997605
-1.670919	0.997733
-1.688678	0.997819
-1.706437	0.997923
-1.724196	0.998022
-1.741956	0.998102
-1.759715	0.998164
-1.777474	0.998253
-1.795233	0.998332
-1.812992	0.998384
-1.830752	0.998446
-1.848511	0.998503
-1.866270	0.998573
-1.884029	0.998627
-1.901789	0.998681
-1.919548	0.998725
-1.937307	0.998775
-1.955066	0.998819
-1.972826	0.998858
-1.990585	0.998903
-2.008344	0.998934
-2.026103	0.998971
-2.043863	0.999017
-2.061622	0.999082
-2.079381	0.999102
-2.097140	0.99912
-2.114899	0.999156
-2.132659	0.999191
-2.150418	0.999207
-2.168177	0.999228
-2.185936	0.99925
-2.203696	0.999273
-2.221455	0.999295
-2.239214	0.999329
-2.256973	0.999338
-2.274733	0.999358
-2.292492	0.999375
-2.310251	0.999383
-2.328010	0.999404
-2.345770	0.999427
-2.363529	0.999441
-2.381288	0.999455
-2.399047	0.999465
-2.416806	0.999477
-2.434566	0.999505
-2.452325	0.999511
-2.470084	0.999528
-2.487843	0.999539
-2.505603	0.999545
-2.523362	0.999551
-2.541121	0.999566
-2.558880	0.999577
-2.576640	0.999583
-2.594399	0.999594
-2.612158	0.999602
-2.629917	0.999606
-2.647677	0.99962
-2.665436	0.999634
-2.683195	0.999647
-2.700954	0.999659
-2.718713	0.999671
-2.736473	0.999687
-2.754232	0.999698
-2.771991	0.999704
-2.789750	0.999713
-2.807510	0.999727
-2.825269	0.999736
-2.843028	0.999742
-2.860787	0.99975
-2.878547	0.999756
-2.896306	0.999769
-2.914065	0.999779
-2.931824	0.999785
-2.949584	0.999787
-2.967343	0.99979
-2.985102	0.999798
-3.002861	0.999802
-3.020620	0.999812
-3.038380	0.999813
-3.056139	0.999818
-3.073898	0.999829
-3.091657	0.999833
-3.109417	0.999844
-3.127176	0.999852
-3.144935	0.99986
-3.162694	0.999864
-3.180454	0.999873
-3.215972	0.999889
-3.233731	0.999894
-3.251491	0.999898
-3.269250	0.999903
-3.287009	0.999907
-3.304768	0.99991
-3.322527	0.999915
-3.340287	0.99992
-3.358046	0.999924
-3.375805	0.999929
-3.393564	0.999932
-3.411324	0.999935
-3.446842	0.999946
-3.464601	0.999949
-3.482361	0.999954
-3.500120	0.999958
-3.517879	0.999961
-3.571157	0.999969
-3.588916	0.999972
-3.606675	0.999974
-3.624434	0.999975
-3.659953	0.999977
-3.677712	0.99998
-3.713231	0.999981
-3.819786	0.999983
-3.837545	0.999988
-3.890823	0.999989
-3.908582	0.999991
-3.926341	0.999992
-3.979619	0.999994
-3.997378	0.999995
-4.086175	0.999997
-4.103934	0.999998
-4.228248	1
&
22.304049	1.57591e-20
22.286290	1.63785e-20
22.268531	1.70222e-20
22.250771	1.76912e-20
22.233012	1.83865e-20
22.215253	1.9109e-20
22.197494	1.986e-20
22.179735	2.06404e-20
22.161975	2.14515e-20
22.144216	2.22945e-20
22.126457	2.31706e-20
22.108698	2.40811e-20
22.090938	2.50274e-20
22.073179	2.60108e-20
22.055420	2.70328e-20
22.037661	2.8095e-20
22.019901	2.91989e-20
22.002142	3.03462e-20
21.984383	3.15385e-20
21.966624	3.27776e-20
21.948864	3.40654e-20
21.931105	3.54038e-20
21.913346	3.67947e-20
21.895587	3.82403e-20
21.877828	3.97426e-20
21.860068	4.13039e-20
21.842309	4.29265e-20
21.824550	4.46128e-20
21.806791	4.63654e-20
21.789031	4.81868e-20
21.771272	5.00796e-20
21.753513	5.20468e-20
21.735754	5.40913e-20
21.717994	5.6216e-20
21.700235	5.84241e-20
21.682476	6.07189e-20
21.664717	6.31038e-20
21.646957	6.55823e-20
21.629198	6.81582e-20
21.611439	7.08351e-20
21.593680	7.36172e-20
21.575921	7.65084e-20
21.558161	7.95132e-20
21.540402	8.26359e-20
21.522643	8.58812e-20
21.504884	8.92538e-20
21.487124	9.27589e-20
21.469365	9.64015e-20
21.451606	1.00187e-19
21.433847	1.04121e-19
21.416087	1.0821e-19
21.398328	1.12459e-19
21.380569	1.16875e-19
21.362810	1.21464e-19
21.345050	1.26233e-19
21.327291	1.3119e-19
21.309532	1.36341e-19
21.291773	1.41694e-19
21.274014	1.47257e-19
21.256254	1.53038e-19
21.238495	1.59047e-19
21.220736	1.65291e-19
21.202977	1.7178e-19
21.185217	1.78524e-19
21.167458	1.85532e-19
21.149699	1.92815e-19
21.131940	2.00384e-19
21.114180	2.0825e-19
21.096421	2.16425e-19
21.078662	2.24921e-19
21.060903	2.33749e-19
21.043143	2.42925e-19
21.025384	2.5246e-19
21.007625	2.62369e-19
20.989866	2.72667e-19
20.972107	2.83369e-19
20.954347	2.9449e-19
20.936588	3.06048e-19
20.918829	3.1806e-19
20.901070	3.30542e-19
20.883310	3.43514e-19
20.865551	3.56995e-19
20.847792	3.71005e-19
20.830033	3.85564e-19
20.812273	4.00695e-19
20.794514	4.16418e-19
20.776755	4.32759e-19
20.758996	4.4974e-19
20.741236	4.67387e-19
20.723477	4.85727e-19
20.705718	5.04785e-19
20.687959	5.24591e-19
20.670200	5.45174e-19
20.652440	5.66564e-19
20.634681	5.88792e-19
20.616922	6.11893e-19
20.599163	6.35899e-19
20.581403	6.60846e-19
20.563644	6.86771e-19
20.545885	7.13714e-19
20.528126	7.41712e-19
20.510366	7.70808e-19
20.492607	8.01045e-19
20.474848	8.32468e-19
20.457089	8.65122e-19
20.439329	8.99056e-19
20.421570	9.34321e-19
20.403811	9.70969e-19
20.386052	1.00905e-18
20.368293	1.04863e-18
20.350533	1.08976e-18
20.332774	1.1325e-18
20.315015	1.17691e-18
20.297256	1.22307e-18
20.279496	1.27104e-18
20.261737	1.32088e-18
20.243978	1.37268e-18
20.226219	1.42651e-18
20.208459	1.48245e-18
20.190700	1.54059e-18
20.172941	1.601e-18
20.155182	1.66377e-18
20.137422	1.72901e-18
20.119663	1.79681e-18
20.101904	1.86726e-18
20.084145	1.94047e-18
20.066386	2.01655e-18
20.048626	2.09561e-18
20.030867	2.17777e-18
20.013108	2.26315e-18
19.995349	2.35188e-18
19.977589	2.44408e-18
19.959830	2.53989e-18
19.942071	2.63946e-18
19.924312	2.74293e-18
19.906552	2.85045e-18
19.888793	2.96219e-18
19.871034	3.0783e-18
19.853275	3.19896e-18
19.835515	3.32435e-18
19.817756	3.45465e-18
19.799997	3.59005e-18
19.782238	3.73076e-18
19.764479	3.87698e-18
19.746719	4.02892e-18
19.728960	4.18682e-18
19.711201	4.3509e-18
19.693442	4.52141e-18
19.675682	4.6986e-18
19.657923	4.88273e-18
19.640164	5.07406e-18
19.622405	5.27289e-18
19.604645	5.47951e-18
19.586886	5.69422e-18
19.569127	5.91733e-18
19.551368	6.14919e-18
19.533608	6.39012e-18
19.515849	6.64049e-18
19.498090	6.90065e-18
19.480331	7.17101e-18
19.462572	7.45195e-18
19.444812	7.74389e-18
19.427053	8.04727e-18
19.409294	8.36251e-18
19.391535	8.69011e-18
19.373775	9.03052e-18
19.356016	9.38426e-18
19.338257	9.75185e-18
19.320498	1.01338e-17
19.302738	1.05308e-17
19.284979	1.09432e-17
19.267220	1.13719e-17
19.249461	1.18172e-17
19.231701	1.22801e-17
19.213942	1.2761e-17
19.196183	1.32608e-17
19.178424	1.37801e-17
19.160665	1.43198e-17
19.142905	1.48805e-17
19.125146	1.54632e-17
19.107387	1.60688e-17
19.089628	1.6698e-17
19.071868	1.73518e-17
19.054109	1.80312e-17
19.036350	1.87372e-17
19.018591	1.94709e-17
19.000831	2.02332e-17
18.983072	2.10254e-17
18.965313	2.18485e-17
18.947554	2.27039e-17
18.929794	2.35927e-17
18.912035	2.45163e-17
18.894276	2.54761e-17
18.876517	2.64734e-17
18.858758	2.75097e-17
18.840998	2.85865e-17
18.823239	2.97055e-17
18.805480	3.08682e-17
18.787721	3.20764e-17
18.769961	3.33319e-17
18.752202	3.46364e-17
18.734443	3.5992e-17
18.716684	3.74007e-17
18.698924	3.88644e-17
18.681165	4.03853e-17
18.663406	4.19658e-17
18.645647	4.3608e-17
18.627887	4.53145e-17
18.610128	4.70876e-17
18.592369	4.89302e-17
18.574610	5.08448e-17
18.556851	5.28342e-17
18.539091	5.49014e-17
18.521332	5.70495e-17
18.503573	5.92815e-17
18.485814	6.16008e-17
18.468054	6.40108e-17
18.450295	6.6515e-17
18.432536	6.91171e-17
18.414777	7.18209e-17
18.397017	7.46304e-17
18.379258	7.75497e-17
18.361499	8.05832e-17
18.343740	8.37352e-17
18.325980	8.70104e-17
18.308221	9.04137e-17
18.290462	9.39499e-17
18.272703	9.76244e-17
18.254944	1.01442e-16
18.237184	1.0541e-16
18.219425	1.09532e-16
18.201666	1.13815e-16
18.183907	1.18266e-16
18.166147	1.22891e-16
18.148388	1.27696e-16
18.130629	1.3269e-16
18.112870	1.37878e-16
18.095110	1.43269e-16
18.077351	1.48871e-16
18.059592	1.54691e-16
18.041833	1.60739e-16
18.024073	1.67023e-16
18.006314	1.73553e-16
17.988555	1.80338e-16
17.970796	1.87388e-16
17.953037	1.94713e-16
17.935277	2.02324e-16
17.917518	2.10233e-16
17.899759	2.1845e-16
17.882000	2.26989e-16
17.864240	2.35861e-16
17.846481	2.45079e-16
17.828722	2.54658e-16
17.810963	2.6461e-16
17.793203	2.74951e-16
17.775444	2.85696e-16
17.757685	2.96861e-16
17.739926	3.08462e-16
17.722166	3.20515e-16
17.704407	3.33039e-16
17.686648	3.46052e-16
17.668889	3.59574e-16
17.651130	3.73623e-16
17.633370	3.8822e-16
17.615611	4.03388e-16
17.597852	4.19148e-16
17.580093	4.35522e-16
17.562333	4.52536e-16
17.544574	4.70215e-16
17.526815	4.88583e-16
17.509056	5.07668e-16
17.491296	5.27498e-16
17.473537	5.48102e-16
17.455778	5.6951e-16
17.438019	5.91754e-16
17.420259	6.14865e-16
17.402500	6.38879e-16
17.384741	6.63829e-16
17.366982	6.89754e-16
17.349223	7.16689e-16
17.331463	7.44676e-16
17.313704	7.73755e-16
17.295945	8.03968e-16
17.278186	8.35361e-16
17.260426	8.67977e-16
17.242667	9.01867e-16
17.224908	9.37078e-16
17.207149	9.73663e-16
17.189389	1.01168e-15
17.171630	1.05117e-15
17.153871	1.09221e-15
17.136112	1.13484e-15
17.118352	1.17914e-15
17.100593	1.22517e-15
17.082834	1.27299e-15
17.065075	1.32267e-15
17.047316	1.3743e-15
17.029556	1.42794e-15
17.011797	1.48366e-15
16.994038	1.54157e-15
16.976279	1.60173e-15
16.958519	1.66423e-15
16.940760	1.72917e-15
16.923001	1.79665e-15
16.905242	1.86675e-15
16.887482	1.93959e-15
16.869723	2.01527e-15
16.851964	2.0939e-15
16.834205	2.17559e-15
16.816445	2.26047e-15
16.798686	2.34865e-15
16.780927	2.44027e-15
16.763168	2.53547e-15
16.745409	2.63437e-15
16.727649	2.73713e-15
16.709890	2.84389e-15
16.692131	2.95482e-15
16.674372	3.07006e-15
16.656612	3.1898e-15
16.638853	3.3142e-15
16.621094	3.44345e-15
16.603335	3.57773e-15
16.585575	3.71725e-15
16.567816	3.8622e-15
16.550057	4.0128e-15
16.532298	4.16927e-15
16.514538	4.33183e-15
16.496779	4.50072e-15
16.479020	4.6762e-15
16.461261	4.8585e-15
16.443502	5.04791e-15
16.425742	5.2447e-15
16.407983	5.44915e-15
16.390224	5.66156e-15
16.372465	5.88224e-15
16.354705	6.11152e-15
16.336946	6.34972e-15
16.319187	6.5972e-15
16.301428	6.85432e-15
16.283668	7.12145e-15
16.265909	7.39898e-15
16.248150	7.68731e-15
16.230391	7.98687e-15
16.212631	8.29809e-15
16.194872	8.62142e-15
16.177113	8.95734e-15
16.159354	9.30634e-15
16.141595	9.66892e-15
16.123835	1.00456e-14
16.106076	1.0437e-14
16.088317	1.08435e-14
16.070558	1.1266e-14
16.052798	1.17048e-14
16.035039	1.21607e-14
16.017280	1.26344e-14
15.999521	1.31265e-14
15.981761	1.36377e-14
15.964002	1.41688e-14
15.946243	1.47206e-14
15.928484	1.52939e-14
15.910724	1.58895e-14
15.892965	1.65082e-14
15.875206	1.7151e-14
15.857447	1.78188e-14
15.839688	1.85126e-14
15.821928	1.92333e-14
15.804169	1.99821e-14
15.786410	2.07601e-14
15.768651	2.15682e-14
15.750891	2.24078e-14
15.733132	2.32801e-14
15.715373	2.41862e-14
15.697614	2.51276e-14
15.679854	2.61056e-14
15.662095	2.71216e-14
15.644336	2.81771e-14
15.626577	2.92737e-14
15.608817	3.04129e-14
15.591058	3.15963e-14
15.573299	3.28258e-14
15.555540	3.41031e-14
15.537781	3.543e-14
15.520021	3.68084e-14
15.502262	3.82405e-14
15.484503	3.97282e-14
15.466744	4.12737e-14
15.448984	4.28792e-14
15.431225	4.45472e-14
15.413466	4.62799e-14
15.395707	4.808e-14
15.377947	4.995e-14
15.360188	5.18927e-14
15.342429	5.39108e-14
15.324670	5.60073e-14
15.306910	5.81853e-14
15.289151	6.04478e-14
15.271392	6.27983e-14
15.253633	6.524e-14
15.235874	6.77765e-14
15.218114	7.04116e-14
15.200355	7.3149e-14
15.182596	7.59927e-14
15.164837	7.89468e-14
15.147077	8.20156e-14
15.129318	8.52035e-14
15.111559	8.85153e-14
15.093800	9.19555e-14
15.076040	9.55294e-14
15.058281	9.9242e-14
15.040522	1.03099e-13
15.022763	1.07105e-13
15.005003	1.11267e-13
14.987244	1.1559e-13
14.969485	1.20081e-13
14.951726	1.24747e-13
14.933967	1.29593e-13
14.916207	1.34628e-13
14.898448	1.39858e-13
14.880689	1.45291e-13
14.862930	1.50934e-13
14.845170	1.56797e-13
14.827411	1.62887e-13
14.809652	1.69213e-13
14.791893	1.75785e-13
14.774133	1.82611e-13
14.756374	1.89703e-13
14.738615	1.97069e-13
14.720856	2.04721e-13
14.703096	2.1267e-13
14.685337	2.20927e-13
14.667578	2.29504e-13
14.649819	2.38414e-13
14.632059	2.47669e-13
14.614300	2.57283e-13
14.596541	2.67269e-13
14.578782	2.77643e-13
14.561023	2.88419e-13
14.543263	2.99613e-13
14.525504	3.1124e-13
14.507745	3.23318e-13
14.489986	3.35864e-13
14.472226	3.48897e-13
14.454467	3.62434e-13
14.436708	3.76496e-13
14.418949	3.91103e-13
14.401189	4.06276e-13
14.383430	4.22036e-13
14.365671	4.38407e-13
14.347912	4.55413e-13
14.330152	4.73077e-13
14.312393	4.91425e-13
14.294634	5.10484e-13
14.276875	5.30281e-13
14.259116	5.50845e-13
14.241356	5.72205e-13
14.223597	5.94392e-13
14.205838	6.17438e-13
14.188079	6.41377e-13
14.170319	6.66242e-13
14.152560	6.9207e-13
14.134801	7.18898e-13
14.117042	7.46764e-13
14.099282	7.75709e-13
14.081523	8.05774e-13
14.063764	8.37003e-13
14.046005	8.69441e-13
14.028245	9.03133e-13
14.010486	9.3813e-13
13.992727	9.7448e-13
13.974968	1.01224e-12
13.957209	1.05146e-12
13.939449	1.09219e-12
13.921690	1.1345e-12
13.903931	1.17845e-12
13.886172	1.2241e-12
13.868412	1.27151e-12
13.850653	1.32076e-12
13.832894	1.37191e-12
13.815135	1.42504e-12
13.797375	1.48022e-12
13.779616	1.53754e-12
13.761857	1.59707e-12
13.744098	1.6589e-12
13.726338	1.72313e-12
13.708579	1.78984e-12
13.690820	1.85912e-12
13.673061	1.93109e-12
13.655302	2.00583e-12
13.637542	2.08347e-12
13.619783	2.1641e-12
13.602024	2.24785e-12
13.584265	2.33484e-12
13.566505	2.42518e-12
13.548746	2.51902e-12
13.530987	2.61648e-12
13.513228	2.71771e-12
13.495468	2.82285e-12
13.477709	2.93205e-12
13.459950	3.04546e-12
13.442191	3.16326e-12
13.424431	3.2856e-12
13.406672	3.41267e-12
13.388913	3.54464e-12
13.371154	3.68171e-12
13.353395	3.82407e-12
13.335635	3.97193e-12
13.317876	4.12549e-12
13.300117	4.28498e-12
13.282358	4.45063e-12
13.264598	4.62267e-12
13.246839	4.80134e-12
13.229080	4.98692e-12
13.211321	5.17965e-12
13.193561	5.37982e-12
13.175802	5.58771e-12
13.158043	5.80362e-12
13.140284	6.02785e-12
13.122524	6.26074e-12
13.104765	6.50261e-12
13.087006	6.75381e-12
13.069247	7.01469e-12
13.051488	7.28563e-12
13.033728	7.56702e-12
13.015969	7.85926e-12
12.998210	8.16276e-12
12.980451	8.47797e-12
12.962691	8.80532e-12
12.944932	9.14529e-12
12.927173	9.49836e-12
12.909414	9.86504e-12
12.891654	1.02458e-11
12.873895	1.06413e-11
12.856136	1.1052e-11
12.838377	1.14786e-11
12.820617	1.19216e-11
12.802858	1.23816e-11
12.785099	1.28593e-11
12.767340	1.33555e-11
12.749581	1.38708e-11
12.731821	1.44059e-11
12.714062	1.49616e-11
12.696303	1.55387e-11
12.678544	1.6138e-11
12.660784	1.67604e-11
12.643025	1.74067e-11
12.625266	1.80779e-11
12.607507	1.8775e-11
12.589747	1.94989e-11
12.571988	2.02506e-11
12.554229	2.10313e-11
12.536470	2.1842e-11
12.518710	2.26839e-11
12.500951	2.35581e-11
12.483192	2.4466e-11
12.465433	2.54088e-11
12.447674	2.63879e-11
12.429914	2.74046e-11
12.412155	2.84604e-11
12.394396	2.95569e-11
12.376637	3.06954e-11
12.358877	3.18778e-11
12.341118	3.31055e-11
12.323359	3.43805e-11
12.305600	3.57045e-11
12.287840	3.70793e-11
12.270081	3.8507e-11
12.252322	3.99895e-11
12.234563	4.1529e-11
12.216803	4.31276e-11
12.199044	4.47877e-11
12.181285	4.65114e-11
12.163526	4.83014e-11
12.145767	5.01602e-11
12.128007	5.20903e-11
12.110248	5.40945e-11
12.092489	5.61756e-11
12.074730	5.83367e-11
12.056970	6.05807e-11
12.039211	6.29108e-11
12.021452	6.53303e-11
12.003693	6.78427e-11
11.985933	7.04515e-11
11.968174	7.31604e-11
11.950415	7.59732e-11
11.932656	7.88938e-11
11.914896	8.19266e-11
11.897137	8.50756e-11
11.879378	8.83454e-11
11.861619	9.17406e-11
11.843860	9.52659e-11
11.826100	9.89264e-11
11.808341	1.02727e-10
11.790582	1.06674e-10
11.772823	1.10771e-10
11.755063	1.15026e-10
11.737304	1.19444e-10
11.719545	1.24031e-10
11.701786	1.28794e-10
11.684026	1.33739e-10
11.666267	1.38874e-10
11.648508	1.44205e-10
11.630749	1.49741e-10
11.612989	1.55488e-10
11.595230	1.61456e-10
11.577471	1.67652e-10
11.559712	1.74085e-10
11.541953	1.80765e-10
11.524193	1.877e-10
11.506434	1.949e-10
11.488675	2.02376e-10
11.470916	2.10138e-10
11.453156	2.18197e-10
11.435397	2.26564e-10
11.417638	2.35251e-10
11.399879	2.44271e-10
11.382119	2.53635e-10
11.364360	2.63358e-10
11.346601	2.73452e-10
11.328842	2.83932e-10
11.311082	2.94812e-10
11.293323	3.06109e-10
11.275564	3.17837e-10
11.257805	3.30013e-10
11.240046	3.42654e-10
11.222286	3.55778e-10
11.204527	3.69404e-10
11.186768	3.8355e-10
11.169009	3.98236e-10
11.151249	4.13483e-10
11.133490	4.29312e-10
11.115731	4.45746e-10
11.097972	4.62806e-10
11.080212	4.80518e-10
11.062453	4.98905e-10
11.044694	5.17995e-10
11.026935	5.37812e-10
11.009175	5.58386e-10
10.991416	5.79744e-10
10.973657	6.01917e-10
10.955898	6.24935e-10
10.938139	6.48831e-10
10.920379	6.73638e-10
10.902620	6.99391e-10
10.884861	7.26125e-10
10.867102	7.53878e-10
10.849342	7.82688e-10
10.831583	8.12597e-10
10.813824	8.43644e-10
10.796065	8.75874e-10
10.778305	9.09332e-10
10.760546	9.44064e-10
10.742787	9.80118e-10
10.725028	1.01755e-09
10.707268	1.0564e-09
10.689509	1.09673e-09
10.671750	1.13859e-09
10.653991	1.18205e-09
10.636232	1.22716e-09
10.618472	1.27399e-09
10.600713	1.3226e-09
10.582954	1.37306e-09
10.565195	1.42543e-09
10.547435	1.4798e-09
10.529676	1.53623e-09
10.511917	1.59481e-09
10.494158	1.65562e-09
10.476398	1.71873e-09
10.458639	1.78425e-09
10.440880	1.85225e-09
10.423121	1.92283e-09
10.405361	1.9961e-09
10.387602	2.07215e-09
10.369843	2.15108e-09
10.352084	2.23301e-09
10.334325	2.31805e-09
10.316565	2.40632e-09
10.298806	2.49794e-09
10.281047	2.59303e-09
10.263288	2.69173e-09
10.245528	2.79418e-09
10.227769	2.9005e-09
10.210010	3.01086e-09
10.192251	3.12541e-09
10.174491	3.24429e-09
10.156732	3.36768e-09
10.138973	3.49575e-09
10.121214	3.62867e-09
10.103454	3.76662e-09
10.085695	3.90979e-09
10.067936	4.05839e-09
10.050177	4.21262e-09
10.032418	4.37268e-09
10.014658	4.5388e-09
9.996899	4.71121e-09
9.979140	4.89014e-09
9.961381	5.07584e-09
9.943621	5.26856e-09
9.925862	5.46857e-09
9.908103	5.67615e-09
9.890344	5.89157e-09
9.872584	6.11513e-09
9.854825	6.34715e-09
9.837066	6.58793e-09
9.819307	6.8378e-09
9.801547	7.09712e-09
9.783788	7.36622e-09
9.766029	7.64549e-09
9.748270	7.9353e-09
9.730511	8.23605e-09
9.712751	8.54815e-09
9.694992	8.87203e-09
9.677233	9.20812e-09
9.659474	9.55689e-09
9.641714	9.91881e-09
9.623955	1.02944e-08
9.606196	1.06841e-08
9.588437	1.10885e-08
9.570677	1.15082e-08
9.552918	1.19436e-08
9.535159	1.23955e-08
9.517400	1.28644e-08
9.499640	1.33509e-08
9.481881	1.38558e-08
9.464122	1.43796e-08
9.446363	1.49232e-08
9.428604	1.54872e-08
9.410844	1.60725e-08
9.393085	1.66797e-08
9.375326	1.73098e-08
9.357567	1.79635e-08
9.339807	1.86419e-08
9.322048	1.93457e-08
9.304289	2.0076e-08
9.286530	2.08337e-08
9.268770	2.16198e-08
9.251011	2.24355e-08
9.233252	2.32818e-08
9.215493	2.41598e-08
9.197733	2.50708e-08
9.179974	2.6016e-08
9.162215	2.69966e-08
9.144456	2.80139e-08
9.126697	2.90695e-08
9.108937	3.01645e-08
9.091178	3.13007e-08
9.073419	3.24793e-08
9.055660	3.37021e-08
9.037900	3.49707e-08
9.020141	3.62868e-08
9.002382	3.76522e-08
8.984623	3.90686e-08
8.966863	4.05381e-08
8.949104	4.20625e-08
8.931345	4.36438e-08
8.913586	4.52843e-08
8.895826	4.69862e-08
8.878067	4.87516e-08
8.860308	5.05829e-08
8.842549	5.24826e-08
8.824790	5.44533e-08
8.807030	5.64975e-08
8.789271	5.8618e-08
8.771512	6.08176e-08
8.753753	6.30993e-08
8.735993	6.5466e-08
8.718234	6.7921e-08
8.700475	7.04674e-08
8.682716	7.31087e-08
8.664956	7.58484e-08
8.647197	7.86901e-08
8.629438	8.16376e-08
8.611679	8.46948e-08
8.593919	8.78658e-08
8.576160	9.11547e-08
8.558401	9.45659e-08
8.540642	9.81039e-08
8.522883	1.01773e-07
8.505123	1.05579e-07
8.487364	1.09526e-07
8.469605	1.1362e-07
8.451846	1.17866e-07
8.434086	1.22269e-07
8.416327	1.26836e-07
8.398568	1.31572e-07
8.380809	1.36483e-07
8.363049	1.41577e-07
8.345290	1.46859e-07
8.327531	1.52337e-07
8.309772	1.58018e-07
8.292012	1.63909e-07
8.274253	1.70018e-07
8.256494	1.76354e-07
8.238735	1.82923e-07
8.220976	1.89735e-07
8.203216	1.96799e-07
8.185457	2.04124e-07
8.167698	2.1172e-07
8.149939	2.19596e-07
8.132179	2.27763e-07
8.114420	2.36231e-07
8.096661	2.45011e-07
8.078902	2.54115e-07
8.061142	2.63554e-07
8.043383	2.73342e-07
8.025624	2.8349e-07
8.007865	2.94011e-07
7.990105	3.04919e-07
7.972346	3.16229e-07
7.954587	3.27955e-07
7.936828	3.40112e-07
7.919069	3.52715e-07
7.901309	3.65782e-07
7.883550	3.79328e-07
7.865791	3.93371e-07
7.848032	4.0793e-07
7.830272	4.23022e-07
7.812513	4.38668e-07
7.794754	4.54887e-07
7.776995	4.717e-07
7.759235	4.89129e-07
7.741476	5.07196e-07
7.723717	5.25923e-07
7.705958	5.45335e-07
7.688198	5.65457e-07
7.670439	5.86314e-07
7.652680	6.07933e-07
7.634921	6.30341e-07
7.617162	6.53567e-07
7.599402	6.77639e-07
7.581643	7.02589e-07
7.563884	7.28448e-07
7.546125	7.55249e-07
7.528365	7.83026e-07
7.510606	8.11813e-07
7.492847	8.41647e-07
7.475088	8.72566e-07
7.457328	9.04608e-07
7.439569	9.37814e-07
7.421810	9.72224e-07
7.404051	1.00788e-06
7.386291	1.04484e-06
7.368532	1.08313e-06
7.350773	1.12281e-06
7.333014	1.16392e-06
7.315255	1.20652e-06
7.297495	1.25067e-06
7.279736	1.2964e-06
7.261977	1.34379e-06
7.244218	1.3929e-06
7.226458	1.44377e-06
7.208699	1.49648e-06
7.190940	1.55109e-06
7.173181	1.60766e-06
7.155421	1.66627e-06
7.137662	1.72699e-06
7.119903	1.7899e-06
7.102144	1.85506e-06
7.084384	1.92257e-06
7.066625	1.99249e-06
7.048866	2.06493e-06
7.031107	2.13996e-06
7.013348	2.21768e-06
6.995588	2.29818e-06
6.977829	2.38156e-06
6.960070	2.46793e-06
6.942311	2.55738e-06
6.924551	2.65002e-06
6.906792	2.74597e-06
6.889033	2.84533e-06
6.871274	2.94824e-06
6.853514	3.05482e-06
6.835755	3.16518e-06
6.817996	3.27947e-06
6.800237	3.39781e-06
6.782477	3.52036e-06
6.764718	3.64726e-06
6.746959	3.77865e-06
6.729200	3.9147e-06
6.711441	4.05556e-06
6.693681	4.2014e-06
6.675922	4.35239e-06
6.658163	4.50871e-06
6.640404	4.67055e-06
6.622644	4.83809e-06
6.604885	5.01153e-06
6.587126	5.19107e-06
6.569367	5.37692e-06
6.551607	5.5693e-06
6.533848	5.76842e-06
6.516089	5.97453e-06
6.498330	6.18785e-06
6.480570	6.40864e-06
6.462811	6.63715e-06
6.445052	6.87363e-06
6.427293	7.11836e-06
6.409534	7.37163e-06
6.391774	7.63371e-06
6.374015	7.9049e-06
6.356256	8.18552e-06
6.338497	8.47587e-06
6.320737	8.77629e-06
6.302978	9.08711e-06
6.285219	9.40869e-06
6.267460	9.74137e-06
6.249700	1.00855e-05
6.231941	1.04416e-05
6.214182	1.08099e-05
6.196423	1.11908e-05
6.178663	1.15848e-05
6.160904	1.19924e-05
6.143145	1.24139e-05
6.125386	1.28499e-05
6.107627	1.33007e-05
6.089867	1.37669e-05
6.072108	1.4249e-05
6.054349	1.47475e-05
6.036590	1.5263e-05
6.018830	1.57959e-05
6.001071	1.6347e-05
5.983312	1.69166e-05
5.965553	1.75055e-05
5.947793	1.81143e-05
5.930034	1.87436e-05
5.912275	1.9394e-05
5.894516	2.00663e-05
5.876756	2.07611e-05
5.858997	2.14791e-05
5.841238	2.22212e-05
5.823479	2.29879e-05
5.805720	2.37802e-05
5.787960	2.45989e-05
5.770201	2.54447e-05
5.752442	2.63185e-05
5.734683	2.72211e-05
5.716923	2.81535e-05
5.699164	2.91166e-05
5.681405	3.01113e-05
5.663646	3.11387e-05
5.645886	3.21996e-05
5.628127	3.32951e-05
5.610368	3.44263e-05
5.592609	3.55943e-05
5.574849	3.68001e-05
5.557090	3.80449e-05
5.539331	3.93298e-05
5.521572	4.06561e-05
5.503813	4.20249e-05
5.486053	4.34376e-05
5.468294	4.48953e-05
5.450535	4.63994e-05
5.432776	4.79513e-05
5.415016	4.95523e-05
5.397257	5.12038e-05
5.379498	5.29073e-05
5.361739	5.46642e-05
5.343979	5.6476e-05
5.326220	5.83443e-05
5.308461	6.02706e-05
5.290702	6.22565e-05
5.272942	6.43037e-05
5.255183	6.64137e-05
5.237424	6.85884e-05
5.219665	7.08293e-05
5.201906	7.31383e-05
5.184146	7.55172e-05
5.166387	7.79677e-05
5.148628	8.04916e-05
5.130869	8.30909e-05
5.113109	8.57675e-05
5.095350	8.85232e-05
5.077591	9.136e-05
5.059832	9.42798e-05
5.042072	9.72846e-05
5.024313	0.000100376
5.006554	0.000103557
4.988795	0.000106829
4.971035	0.000110194
4.953276	0.000113655
4.935517	0.000117212
4.917758	0.000120868
4.899999	0.000124626
4.882239	0.000128488
4.864480	0.000132454
4.846721	0.000136528
4.828962	0.000140711
4.811202	0.000145006
4.793443	0.000149414
4.775684	0.000153936
4.757925	0.000158576
4.740165	0.000163335
4.722406	0.000168214
4.704647	0.000173215
4.686888	0.000178339
4.669128	0.000183588
4.651369	0.000188964
4.633610	0.000194467
4.615851	0.000200099
4.598091	0.00020586
4.580332	0.000211751
4.562573	0.000217773
4.544814	0.000223926
4.527055	0.00023021
4.509295	0.000236625
4.491536	0.00024317
4.473777	0.000249844
4.456018	0.000256647
4.438258	0.000263577
4.420499	0.000270631
4.402740	0.000277808
4.384981	0.000285105
4.367221	0.000292518
4.349462	0.000300043
4.331703	0.000307675
4.313944	0.00031541
4.296184	0.00032324
4.278425	0.000331159
4.260666	0.000339159
4.242907	0.000347231
4.225148	0.000355365
4.207388	0.000363549
4.189629	0.000371772
4.171870	0.000380018
4.154111	0.000388272
4.136351	0.000396517
4.118592	0.000404733
4.100833	0.000412898
4.083074	0.000420988
4.065314	0.000428976
4.047555	0.000436832
4.029796	0.000444522
4.012037	0.000452008
3.994277	0.000459247
3.976518	0.00046619
3.958759	0.000472784
3.941000	0.000478964
3.923241	0.000484656
3.905481	0.000489771
3.887722	0.000494201
3.869963	0.000497807
3.852204	0.000500386
&
```
