## Supplementary material for "All-at-once RNA folding with 3D motif prediction framed by evolutionary information": RF00837_mir-251.cacofold.cov

```
#
# Method Target_E-val [cov_min,cov_max] [FP | TP True Found | Sen PPV F] 
# GTp    0.05           [-2.29,3.99]    [0 | 1 22 1 | 4.55 100.00 8.70] 
#
# in_CaCoFold in_given  left_pos      right_pos  score            E-value       pvalue       substitutions    power
#------------------------------------------------------------------------------------------------------------------------
*	*	        19	        43	3.98934	0.00731691	0.000332587	2		0.00
```
