## Supplementary material for "All-at-once RNA folding with 3D motif prediction framed by evolutionary information": RF00837_mir-251.helixcov

```
# RMs = 1 L = 62

# RM_HELIX NESTED 2-25 37-59, nbp = 22 nbp_cov = 1
# pvals: 0.830442,0.830442,0.830442,0.830442,0.830442,0.830442,0.830442,0.830442,0.010312,0.830442,0.830442,0.830442,0.830442,0.830442,0.00740085,0.000332587,0.00298255,0.830442,0.830442,0.0335299,0.960896,0.830442
# aggregated NONE
NESTED  :<<<<<<<<<<-<<-<<<<<<<<<<___________>>>>>>>>>>->>>>>>>>>>>>:::
        ::::::::::::::::::<_______________________>:::::::::::::::::::
```
