## Supplementary material for "All-at-once RNA folding with 3D motif prediction framed by evolutionary information": RF00837_mir-251.surv

```
3.983563	0.0454545
2.850675	0.0909091
2.241959	0.136364
1.954509	0.181818
0.889256	0.227273
-0.006910	0.954545
-0.615626	1
&
3.155033	0.000535045
3.121215	0.00107009
2.935219	0.00160514
2.850675	0.00214018
2.783040	0.00267523
2.766131	0.00321027
2.580134	0.00374532
2.529408	0.00428036
2.478682	0.00481541
2.309594	0.00642055
2.241959	0.00909577
2.191232	0.00963082
1.971418	0.011236
1.954509	0.011771
1.937600	0.0133761
1.853057	0.0139112
1.802330	0.0144462
1.734695	0.0165864
1.717786	0.0176565
1.683969	0.0187266
1.667060	0.0192616
1.650151	0.0208668
1.616334	0.0214018
1.599425	0.0219369
1.565607	0.0224719
1.531790	0.023007
1.481063	0.024077
1.430337	0.0256822
1.379611	0.0272873
1.362702	0.0283574
1.261249	0.0299625
1.227432	0.0304976
1.193614	0.0315677
1.176705	0.034778
1.125979	0.035313
0.973800	0.0369181
0.923074	0.0428036
0.889256	0.0438737
0.855438	0.0460139
0.838530	0.047619
0.821621	0.0481541
0.804712	0.0492242
0.753986	0.0502943
0.737077	0.0524345
0.720168	0.0529695
0.652533	0.0545746
0.618715	0.0551097
0.601807	0.0567148
0.584898	0.0572499
0.551080	0.05939
0.517263	0.0626003
0.500354	0.0631354
0.466536	0.0647405
0.449628	0.0663456
0.432719	0.0668807
0.415810	0.0674157
0.398901	0.0690209
0.381992	0.070626
0.365084	0.0716961
0.348175	0.0722311
0.331266	0.0727662
0.297449	0.0733012
0.280540	0.0743713
0.263631	0.0749064
0.246722	0.0765115
0.229813	0.0775816
0.212905	0.0807919
0.195996	0.0813269
0.179087	0.0840021
0.162178	0.0856073
0.145270	0.0909577
0.128361	0.0925629
0.111452	0.0930979
0.094543	0.094168
0.077634	0.094703
0.060726	0.102194
0.043817	0.103264
0.026908	0.108079
0.009999	0.112895
-0.006910	0.817549
-0.023818	0.825575
-0.040727	0.835741
-0.057636	0.841627
-0.074545	0.850187
-0.091453	0.857143
-0.108362	0.863563
-0.125271	0.867844
-0.142180	0.871589
-0.159089	0.87694
-0.175997	0.88015
-0.192906	0.883895
-0.209815	0.887105
-0.226724	0.890316
-0.243632	0.895666
-0.260541	0.901017
-0.277450	0.904227
-0.294359	0.906367
-0.311268	0.907972
-0.328176	0.909577
-0.345085	0.914928
-0.361994	0.915463
-0.378903	0.919208
-0.412720	0.922953
-0.429629	0.924024
-0.446538	0.924559
-0.463447	0.927234
-0.480355	0.930444
-0.497264	0.931514
-0.514173	0.933119
-0.531082	0.935795
-0.547991	0.93633
-0.615626	0.93954
-0.632534	0.941145
-0.649443	0.943285
-0.666352	0.94489
-0.683261	0.947566
-0.700170	0.948636
-0.717078	0.950241
-0.733987	0.952381
-0.750896	0.952916
-0.767805	0.954521
-0.784714	0.957731
-0.801622	0.958801
-0.818531	0.959337
-0.852349	0.960407
-0.886166	0.961477
-0.919984	0.962012
-0.936893	0.962547
-0.987619	0.963617
-1.021436	0.964152
-1.038345	0.966292
-1.055254	0.967362
-1.072163	0.968967
-1.089072	0.969502
-1.156707	0.970037
-1.190524	0.971643
-1.207433	0.973248
-1.224342	0.978063
-1.241251	0.981273
-1.275068	0.981808
-1.291977	0.983414
-1.308886	0.983949
-1.325795	0.985554
-1.359612	0.986089
-1.376521	0.986624
-1.393430	0.987159
-1.410338	0.990369
-1.461065	0.991974
-1.579426	0.993044
-1.630153	0.993579
-1.663970	0.994114
-1.680879	0.99465
-1.697788	0.996255
-1.765423	0.997325
-1.833058	0.99786
-2.086690	0.999465
-2.289595	1
&
6.908783	2.6441e-06
6.638242	5.28821e-06
6.604424	7.93231e-06
6.130979	1.05764e-05
5.944982	1.32205e-05
5.911164	1.58646e-05
5.877347	1.85087e-05
5.775894	2.11528e-05
5.742077	2.37969e-05
5.674441	2.6441e-05
5.623715	2.90851e-05
5.606806	3.17292e-05
5.539171	3.43733e-05
5.522262	3.70175e-05
5.454627	4.23057e-05
5.420810	4.49498e-05
5.403901	4.75939e-05
5.353175	5.0238e-05
5.319357	5.28821e-05
5.302448	5.81703e-05
5.285539	6.08144e-05
5.251722	6.34585e-05
5.234813	6.61026e-05
5.217904	6.87467e-05
5.167178	7.40349e-05
5.065725	7.6679e-05
5.048816	8.19672e-05
5.014999	8.46113e-05
4.998090	8.98995e-05
4.981181	9.78318e-05
4.964273	0.000105764
4.947364	0.000111052
4.930455	0.000113696
4.879729	0.000116341
4.845911	0.000121629
4.795185	0.000126917
4.727550	0.000132205
4.710641	0.000137493
4.693732	0.000140137
4.659914	0.000142782
4.643006	0.000145426
4.609188	0.00014807
4.592279	0.000153358
4.524644	0.000156002
4.507735	0.000158646
4.490827	0.000163934
4.406283	0.000169223
4.389374	0.000171867
4.372465	0.000174511
4.355556	0.000179799
4.338648	0.000182443
4.321739	0.000187731
4.304830	0.000190375
4.287921	0.00019302
4.271012	0.000198308
4.254104	0.000200952
4.237195	0.000208884
4.220286	0.000211528
4.203377	0.000219461
4.186469	0.000227393
4.169560	0.000230037
4.135742	0.000237969
4.101925	0.000248546
4.068107	0.000256478
4.051198	0.000259122
4.034290	0.000280275
4.017381	0.000282919
4.000472	0.000288207
3.983563	0.000312004
3.966654	0.000325225
3.949746	0.000341089
3.932837	0.000356954
3.915928	0.000372819
3.899019	0.000388683
3.882110	0.00039926
3.865202	0.000417768
3.848293	0.000423057
3.831384	0.000428345
3.814475	0.000436277
3.797567	0.000452142
3.780658	0.000468006
3.763749	0.00047065
3.746840	0.000483871
3.729931	0.000497091
3.713023	0.000507668
3.696114	0.000512956
3.679205	0.000520888
3.662296	0.000528821
3.645388	0.000536753
3.628479	0.000539397
3.611570	0.000552618
3.594661	0.000557906
3.577752	0.000571126
3.560844	0.000584347
3.543935	0.000592279
3.527026	0.000610788
3.510117	0.000631941
3.493208	0.000666314
3.476300	0.000679535
3.459391	0.000698043
3.442482	0.000711264
3.425573	0.000742993
3.408665	0.000758858
3.391756	0.000774722
3.374847	0.000806452
3.357938	0.000843469
3.341029	0.000904283
3.324121	0.000980962
3.307212	0.00104178
3.290303	0.00109201
3.273394	0.00115547
3.256486	0.00120042
3.239577	0.00124273
3.222668	0.00129297
3.205759	0.0013432
3.188850	0.00141195
3.171942	0.00148334
3.155033	0.00156002
3.138124	0.00163934
3.121215	0.00167901
3.104306	0.00173982
3.087398	0.0017927
3.070489	0.0018588
3.053580	0.00194342
3.036671	0.00201481
3.019763	0.00207827
3.002854	0.00216552
2.985945	0.00227657
2.969036	0.00236912
2.952127	0.00245108
2.935219	0.00254363
2.918310	0.0026679
2.901401	0.0027578
2.884492	0.00281597
2.867584	0.00288207
2.850675	0.00298255
2.833766	0.00311475
2.816857	0.00326547
2.799948	0.00338181
2.783040	0.00349286
2.766131	0.00362242
2.749222	0.00371232
2.732313	0.00381809
2.715404	0.00395029
2.698496	0.00409043
2.681587	0.00419619
2.664678	0.00435219
2.647769	0.00451348
2.630861	0.00464305
2.613952	0.00479905
2.597043	0.00494712
2.580134	0.00504231
2.563225	0.00520888
2.546317	0.00531465
2.529408	0.00543363
2.512499	0.00556319
2.495590	0.00564516
2.478682	0.00572977
2.461773	0.00587784
2.444864	0.00593072
2.427955	0.00609466
2.411046	0.00622158
2.394138	0.00630883
2.377229	0.00642782
2.360320	0.00652565
2.343411	0.00663406
2.326502	0.00678213
2.309594	0.00689318
2.292685	0.0070386
2.275776	0.00714966
2.258867	0.0073083
2.241959	0.00740085
2.225050	0.00754627
2.208141	0.00765732
2.191232	0.00777102
2.174323	0.00787678
2.157415	0.00799048
2.140506	0.00817292
2.123597	0.00828926
2.106688	0.00843733
2.089780	0.00870175
2.072871	0.00884981
2.055962	0.00900582
2.039053	0.00930724
2.022144	0.00955315
2.005236	0.00972766
1.988327	0.00990481
1.971418	0.0101269
1.954509	0.010312
1.937600	0.0105209
1.920692	0.0107483
1.903783	0.0109942
1.886874	0.0111687
1.869965	0.0113987
1.853057	0.0115468
1.836148	0.0117742
1.819239	0.0120492
1.802330	0.0122819
1.785421	0.0124696
1.768513	0.0127446
1.751604	0.0129984
1.734695	0.0132946
1.717786	0.0135854
1.700878	0.0138868
1.683969	0.0140957
1.667060	0.0143919
1.650151	0.0146933
1.633242	0.0149445
1.616334	0.0153437
1.599425	0.0156319
1.582516	0.0160021
1.565607	0.0165071
1.548698	0.0171074
1.531790	0.0176097
1.514881	0.018083
1.497972	0.0186542
1.481063	0.0190481
1.464155	0.0194606
1.447246	0.0198493
1.430337	0.0201692
1.413428	0.0205315
1.396519	0.0210153
1.379611	0.0215785
1.362702	0.0219513
1.345793	0.0223559
1.328884	0.0226573
1.311976	0.0230513
1.295067	0.0234717
1.278158	0.02399
1.261249	0.024487
1.244340	0.024926
1.227432	0.0253146
1.210523	0.0257509
1.193614	0.0261396
1.176705	0.0265732
1.159796	0.0269408
1.142888	0.0273057
1.125979	0.0277922
1.109070	0.0281253
1.092161	0.0286409
1.075253	0.029019
1.058344	0.029413
1.041435	0.0298096
1.024526	0.0302036
1.007617	0.0305526
0.990709	0.0309757
0.973800	0.0313829
0.956891	0.031761
0.939982	0.0322739
0.923074	0.0326917
0.906165	0.0331359
0.889256	0.0335299
0.872347	0.033945
0.855438	0.0344527
0.838530	0.0348837
0.821621	0.0352829
0.804712	0.0357985
0.787803	0.0363168
0.770894	0.0368985
0.753986	0.0374722
0.737077	0.038091
0.720168	0.0387916
0.703259	0.0393786
0.686351	0.0400291
0.669442	0.0405341
0.652533	0.0410497
0.635624	0.0415865
0.618715	0.0421047
0.601807	0.0426256
0.584898	0.0431095
0.567989	0.0436092
0.551080	0.0441962
0.534172	0.0448625
0.517263	0.0455473
0.500354	0.0461872
0.483445	0.0469249
0.466536	0.0476705
0.449628	0.0484453
0.432719	0.0493231
0.415810	0.0502089
0.398901	0.0512057
0.381992	0.0525754
0.365084	0.0540481
0.348175	0.0555182
0.331266	0.0567953
0.314357	0.0579535
0.297449	0.059146
0.280540	0.0603067
0.263631	0.0616182
0.246722	0.0631306
0.229813	0.0647277
0.212905	0.0664357
0.195996	0.0681174
0.179087	0.0696748
0.162178	0.0711555
0.145270	0.0727261
0.128361	0.074257
0.111452	0.0759387
0.094543	0.077779
0.077634	0.0796536
0.060726	0.0815204
0.043817	0.0837414
0.026908	0.0863088
0.009999	0.0902327
-0.006910	0.830442
-0.023818	0.838398
-0.040727	0.846698
-0.057636	0.854397
-0.074545	0.861436
-0.091453	0.867819
-0.108362	0.873548
-0.125271	0.879334
-0.142180	0.884685
-0.159089	0.889736
-0.175997	0.89426
-0.192906	0.898625
-0.209815	0.90279
-0.226724	0.906793
-0.243632	0.910857
-0.260541	0.914601
-0.277450	0.917956
-0.294359	0.920949
-0.311268	0.92403
-0.328176	0.92693
-0.345085	0.929707
-0.361994	0.932422
-0.378903	0.935087
-0.395812	0.937324
-0.412720	0.939659
-0.429629	0.942076
-0.446538	0.944183
-0.463447	0.946081
-0.480355	0.948096
-0.497264	0.949931
-0.514173	0.951758
-0.531082	0.953599
-0.547991	0.955209
-0.564899	0.956779
-0.581808	0.958265
-0.598717	0.959569
-0.615626	0.960896
-0.632534	0.962171
-0.649443	0.963287
-0.666352	0.964458
-0.683261	0.9656
-0.700170	0.966504
-0.717078	0.967403
-0.733987	0.968408
-0.750896	0.969326
-0.767805	0.970254
-0.784714	0.971171
-0.801622	0.97198
-0.818531	0.972729
-0.835440	0.973564
-0.852349	0.974355
-0.869257	0.975029
-0.886166	0.975796
-0.903075	0.97637
-0.919984	0.977041
-0.936893	0.977715
-0.953801	0.978421
-0.970710	0.979194
-0.987619	0.979905
-1.004528	0.980627
-1.021436	0.981343
-1.038345	0.98193
-1.055254	0.982612
-1.072163	0.983353
-1.089072	0.983995
-1.105980	0.984664
-1.122889	0.985473
-1.139798	0.986245
-1.156707	0.986901
-1.173616	0.987546
-1.190524	0.988107
-1.207433	0.98876
-1.224342	0.989313
-1.241251	0.989894
-1.258159	0.99042
-1.275068	0.990883
-1.291977	0.991304
-1.308886	0.991703
-1.325795	0.992054
-1.342703	0.992388
-1.359612	0.992771
-1.376521	0.993136
-1.393430	0.993498
-1.410338	0.993808
-1.427247	0.994053
-1.444156	0.99431
-1.461065	0.994603
-1.477974	0.994878
-1.494882	0.995061
-1.511791	0.995262
-1.528700	0.995524
-1.545609	0.995775
-1.562518	0.996013
-1.579426	0.996251
-1.596335	0.996446
-1.613244	0.996642
-1.630153	0.996859
-1.647061	0.997039
-1.663970	0.997255
-1.680879	0.997425
-1.697788	0.997583
-1.714697	0.997808
-1.731605	0.997906
-1.748514	0.998094
-1.765423	0.998252
-1.782332	0.998377
-1.799240	0.998522
-1.816149	0.998612
-1.833058	0.998683
-1.849967	0.99876
-1.866876	0.998884
-1.883784	0.998964
-1.900693	0.999043
-1.917602	0.999117
-1.934511	0.999204
-1.951420	0.999302
-1.968328	0.999336
-1.985237	0.999376
-2.002146	0.999408
-2.019055	0.999479
-2.035963	0.999524
-2.052872	0.999564
-2.069781	0.999617
-2.086690	0.999664
-2.103599	0.999691
-2.120507	0.999707
-2.137416	0.999712
-2.154325	0.999736
-2.171234	0.999754
-2.188142	0.99977
-2.205051	0.999791
-2.221960	0.999799
-2.238869	0.99982
-2.255778	0.999831
-2.272686	0.999849
-2.289595	0.999852
-2.306504	0.99987
-2.323413	0.999878
-2.340322	0.999889
-2.357230	0.99991
-2.374139	0.999921
-2.391048	0.999939
-2.407957	0.999942
-2.424865	0.99995
-2.441774	0.999958
-2.458683	0.999963
-2.475592	0.999966
-2.526318	0.999971
-2.560136	0.999974
-2.593953	0.999979
-2.610862	0.999981
-2.661588	0.999987
-2.830676	0.999992
-2.847585	0.999997
-2.965946	1
&
23.969744	4.56572e-18
23.952835	4.69165e-18
23.935927	4.82105e-18
23.919018	4.95402e-18
23.902109	5.09066e-18
23.885200	5.23107e-18
23.868291	5.37535e-18
23.851383	5.52361e-18
23.834474	5.67596e-18
23.817565	5.83251e-18
23.800656	5.99337e-18
23.783748	6.15868e-18
23.766839	6.32854e-18
23.749930	6.50309e-18
23.733021	6.68245e-18
23.716112	6.86675e-18
23.699204	7.05614e-18
23.682295	7.25076e-18
23.665386	7.45074e-18
23.648477	7.65623e-18
23.631568	7.8674e-18
23.614660	8.08438e-18
23.597751	8.30735e-18
23.580842	8.53647e-18
23.563933	8.77191e-18
23.547025	9.01384e-18
23.530116	9.26244e-18
23.513207	9.5179e-18
23.496298	9.78041e-18
23.479389	1.00501e-17
23.462481	1.03273e-17
23.445572	1.06122e-17
23.428663	1.09048e-17
23.411754	1.12056e-17
23.394846	1.15146e-17
23.377937	1.18322e-17
23.361028	1.21585e-17
23.344119	1.24939e-17
23.327210	1.28384e-17
23.310302	1.31925e-17
23.293393	1.35563e-17
23.276484	1.39302e-17
23.259575	1.43144e-17
23.242666	1.47092e-17
23.225758	1.51148e-17
23.208849	1.55317e-17
23.191940	1.596e-17
23.175031	1.64002e-17
23.158123	1.68525e-17
23.141214	1.73172e-17
23.124305	1.77948e-17
23.107396	1.82856e-17
23.090487	1.87899e-17
23.073579	1.93081e-17
23.056670	1.98405e-17
23.039761	2.03877e-17
23.022852	2.095e-17
23.005944	2.15277e-17
22.989035	2.21214e-17
22.972126	2.27315e-17
22.955217	2.33584e-17
22.938308	2.40025e-17
22.921400	2.46645e-17
22.904491	2.53447e-17
22.887582	2.60436e-17
22.870673	2.67618e-17
22.853764	2.74998e-17
22.836856	2.82582e-17
22.819947	2.90375e-17
22.803038	2.98383e-17
22.786129	3.06611e-17
22.769221	3.15067e-17
22.752312	3.23755e-17
22.735403	3.32684e-17
22.718494	3.41858e-17
22.701585	3.51285e-17
22.684677	3.60973e-17
22.667768	3.70927e-17
22.650859	3.81156e-17
22.633950	3.91667e-17
22.617042	4.02468e-17
22.600133	4.13566e-17
22.583224	4.24971e-17
22.566315	4.3669e-17
22.549406	4.48732e-17
22.532498	4.61107e-17
22.515589	4.73822e-17
22.498680	4.86888e-17
22.481771	5.00315e-17
22.464862	5.14111e-17
22.447954	5.28288e-17
22.431045	5.42856e-17
22.414136	5.57826e-17
22.397227	5.73208e-17
22.380319	5.89014e-17
22.363410	6.05257e-17
22.346501	6.21947e-17
22.329592	6.39097e-17
22.312683	6.5672e-17
22.295775	6.74829e-17
22.278866	6.93438e-17
22.261957	7.12559e-17
22.245048	7.32208e-17
22.228140	7.52399e-17
22.211231	7.73146e-17
22.194322	7.94465e-17
22.177413	8.16372e-17
22.160504	8.38883e-17
22.143596	8.62015e-17
22.126687	8.85784e-17
22.109778	9.10209e-17
22.092869	9.35308e-17
22.075960	9.61098e-17
22.059052	9.87599e-17
22.042143	1.01483e-16
22.025234	1.04281e-16
22.008325	1.07157e-16
21.991417	1.10112e-16
21.974508	1.13148e-16
21.957599	1.16268e-16
21.940690	1.19474e-16
21.923781	1.22768e-16
21.906873	1.26153e-16
21.889964	1.29631e-16
21.873055	1.33206e-16
21.856146	1.36879e-16
21.839238	1.40653e-16
21.822329	1.44531e-16
21.805420	1.48516e-16
21.788511	1.52611e-16
21.771602	1.56819e-16
21.754694	1.61143e-16
21.737785	1.65586e-16
21.720876	1.70152e-16
21.703967	1.74843e-16
21.687058	1.79664e-16
21.670150	1.84618e-16
21.653241	1.89708e-16
21.636332	1.94939e-16
21.619423	2.00314e-16
21.602515	2.05837e-16
21.585606	2.11512e-16
21.568697	2.17344e-16
21.551788	2.23336e-16
21.534879	2.29494e-16
21.517971	2.35822e-16
21.501062	2.42324e-16
21.484153	2.49005e-16
21.467244	2.5587e-16
21.450336	2.62925e-16
21.433427	2.70174e-16
21.416518	2.77623e-16
21.399609	2.85277e-16
21.382700	2.93143e-16
21.365792	3.01225e-16
21.348883	3.0953e-16
21.331974	3.18064e-16
21.315065	3.26833e-16
21.298156	3.35844e-16
21.281248	3.45104e-16
21.264339	3.54618e-16
21.247430	3.64395e-16
21.230521	3.74442e-16
21.213613	3.84765e-16
21.196704	3.95373e-16
21.179795	4.06273e-16
21.162886	4.17474e-16
21.145977	4.28984e-16
21.129069	4.40811e-16
21.112160	4.52964e-16
21.095251	4.65452e-16
21.078342	4.78284e-16
21.061434	4.9147e-16
21.044525	5.0502e-16
21.027616	5.18943e-16
21.010707	5.33249e-16
20.993798	5.47951e-16
20.976890	5.63057e-16
20.959981	5.7858e-16
20.943072	5.94531e-16
20.926163	6.10921e-16
20.909254	6.27763e-16
20.892346	6.4507e-16
20.875437	6.62853e-16
20.858528	6.81127e-16
20.841619	6.99905e-16
20.824711	7.192e-16
20.807802	7.39027e-16
20.790893	7.594e-16
20.773984	7.80335e-16
20.757075	8.01848e-16
20.740167	8.23953e-16
20.723258	8.46667e-16
20.706349	8.70008e-16
20.689440	8.93992e-16
20.672532	9.18637e-16
20.655623	9.43961e-16
20.638714	9.69984e-16
20.621805	9.96723e-16
20.604896	1.0242e-15
20.587988	1.05243e-15
20.571079	1.08145e-15
20.554170	1.11126e-15
20.537261	1.14189e-15
20.520352	1.17337e-15
20.503444	1.20572e-15
20.486535	1.23895e-15
20.469626	1.27311e-15
20.452717	1.3082e-15
20.435809	1.34426e-15
20.418900	1.38132e-15
20.401991	1.4194e-15
20.385082	1.45852e-15
20.368173	1.49873e-15
20.351265	1.54004e-15
20.334356	1.5825e-15
20.317447	1.62612e-15
20.300538	1.67094e-15
20.283630	1.717e-15
20.266721	1.76433e-15
20.249812	1.81297e-15
20.232903	1.86294e-15
20.215994	1.91429e-15
20.199086	1.96706e-15
20.182177	2.02128e-15
20.165268	2.077e-15
20.148359	2.13425e-15
20.131450	2.19308e-15
20.114542	2.25353e-15
20.097633	2.31565e-15
20.080724	2.37948e-15
20.063815	2.44506e-15
20.046907	2.51246e-15
20.029998	2.58171e-15
20.013089	2.65288e-15
19.996180	2.726e-15
19.979271	2.80114e-15
19.962363	2.87835e-15
19.945454	2.95768e-15
19.928545	3.03921e-15
19.911636	3.12298e-15
19.894728	3.20906e-15
19.877819	3.29751e-15
19.860910	3.3884e-15
19.844001	3.48179e-15
19.827092	3.57776e-15
19.810184	3.67637e-15
19.793275	3.7777e-15
19.776366	3.88183e-15
19.759457	3.98882e-15
19.742548	4.09876e-15
19.725640	4.21173e-15
19.708731	4.32782e-15
19.691822	4.4471e-15
19.674913	4.56967e-15
19.658005	4.69562e-15
19.641096	4.82504e-15
19.624187	4.95803e-15
19.607278	5.09468e-15
19.590369	5.23509e-15
19.573461	5.37938e-15
19.556552	5.52764e-15
19.539643	5.67999e-15
19.522734	5.83654e-15
19.505826	5.9974e-15
19.488917	6.16269e-15
19.472008	6.33254e-15
19.455099	6.50707e-15
19.438190	6.68641e-15
19.421282	6.87069e-15
19.404373	7.06004e-15
19.387464	7.25462e-15
19.370555	7.45456e-15
19.353646	7.66001e-15
19.336738	7.87112e-15
19.319829	8.08804e-15
19.302920	8.31095e-15
19.286011	8.53999e-15
19.269103	8.77535e-15
19.252194	9.0172e-15
19.235285	9.2657e-15
19.218376	9.52106e-15
19.201467	9.78345e-15
19.184559	1.00531e-14
19.167650	1.03301e-14
19.150741	1.06148e-14
19.133832	1.09073e-14
19.116924	1.12079e-14
19.100015	1.15168e-14
19.083106	1.18342e-14
19.066197	1.21603e-14
19.049288	1.24954e-14
19.032380	1.28398e-14
19.015471	1.31936e-14
18.998562	1.35572e-14
18.981653	1.39308e-14
18.964744	1.43147e-14
18.947836	1.47092e-14
18.930927	1.51145e-14
18.914018	1.55311e-14
18.897109	1.59591e-14
18.880201	1.63988e-14
18.863292	1.68507e-14
18.846383	1.73151e-14
18.829474	1.77922e-14
18.812565	1.82825e-14
18.795657	1.87863e-14
18.778748	1.9304e-14
18.761839	1.9836e-14
18.744930	2.03826e-14
18.728022	2.09442e-14
18.711113	2.15214e-14
18.694204	2.21144e-14
18.677295	2.27238e-14
18.660386	2.335e-14
18.643478	2.39934e-14
18.626569	2.46545e-14
18.609660	2.53339e-14
18.592751	2.6032e-14
18.575842	2.67493e-14
18.558934	2.74864e-14
18.542025	2.82438e-14
18.525116	2.9022e-14
18.508207	2.98217e-14
18.491299	3.06434e-14
18.474390	3.14878e-14
18.457481	3.23554e-14
18.440572	3.3247e-14
18.423663	3.4163e-14
18.406755	3.51044e-14
18.389846	3.60716e-14
18.372937	3.70655e-14
18.356028	3.80868e-14
18.339120	3.91363e-14
18.322211	4.02146e-14
18.305302	4.13226e-14
18.288393	4.24612e-14
18.271484	4.36311e-14
18.254576	4.48333e-14
18.237667	4.60686e-14
18.220758	4.73379e-14
18.203849	4.86422e-14
18.186940	4.99824e-14
18.170032	5.13595e-14
18.153123	5.27746e-14
18.136214	5.42286e-14
18.119305	5.57227e-14
18.102397	5.7258e-14
18.085488	5.88356e-14
18.068579	6.04566e-14
18.051670	6.21223e-14
18.034761	6.38338e-14
18.017853	6.55925e-14
18.000944	6.73997e-14
17.984035	6.92566e-14
17.967126	7.11647e-14
17.950218	7.31253e-14
17.933309	7.514e-14
17.916400	7.72101e-14
17.899491	7.93373e-14
17.882582	8.1523e-14
17.865674	8.3769e-14
17.848765	8.60768e-14
17.831856	8.84482e-14
17.814947	9.0885e-14
17.798038	9.33888e-14
17.781130	9.59616e-14
17.764221	9.86053e-14
17.747312	1.01322e-13
17.730403	1.04113e-13
17.713495	1.06981e-13
17.696586	1.09929e-13
17.679677	1.12957e-13
17.662768	1.16069e-13
17.645859	1.19266e-13
17.628951	1.22552e-13
17.612042	1.25928e-13
17.595133	1.29397e-13
17.578224	1.32962e-13
17.561316	1.36625e-13
17.544407	1.40388e-13
17.527498	1.44256e-13
17.510589	1.48229e-13
17.493680	1.52313e-13
17.476772	1.56509e-13
17.459863	1.6082e-13
17.442954	1.6525e-13
17.426045	1.69802e-13
17.409136	1.7448e-13
17.392228	1.79286e-13
17.375319	1.84225e-13
17.358410	1.89299e-13
17.341501	1.94514e-13
17.324593	1.99872e-13
17.307684	2.05378e-13
17.290775	2.11035e-13
17.273866	2.16848e-13
17.256957	2.22821e-13
17.240049	2.28959e-13
17.223140	2.35266e-13
17.206231	2.41746e-13
17.189322	2.48405e-13
17.172414	2.55247e-13
17.155505	2.62278e-13
17.138596	2.69502e-13
17.121687	2.76925e-13
17.104778	2.84553e-13
17.087870	2.92391e-13
17.070961	3.00445e-13
17.054052	3.0872e-13
17.037143	3.17223e-13
17.020234	3.25961e-13
17.003326	3.34939e-13
16.986417	3.44164e-13
16.969508	3.53643e-13
16.952599	3.63384e-13
16.935691	3.73393e-13
16.918782	3.83677e-13
16.901873	3.94244e-13
16.884964	4.05103e-13
16.868055	4.1626e-13
16.851147	4.27725e-13
16.834238	4.39505e-13
16.817329	4.5161e-13
16.800420	4.64048e-13
16.783512	4.76829e-13
16.766603	4.89961e-13
16.749694	5.03456e-13
16.732785	5.17321e-13
16.715876	5.31569e-13
16.698968	5.46209e-13
16.682059	5.61252e-13
16.665150	5.76709e-13
16.648241	5.92592e-13
16.631332	6.08912e-13
16.614424	6.25681e-13
16.597515	6.42913e-13
16.580606	6.60618e-13
16.563697	6.78812e-13
16.546789	6.97506e-13
16.529880	7.16715e-13
16.512971	7.36452e-13
16.496062	7.56734e-13
16.479153	7.77573e-13
16.462245	7.98987e-13
16.445336	8.2099e-13
16.428427	8.43598e-13
16.411518	8.6683e-13
16.394610	8.90701e-13
16.377701	9.15229e-13
16.360792	9.40432e-13
16.343883	9.6633e-13
16.326974	9.9294e-13
16.310066	1.02028e-12
16.293157	1.04838e-12
16.276248	1.07725e-12
16.259339	1.10691e-12
16.242430	1.13739e-12
16.225522	1.16871e-12
16.208613	1.2009e-12
16.191704	1.23396e-12
16.174795	1.26794e-12
16.157887	1.30286e-12
16.140978	1.33873e-12
16.124069	1.37559e-12
16.107160	1.41347e-12
16.090251	1.45239e-12
16.073343	1.49238e-12
16.056434	1.53348e-12
16.039525	1.5757e-12
16.022616	1.61909e-12
16.005708	1.66367e-12
15.988799	1.70948e-12
15.971890	1.75655e-12
15.954981	1.80491e-12
15.938072	1.85461e-12
15.921164	1.90567e-12
15.904255	1.95814e-12
15.887346	2.01206e-12
15.870437	2.06745e-12
15.853528	2.12438e-12
15.836620	2.18287e-12
15.819711	2.24297e-12
15.802802	2.30472e-12
15.785893	2.36818e-12
15.768985	2.43338e-12
15.752076	2.50037e-12
15.735167	2.56921e-12
15.718258	2.63995e-12
15.701349	2.71263e-12
15.684441	2.78731e-12
15.667532	2.86405e-12
15.650623	2.9429e-12
15.633714	3.02392e-12
15.616806	3.10717e-12
15.599897	3.19272e-12
15.582988	3.28061e-12
15.566079	3.37093e-12
15.549170	3.46373e-12
15.532262	3.55909e-12
15.515353	3.65707e-12
15.498444	3.75774e-12
15.481535	3.86119e-12
15.464626	3.96749e-12
15.447718	4.07671e-12
15.430809	4.18894e-12
15.413900	4.30425e-12
15.396991	4.42274e-12
15.380083	4.54449e-12
15.363174	4.66959e-12
15.346265	4.79814e-12
15.329356	4.93022e-12
15.312447	5.06593e-12
15.295539	5.20539e-12
15.278630	5.34868e-12
15.261721	5.49591e-12
15.244812	5.64719e-12
15.227904	5.80264e-12
15.210995	5.96237e-12
15.194086	6.12649e-12
15.177177	6.29513e-12
15.160268	6.46841e-12
15.143360	6.64645e-12
15.126451	6.8294e-12
15.109542	7.01738e-12
15.092633	7.21054e-12
15.075725	7.40901e-12
15.058816	7.61294e-12
15.041907	7.82248e-12
15.024998	8.03779e-12
15.008089	8.25902e-12
14.991181	8.48634e-12
14.974272	8.71992e-12
14.957363	8.95992e-12
14.940454	9.20653e-12
14.923545	9.45993e-12
14.906637	9.72029e-12
14.889728	9.98782e-12
14.872819	1.02627e-11
14.855910	1.05452e-11
14.839002	1.08354e-11
14.822093	1.11336e-11
14.805184	1.144e-11
14.788275	1.17549e-11
14.771366	1.20784e-11
14.754458	1.24108e-11
14.737549	1.27524e-11
14.720640	1.31033e-11
14.703731	1.34639e-11
14.686823	1.38345e-11
14.669914	1.42152e-11
14.653005	1.46064e-11
14.636096	1.50084e-11
14.619187	1.54214e-11
14.602279	1.58458e-11
14.585370	1.62818e-11
14.568461	1.67299e-11
14.551552	1.71903e-11
14.534643	1.76633e-11
14.517735	1.81494e-11
14.500826	1.86488e-11
14.483917	1.9162e-11
14.467008	1.96893e-11
14.450100	2.02311e-11
14.433191	2.07878e-11
14.416282	2.13598e-11
14.399373	2.19476e-11
14.382464	2.25515e-11
14.365556	2.31721e-11
14.348647	2.38097e-11
14.331738	2.44648e-11
14.314829	2.5138e-11
14.297921	2.58297e-11
14.281012	2.65404e-11
14.264103	2.72707e-11
14.247194	2.8021e-11
14.230285	2.8792e-11
14.213377	2.95842e-11
14.196468	3.03982e-11
14.179559	3.12346e-11
14.162650	3.2094e-11
14.145741	3.2977e-11
14.128833	3.38843e-11
14.111924	3.48166e-11
14.095015	3.57745e-11
14.078106	3.67587e-11
14.061198	3.77701e-11
14.044289	3.88092e-11
14.027380	3.98769e-11
14.010471	4.0974e-11
13.993562	4.21013e-11
13.976654	4.32596e-11
13.959745	4.44497e-11
13.942836	4.56725e-11
13.925927	4.6929e-11
13.909019	4.82201e-11
13.892110	4.95466e-11
13.875201	5.09097e-11
13.858292	5.23102e-11
13.841383	5.37492e-11
13.824475	5.52278e-11
13.807566	5.67471e-11
13.790657	5.83081e-11
13.773748	5.99121e-11
13.756839	6.15602e-11
13.739931	6.32536e-11
13.723022	6.49936e-11
13.706113	6.67814e-11
13.689204	6.86184e-11
13.672296	7.05059e-11
13.655387	7.24453e-11
13.638478	7.4438e-11
13.621569	7.64856e-11
13.604660	7.85894e-11
13.587752	8.07511e-11
13.570843	8.29722e-11
13.553934	8.52544e-11
13.537025	8.75993e-11
13.520117	9.00087e-11
13.503208	9.24844e-11
13.486299	9.50281e-11
13.469390	9.76418e-11
13.452481	1.00327e-10
13.435573	1.03087e-10
13.418664	1.05922e-10
13.401755	1.08835e-10
13.384846	1.11828e-10
13.367937	1.14904e-10
13.351029	1.18064e-10
13.334120	1.21311e-10
13.317211	1.24648e-10
13.300302	1.28076e-10
13.283394	1.31598e-10
13.266485	1.35217e-10
13.249576	1.38936e-10
13.232667	1.42756e-10
13.215758	1.46682e-10
13.198850	1.50716e-10
13.181941	1.54861e-10
13.165032	1.59119e-10
13.148123	1.63495e-10
13.131215	1.67991e-10
13.114306	1.7261e-10
13.097397	1.77357e-10
13.080488	1.82234e-10
13.063579	1.87245e-10
13.046671	1.92394e-10
13.029762	1.97684e-10
13.012853	2.0312e-10
12.995944	2.08705e-10
12.979035	2.14444e-10
12.962127	2.2034e-10
12.945218	2.26399e-10
12.928309	2.32624e-10
12.911400	2.3902e-10
12.894492	2.45592e-10
12.877583	2.52344e-10
12.860674	2.59282e-10
12.843765	2.66411e-10
12.826856	2.73736e-10
12.809948	2.81262e-10
12.793039	2.88995e-10
12.776130	2.9694e-10
12.759221	3.05104e-10
12.742313	3.13492e-10
12.725404	3.22111e-10
12.708495	3.30966e-10
12.691586	3.40065e-10
12.674677	3.49414e-10
12.657769	3.5902e-10
12.640860	3.68889e-10
12.623951	3.7903e-10
12.607042	3.8945e-10
12.590133	4.00156e-10
12.573225	4.11156e-10
12.556316	4.22458e-10
12.539407	4.34071e-10
12.522498	4.46003e-10
12.505590	4.58263e-10
12.488681	4.7086e-10
12.471772	4.83803e-10
12.454863	4.97102e-10
12.437954	5.10766e-10
12.421046	5.24805e-10
12.404137	5.3923e-10
12.387228	5.54051e-10
12.370319	5.6928e-10
12.353411	5.84927e-10
12.336502	6.01004e-10
12.319593	6.17523e-10
12.302684	6.34495e-10
12.285775	6.51934e-10
12.268867	6.69852e-10
12.251958	6.88262e-10
12.235049	7.07177e-10
12.218140	7.26613e-10
12.201231	7.46582e-10
12.184323	7.671e-10
12.167414	7.88181e-10
12.150505	8.09842e-10
12.133596	8.32098e-10
12.116688	8.54965e-10
12.099779	8.7846e-10
12.082870	9.026e-10
12.065961	9.27404e-10
12.049052	9.52888e-10
12.032144	9.79073e-10
12.015235	1.00598e-09
11.998326	1.03362e-09
11.981417	1.06202e-09
11.964509	1.0912e-09
11.947600	1.12119e-09
11.930691	1.152e-09
11.913782	1.18365e-09
11.896873	1.21617e-09
11.879965	1.24959e-09
11.863056	1.28392e-09
11.846147	1.3192e-09
11.829238	1.35544e-09
11.812329	1.39268e-09
11.795421	1.43095e-09
11.778512	1.47026e-09
11.761603	1.51065e-09
11.744694	1.55216e-09
11.727786	1.5948e-09
11.710877	1.63861e-09
11.693968	1.68363e-09
11.677059	1.72988e-09
11.660150	1.77741e-09
11.643242	1.82623e-09
11.626333	1.8764e-09
11.609424	1.92795e-09
11.592515	1.98091e-09
11.575607	2.03532e-09
11.558698	2.09123e-09
11.541789	2.14868e-09
11.524880	2.2077e-09
11.507971	2.26834e-09
11.491063	2.33065e-09
11.474154	2.39466e-09
11.457245	2.46044e-09
11.440336	2.52802e-09
11.423427	2.59745e-09
11.406519	2.66879e-09
11.389610	2.74209e-09
11.372701	2.8174e-09
11.355792	2.89478e-09
11.338884	2.97429e-09
11.321975	3.05597e-09
11.305066	3.1399e-09
11.288157	3.22613e-09
11.271248	3.31473e-09
11.254340	3.40576e-09
11.237431	3.49929e-09
11.220522	3.59538e-09
11.203613	3.69412e-09
11.186705	3.79556e-09
11.169796	3.89979e-09
11.152887	4.00687e-09
11.135978	4.1169e-09
11.119069	4.22995e-09
11.102161	4.34609e-09
11.085252	4.46543e-09
11.068343	4.58804e-09
11.051434	4.71401e-09
11.034525	4.84345e-09
11.017617	4.97643e-09
11.000708	5.11306e-09
10.983799	5.25344e-09
10.966890	5.39768e-09
10.949982	5.54587e-09
10.933073	5.69813e-09
10.916164	5.85456e-09
10.899255	6.01529e-09
10.882346	6.18043e-09
10.865438	6.35009e-09
10.848529	6.52442e-09
10.831620	6.70352e-09
10.814711	6.88754e-09
10.797803	7.07661e-09
10.780894	7.27086e-09
10.763985	7.47044e-09
10.747076	7.6755e-09
10.730167	7.88618e-09
10.713259	8.10265e-09
10.696350	8.32505e-09
10.679441	8.55355e-09
10.662532	8.78831e-09
10.645623	9.02952e-09
10.628715	9.27735e-09
10.611806	9.53197e-09
10.594897	9.79357e-09
10.577988	1.00624e-08
10.561080	1.03385e-08
10.544171	1.06222e-08
10.527262	1.09137e-08
10.510353	1.12132e-08
10.493444	1.15209e-08
10.476536	1.18371e-08
10.459627	1.21619e-08
10.442718	1.24956e-08
10.425809	1.28385e-08
10.408901	1.31908e-08
10.391992	1.35528e-08
10.375083	1.39246e-08
10.358174	1.43067e-08
10.341265	1.46992e-08
10.324357	1.51025e-08
10.307448	1.55169e-08
10.290539	1.59426e-08
10.273630	1.638e-08
10.256721	1.68294e-08
10.239813	1.72911e-08
10.222904	1.77654e-08
10.205995	1.82528e-08
10.189086	1.87535e-08
10.172178	1.9268e-08
10.155269	1.97965e-08
10.138360	2.03396e-08
10.121451	2.08975e-08
10.104542	2.14707e-08
10.087634	2.20596e-08
10.070725	2.26647e-08
10.053816	2.32863e-08
10.036907	2.3925e-08
10.019999	2.45812e-08
10.003090	2.52554e-08
9.986181	2.59481e-08
9.969272	2.66597e-08
9.952363	2.73908e-08
9.935455	2.8142e-08
9.918546	2.89138e-08
9.901637	2.97067e-08
9.884728	3.05213e-08
9.867819	3.13582e-08
9.850911	3.22181e-08
9.834002	3.31016e-08
9.817093	3.40092e-08
9.800184	3.49417e-08
9.783276	3.58998e-08
9.766367	3.68841e-08
9.749458	3.78954e-08
9.732549	3.89344e-08
9.715640	4.00018e-08
9.698732	4.10985e-08
9.681823	4.22252e-08
9.664914	4.33828e-08
9.648005	4.45721e-08
9.631097	4.57939e-08
9.614188	4.70493e-08
9.597279	4.8339e-08
9.580370	4.9664e-08
9.563461	5.10253e-08
9.546553	5.24239e-08
9.529644	5.38609e-08
9.512735	5.53371e-08
9.495826	5.68538e-08
9.478917	5.8412e-08
9.462009	6.00129e-08
9.445100	6.16576e-08
9.428191	6.33473e-08
9.411282	6.50833e-08
9.394374	6.68669e-08
9.377465	6.86993e-08
9.360556	7.05818e-08
9.343647	7.25159e-08
9.326738	7.45029e-08
9.309830	7.65443e-08
9.292921	7.86416e-08
9.276012	8.07963e-08
9.259103	8.301e-08
9.242195	8.52843e-08
9.225286	8.76208e-08
9.208377	9.00212e-08
9.191468	9.24874e-08
9.174559	9.50211e-08
9.157651	9.76241e-08
9.140742	1.00298e-07
9.123833	1.03046e-07
9.106924	1.05868e-07
9.090015	1.08768e-07
9.073107	1.11747e-07
9.056198	1.14808e-07
9.039289	1.17952e-07
9.022380	1.21183e-07
9.005472	1.24502e-07
8.988563	1.27911e-07
8.971654	1.31414e-07
8.954745	1.35013e-07
8.937836	1.3871e-07
8.920928	1.42508e-07
8.904019	1.46411e-07
8.887110	1.5042e-07
8.870201	1.54538e-07
8.853293	1.58769e-07
8.836384	1.63116e-07
8.819475	1.67582e-07
8.802566	1.7217e-07
8.785657	1.76884e-07
8.768749	1.81726e-07
8.751840	1.86701e-07
8.734931	1.91811e-07
8.718022	1.97062e-07
8.701113	2.02456e-07
8.684205	2.07997e-07
8.667296	2.1369e-07
8.650387	2.19539e-07
8.633478	2.25547e-07
8.616570	2.3172e-07
8.599661	2.38061e-07
8.582752	2.44576e-07
8.565843	2.51269e-07
8.548934	2.58145e-07
8.532026	2.65208e-07
8.515117	2.72465e-07
8.498208	2.7992e-07
8.481299	2.87579e-07
8.464391	2.95447e-07
8.447482	3.0353e-07
8.430573	3.11833e-07
8.413664	3.20364e-07
8.396755	3.29128e-07
8.379847	3.38131e-07
8.362938	3.4738e-07
8.346029	3.56882e-07
8.329120	3.66643e-07
8.312211	3.76671e-07
8.295303	3.86972e-07
8.278394	3.97556e-07
8.261485	4.08428e-07
8.244576	4.19597e-07
8.227668	4.31071e-07
8.210759	4.42858e-07
8.193850	4.54967e-07
8.176941	4.67407e-07
8.160032	4.80186e-07
8.143124	4.93315e-07
8.126215	5.06802e-07
8.109306	5.20656e-07
8.092397	5.34889e-07
8.075489	5.49511e-07
8.058580	5.64532e-07
8.041671	5.79962e-07
8.024762	5.95814e-07
8.007853	6.12098e-07
7.990945	6.28827e-07
7.974036	6.46012e-07
7.957127	6.63666e-07
7.940218	6.81802e-07
7.923309	7.00432e-07
7.906401	7.19571e-07
7.889492	7.39231e-07
7.872583	7.59428e-07
7.855674	7.80176e-07
7.838766	8.0149e-07
7.821857	8.23385e-07
7.804948	8.45878e-07
7.788039	8.68983e-07
7.771130	8.92719e-07
7.754222	9.17102e-07
7.737313	9.42149e-07
7.720404	9.6788e-07
7.703495	9.94312e-07
7.686587	1.02146e-06
7.669678	1.04936e-06
7.652769	1.07801e-06
7.635860	1.10744e-06
7.618951	1.13768e-06
7.602043	1.16874e-06
7.585134	1.20065e-06
7.568225	1.23342e-06
7.551316	1.26709e-06
7.534407	1.30168e-06
7.517499	1.3372e-06
7.500590	1.3737e-06
7.483681	1.41119e-06
7.466772	1.4497e-06
7.449864	1.48926e-06
7.432955	1.5299e-06
7.416046	1.57164e-06
7.399137	1.61452e-06
7.382228	1.65857e-06
7.365320	1.70382e-06
7.348411	1.7503e-06
7.331502	1.79804e-06
7.314593	1.84709e-06
7.297685	1.89746e-06
7.280776	1.94921e-06
7.263867	2.00237e-06
7.246958	2.05698e-06
7.230049	2.11307e-06
7.213141	2.17068e-06
7.196232	2.22987e-06
7.179323	2.29066e-06
7.162414	2.35311e-06
7.145505	2.41725e-06
7.128597	2.48314e-06
7.111688	2.55082e-06
7.094779	2.62035e-06
7.077870	2.69176e-06
7.060962	2.76511e-06
7.044053	2.84046e-06
7.027144	2.91786e-06
7.010235	2.99736e-06
6.993326	3.07902e-06
6.976418	3.16289e-06
6.959509	3.24905e-06
6.942600	3.33755e-06
6.925691	3.42845e-06
6.908783	3.52183e-06
6.891874	3.61773e-06
6.874965	3.71625e-06
6.858056	3.81744e-06
6.841147	3.92137e-06
6.824239	4.02813e-06
6.807330	4.13779e-06
6.790421	4.25042e-06
6.773512	4.36611e-06
6.756603	4.48494e-06
6.739695	4.60699e-06
6.722786	4.73236e-06
6.705877	4.86113e-06
6.688968	4.99339e-06
6.672060	5.12924e-06
6.655151	5.26877e-06
6.638242	5.41208e-06
6.621333	5.55929e-06
6.604424	5.71048e-06
6.587516	5.86577e-06
6.570607	6.02528e-06
6.553698	6.1891e-06
6.536789	6.35736e-06
6.519881	6.53019e-06
6.502972	6.70769e-06
6.486063	6.89001e-06
6.469154	7.07726e-06
6.452245	7.26959e-06
6.435337	7.46712e-06
6.418428	7.67e-06
6.401519	7.87837e-06
6.384610	8.09238e-06
6.367701	8.31219e-06
6.350793	8.53794e-06
6.333884	8.7698e-06
6.316975	9.00794e-06
6.300066	9.25251e-06
6.283158	9.5037e-06
6.266249	9.76168e-06
6.249340	1.00266e-05
6.232431	1.02988e-05
6.215522	1.05782e-05
6.198614	1.08653e-05
6.181705	1.116e-05
6.164796	1.14628e-05
6.147887	1.17737e-05
6.130979	1.2093e-05
6.114070	1.2421e-05
6.097161	1.27578e-05
6.080252	1.31037e-05
6.063343	1.34589e-05
6.046435	1.38237e-05
6.029526	1.41984e-05
6.012617	1.45831e-05
5.995708	1.49783e-05
5.978799	1.5384e-05
5.961891	1.58008e-05
5.944982	1.62287e-05
5.928073	1.66682e-05
5.911164	1.71196e-05
5.894256	1.75831e-05
5.877347	1.8059e-05
5.860438	1.85478e-05
5.843529	1.90498e-05
5.826620	1.95652e-05
5.809712	2.00946e-05
5.792803	2.06382e-05
5.775894	2.11963e-05
5.758985	2.17695e-05
5.742077	2.23582e-05
5.725168	2.29626e-05
5.708259	2.35833e-05
5.691350	2.42206e-05
5.674441	2.48751e-05
5.657533	2.55471e-05
5.640624	2.62372e-05
5.623715	2.69458e-05
5.606806	2.76734e-05
5.589897	2.84206e-05
5.572989	2.91877e-05
5.556080	2.99755e-05
5.539171	3.07843e-05
5.522262	3.16148e-05
5.505354	3.24676e-05
5.488445	3.33432e-05
5.471536	3.42422e-05
5.454627	3.51653e-05
5.437718	3.61131e-05
5.420810	3.70862e-05
5.403901	3.80854e-05
5.386992	3.91112e-05
5.370083	4.01644e-05
5.353175	4.12458e-05
5.336266	4.23561e-05
5.319357	4.34959e-05
5.302448	4.46662e-05
5.285539	4.58677e-05
5.268631	4.71012e-05
5.251722	4.83676e-05
5.234813	4.96676e-05
5.217904	5.10024e-05
5.200995	5.23726e-05
5.184087	5.37792e-05
5.167178	5.52233e-05
5.150269	5.67057e-05
5.133360	5.82275e-05
5.116452	5.97898e-05
5.099543	6.13934e-05
5.082634	6.30396e-05
5.065725	6.47294e-05
5.048816	6.6464e-05
5.031908	6.82446e-05
5.014999	7.00722e-05
4.998090	7.19482e-05
4.981181	7.38738e-05
4.964273	7.58502e-05
4.947364	7.78788e-05
4.930455	7.9961e-05
4.913546	8.2098e-05
4.896637	8.42914e-05
4.879729	8.65424e-05
4.862820	8.88528e-05
4.845911	9.12238e-05
4.829002	9.36572e-05
4.812094	9.61544e-05
4.795185	9.87171e-05
4.778276	0.000101347
4.761367	0.000104046
4.744458	0.000106815
4.727550	0.000109657
4.710641	0.000112573
4.693732	0.000115565
4.676823	0.000118635
4.659914	0.000121784
4.643006	0.000125016
4.626097	0.000128332
4.609188	0.000131734
4.592279	0.000135224
4.575371	0.000138804
4.558462	0.000142476
4.541553	0.000146244
4.524644	0.000150108
4.507735	0.000154072
4.490827	0.000158138
4.473918	0.000162309
4.457009	0.000166585
4.440100	0.000170972
4.423192	0.00017547
4.406283	0.000180083
4.389374	0.000184813
4.372465	0.000189662
4.355556	0.000194635
4.338648	0.000199733
4.321739	0.00020496
4.304830	0.000210317
4.287921	0.000215809
4.271012	0.000221438
4.254104	0.000227207
4.237195	0.000233119
4.220286	0.000239177
4.203377	0.000245385
4.186469	0.000251744
4.169560	0.000258259
4.152651	0.000264932
4.135742	0.000271766
4.118833	0.000278764
4.101925	0.00028593
4.085016	0.000293265
4.068107	0.000300774
4.051198	0.000308458
4.034290	0.00031632
4.017381	0.000324362
4.000472	0.000332587
3.983563	0.000340996
3.966654	0.000349591
3.949746	0.000358374
3.932837	0.000367344
3.915928	0.000376502
3.899019	0.000385847
3.882110	0.000395376
3.865202	0.000405088
3.848293	0.000414977
3.831384	0.000425037
3.814475	0.000435255
3.797567	0.00044562
3.780658	0.000456108
3.763749	0.000466688
3.746840	0.000477312
3.729931	0.000487894
3.713023	0.000498259
&
```
