## Supplementary material for "All-at-once RNA folding with 3D motif prediction framed by evolutionary information": RF00838_mir-252.cacofold.helixcov

```
# RMs = 3 L = 100

# RM_HELIX NESTED 1-38 62-100, nbp = 38 nbp_cov = 6
# pvals: 0.0458796,0.00537037,0.00393519,0.0301389,0.000540123,8.74195e-05,0.000251654,0.367346,0.249259,0.437284,0.437284,0.437284,0.437284,0.433025,0.437284,4.45442e-07,0.437284,0.561327,0.041466,0.338318,0.437284,0.433025,0.437284,0.433025,0.695833,0.433025,0.437284,0.0275,1.42773e-05,1.26725e-05,0.892222,0.695833,0.429583,0.797654,0.939043,0.533287,0.282654,0.865571
# aggregated NONE
NESTED  <<<<<<<<<<<<<<<<<<<<<<<<<<<<<<<<<<<<<<_____>>>>>>>>>>>>>>>>>>>>>>>>>>>>>>>>>>>>>>
        ::::<<<--------<------------<<_____________________>>------------>-------->>>::::

# RM_HELIX SCOV 16-17 29-30, nbp = 2 nbp_cov = 1
# pvals: 1.19389e-05,0.437284
# aggregated NONE
SCOV    :::::::::::::::<<___________>>:::::::::::::::::::::::::::::::::::::::::::::::::::
        :::::::::::::::<_____________>:::::::::::::::::::::::::::::::::::::::::::::::::::

# RM_HELIX XCOV 30-31 83-84, nbp = 2 nbp_cov = 1
# pvals: 1.19389e-05,0.556373
# aggregated NONE
XCOV    :::::::::::::::::::::::::::::<<_________________________________>>:::::::::::::::
        :::::::::::::::::::::::::::::<___________________________________>:::::::::::::::
```
