## Supplementary material for "All-at-once RNA folding with 3D motif prediction framed by evolutionary information": RF00838_mir-252.cacofold.power

```
# Power analysis of CaCoFold structure 
#
# Powertype = SINGLE SUBSTITUTIONS
# covary  left_pos      right_pos    substitutions      power
#----------------------------------------------------------------
          1		100		24		0.66
          2		99		24		0.66
          3		98		26		0.69
          4		97		15		0.47
     *    5		96		20		0.59
     *    6		95		13		0.42
     *    7		94		12		0.39
          8		92		20		0.59
          9		91		13		0.42
          10		90		0		0.00
          11		89		1		0.00
          12		88		0		0.00
          13		87		0		0.00
          14		86		7		0.20
          15		85		0		0.00
     *    16		30		4		0.07
     *    16		84		2		0.00
          17		29		3		0.02
          17		83		11		0.35
          18		82		10		0.32
          19		81		7		0.20
          20		80		10		0.32
          21		79		1		0.00
          22		78		4		0.07
          23		77		13		0.42
          24		76		7		0.20
          25		75		3		0.02
          26		74		2		0.00
          27		73		0		0.00
          28		72		2		0.00
     *    29		71		8		0.24
     *    30		70		7		0.20
     *    30		84		4		0.07
          31		69		21		0.61
          31		83		22		0.63
          32		68		27		0.70
          33		67		29		0.73
          34		66		36		0.79
          35		65		34		0.78
          36		64		29		0.73
          37		63		28		0.72
          38		62		23		0.64
#
# BPAIRS 42
# avg substitutions per BP  12.4
# BPAIRS expected to covary 13.9 +/- 2.4
# BPAIRS observed to covary 8
#
```
