## Supplementary material for "All-at-once RNA folding with 3D motif prediction framed by evolutionary information": RF00838_mir-252.helixcov

```
# RMs = 3 L = 100

# RM_HELIX NESTED 24-30 70-76, nbp = 7 nbp_cov = 2
# pvals: 0.433025,0.695833,0.433025,0.437284,0.0275,1.42773e-05,1.26725e-05
# aggregated NONE
NESTED  :::::::::::::::::::::::<<<<<<<_____________________>>>>>>>:::::::::::::::::::::::
        ::::::::::::::::::::::::::::<<_____________________>>::::::::::::::::::::::::::::

# RM_HELIX NESTED 10-19 81-90, nbp = 10 nbp_cov = 1
# pvals: 0.437284,0.437284,0.437284,0.437284,0.433025,0.437284,4.45442e-07,0.437284,0.561327,0.041466
# aggregated NONE
NESTED  :::::::::<<<<<<<<<<___________________________________________>>>>>>>>>>:::::::::
        :::::::::::::::<_________________________________________________>:::::::::::::::

# RM_HELIX NESTED 1-7 94-100, nbp = 7 nbp_cov = 3
# pvals: 0.0458796,0.00537037,0.00393519,0.0301389,0.000540123,8.74195e-05,0.000251654
# aggregated NONE
NESTED  <<<<<<<___________________________________________________________________>>>>>>>
        ::::<<<___________________________________________________________________>>>::::
```
