## Supplementary material for "All-at-once RNA folding with 3D motif prediction framed by evolutionary information": RF00838_mir-252.power

```
# Power analysis of given structure 
#
# Powertype = SINGLE SUBSTITUTIONS
# covary  left_pos      right_pos    substitutions      power
#----------------------------------------------------------------
          1		100		24		0.66
          2		99		24		0.66
          3		98		26		0.69
          4		97		15		0.47
     *    5		96		20		0.59
     *    6		95		13		0.42
     *    7		94		12		0.39
          10		90		0		0.00
          11		89		1		0.00
          12		88		0		0.00
          13		87		0		0.00
          14		86		7		0.20
          15		85		0		0.00
     *    16		84		2		0.00
          17		83		11		0.35
          18		82		10		0.32
          19		81		7		0.20
          24		76		7		0.20
          25		75		3		0.02
          26		74		2		0.00
          27		73		0		0.00
          28		72		2		0.00
     *    29		71		8		0.24
     *    30		70		7		0.20
#
# BPAIRS 24
# avg substitutions per BP  8.4
# BPAIRS expected to covary 5.6 +/- 1.7
# BPAIRS observed to covary 6
#
```
