## Supplementary material for "All-at-once RNA folding with 3D motif prediction framed by evolutionary information": RF00838_mir-252.sorted.cacofold.cov

```
# The predicted CaCoFold structure
# BPAIRS observed to covary 8
#
#
# Method Target_E-val [cov_min,cov_max] [FP | TP True Found | Sen PPV F] 
# GTp    0.05         [-9.95,51.92]     [0 | 8 42 8 | 19.05 100.00 32.00] 
#
# in_fold in_given   left_pos       right_pos      score           E-value    pvalue       substitutions      power
#-----------------------------------------------------------------------------------------------------------------------
*	*	        16	        84	51.91539	1.06906e-05	4.45442e-07	2		0.00
*	*	        30	        70	40.72817	0.00030414	1.26725e-05	7		0.20
*	*	        29	        71	40.32745	0.000342655	1.42773e-05	8		0.24
*	*	         6	        95	34.23524	0.00209807	8.74195e-05	13		0.42
*	*	         7	        94	30.60447	0.00603969	0.000251654	12		0.39
*	*	         5	        96	27.36673	0.012963	0.000540123	20		0.59
*	 	        30	        84	40.90418	0.0383956	1.19389e-05	4		0.07
*	 	        16	        30	40.90418	0.0383956	1.19389e-05	4		0.07
```
