## Supplementary material for "All-at-once RNA folding with 3D motif prediction framed by evolutionary information": RF00838_mir-252.sorted.cov

```
#
# Method Target_E-val [cov_min,cov_max] [FP | TP True Found | Sen PPV F] 
# GTp    0.05         [-9.95,51.92]     [2 | 6 24 8 | 25.00 75.00 37.50] 
#
#       left_pos       right_pos        score          E-value           pvalue       substitutions      power
#--------------------------------------------------------------------------------------------------------------
*	      16	      84	51.91539	1.06906e-05	4.45442e-07	2		0.00
*	      30	      70	40.72817	0.00030414	1.26725e-05	7		0.20
*	      29	      71	40.32745	0.000342655	1.42773e-05	8		0.24
*	       6	      95	34.23524	0.00209807	8.74195e-05	13		0.42
*	       7	      94	30.60447	0.00603969	0.000251654	12		0.39
*	       5	      96	27.36673	0.012963	0.000540123	20		0.59
 	      30	      84	40.90418	0.0383956	1.19389e-05	4		0.07
 	      16	      30	40.90418	0.0383956	1.19389e-05	4		0.07
```
