## Supplementary material for "All-at-once RNA folding with 3D motif prediction framed by evolutionary information": RF00838_mir-252.surv

```
51.900000	0.0416667
40.700000	0.0833333
40.300000	0.125
34.200000	0.166667
30.600000	0.208333
27.350000	0.25
20.600000	0.291667
19.550000	0.333333
13.050000	0.375
12.650000	0.416667
11.300000	0.458333
10.850000	0.5
0.000000	0.625
-0.050000	0.916667
-1.450000	0.958333
-2.950000	1
&
40.904176	0.000310945
40.900000	0.000621891
27.900000	0.00124378
25.600000	0.00155473
24.600000	0.00217662
21.350000	0.00248756
21.250000	0.00279851
20.800000	0.00310945
19.500000	0.00373134
19.250000	0.00404229
18.500000	0.00435323
18.200000	0.00466418
18.100000	0.00497512
17.900000	0.00528607
17.800000	0.00559701
17.550000	0.00590796
17.400000	0.00621891
17.350000	0.0068408
17.250000	0.00715174
17.150000	0.00777363
16.450000	0.00839552
16.400000	0.00870647
15.950000	0.00901741
15.550000	0.00932836
15.350000	0.0096393
15.250000	0.0102612
15.150000	0.0105721
14.650000	0.0108831
14.550000	0.011505
14.350000	0.0118159
14.300000	0.0121269
13.950000	0.0124378
13.900000	0.0127488
13.850000	0.0130597
13.300000	0.0133706
13.250000	0.0136816
13.000000	0.0139925
12.950000	0.0146144
12.850000	0.0149254
12.600000	0.0155473
12.500000	0.0158582
12.350000	0.0161692
12.000000	0.0164801
11.850000	0.016791
11.800000	0.0174129
11.750000	0.0177239
11.700000	0.0180348
11.600000	0.0183458
11.350000	0.0186567
11.200000	0.0192786
10.950000	0.0195896
10.800000	0.0202114
10.650000	0.0208333
10.550000	0.0211443
10.500000	0.0214552
10.400000	0.0220771
10.350000	0.0223881
10.300000	0.022699
10.250000	0.02301
10.200000	0.0236318
10.150000	0.0239428
10.100000	0.0242537
10.000000	0.0245647
9.950000	0.0251866
9.900000	0.0254975
9.850000	0.0258085
9.800000	0.0261194
9.650000	0.0270522
9.550000	0.0273632
9.400000	0.0276741
9.350000	0.028296
9.200000	0.0295398
9.150000	0.0298507
9.100000	0.0307836
9.050000	0.0314055
9.000000	0.0317164
8.950000	0.0320274
8.900000	0.0323383
8.800000	0.0332711
8.700000	0.0335821
8.650000	0.034204
8.550000	0.0345149
8.500000	0.0354478
8.350000	0.0357587
8.300000	0.0360697
8.250000	0.0366915
8.150000	0.0376244
8.100000	0.0379353
8.050000	0.0382463
7.950000	0.0388682
7.900000	0.039801
7.850000	0.0404229
7.800000	0.0407338
7.750000	0.0413557
7.700000	0.0422886
7.650000	0.0425995
7.600000	0.0432214
7.450000	0.0444652
7.400000	0.0447761
7.300000	0.045709
7.250000	0.0472637
7.200000	0.0485075
7.150000	0.0488184
7.100000	0.0491294
7.050000	0.0494403
7.000000	0.0503731
6.950000	0.050995
6.900000	0.0516169
6.850000	0.0519279
6.800000	0.0528607
6.750000	0.0541045
6.700000	0.0544154
6.650000	0.0559701
6.600000	0.056592
6.550000	0.0575249
6.500000	0.0581468
6.450000	0.0584577
6.400000	0.0587687
6.250000	0.0597015
6.200000	0.0603234
6.150000	0.0606343
6.100000	0.0615672
6.050000	0.0625
5.950000	0.0637438
5.900000	0.0656095
5.850000	0.0659204
5.800000	0.0671642
5.750000	0.0677861
5.700000	0.0693408
5.650000	0.0696517
5.600000	0.0702736
5.550000	0.0705846
5.500000	0.0708955
5.400000	0.0721393
5.350000	0.0724502
5.300000	0.0727612
5.250000	0.0730721
5.200000	0.0733831
5.150000	0.074005
5.100000	0.0758706
5.050000	0.0764925
5.000000	0.0774254
4.950000	0.0783582
4.900000	0.0789801
4.850000	0.079602
4.800000	0.0802239
4.750000	0.0820896
4.700000	0.0845771
4.650000	0.0858209
4.600000	0.0873756
4.550000	0.0879975
4.500000	0.0886194
4.450000	0.0895522
4.300000	0.0898632
4.250000	0.090796
4.200000	0.0920398
4.150000	0.0939055
4.100000	0.0951493
4.050000	0.096393
4.000000	0.0982587
3.950000	0.0998134
3.900000	0.100746
3.850000	0.101057
3.800000	0.10199
3.750000	0.104167
3.700000	0.105721
3.650000	0.106654
3.600000	0.107898
3.550000	0.109142
3.500000	0.11194
3.450000	0.113184
3.400000	0.114428
3.350000	0.115672
3.300000	0.116915
3.250000	0.117226
3.200000	0.117848
3.150000	0.119403
3.100000	0.120647
3.050000	0.122512
3.000000	0.124378
2.950000	0.125311
2.900000	0.126866
2.850000	0.129353
2.800000	0.130286
2.750000	0.132774
2.700000	0.13495
2.650000	0.135883
2.600000	0.137438
2.550000	0.137749
2.500000	0.138993
2.450000	0.14148
2.400000	0.143035
2.350000	0.1449
2.300000	0.146766
2.250000	0.148632
2.200000	0.150808
2.150000	0.152052
2.100000	0.154229
2.050000	0.155162
2.000000	0.158893
1.950000	0.160759
1.900000	0.164179
1.850000	0.166356
1.800000	0.167289
1.750000	0.170087
1.700000	0.171953
1.650000	0.172886
1.600000	0.175373
1.550000	0.178483
1.500000	0.183147
1.450000	0.184701
1.400000	0.187189
1.350000	0.190299
1.300000	0.192475
1.250000	0.194341
1.200000	0.198383
1.150000	0.200871
1.100000	0.202736
1.050000	0.205846
1.000000	0.2074
0.950000	0.208644
0.900000	0.21051
0.850000	0.212998
0.800000	0.215174
0.750000	0.217351
0.700000	0.221082
0.650000	0.222948
0.600000	0.226679
0.550000	0.231032
0.500000	0.232587
0.450000	0.234764
0.400000	0.237562
0.350000	0.239428
0.300000	0.241915
0.250000	0.243781
0.200000	0.24658
0.150000	0.248756
0.100000	0.25342
0.050000	0.273632
0.000000	0.415112
-0.050000	0.655473
-0.100000	0.66449
-0.150000	0.667289
-0.200000	0.669776
-0.250000	0.673197
-0.300000	0.676306
-0.350000	0.680037
-0.400000	0.682214
-0.450000	0.685634
-0.500000	0.6875
-0.550000	0.690609
-0.600000	0.695896
-0.650000	0.699627
-0.700000	0.703047
-0.750000	0.7074
-0.800000	0.709577
-0.850000	0.714863
-0.900000	0.71704
-0.950000	0.722326
-1.000000	0.724502
-1.050000	0.7301
-1.100000	0.732587
-1.150000	0.735075
-1.200000	0.737873
-1.250000	0.741604
-1.300000	0.745025
-1.350000	0.748134
-1.400000	0.750622
-1.450000	0.754975
-1.500000	0.757152
-1.550000	0.760261
-1.600000	0.762127
-1.650000	0.765858
-1.700000	0.769279
-1.750000	0.772699
-1.800000	0.776741
-1.850000	0.780784
-1.900000	0.782649
-1.950000	0.786381
-2.000000	0.790734
-2.050000	0.794154
-2.100000	0.797264
-2.150000	0.801306
-2.200000	0.803172
-2.250000	0.805348
-2.300000	0.808147
-2.350000	0.811567
-2.400000	0.813433
-2.450000	0.815299
-2.500000	0.817475
-2.550000	0.821828
-2.600000	0.823694
-2.650000	0.824938
-2.700000	0.828669
-2.750000	0.829913
-2.800000	0.8324
-2.850000	0.833644
-2.900000	0.836132
-2.950000	0.839241
-3.000000	0.841107
-3.050000	0.843905
-3.100000	0.845771
-3.150000	0.847015
-3.200000	0.84857
-3.250000	0.853545
-3.300000	0.856654
-3.350000	0.857898
-3.400000	0.860075
-3.450000	0.861629
-3.500000	0.862873
-3.550000	0.86505
-3.600000	0.866294
-3.650000	0.86847
-3.700000	0.871269
-3.750000	0.873445
-3.800000	0.875622
-3.850000	0.878731
-3.900000	0.879353
-3.950000	0.880908
-4.000000	0.882463
-4.050000	0.884017
-4.100000	0.884639
-4.150000	0.885883
-4.200000	0.886816
-4.250000	0.889614
-4.300000	0.893035
-4.350000	0.89459
-4.400000	0.896144
-4.450000	0.89801
-4.500000	0.899876
-4.550000	0.90143
-4.600000	0.901741
-4.650000	0.902674
-4.700000	0.903296
-4.750000	0.90454
-4.800000	0.905784
-4.850000	0.906716
-4.900000	0.907027
-4.950000	0.90796
-5.000000	0.909826
-5.050000	0.912624
-5.100000	0.915112
-5.150000	0.916045
-5.200000	0.918532
-5.250000	0.920087
-5.300000	0.920709
-5.400000	0.921642
-5.450000	0.922886
-5.500000	0.925062
-5.550000	0.925995
-5.600000	0.928172
-5.650000	0.929415
-5.700000	0.929726
-5.750000	0.930037
-5.800000	0.931281
-5.850000	0.931903
-5.900000	0.932525
-6.000000	0.933147
-6.050000	0.935012
-6.100000	0.935945
-6.150000	0.936256
-6.200000	0.938122
-6.250000	0.939366
-6.300000	0.939988
-6.350000	0.940609
-6.400000	0.941231
-6.450000	0.942786
-6.500000	0.944341
-6.550000	0.945274
-6.600000	0.946517
-6.650000	0.947761
-6.700000	0.949005
-6.750000	0.949627
-6.800000	0.95056
-6.850000	0.952114
-6.900000	0.952736
-6.950000	0.953047
-7.000000	0.954291
-7.050000	0.954602
-7.100000	0.955846
-7.150000	0.956779
-7.200000	0.958333
-7.250000	0.959266
-7.300000	0.959577
-7.350000	0.960821
-7.400000	0.961754
-7.450000	0.962376
-7.500000	0.962998
-7.550000	0.963308
-7.600000	0.963619
-7.650000	0.96393
-7.700000	0.966107
-7.750000	0.966729
-7.800000	0.968905
-7.850000	0.970149
-7.900000	0.971082
-8.000000	0.971393
-8.050000	0.973259
-8.100000	0.975124
-8.150000	0.975435
-8.200000	0.976057
-8.250000	0.976368
-8.300000	0.977301
-8.350000	0.977612
-8.400000	0.978234
-8.450000	0.978545
-8.500000	0.978856
-8.550000	0.979167
-8.600000	0.979478
-8.650000	0.981032
-8.700000	0.981343
-8.750000	0.981965
-8.850000	0.982587
-8.900000	0.982898
-8.950000	0.983831
-9.000000	0.985075
-9.050000	0.986007
-9.150000	0.98694
-9.200000	0.987251
-9.250000	0.987562
-9.350000	0.987873
-9.450000	0.988495
-9.550000	0.988806
-9.600000	0.989428
-9.700000	0.99005
-9.750000	0.990672
-9.800000	0.991294
-9.900000	0.991604
-9.950000	1
&
38.800000	1.54321e-05
38.450000	3.08642e-05
36.500000	4.62963e-05
36.350000	6.17284e-05
36.200000	7.71605e-05
36.000000	9.25926e-05
34.200000	0.000108025
34.000000	0.000123457
32.750000	0.000138889
32.550000	0.000154321
32.350000	0.000169753
31.900000	0.000185185
31.600000	0.000200617
31.350000	0.000216049
31.150000	0.000246914
31.100000	0.000262346
30.450000	0.000277778
30.400000	0.00029321
29.850000	0.000308642
29.700000	0.000324074
29.300000	0.000339506
29.050000	0.000354938
28.900000	0.00037037
28.850000	0.000385802
28.800000	0.000416667
28.700000	0.000432099
28.650000	0.000447531
28.550000	0.000462963
28.400000	0.000478395
28.250000	0.000493827
28.200000	0.000509259
28.050000	0.000524691
27.400000	0.000540123
27.300000	0.000555556
27.200000	0.000570988
27.100000	0.00058642
27.050000	0.000601852
26.900000	0.000617284
26.800000	0.000632716
26.750000	0.00066358
26.500000	0.000679012
26.400000	0.000694444
26.350000	0.000709877
26.300000	0.000725309
26.100000	0.000756173
25.950000	0.000771605
25.900000	0.000802469
25.850000	0.000817901
25.800000	0.000848765
25.750000	0.000925926
25.700000	0.000941358
25.500000	0.00095679
25.450000	0.000972222
25.350000	0.00101852
25.250000	0.00103395
25.200000	0.00104938
25.100000	0.00106481
24.900000	0.00108025
24.850000	0.00109568
24.800000	0.00111111
24.750000	0.00115741
24.650000	0.00117284
24.600000	0.00118827
24.550000	0.0012037
24.450000	0.00123457
24.400000	0.00126543
24.300000	0.00128086
24.250000	0.00134259
24.200000	0.00140432
24.150000	0.00143519
24.100000	0.00145062
24.050000	0.00148148
24.000000	0.00152778
23.900000	0.00155864
23.850000	0.00158951
23.800000	0.00160494
23.750000	0.0016358
23.700000	0.00166667
23.650000	0.0016821
23.600000	0.00174383
23.550000	0.00175926
23.400000	0.00179012
23.300000	0.00182099
23.250000	0.00183642
23.200000	0.00188272
23.150000	0.00189815
23.100000	0.00191358
23.050000	0.00195988
23.000000	0.00197531
22.950000	0.00205247
22.900000	0.0020679
22.850000	0.00209877
22.800000	0.00216049
22.700000	0.00217593
22.650000	0.00219136
22.600000	0.00222222
22.550000	0.00225309
22.500000	0.00229938
22.450000	0.00233025
22.400000	0.00234568
22.350000	0.00237654
22.300000	0.00242284
22.250000	0.00251543
22.150000	0.0025463
22.050000	0.00256173
22.000000	0.00262346
21.950000	0.00271605
21.900000	0.00274691
21.850000	0.00280864
21.800000	0.00285494
21.750000	0.00290123
21.700000	0.00294753
21.650000	0.00302469
21.600000	0.00305556
21.550000	0.00307099
21.500000	0.00310185
21.450000	0.00313272
21.400000	0.00314815
21.350000	0.00316358
21.300000	0.00317901
21.250000	0.00322531
21.150000	0.00325617
21.100000	0.0033179
21.050000	0.0033642
21.000000	0.00342593
20.950000	0.00345679
20.900000	0.00350309
20.850000	0.00356481
20.800000	0.00365741
20.750000	0.00368827
20.700000	0.00378086
20.650000	0.00387346
20.600000	0.00393519
20.550000	0.00401235
20.500000	0.00410494
20.450000	0.0041358
20.400000	0.00424383
20.350000	0.00430556
20.300000	0.00438272
20.250000	0.00442901
20.200000	0.0045216
20.150000	0.0045679
20.100000	0.00462963
20.050000	0.00473765
20.000000	0.00478395
19.950000	0.00479938
19.900000	0.00486111
19.850000	0.0049537
19.800000	0.00506173
19.750000	0.00512346
19.700000	0.00521605
19.650000	0.00526235
19.600000	0.00529321
19.550000	0.00537037
19.500000	0.00541667
19.450000	0.00544753
19.400000	0.00555556
19.350000	0.00561728
19.300000	0.00572531
19.250000	0.00574074
19.200000	0.00578704
19.150000	0.0058179
19.100000	0.00587963
19.050000	0.00595679
19.000000	0.00600309
18.950000	0.00604938
18.900000	0.00621914
18.850000	0.00634259
18.800000	0.00643519
18.750000	0.00652778
18.700000	0.00658951
18.650000	0.00669753
18.600000	0.0067284
18.550000	0.00685185
18.500000	0.00697531
18.450000	0.00700617
18.400000	0.00708333
18.350000	0.00716049
18.300000	0.00720679
18.250000	0.00733025
18.200000	0.0074537
18.150000	0.0075463
18.100000	0.00762346
18.050000	0.00776235
18.000000	0.00782407
17.950000	0.00794753
17.900000	0.00802469
17.850000	0.00810185
17.800000	0.0082716
17.750000	0.00833333
17.700000	0.00847222
17.650000	0.00856481
17.600000	0.00871914
17.550000	0.00890432
17.500000	0.00902778
17.450000	0.0092284
17.400000	0.00935185
17.350000	0.00955247
17.300000	0.00966049
17.250000	0.00979938
17.200000	0.00989198
17.150000	0.0100309
17.100000	0.010108
17.050000	0.0102315
17.000000	0.0103395
16.950000	0.0105556
16.900000	0.0106481
16.850000	0.010787
16.800000	0.0108951
16.750000	0.0111265
16.700000	0.0112809
16.650000	0.0114198
16.600000	0.0114969
16.550000	0.0115895
16.500000	0.0117593
16.450000	0.0118673
16.400000	0.0119907
16.350000	0.0122068
16.300000	0.0122531
16.250000	0.0124074
16.200000	0.012608
16.150000	0.0127469
16.100000	0.0129167
16.050000	0.0130864
16.000000	0.0132407
15.950000	0.0133642
15.900000	0.013534
15.850000	0.0137191
15.800000	0.0138117
15.750000	0.0139969
15.700000	0.0142747
15.650000	0.0144753
15.600000	0.0146605
15.550000	0.0148148
15.500000	0.0149846
15.450000	0.0151852
15.400000	0.0153704
15.350000	0.015571
15.300000	0.0157099
15.250000	0.0159568
15.200000	0.0162809
15.150000	0.0164352
15.100000	0.0166049
15.050000	0.0168056
15.000000	0.0170679
14.950000	0.0172068
14.900000	0.017392
14.850000	0.0176698
14.800000	0.017963
14.750000	0.0181636
14.700000	0.0183488
14.650000	0.0185957
14.600000	0.0187963
14.550000	0.0190123
14.500000	0.0192284
14.450000	0.0194907
14.400000	0.0197531
14.350000	0.0199228
14.300000	0.0202006
14.250000	0.0204784
14.200000	0.020679
14.150000	0.0208488
14.100000	0.021034
14.050000	0.0213117
14.000000	0.0215741
13.950000	0.0218673
13.900000	0.0221296
13.850000	0.0223611
13.800000	0.0227006
13.750000	0.0229938
13.700000	0.0231636
13.650000	0.0233951
13.600000	0.0238735
13.550000	0.0242284
13.500000	0.0246142
13.450000	0.0249383
13.400000	0.0253086
13.350000	0.0255401
13.300000	0.0259568
13.250000	0.0262191
13.200000	0.0264352
13.150000	0.0266975
13.100000	0.0269907
13.050000	0.0275
13.000000	0.0279321
12.950000	0.0282099
12.900000	0.028534
12.850000	0.0289198
12.800000	0.0292438
12.750000	0.029537
12.700000	0.0297531
12.650000	0.0301389
12.600000	0.0304167
12.550000	0.030787
12.500000	0.0312191
12.450000	0.0315895
12.400000	0.0319753
12.350000	0.0324228
12.300000	0.0328086
12.250000	0.0332407
12.200000	0.03375
12.150000	0.0339815
12.100000	0.0342438
12.050000	0.0345062
12.000000	0.0348611
11.950000	0.0351852
11.900000	0.0357716
11.850000	0.0361728
11.800000	0.0364506
11.750000	0.0370525
11.700000	0.0375617
11.650000	0.0381636
11.600000	0.0388272
11.550000	0.039213
11.500000	0.0397222
11.450000	0.0401698
11.400000	0.0406173
11.350000	0.0410494
11.300000	0.041466
11.250000	0.0419753
11.200000	0.0425
11.150000	0.0429321
11.100000	0.0434414
11.050000	0.0439043
11.000000	0.0442593
10.950000	0.0447068
10.900000	0.0451852
10.850000	0.0458796
10.800000	0.0463272
10.750000	0.046821
10.700000	0.0474383
10.650000	0.0480093
10.600000	0.0484722
10.550000	0.0491204
10.500000	0.0496759
10.450000	0.0502623
10.400000	0.0508796
10.350000	0.0513735
10.300000	0.051929
10.250000	0.0525
10.200000	0.0530401
10.150000	0.0535185
10.100000	0.054213
10.050000	0.0549691
10.000000	0.055679
9.950000	0.0561883
9.900000	0.0569599
9.850000	0.0575309
9.800000	0.0583796
9.750000	0.0590741
9.700000	0.0597531
9.650000	0.0604938
9.600000	0.0613117
9.550000	0.0621759
9.500000	0.063071
9.450000	0.0636883
9.400000	0.0642284
9.350000	0.0650926
9.300000	0.0658179
9.250000	0.066466
9.200000	0.0671914
9.150000	0.0680247
9.100000	0.0689352
9.050000	0.0700154
9.000000	0.0706019
8.950000	0.07125
8.900000	0.0719136
8.850000	0.0729784
8.800000	0.0739506
8.750000	0.0745216
8.700000	0.0752315
8.650000	0.076034
8.600000	0.0769907
8.550000	0.0779938
8.500000	0.0789043
8.450000	0.079892
8.400000	0.0808025
8.350000	0.0816975
8.300000	0.0827006
8.250000	0.0835802
8.200000	0.0846605
8.150000	0.0856173
8.100000	0.0866204
8.050000	0.0875463
8.000000	0.0885185
7.950000	0.0894907
7.900000	0.0906481
7.850000	0.0915432
7.800000	0.0925926
7.750000	0.0935648
7.700000	0.0946451
7.650000	0.0956944
7.600000	0.0966667
7.550000	0.0976235
7.500000	0.0988117
7.450000	0.0996759
7.400000	0.100679
7.350000	0.101497
7.300000	0.102469
7.250000	0.103657
7.200000	0.104645
7.150000	0.105787
7.100000	0.106914
7.050000	0.108009
7.000000	0.109167
6.950000	0.11054
6.900000	0.111698
6.850000	0.112963
6.800000	0.114275
6.750000	0.115278
6.700000	0.116528
6.650000	0.118056
6.600000	0.119321
6.550000	0.120602
6.500000	0.121929
6.450000	0.123302
6.400000	0.12463
6.350000	0.126003
6.300000	0.127315
6.250000	0.128688
6.200000	0.130077
6.150000	0.131389
6.100000	0.132562
6.050000	0.133951
6.000000	0.135231
5.950000	0.136744
5.900000	0.138164
5.850000	0.139614
5.800000	0.14108
5.750000	0.142577
5.700000	0.143827
5.650000	0.145324
5.600000	0.14696
5.550000	0.148488
5.500000	0.149799
5.450000	0.151235
5.400000	0.15267
5.350000	0.154012
5.300000	0.155633
5.250000	0.157176
5.200000	0.158719
5.150000	0.160432
5.100000	0.162022
5.050000	0.163858
5.000000	0.165571
4.950000	0.167099
4.900000	0.16858
4.850000	0.170262
4.800000	0.172083
4.750000	0.173534
4.700000	0.175432
4.650000	0.177299
4.600000	0.17912
4.550000	0.180725
4.500000	0.182824
4.450000	0.184722
4.400000	0.186296
4.350000	0.188534
4.300000	0.19054
4.250000	0.192531
4.200000	0.194599
4.150000	0.196497
4.100000	0.198364
4.050000	0.199892
4.000000	0.202037
3.950000	0.203981
3.900000	0.206312
3.850000	0.208781
3.800000	0.21071
3.750000	0.213009
3.700000	0.215139
3.650000	0.217145
3.600000	0.21929
3.550000	0.221651
3.500000	0.22358
3.450000	0.226034
3.400000	0.228627
3.350000	0.231111
3.300000	0.233349
3.250000	0.235432
3.200000	0.237485
3.150000	0.239506
3.100000	0.241975
3.050000	0.244275
3.000000	0.246682
2.950000	0.249259
2.900000	0.25159
2.850000	0.254043
2.800000	0.256667
2.750000	0.258873
2.700000	0.261373
2.650000	0.26358
2.600000	0.266219
2.550000	0.268827
2.500000	0.271435
2.450000	0.27412
2.400000	0.276867
2.350000	0.279614
2.300000	0.282654
2.250000	0.285586
2.200000	0.287917
2.150000	0.290895
2.100000	0.294012
2.050000	0.296914
2.000000	0.299722
1.950000	0.302485
1.900000	0.305293
1.850000	0.308441
1.800000	0.311497
1.750000	0.314738
1.700000	0.317546
1.650000	0.320448
1.600000	0.323472
1.550000	0.326435
1.500000	0.329367
1.450000	0.332346
1.400000	0.335293
1.350000	0.338318
1.300000	0.341343
1.250000	0.344475
1.200000	0.347654
1.150000	0.350648
1.100000	0.354383
1.050000	0.357438
1.000000	0.360602
0.950000	0.363873
0.900000	0.367346
0.850000	0.370864
0.800000	0.374414
0.750000	0.378117
0.700000	0.381651
0.650000	0.385448
0.600000	0.389398
0.550000	0.392886
0.500000	0.396481
0.450000	0.399969
0.400000	0.404198
0.350000	0.407778
0.300000	0.411404
0.250000	0.415031
0.200000	0.418858
0.150000	0.422654
0.100000	0.426219
0.050000	0.429583
0.000000	0.433025
-0.050000	0.437284
-0.100000	0.441389
-0.150000	0.445756
-0.200000	0.450201
-0.250000	0.454398
-0.300000	0.458364
-0.350000	0.462407
-0.400000	0.466451
-0.450000	0.470556
-0.500000	0.475386
-0.550000	0.479583
-0.600000	0.483843
-0.650000	0.488503
-0.700000	0.493164
-0.750000	0.497577
-0.800000	0.502145
-0.850000	0.506528
-0.900000	0.510926
-0.950000	0.515185
-1.000000	0.519522
-1.050000	0.523981
-1.100000	0.528642
-1.150000	0.533287
-1.200000	0.537963
-1.250000	0.542608
-1.300000	0.547299
-1.350000	0.551759
-1.400000	0.556373
-1.450000	0.561327
-1.500000	0.566188
-1.550000	0.570478
-1.600000	0.575093
-1.650000	0.580262
-1.700000	0.585108
-1.750000	0.589583
-1.800000	0.593997
-1.850000	0.598812
-1.900000	0.60321
-1.950000	0.607593
-2.000000	0.611944
-2.050000	0.616497
-2.100000	0.621343
-2.150000	0.625725
-2.200000	0.630077
-2.250000	0.634522
-2.300000	0.638812
-2.350000	0.642978
-2.400000	0.647577
-2.450000	0.651806
-2.500000	0.656343
-2.550000	0.660725
-2.600000	0.665355
-2.650000	0.669583
-2.700000	0.673858
-2.750000	0.678488
-2.800000	0.683086
-2.850000	0.687546
-2.900000	0.691713
-2.950000	0.695833
-3.000000	0.700123
-3.050000	0.703873
-3.100000	0.707978
-3.150000	0.711852
-3.200000	0.716343
-3.250000	0.720448
-3.300000	0.724398
-3.350000	0.728657
-3.400000	0.73304
-3.450000	0.737114
-3.500000	0.740926
-3.550000	0.74446
-3.600000	0.748287
-3.650000	0.752068
-3.700000	0.755725
-3.750000	0.759799
-3.800000	0.763117
-3.850000	0.766466
-3.900000	0.770046
-3.950000	0.773765
-4.000000	0.777284
-4.050000	0.781111
-4.100000	0.78466
-4.150000	0.787654
-4.200000	0.791173
-4.250000	0.79446
-4.300000	0.797654
-4.350000	0.800432
-4.400000	0.803472
-4.450000	0.806343
-4.500000	0.809753
-4.550000	0.812454
-4.600000	0.815787
-4.650000	0.818889
-4.700000	0.821775
-4.750000	0.824954
-4.800000	0.828225
-4.850000	0.83091
-4.900000	0.833812
-4.950000	0.836435
-5.000000	0.839028
-5.050000	0.841991
-5.100000	0.844722
-5.150000	0.847392
-5.200000	0.850031
-5.250000	0.852407
-5.300000	0.855108
-5.350000	0.858056
-5.400000	0.860293
-5.450000	0.862855
-5.500000	0.865571
-5.550000	0.867855
-5.600000	0.870463
-5.650000	0.87287
-5.700000	0.875201
-5.750000	0.877269
-5.800000	0.879336
-5.850000	0.881389
-5.900000	0.88338
-5.950000	0.885741
-6.000000	0.887886
-6.050000	0.890077
-6.100000	0.892222
-6.150000	0.894228
-6.200000	0.895941
-6.250000	0.898025
-6.300000	0.900278
-6.350000	0.902207
-6.400000	0.904167
-6.450000	0.906481
-6.500000	0.908735
-6.550000	0.91037
-6.600000	0.912222
-6.650000	0.91409
-6.700000	0.915725
-6.750000	0.917438
-6.800000	0.91929
-6.850000	0.921034
-6.900000	0.922731
-6.950000	0.924475
-7.000000	0.925972
-7.050000	0.927716
-7.100000	0.928981
-7.150000	0.930525
-7.200000	0.932145
-7.250000	0.933503
-7.300000	0.935216
-7.350000	0.93662
-7.400000	0.937778
-7.450000	0.939043
-7.500000	0.940216
-7.550000	0.941481
-7.600000	0.942577
-7.650000	0.943812
-7.700000	0.945139
-7.750000	0.946343
-7.800000	0.947485
-7.850000	0.948472
-7.900000	0.94963
-7.950000	0.950818
-8.000000	0.951698
-8.050000	0.952593
-8.100000	0.953673
-8.150000	0.954769
-8.200000	0.956019
-8.250000	0.95696
-8.300000	0.957901
-8.350000	0.958981
-8.400000	0.959753
-8.450000	0.960679
-8.500000	0.961574
-8.550000	0.962469
-8.600000	0.963503
-8.650000	0.964475
-8.700000	0.965509
-8.750000	0.966343
-8.800000	0.967222
-8.850000	0.967778
-8.900000	0.968627
-8.950000	0.96929
-9.000000	0.970077
-9.050000	0.970972
-9.100000	0.971759
-9.150000	0.972515
-9.200000	0.973287
-9.250000	0.973997
-9.300000	0.974707
-9.350000	0.975231
-9.400000	0.975725
-9.450000	0.976281
-9.500000	0.97696
-9.550000	0.977639
-9.600000	0.978349
-9.650000	0.978873
-9.700000	0.979429
-9.750000	0.980015
-9.800000	0.980571
-9.850000	0.981188
-9.900000	0.981713
-9.950000	1
&
114.250000	3.32084e-15
114.200000	3.37116e-15
114.150000	3.42224e-15
114.100000	3.4741e-15
114.050000	3.52675e-15
114.000000	3.58019e-15
113.950000	3.63444e-15
113.900000	3.68951e-15
113.850000	3.74542e-15
113.800000	3.80217e-15
113.750000	3.85979e-15
113.700000	3.91827e-15
113.650000	3.97765e-15
113.600000	4.03792e-15
113.550000	4.09911e-15
113.500000	4.16122e-15
113.450000	4.22427e-15
113.400000	4.28828e-15
113.350000	4.35326e-15
113.300000	4.41923e-15
113.250000	4.48619e-15
113.200000	4.55417e-15
113.150000	4.62318e-15
113.100000	4.69323e-15
113.050000	4.76435e-15
113.000000	4.83654e-15
112.950000	4.90983e-15
112.900000	4.98422e-15
112.850000	5.05975e-15
112.800000	5.13642e-15
112.750000	5.21425e-15
112.700000	5.29326e-15
112.650000	5.37346e-15
112.600000	5.45489e-15
112.550000	5.53754e-15
112.500000	5.62145e-15
112.450000	5.70663e-15
112.400000	5.7931e-15
112.350000	5.88088e-15
112.300000	5.96999e-15
112.250000	6.06045e-15
112.200000	6.15228e-15
112.150000	6.2455e-15
112.100000	6.34014e-15
112.050000	6.43621e-15
112.000000	6.53373e-15
111.950000	6.63273e-15
111.900000	6.73323e-15
111.850000	6.83526e-15
111.800000	6.93883e-15
111.750000	7.04397e-15
111.700000	7.1507e-15
111.650000	7.25905e-15
111.600000	7.36904e-15
111.550000	7.4807e-15
111.500000	7.59405e-15
111.450000	7.70911e-15
111.400000	7.82592e-15
111.350000	7.9445e-15
111.300000	8.06488e-15
111.250000	8.18708e-15
111.200000	8.31113e-15
111.150000	8.43706e-15
111.100000	8.5649e-15
111.050000	8.69468e-15
111.000000	8.82642e-15
110.950000	8.96016e-15
110.900000	9.09593e-15
110.850000	9.23375e-15
110.800000	9.37366e-15
110.750000	9.51569e-15
110.700000	9.65987e-15
110.650000	9.80623e-15
110.600000	9.95482e-15
110.550000	1.01057e-14
110.500000	1.02588e-14
110.450000	1.04142e-14
110.400000	1.0572e-14
110.350000	1.07322e-14
110.300000	1.08948e-14
110.250000	1.10599e-14
110.200000	1.12275e-14
110.150000	1.13976e-14
110.100000	1.15703e-14
110.050000	1.17456e-14
110.000000	1.19235e-14
109.950000	1.21042e-14
109.900000	1.22876e-14
109.850000	1.24738e-14
109.800000	1.26628e-14
109.750000	1.28546e-14
109.700000	1.30494e-14
109.650000	1.32471e-14
109.600000	1.34478e-14
109.550000	1.36516e-14
109.500000	1.38584e-14
109.450000	1.40684e-14
109.400000	1.42816e-14
109.350000	1.4498e-14
109.300000	1.47176e-14
109.250000	1.49406e-14
109.200000	1.5167e-14
109.150000	1.53968e-14
109.100000	1.56301e-14
109.050000	1.58669e-14
109.000000	1.61073e-14
108.950000	1.63514e-14
108.900000	1.65991e-14
108.850000	1.68506e-14
108.800000	1.71059e-14
108.750000	1.73651e-14
108.700000	1.76282e-14
108.650000	1.78953e-14
108.600000	1.81664e-14
108.550000	1.84417e-14
108.500000	1.87211e-14
108.450000	1.90047e-14
108.400000	1.92927e-14
108.350000	1.9585e-14
108.300000	1.98817e-14
108.250000	2.01829e-14
108.200000	2.04887e-14
108.150000	2.07991e-14
108.100000	2.11143e-14
108.050000	2.14342e-14
108.000000	2.17589e-14
107.950000	2.20886e-14
107.900000	2.24233e-14
107.850000	2.2763e-14
107.800000	2.31079e-14
107.750000	2.3458e-14
107.700000	2.38134e-14
107.650000	2.41742e-14
107.600000	2.45405e-14
107.550000	2.49123e-14
107.500000	2.52897e-14
107.450000	2.56729e-14
107.400000	2.60618e-14
107.350000	2.64567e-14
107.300000	2.68575e-14
107.250000	2.72644e-14
107.200000	2.76775e-14
107.150000	2.80968e-14
107.100000	2.85225e-14
107.050000	2.89547e-14
107.000000	2.93933e-14
106.950000	2.98387e-14
106.900000	3.02907e-14
106.850000	3.07497e-14
106.800000	3.12155e-14
106.750000	3.16885e-14
106.700000	3.21686e-14
106.650000	3.26559e-14
106.600000	3.31507e-14
106.550000	3.3653e-14
106.500000	3.41628e-14
106.450000	3.46804e-14
106.400000	3.52058e-14
106.350000	3.57392e-14
106.300000	3.62807e-14
106.250000	3.68303e-14
106.200000	3.73883e-14
106.150000	3.79548e-14
106.100000	3.85298e-14
106.050000	3.91135e-14
106.000000	3.97061e-14
105.950000	4.03077e-14
105.900000	4.09183e-14
105.850000	4.15383e-14
105.800000	4.21676e-14
105.750000	4.28064e-14
105.700000	4.34549e-14
105.650000	4.41133e-14
105.600000	4.47816e-14
105.550000	4.54601e-14
105.500000	4.61488e-14
105.450000	4.68479e-14
105.400000	4.75577e-14
105.350000	4.82782e-14
105.300000	4.90096e-14
105.250000	4.97521e-14
105.200000	5.05058e-14
105.150000	5.1271e-14
105.100000	5.20477e-14
105.050000	5.28363e-14
105.000000	5.36367e-14
104.950000	5.44493e-14
104.900000	5.52742e-14
104.850000	5.61116e-14
104.800000	5.69617e-14
104.750000	5.78247e-14
104.700000	5.87007e-14
104.650000	5.959e-14
104.600000	6.04928e-14
104.550000	6.14092e-14
104.500000	6.23395e-14
104.450000	6.3284e-14
104.400000	6.42427e-14
104.350000	6.52159e-14
104.300000	6.62039e-14
104.250000	6.72069e-14
104.200000	6.82251e-14
104.150000	6.92586e-14
104.100000	7.03079e-14
104.050000	7.1373e-14
104.000000	7.24543e-14
103.950000	7.35519e-14
103.900000	7.46662e-14
103.850000	7.57973e-14
103.800000	7.69456e-14
103.750000	7.81113e-14
103.700000	7.92946e-14
103.650000	8.04959e-14
103.600000	8.17153e-14
103.550000	8.29533e-14
103.500000	8.421e-14
103.450000	8.54857e-14
103.400000	8.67807e-14
103.350000	8.80954e-14
103.300000	8.943e-14
103.250000	9.07847e-14
103.200000	9.21601e-14
103.150000	9.35562e-14
103.100000	9.49735e-14
103.050000	9.64123e-14
103.000000	9.78728e-14
102.950000	9.93555e-14
102.900000	1.00861e-13
102.850000	1.02389e-13
102.800000	1.0394e-13
102.750000	1.05514e-13
102.700000	1.07113e-13
102.650000	1.08735e-13
102.600000	1.10383e-13
102.550000	1.12055e-13
102.500000	1.13752e-13
102.450000	1.15475e-13
102.400000	1.17225e-13
102.350000	1.19001e-13
102.300000	1.20803e-13
102.250000	1.22633e-13
102.200000	1.24491e-13
102.150000	1.26377e-13
102.100000	1.28291e-13
102.050000	1.30235e-13
102.000000	1.32208e-13
101.950000	1.3421e-13
101.900000	1.36244e-13
101.850000	1.38307e-13
101.800000	1.40403e-13
101.750000	1.4253e-13
101.700000	1.44689e-13
101.650000	1.4688e-13
101.600000	1.49105e-13
101.550000	1.51364e-13
101.500000	1.53657e-13
101.450000	1.55985e-13
101.400000	1.58348e-13
101.350000	1.60746e-13
101.300000	1.63181e-13
101.250000	1.65653e-13
101.200000	1.68163e-13
101.150000	1.7071e-13
101.100000	1.73296e-13
101.050000	1.75921e-13
101.000000	1.78586e-13
100.950000	1.81291e-13
100.900000	1.84038e-13
100.850000	1.86825e-13
100.800000	1.89656e-13
100.750000	1.92528e-13
100.700000	1.95445e-13
100.650000	1.98406e-13
100.600000	2.01411e-13
100.550000	2.04462e-13
100.500000	2.07559e-13
100.450000	2.10703e-13
100.400000	2.13895e-13
100.350000	2.17135e-13
100.300000	2.20424e-13
100.250000	2.23763e-13
100.200000	2.27153e-13
100.150000	2.30594e-13
100.100000	2.34087e-13
100.050000	2.37632e-13
100.000000	2.41232e-13
99.950000	2.44886e-13
99.900000	2.48596e-13
99.850000	2.52361e-13
99.800000	2.56184e-13
99.750000	2.60065e-13
99.700000	2.64004e-13
99.650000	2.68003e-13
99.600000	2.72063e-13
99.550000	2.76184e-13
99.500000	2.80367e-13
99.450000	2.84614e-13
99.400000	2.88925e-13
99.350000	2.93302e-13
99.300000	2.97745e-13
99.250000	3.02255e-13
99.200000	3.06833e-13
99.150000	3.11481e-13
99.100000	3.16199e-13
99.050000	3.20988e-13
99.000000	3.25851e-13
98.950000	3.30786e-13
98.900000	3.35797e-13
98.850000	3.40883e-13
98.800000	3.46047e-13
98.750000	3.51288e-13
98.700000	3.56609e-13
98.650000	3.62011e-13
98.600000	3.67494e-13
98.550000	3.73061e-13
98.500000	3.78712e-13
98.450000	3.84448e-13
98.400000	3.90271e-13
98.350000	3.96183e-13
98.300000	4.02184e-13
98.250000	4.08276e-13
98.200000	4.1446e-13
98.150000	4.20738e-13
98.100000	4.27111e-13
98.050000	4.3358e-13
98.000000	4.40147e-13
97.950000	4.46814e-13
97.900000	4.53582e-13
97.850000	4.60452e-13
97.800000	4.67427e-13
97.750000	4.74507e-13
97.700000	4.81694e-13
97.650000	4.8899e-13
97.600000	4.96397e-13
97.550000	5.03915e-13
97.500000	5.11548e-13
97.450000	5.19296e-13
97.400000	5.27162e-13
97.350000	5.35146e-13
97.300000	5.43252e-13
97.250000	5.5148e-13
97.200000	5.59833e-13
97.150000	5.68313e-13
97.100000	5.76921e-13
97.050000	5.85659e-13
97.000000	5.9453e-13
96.950000	6.03535e-13
96.900000	6.12676e-13
96.850000	6.21956e-13
96.800000	6.31376e-13
96.750000	6.40939e-13
96.700000	6.50647e-13
96.650000	6.60502e-13
96.600000	6.70506e-13
96.550000	6.80662e-13
96.500000	6.90971e-13
96.450000	7.01436e-13
96.400000	7.1206e-13
96.350000	7.22845e-13
96.300000	7.33794e-13
96.250000	7.44908e-13
96.200000	7.5619e-13
96.150000	7.67643e-13
96.100000	7.7927e-13
96.050000	7.91073e-13
96.000000	8.03054e-13
95.950000	8.15217e-13
95.900000	8.27564e-13
95.850000	8.40099e-13
95.800000	8.52823e-13
95.750000	8.65739e-13
95.700000	8.78851e-13
95.650000	8.92162e-13
95.600000	9.05675e-13
95.550000	9.19392e-13
95.500000	9.33317e-13
95.450000	9.47452e-13
95.400000	9.61802e-13
95.350000	9.76369e-13
95.300000	9.91157e-13
95.250000	1.00617e-12
95.200000	1.02141e-12
95.150000	1.03688e-12
95.100000	1.05258e-12
95.050000	1.06852e-12
95.000000	1.08471e-12
94.950000	1.10113e-12
94.900000	1.11781e-12
94.850000	1.13474e-12
94.800000	1.15193e-12
94.750000	1.16937e-12
94.700000	1.18708e-12
94.650000	1.20506e-12
94.600000	1.22331e-12
94.550000	1.24184e-12
94.500000	1.26065e-12
94.450000	1.27974e-12
94.400000	1.29912e-12
94.350000	1.3188e-12
94.300000	1.33877e-12
94.250000	1.35905e-12
94.200000	1.37963e-12
94.150000	1.40052e-12
94.100000	1.42173e-12
94.050000	1.44327e-12
94.000000	1.46512e-12
93.950000	1.48731e-12
93.900000	1.50984e-12
93.850000	1.53271e-12
93.800000	1.55592e-12
93.750000	1.57948e-12
93.700000	1.6034e-12
93.650000	1.62769e-12
93.600000	1.65234e-12
93.550000	1.67736e-12
93.500000	1.70276e-12
93.450000	1.72855e-12
93.400000	1.75473e-12
93.350000	1.7813e-12
93.300000	1.80828e-12
93.250000	1.83567e-12
93.200000	1.86347e-12
93.150000	1.89169e-12
93.100000	1.92034e-12
93.050000	1.94942e-12
93.000000	1.97894e-12
92.950000	2.00891e-12
92.900000	2.03933e-12
92.850000	2.07022e-12
92.800000	2.10157e-12
92.750000	2.1334e-12
92.700000	2.16571e-12
92.650000	2.1985e-12
92.600000	2.2318e-12
92.550000	2.2656e-12
92.500000	2.29991e-12
92.450000	2.33474e-12
92.400000	2.37009e-12
92.350000	2.40599e-12
92.300000	2.44242e-12
92.250000	2.47941e-12
92.200000	2.51696e-12
92.150000	2.55507e-12
92.100000	2.59377e-12
92.050000	2.63305e-12
92.000000	2.67292e-12
91.950000	2.7134e-12
91.900000	2.75449e-12
91.850000	2.7962e-12
91.800000	2.83855e-12
91.750000	2.88154e-12
91.700000	2.92517e-12
91.650000	2.96947e-12
91.600000	3.01444e-12
91.550000	3.06009e-12
91.500000	3.10643e-12
91.450000	3.15347e-12
91.400000	3.20122e-12
91.350000	3.2497e-12
91.300000	3.29891e-12
91.250000	3.34887e-12
91.200000	3.39958e-12
91.150000	3.45106e-12
91.100000	3.50332e-12
91.050000	3.55638e-12
91.000000	3.61023e-12
90.950000	3.6649e-12
90.900000	3.7204e-12
90.850000	3.77674e-12
90.800000	3.83393e-12
90.750000	3.89199e-12
90.700000	3.95092e-12
90.650000	4.01075e-12
90.600000	4.07149e-12
90.550000	4.13314e-12
90.500000	4.19573e-12
90.450000	4.25927e-12
90.400000	4.32376e-12
90.350000	4.38924e-12
90.300000	4.4557e-12
90.250000	4.52317e-12
90.200000	4.59167e-12
90.150000	4.6612e-12
90.100000	4.73178e-12
90.050000	4.80343e-12
90.000000	4.87617e-12
89.950000	4.95001e-12
89.900000	5.02496e-12
89.850000	5.10105e-12
89.800000	5.1783e-12
89.750000	5.25671e-12
89.700000	5.33631e-12
89.650000	5.41711e-12
89.600000	5.49914e-12
89.550000	5.58241e-12
89.500000	5.66694e-12
89.450000	5.75275e-12
89.400000	5.83986e-12
89.350000	5.92829e-12
89.300000	6.01806e-12
89.250000	6.10918e-12
89.200000	6.20169e-12
89.150000	6.2956e-12
89.100000	6.39093e-12
89.050000	6.4877e-12
89.000000	6.58594e-12
88.950000	6.68566e-12
88.900000	6.78689e-12
88.850000	6.88966e-12
88.800000	6.99398e-12
88.750000	7.09988e-12
88.700000	7.20739e-12
88.650000	7.31652e-12
88.600000	7.42731e-12
88.550000	7.53977e-12
88.500000	7.65394e-12
88.450000	7.76983e-12
88.400000	7.88748e-12
88.350000	8.00691e-12
88.300000	8.12814e-12
88.250000	8.25122e-12
88.200000	8.37615e-12
88.150000	8.50298e-12
88.100000	8.63173e-12
88.050000	8.76242e-12
88.000000	8.8951e-12
87.950000	9.02978e-12
87.900000	9.16651e-12
87.850000	9.3053e-12
87.800000	9.44619e-12
87.750000	9.58922e-12
87.700000	9.73441e-12
87.650000	9.8818e-12
87.600000	1.00314e-11
87.550000	1.01833e-11
87.500000	1.03375e-11
87.450000	1.0494e-11
87.400000	1.06529e-11
87.350000	1.08142e-11
87.300000	1.09779e-11
87.250000	1.11442e-11
87.200000	1.13129e-11
87.150000	1.14842e-11
87.100000	1.16581e-11
87.050000	1.18346e-11
87.000000	1.20138e-11
86.950000	1.21957e-11
86.900000	1.23803e-11
86.850000	1.25678e-11
86.800000	1.2758e-11
86.750000	1.29512e-11
86.700000	1.31473e-11
86.650000	1.33463e-11
86.600000	1.35484e-11
86.550000	1.37535e-11
86.500000	1.39618e-11
86.450000	1.41732e-11
86.400000	1.43878e-11
86.350000	1.46056e-11
86.300000	1.48267e-11
86.250000	1.50512e-11
86.200000	1.52791e-11
86.150000	1.55104e-11
86.100000	1.57452e-11
86.050000	1.59836e-11
86.000000	1.62256e-11
85.950000	1.64713e-11
85.900000	1.67206e-11
85.850000	1.69738e-11
85.800000	1.72308e-11
85.750000	1.74917e-11
85.700000	1.77565e-11
85.650000	1.80253e-11
85.600000	1.82982e-11
85.550000	1.85752e-11
85.500000	1.88565e-11
85.450000	1.91419e-11
85.400000	1.94317e-11
85.350000	1.97259e-11
85.300000	2.00246e-11
85.250000	2.03277e-11
85.200000	2.06355e-11
85.150000	2.09479e-11
85.100000	2.1265e-11
85.050000	2.1587e-11
85.000000	2.19138e-11
84.950000	2.22456e-11
84.900000	2.25823e-11
84.850000	2.29242e-11
84.800000	2.32713e-11
84.750000	2.36236e-11
84.700000	2.39812e-11
84.650000	2.43443e-11
84.600000	2.47128e-11
84.550000	2.5087e-11
84.500000	2.54668e-11
84.450000	2.58523e-11
84.400000	2.62437e-11
84.350000	2.6641e-11
84.300000	2.70443e-11
84.250000	2.74537e-11
84.200000	2.78693e-11
84.150000	2.82913e-11
84.100000	2.87195e-11
84.050000	2.91543e-11
84.000000	2.95957e-11
83.950000	3.00437e-11
83.900000	3.04985e-11
83.850000	3.09602e-11
83.800000	3.14289e-11
83.750000	3.19047e-11
83.700000	3.23877e-11
83.650000	3.2878e-11
83.600000	3.33757e-11
83.550000	3.3881e-11
83.500000	3.43939e-11
83.450000	3.49146e-11
83.400000	3.54431e-11
83.350000	3.59796e-11
83.300000	3.65243e-11
83.250000	3.70772e-11
83.200000	3.76385e-11
83.150000	3.82083e-11
83.100000	3.87867e-11
83.050000	3.93738e-11
83.000000	3.99699e-11
82.950000	4.05749e-11
82.900000	4.11891e-11
82.850000	4.18127e-11
82.800000	4.24456e-11
82.750000	4.30881e-11
82.700000	4.37404e-11
82.650000	4.44025e-11
82.600000	4.50747e-11
82.550000	4.5757e-11
82.500000	4.64497e-11
82.450000	4.71528e-11
82.400000	4.78666e-11
82.350000	4.85911e-11
82.300000	4.93267e-11
82.250000	5.00734e-11
82.200000	5.08313e-11
82.150000	5.16008e-11
82.100000	5.23819e-11
82.050000	5.31748e-11
82.000000	5.39797e-11
81.950000	5.47968e-11
81.900000	5.56263e-11
81.850000	5.64683e-11
81.800000	5.73231e-11
81.750000	5.81908e-11
81.700000	5.90716e-11
81.650000	5.99658e-11
81.600000	6.08735e-11
81.550000	6.17949e-11
81.500000	6.27303e-11
81.450000	6.36798e-11
81.400000	6.46437e-11
81.350000	6.56222e-11
81.300000	6.66155e-11
81.250000	6.76238e-11
81.200000	6.86474e-11
81.150000	6.96865e-11
81.100000	7.07413e-11
81.050000	7.18121e-11
81.000000	7.28991e-11
80.950000	7.40025e-11
80.900000	7.51226e-11
80.850000	7.62597e-11
80.800000	7.7414e-11
80.750000	7.85858e-11
80.700000	7.97752e-11
80.650000	8.09827e-11
80.600000	8.22085e-11
80.550000	8.34528e-11
80.500000	8.47159e-11
80.450000	8.59982e-11
80.400000	8.72999e-11
80.350000	8.86212e-11
80.300000	8.99626e-11
80.250000	9.13242e-11
80.200000	9.27065e-11
80.150000	9.41097e-11
80.100000	9.55341e-11
80.050000	9.69801e-11
80.000000	9.84479e-11
79.950000	9.9938e-11
79.900000	1.01451e-10
79.850000	1.02986e-10
79.800000	1.04545e-10
79.750000	1.06127e-10
79.700000	1.07733e-10
79.650000	1.09364e-10
79.600000	1.11019e-10
79.550000	1.127e-10
79.500000	1.14405e-10
79.450000	1.16137e-10
79.400000	1.17895e-10
79.350000	1.19679e-10
79.300000	1.2149e-10
79.250000	1.23329e-10
79.200000	1.25196e-10
79.150000	1.2709e-10
79.100000	1.29014e-10
79.050000	1.30966e-10
79.000000	1.32949e-10
78.950000	1.34961e-10
78.900000	1.37003e-10
78.850000	1.39077e-10
78.800000	1.41182e-10
78.750000	1.43318e-10
78.700000	1.45487e-10
78.650000	1.47689e-10
78.600000	1.49925e-10
78.550000	1.52194e-10
78.500000	1.54497e-10
78.450000	1.56835e-10
78.400000	1.59209e-10
78.350000	1.61618e-10
78.300000	1.64064e-10
78.250000	1.66547e-10
78.200000	1.69068e-10
78.150000	1.71626e-10
78.100000	1.74224e-10
78.050000	1.7686e-10
78.000000	1.79537e-10
77.950000	1.82254e-10
77.900000	1.85012e-10
77.850000	1.87812e-10
77.800000	1.90654e-10
77.750000	1.9354e-10
77.700000	1.96469e-10
77.650000	1.99442e-10
77.600000	2.0246e-10
77.550000	2.05524e-10
77.500000	2.08634e-10
77.450000	2.11792e-10
77.400000	2.14997e-10
77.350000	2.1825e-10
77.300000	2.21553e-10
77.250000	2.24906e-10
77.200000	2.2831e-10
77.150000	2.31765e-10
77.100000	2.35272e-10
77.050000	2.38832e-10
77.000000	2.42447e-10
76.950000	2.46115e-10
76.900000	2.4984e-10
76.850000	2.53621e-10
76.800000	2.57459e-10
76.750000	2.61355e-10
76.700000	2.6531e-10
76.650000	2.69325e-10
76.600000	2.734e-10
76.550000	2.77537e-10
76.500000	2.81737e-10
76.450000	2.86001e-10
76.400000	2.90328e-10
76.350000	2.94722e-10
76.300000	2.99182e-10
76.250000	3.03709e-10
76.200000	3.08305e-10
76.150000	3.1297e-10
76.100000	3.17706e-10
76.050000	3.22513e-10
76.000000	3.27394e-10
75.950000	3.32348e-10
75.900000	3.37377e-10
75.850000	3.42482e-10
75.800000	3.47664e-10
75.750000	3.52925e-10
75.700000	3.58265e-10
75.650000	3.63687e-10
75.600000	3.6919e-10
75.550000	3.74776e-10
75.500000	3.80447e-10
75.450000	3.86204e-10
75.400000	3.92048e-10
75.350000	3.9798e-10
75.300000	4.04002e-10
75.250000	4.10115e-10
75.200000	4.1632e-10
75.150000	4.2262e-10
75.100000	4.29015e-10
75.050000	4.35506e-10
75.000000	4.42096e-10
74.950000	4.48785e-10
74.900000	4.55576e-10
74.850000	4.62469e-10
74.800000	4.69466e-10
74.750000	4.7657e-10
74.700000	4.83781e-10
74.650000	4.911e-10
74.600000	4.98531e-10
74.550000	5.06074e-10
74.500000	5.13731e-10
74.450000	5.21504e-10
74.400000	5.29395e-10
74.350000	5.37405e-10
74.300000	5.45536e-10
74.250000	5.5379e-10
74.200000	5.62169e-10
74.150000	5.70675e-10
74.100000	5.79309e-10
74.050000	5.88074e-10
74.000000	5.96971e-10
73.950000	6.06004e-10
73.900000	6.15172e-10
73.850000	6.2448e-10
73.800000	6.33928e-10
73.750000	6.43519e-10
73.700000	6.53255e-10
73.650000	6.63139e-10
73.600000	6.73172e-10
73.550000	6.83357e-10
73.500000	6.93696e-10
73.450000	7.04191e-10
73.400000	7.14845e-10
73.350000	7.2566e-10
73.300000	7.36638e-10
73.250000	7.47783e-10
73.200000	7.59096e-10
73.150000	7.70581e-10
73.100000	7.82239e-10
73.050000	7.94073e-10
73.000000	8.06087e-10
72.950000	8.18282e-10
72.900000	8.30662e-10
72.850000	8.43229e-10
72.800000	8.55986e-10
72.750000	8.68935e-10
72.700000	8.82081e-10
72.650000	8.95426e-10
72.600000	9.08972e-10
72.550000	9.22724e-10
72.500000	9.36683e-10
72.450000	9.50853e-10
72.400000	9.65238e-10
72.350000	9.7984e-10
72.300000	9.94663e-10
72.250000	1.00971e-09
72.200000	1.02499e-09
72.150000	1.04049e-09
72.100000	1.05623e-09
72.050000	1.07221e-09
72.000000	1.08843e-09
71.950000	1.1049e-09
71.900000	1.12161e-09
71.850000	1.13858e-09
71.800000	1.1558e-09
71.750000	1.17329e-09
71.700000	1.19104e-09
71.650000	1.20905e-09
71.600000	1.22734e-09
71.550000	1.24591e-09
71.500000	1.26476e-09
71.450000	1.28389e-09
71.400000	1.30331e-09
71.350000	1.32302e-09
71.300000	1.34304e-09
71.250000	1.36335e-09
71.200000	1.38398e-09
71.150000	1.40491e-09
71.100000	1.42616e-09
71.050000	1.44774e-09
71.000000	1.46964e-09
70.950000	1.49187e-09
70.900000	1.51443e-09
70.850000	1.53734e-09
70.800000	1.5606e-09
70.750000	1.5842e-09
70.700000	1.60817e-09
70.650000	1.63249e-09
70.600000	1.65718e-09
70.550000	1.68225e-09
70.500000	1.7077e-09
70.450000	1.73353e-09
70.400000	1.75975e-09
70.350000	1.78637e-09
70.300000	1.81339e-09
70.250000	1.84082e-09
70.200000	1.86866e-09
70.150000	1.89692e-09
70.100000	1.92562e-09
70.050000	1.95474e-09
70.000000	1.98431e-09
69.950000	2.01432e-09
69.900000	2.04479e-09
69.850000	2.07572e-09
69.800000	2.10711e-09
69.750000	2.13898e-09
69.700000	2.17133e-09
69.650000	2.20417e-09
69.600000	2.23751e-09
69.550000	2.27135e-09
69.500000	2.30571e-09
69.450000	2.34058e-09
69.400000	2.37598e-09
69.350000	2.41192e-09
69.300000	2.4484e-09
69.250000	2.48543e-09
69.200000	2.52302e-09
69.150000	2.56118e-09
69.100000	2.59991e-09
69.050000	2.63923e-09
69.000000	2.67915e-09
68.950000	2.71967e-09
68.900000	2.7608e-09
68.850000	2.80256e-09
68.800000	2.84494e-09
68.750000	2.88797e-09
68.700000	2.93165e-09
68.650000	2.97598e-09
68.600000	3.02099e-09
68.550000	3.06668e-09
68.500000	3.11306e-09
68.450000	3.16014e-09
68.400000	3.20793e-09
68.350000	3.25644e-09
68.300000	3.30569e-09
68.250000	3.35568e-09
68.200000	3.40643e-09
68.150000	3.45795e-09
68.100000	3.51024e-09
68.050000	3.56333e-09
68.000000	3.61721e-09
67.950000	3.67192e-09
67.900000	3.72745e-09
67.850000	3.78381e-09
67.800000	3.84103e-09
67.750000	3.89912e-09
67.700000	3.95808e-09
67.650000	4.01794e-09
67.600000	4.0787e-09
67.550000	4.14038e-09
67.500000	4.20299e-09
67.450000	4.26655e-09
67.400000	4.33107e-09
67.350000	4.39656e-09
67.300000	4.46304e-09
67.250000	4.53053e-09
67.200000	4.59904e-09
67.150000	4.66859e-09
67.100000	4.73918e-09
67.050000	4.81085e-09
67.000000	4.88359e-09
66.950000	4.95744e-09
66.900000	5.0324e-09
66.850000	5.1085e-09
66.800000	5.18575e-09
66.750000	5.26416e-09
66.700000	5.34376e-09
66.650000	5.42456e-09
66.600000	5.50658e-09
66.550000	5.58985e-09
66.500000	5.67437e-09
66.450000	5.76017e-09
66.400000	5.84727e-09
66.350000	5.93568e-09
66.300000	6.02543e-09
66.250000	6.11654e-09
66.200000	6.20902e-09
66.150000	6.3029e-09
66.100000	6.3982e-09
66.050000	6.49494e-09
66.000000	6.59315e-09
65.950000	6.69283e-09
65.900000	6.79403e-09
65.850000	6.89675e-09
65.800000	7.00103e-09
65.750000	7.10688e-09
65.700000	7.21433e-09
65.650000	7.32341e-09
65.600000	7.43413e-09
65.550000	7.54653e-09
65.500000	7.66063e-09
65.450000	7.77645e-09
65.400000	7.89402e-09
65.350000	8.01337e-09
65.300000	8.13452e-09
65.250000	8.25751e-09
65.200000	8.38235e-09
65.150000	8.50908e-09
65.100000	8.63773e-09
65.050000	8.76831e-09
65.000000	8.90088e-09
64.950000	9.03544e-09
64.900000	9.17204e-09
64.850000	9.31071e-09
64.800000	9.45147e-09
64.750000	9.59435e-09
64.700000	9.7394e-09
64.650000	9.88664e-09
64.600000	1.00361e-08
64.550000	1.01878e-08
64.500000	1.03418e-08
64.450000	1.04982e-08
64.400000	1.06569e-08
64.350000	1.0818e-08
64.300000	1.09815e-08
64.250000	1.11475e-08
64.200000	1.13161e-08
64.150000	1.14871e-08
64.100000	1.16608e-08
64.050000	1.1837e-08
64.000000	1.2016e-08
63.950000	1.21976e-08
63.900000	1.2382e-08
63.850000	1.25692e-08
63.800000	1.27592e-08
63.750000	1.29521e-08
63.700000	1.31478e-08
63.650000	1.33466e-08
63.600000	1.35483e-08
63.550000	1.37531e-08
63.500000	1.3961e-08
63.450000	1.41721e-08
63.400000	1.43863e-08
63.350000	1.46037e-08
63.300000	1.48245e-08
63.250000	1.50486e-08
63.200000	1.5276e-08
63.150000	1.55069e-08
63.100000	1.57413e-08
63.050000	1.59793e-08
63.000000	1.62208e-08
62.950000	1.6466e-08
62.900000	1.67148e-08
62.850000	1.69675e-08
62.800000	1.72239e-08
62.750000	1.74843e-08
62.700000	1.77485e-08
62.650000	1.80168e-08
62.600000	1.82891e-08
62.550000	1.85655e-08
62.500000	1.88461e-08
62.450000	1.9131e-08
62.400000	1.94201e-08
62.350000	1.97136e-08
62.300000	2.00116e-08
62.250000	2.0314e-08
62.200000	2.06211e-08
62.150000	2.09327e-08
62.100000	2.12491e-08
62.050000	2.15702e-08
62.000000	2.18962e-08
61.950000	2.22271e-08
61.900000	2.25631e-08
61.850000	2.29041e-08
61.800000	2.32502e-08
61.750000	2.36016e-08
61.700000	2.39583e-08
61.650000	2.43203e-08
61.600000	2.46879e-08
61.550000	2.5061e-08
61.500000	2.54397e-08
61.450000	2.58241e-08
61.400000	2.62144e-08
61.350000	2.66106e-08
61.300000	2.70127e-08
61.250000	2.74209e-08
61.200000	2.78353e-08
61.150000	2.82559e-08
61.100000	2.86829e-08
61.050000	2.91163e-08
61.000000	2.95563e-08
60.950000	3.0003e-08
60.900000	3.04563e-08
60.850000	3.09166e-08
60.800000	3.13837e-08
60.750000	3.1858e-08
60.700000	3.23394e-08
60.650000	3.28281e-08
60.600000	3.33241e-08
60.550000	3.38276e-08
60.500000	3.43388e-08
60.450000	3.48577e-08
60.400000	3.53844e-08
60.350000	3.5919e-08
60.300000	3.64618e-08
60.250000	3.70127e-08
60.200000	3.75719e-08
60.150000	3.81396e-08
60.100000	3.87159e-08
60.050000	3.93009e-08
60.000000	3.98947e-08
59.950000	4.04975e-08
59.900000	4.11094e-08
59.850000	4.17305e-08
59.800000	4.2361e-08
59.750000	4.3001e-08
59.700000	4.36507e-08
59.650000	4.43102e-08
59.600000	4.49797e-08
59.550000	4.56592e-08
59.500000	4.63491e-08
59.450000	4.70493e-08
59.400000	4.77601e-08
59.350000	4.84817e-08
59.300000	4.92141e-08
59.250000	4.99577e-08
59.200000	5.07124e-08
59.150000	5.14785e-08
59.100000	5.22562e-08
59.050000	5.30457e-08
59.000000	5.38471e-08
58.950000	5.46605e-08
58.900000	5.54863e-08
58.850000	5.63245e-08
58.800000	5.71754e-08
58.750000	5.80391e-08
58.700000	5.89159e-08
58.650000	5.98059e-08
58.600000	6.07094e-08
58.550000	6.16264e-08
58.500000	6.25574e-08
58.450000	6.35024e-08
58.400000	6.44616e-08
58.350000	6.54354e-08
58.300000	6.64238e-08
58.250000	6.74272e-08
58.200000	6.84457e-08
58.150000	6.94796e-08
58.100000	7.05291e-08
58.050000	7.15944e-08
58.000000	7.26758e-08
57.950000	7.37736e-08
57.900000	7.48879e-08
57.850000	7.60191e-08
57.800000	7.71673e-08
57.750000	7.83329e-08
57.700000	7.9516e-08
57.650000	8.0717e-08
57.600000	8.19362e-08
57.550000	8.31737e-08
57.500000	8.443e-08
57.450000	8.57052e-08
57.400000	8.69996e-08
57.350000	8.83136e-08
57.300000	8.96474e-08
57.250000	9.10014e-08
57.200000	9.23758e-08
57.150000	9.37709e-08
57.100000	9.51871e-08
57.050000	9.66247e-08
57.000000	9.8084e-08
56.950000	9.95653e-08
56.900000	1.01069e-07
56.850000	1.02595e-07
56.800000	1.04145e-07
56.750000	1.05717e-07
56.700000	1.07314e-07
56.650000	1.08935e-07
56.600000	1.1058e-07
56.550000	1.1225e-07
56.500000	1.13945e-07
56.450000	1.15665e-07
56.400000	1.17412e-07
56.350000	1.19185e-07
56.300000	1.20985e-07
56.250000	1.22812e-07
56.200000	1.24666e-07
56.150000	1.26549e-07
56.100000	1.2846e-07
56.050000	1.304e-07
56.000000	1.32369e-07
55.950000	1.34367e-07
55.900000	1.36396e-07
55.850000	1.38456e-07
55.800000	1.40546e-07
55.750000	1.42668e-07
55.700000	1.44823e-07
55.650000	1.47009e-07
55.600000	1.49229e-07
55.550000	1.51482e-07
55.500000	1.53769e-07
55.450000	1.56091e-07
55.400000	1.58448e-07
55.350000	1.6084e-07
55.300000	1.63268e-07
55.250000	1.65733e-07
55.200000	1.68236e-07
55.150000	1.70776e-07
55.100000	1.73354e-07
55.050000	1.75971e-07
55.000000	1.78628e-07
54.950000	1.81324e-07
54.900000	1.84062e-07
54.850000	1.86841e-07
54.800000	1.89661e-07
54.750000	1.92525e-07
54.700000	1.95431e-07
54.650000	1.98381e-07
54.600000	2.01376e-07
54.550000	2.04416e-07
54.500000	2.07502e-07
54.450000	2.10634e-07
54.400000	2.13814e-07
54.350000	2.17041e-07
54.300000	2.20318e-07
54.250000	2.23643e-07
54.200000	2.27019e-07
54.150000	2.30446e-07
54.100000	2.33924e-07
54.050000	2.37455e-07
54.000000	2.4104e-07
53.950000	2.44678e-07
53.900000	2.48371e-07
53.850000	2.5212e-07
53.800000	2.55925e-07
53.750000	2.59788e-07
53.700000	2.63709e-07
53.650000	2.67689e-07
53.600000	2.7173e-07
53.550000	2.75831e-07
53.500000	2.79994e-07
53.450000	2.8422e-07
53.400000	2.88509e-07
53.350000	2.92864e-07
53.300000	2.97283e-07
53.250000	3.0177e-07
53.200000	3.06324e-07
53.150000	3.10947e-07
53.100000	3.1564e-07
53.050000	3.20403e-07
53.000000	3.25239e-07
52.950000	3.30147e-07
52.900000	3.35129e-07
52.850000	3.40186e-07
52.800000	3.4532e-07
52.750000	3.50531e-07
52.700000	3.5582e-07
52.650000	3.6119e-07
52.600000	3.6664e-07
52.550000	3.72172e-07
52.500000	3.77788e-07
52.450000	3.83489e-07
52.400000	3.89275e-07
52.350000	3.95149e-07
52.300000	4.01111e-07
52.250000	4.07164e-07
52.200000	4.13307e-07
52.150000	4.19543e-07
52.100000	4.25873e-07
52.050000	4.32299e-07
52.000000	4.38821e-07
51.950000	4.45442e-07
51.900000	4.52162e-07
51.850000	4.58984e-07
51.800000	4.65909e-07
51.750000	4.72938e-07
51.700000	4.80073e-07
51.650000	4.87316e-07
51.600000	4.94668e-07
51.550000	5.0213e-07
51.500000	5.09705e-07
51.450000	5.17395e-07
51.400000	5.252e-07
51.350000	5.33123e-07
51.300000	5.41165e-07
51.250000	5.49328e-07
51.200000	5.57615e-07
51.150000	5.66026e-07
51.100000	5.74565e-07
51.050000	5.83231e-07
51.000000	5.92029e-07
50.950000	6.00959e-07
50.900000	6.10024e-07
50.850000	6.19225e-07
50.800000	6.28565e-07
50.750000	6.38046e-07
50.700000	6.47669e-07
50.650000	6.57438e-07
50.600000	6.67354e-07
50.550000	6.77419e-07
50.500000	6.87636e-07
50.450000	6.98007e-07
50.400000	7.08534e-07
50.350000	7.1922e-07
50.300000	7.30067e-07
50.250000	7.41077e-07
50.200000	7.52253e-07
50.150000	7.63597e-07
50.100000	7.75113e-07
50.050000	7.86802e-07
50.000000	7.98667e-07
49.950000	8.10711e-07
49.900000	8.22936e-07
49.850000	8.35346e-07
49.800000	8.47942e-07
49.750000	8.60728e-07
49.700000	8.73707e-07
49.650000	8.86881e-07
49.600000	9.00254e-07
49.550000	9.13828e-07
49.500000	9.27607e-07
49.450000	9.41593e-07
49.400000	9.5579e-07
49.350000	9.70201e-07
49.300000	9.84829e-07
49.250000	9.99677e-07
49.200000	1.01475e-06
49.150000	1.03005e-06
49.100000	1.04558e-06
49.050000	1.06134e-06
49.000000	1.07734e-06
48.950000	1.09358e-06
48.900000	1.11007e-06
48.850000	1.1268e-06
48.800000	1.14379e-06
48.750000	1.16103e-06
48.700000	1.17853e-06
48.650000	1.1963e-06
48.600000	1.21433e-06
48.550000	1.23264e-06
48.500000	1.25122e-06
48.450000	1.27008e-06
48.400000	1.28922e-06
48.350000	1.30865e-06
48.300000	1.32838e-06
48.250000	1.3484e-06
48.200000	1.36872e-06
48.150000	1.38935e-06
48.100000	1.41029e-06
48.050000	1.43155e-06
48.000000	1.45312e-06
47.950000	1.47502e-06
47.900000	1.49725e-06
47.850000	1.51982e-06
47.800000	1.54272e-06
47.750000	1.56597e-06
47.700000	1.58957e-06
47.650000	1.61352e-06
47.600000	1.63784e-06
47.550000	1.66252e-06
47.500000	1.68757e-06
47.450000	1.713e-06
47.400000	1.73881e-06
47.350000	1.76501e-06
47.300000	1.7916e-06
47.250000	1.8186e-06
47.200000	1.846e-06
47.150000	1.87381e-06
47.100000	1.90204e-06
47.050000	1.9307e-06
47.000000	1.95979e-06
46.950000	1.98931e-06
46.900000	2.01928e-06
46.850000	2.04971e-06
46.800000	2.08058e-06
46.750000	2.11193e-06
46.700000	2.14374e-06
46.650000	2.17604e-06
46.600000	2.20882e-06
46.550000	2.24209e-06
46.500000	2.27586e-06
46.450000	2.31014e-06
46.400000	2.34494e-06
46.350000	2.38026e-06
46.300000	2.41611e-06
46.250000	2.4525e-06
46.200000	2.48944e-06
46.150000	2.52694e-06
46.100000	2.56499e-06
46.050000	2.60362e-06
46.000000	2.64284e-06
45.950000	2.68264e-06
45.900000	2.72304e-06
45.850000	2.76405e-06
45.800000	2.80567e-06
45.750000	2.84792e-06
45.700000	2.89081e-06
45.650000	2.93434e-06
45.600000	2.97852e-06
45.550000	3.02337e-06
45.500000	3.0689e-06
45.450000	3.1151e-06
45.400000	3.16201e-06
45.350000	3.20962e-06
45.300000	3.25794e-06
45.250000	3.30699e-06
45.200000	3.35678e-06
45.150000	3.40732e-06
45.100000	3.45861e-06
45.050000	3.51068e-06
45.000000	3.56353e-06
44.950000	3.61718e-06
44.900000	3.67163e-06
44.850000	3.7269e-06
44.800000	3.783e-06
44.750000	3.83994e-06
44.700000	3.89774e-06
44.650000	3.95641e-06
44.600000	4.01596e-06
44.550000	4.0764e-06
44.500000	4.13776e-06
44.450000	4.20003e-06
44.400000	4.26324e-06
44.350000	4.3274e-06
44.300000	4.39253e-06
44.250000	4.45863e-06
44.200000	4.52573e-06
44.150000	4.59384e-06
44.100000	4.66296e-06
44.050000	4.73313e-06
44.000000	4.80435e-06
43.950000	4.87664e-06
43.900000	4.95002e-06
43.850000	5.0245e-06
43.800000	5.10009e-06
43.750000	5.17683e-06
43.700000	5.25471e-06
43.650000	5.33377e-06
43.600000	5.41401e-06
43.550000	5.49546e-06
43.500000	5.57813e-06
43.450000	5.66204e-06
43.400000	5.74722e-06
43.350000	5.83367e-06
43.300000	5.92142e-06
43.250000	6.01049e-06
43.200000	6.10089e-06
43.150000	6.19265e-06
43.100000	6.28579e-06
43.050000	6.38033e-06
43.000000	6.47629e-06
42.950000	6.57369e-06
42.900000	6.67255e-06
42.850000	6.77289e-06
42.800000	6.87474e-06
42.750000	6.97812e-06
42.700000	7.08305e-06
42.650000	7.18956e-06
42.600000	7.29766e-06
42.550000	7.40739e-06
42.500000	7.51876e-06
42.450000	7.63181e-06
42.400000	7.74655e-06
42.350000	7.86301e-06
42.300000	7.98122e-06
42.250000	8.1012e-06
42.200000	8.22299e-06
42.150000	8.3466e-06
42.100000	8.47206e-06
42.050000	8.59941e-06
42.000000	8.72867e-06
41.950000	8.85986e-06
41.900000	8.99303e-06
41.850000	9.12819e-06
41.800000	9.26538e-06
41.750000	9.40462e-06
41.700000	9.54595e-06
41.650000	9.68941e-06
41.600000	9.83501e-06
41.550000	9.9828e-06
41.500000	1.01328e-05
41.450000	1.02851e-05
41.400000	1.04396e-05
41.350000	1.05964e-05
41.300000	1.07556e-05
41.250000	1.09172e-05
41.200000	1.10812e-05
41.150000	1.12477e-05
41.100000	1.14167e-05
41.050000	1.15882e-05
41.000000	1.17622e-05
40.950000	1.19389e-05
40.900000	1.21182e-05
40.850000	1.23003e-05
40.800000	1.2485e-05
40.750000	1.26725e-05
40.700000	1.28628e-05
40.650000	1.3056e-05
40.600000	1.3252e-05
40.550000	1.3451e-05
40.500000	1.3653e-05
40.450000	1.3858e-05
40.400000	1.40661e-05
40.350000	1.42773e-05
40.300000	1.44916e-05
40.250000	1.47092e-05
40.200000	1.493e-05
40.150000	1.51541e-05
40.100000	1.53816e-05
40.050000	1.56125e-05
40.000000	1.58468e-05
39.950000	1.60847e-05
39.900000	1.63261e-05
39.850000	1.65711e-05
39.800000	1.68198e-05
39.750000	1.70722e-05
39.700000	1.73284e-05
39.650000	1.75884e-05
39.600000	1.78524e-05
39.550000	1.81202e-05
39.500000	1.83921e-05
39.450000	1.8668e-05
39.400000	1.89481e-05
39.350000	1.92323e-05
39.300000	1.95209e-05
39.250000	1.98137e-05
39.200000	2.01109e-05
39.150000	2.04125e-05
39.100000	2.07187e-05
39.050000	2.10294e-05
39.000000	2.13448e-05
38.950000	2.16649e-05
38.900000	2.19898e-05
38.850000	2.23195e-05
38.800000	2.26541e-05
38.750000	2.29938e-05
38.700000	2.33386e-05
38.650000	2.36884e-05
38.600000	2.40436e-05
38.550000	2.4404e-05
38.500000	2.47698e-05
38.450000	2.51411e-05
38.400000	2.55179e-05
38.350000	2.59003e-05
38.300000	2.62885e-05
38.250000	2.66825e-05
38.200000	2.70823e-05
38.150000	2.74881e-05
38.100000	2.79e-05
38.050000	2.8318e-05
38.000000	2.87422e-05
37.950000	2.91728e-05
37.900000	2.96098e-05
37.850000	3.00534e-05
37.800000	3.05035e-05
37.750000	3.09604e-05
37.700000	3.14241e-05
37.650000	3.18947e-05
37.600000	3.23723e-05
37.550000	3.28571e-05
37.500000	3.33491e-05
37.450000	3.38484e-05
37.400000	3.43551e-05
37.350000	3.48695e-05
37.300000	3.53914e-05
37.250000	3.59212e-05
37.200000	3.64589e-05
37.150000	3.70045e-05
37.100000	3.75583e-05
37.050000	3.81204e-05
37.000000	3.86908e-05
36.950000	3.92698e-05
36.900000	3.98573e-05
36.850000	4.04536e-05
36.800000	4.10588e-05
36.750000	4.1673e-05
36.700000	4.22963e-05
36.650000	4.2929e-05
36.600000	4.3571e-05
36.550000	4.42226e-05
36.500000	4.48839e-05
36.450000	4.5555e-05
36.400000	4.62361e-05
36.350000	4.69274e-05
36.300000	4.76289e-05
36.250000	4.83409e-05
36.200000	4.90634e-05
36.150000	4.97967e-05
36.100000	5.05409e-05
36.050000	5.12962e-05
36.000000	5.20627e-05
35.950000	5.28406e-05
35.900000	5.363e-05
35.850000	5.44312e-05
35.800000	5.52442e-05
35.750000	5.60694e-05
35.700000	5.69068e-05
35.650000	5.77566e-05
35.600000	5.8619e-05
35.550000	5.94943e-05
35.500000	6.03825e-05
35.450000	6.12839e-05
35.400000	6.21987e-05
35.350000	6.31271e-05
35.300000	6.40692e-05
35.250000	6.50253e-05
35.200000	6.59956e-05
35.150000	6.69803e-05
35.100000	6.79795e-05
35.050000	6.89936e-05
35.000000	7.00227e-05
34.950000	7.10671e-05
34.900000	7.21269e-05
34.850000	7.32024e-05
34.800000	7.42938e-05
34.750000	7.54014e-05
34.700000	7.65254e-05
34.650000	7.7666e-05
34.600000	7.88235e-05
34.550000	7.99981e-05
34.500000	8.119e-05
34.450000	8.23996e-05
34.400000	8.36271e-05
34.350000	8.48728e-05
34.300000	8.61368e-05
34.250000	8.74195e-05
34.200000	8.87211e-05
34.150000	9.0042e-05
34.100000	9.13824e-05
34.050000	9.27425e-05
34.000000	9.41227e-05
33.950000	9.55233e-05
33.900000	9.69445e-05
33.850000	9.83867e-05
33.800000	9.98502e-05
33.750000	0.000101335
33.700000	0.000102842
33.650000	0.000104371
33.600000	0.000105923
33.550000	0.000107497
33.500000	0.000109095
33.450000	0.000110716
33.400000	0.000112361
33.350000	0.00011403
33.300000	0.000115724
33.250000	0.000117442
33.200000	0.000119186
33.150000	0.000120955
33.100000	0.000122751
33.050000	0.000124572
33.000000	0.000126421
32.950000	0.000128296
32.900000	0.0001302
32.850000	0.00013213
32.800000	0.00013409
32.750000	0.000136078
32.700000	0.000138095
32.650000	0.000140141
32.600000	0.000142217
32.550000	0.000144324
32.500000	0.000146462
32.450000	0.00014863
32.400000	0.000150831
32.350000	0.000153063
32.300000	0.000155328
32.250000	0.000157627
32.200000	0.000159958
32.150000	0.000162324
32.100000	0.000164724
32.050000	0.000167158
32.000000	0.000169629
31.950000	0.000172135
31.900000	0.000174677
31.850000	0.000177257
31.800000	0.000179874
31.750000	0.000182528
31.700000	0.000185222
31.650000	0.000187954
31.600000	0.000190725
31.550000	0.000193537
31.500000	0.000196389
31.450000	0.000199283
31.400000	0.000202218
31.350000	0.000205196
31.300000	0.000208216
31.250000	0.00021128
31.200000	0.000214388
31.150000	0.00021754
31.100000	0.000220738
31.050000	0.000223982
31.000000	0.000227272
30.950000	0.000230609
30.900000	0.000233993
30.850000	0.000237426
30.800000	0.000240908
30.750000	0.00024444
30.700000	0.000248021
30.650000	0.000251654
30.600000	0.000255338
30.550000	0.000259074
30.500000	0.000262863
30.450000	0.000266705
30.400000	0.000270602
30.350000	0.000274553
30.300000	0.00027856
30.250000	0.000282623
30.200000	0.000286743
30.150000	0.00029092
30.100000	0.000295156
30.050000	0.00029945
30.000000	0.000303804
29.950000	0.000308218
29.900000	0.000312692
29.850000	0.000317229
29.800000	0.000321827
29.750000	0.000326489
29.700000	0.000331213
29.650000	0.000336002
29.600000	0.000340856
29.550000	0.000345775
29.500000	0.000350759
29.450000	0.00035581
29.400000	0.000360928
29.350000	0.000366114
29.300000	0.000371367
29.250000	0.000376688
29.200000	0.000382078
29.150000	0.000387538
29.100000	0.000393066
29.050000	0.000398663
29.000000	0.00040433
28.950000	0.000410066
28.900000	0.000415872
28.850000	0.000421746
28.800000	0.000427688
28.750000	0.000433697
28.700000	0.000439772
28.650000	0.000445912
28.600000	0.000452114
28.550000	0.000458376
28.500000	0.000464694
28.450000	0.000471062
28.400000	0.000477473
28.350000	0.000483917
28.300000	0.000490378
28.250000	0.000496827
28.200000	0.000503206
&
```
