## Supplementary material for "All-at-once RNA folding with 3D motif prediction framed by evolutionary information": RF00839_mir-452.cacofold.helixcov

```
# RMs = 2 L = 85

# RM_HELIX NESTED 19-38 50-69, nbp = 18 nbp_cov = 0
# pvals: 0.982775,0.982775,0.982775,0.982775,0.982775,0.982775,0.982775,0.982775,0.982775,0.982775,0.982775,0.982775,0.982775,0.982775,0.982775,0.982775,0.982775,0.982775
# aggregated NONE
NESTED  ::::::::::::::::::<<<<<<<<-<<-<<<<<<<<___________>>>>>>>>->>->>>>>>>>::::::::::::::::
        :::::::::::::::::::::::::::::::::::::::::::::::::::::::::::::::::::::::::::::::::::::

# RM_HELIX NESTED 1-13 73-85, nbp = 12 nbp_cov = 0
# pvals: 0.985873,0.984249,0.982775,0.982775,0.982775,0.982775,0.982775,0.982775,0.982775,0.982775,0.982775,0.982775
# aggregated NONE
NESTED  <<-<<<<<<<<<<___________________________________________________________>>>>>>>>>>->>
        :::::::::::::::::::::::::::::::::::::::::::::::::::::::::::::::::::::::::::::::::::::
```
