## Supplementary material for "All-at-once RNA folding with 3D motif prediction framed by evolutionary information": RF00839_mir-452.surv

```
0.843585	0.030303
-0.020759	0.909091
-0.282681	0.939394
-0.361258	0.969697
-0.544603	1
&
9.303677	0.000282725
8.334564	0.0011309
6.265378	0.00141363
3.986653	0.00169635
3.541385	0.00197908
2.781811	0.00254453
2.179389	0.00424088
2.074620	0.00480633
1.393622	0.00537178
1.131700	0.00621996
1.105508	0.00706814
1.000739	0.00763359
0.974546	0.00791631
0.188779	0.00848176
0.005434	0.0310998
-0.020759	0.981057
-0.125527	0.98134
-0.282681	0.982188
-0.335065	0.982471
-0.361258	0.983885
-0.439834	0.984167
-0.466026	0.984733
-0.492219	0.986995
-0.518411	0.987843
-0.544603	0.988408
-0.675564	0.988691
-0.727949	0.989822
-0.780333	0.991518
-0.832718	0.994063
-1.094640	0.995759
-1.644677	0.99689
-1.775638	0.997738
-1.958984	0.998304
-2.928097	1
&
10.282901	1.40056e-06
10.272790	5.60224e-06
10.246598	8.40336e-06
10.220405	9.80392e-06
10.115636	1.12045e-05
9.801330	2.10084e-05
9.748945	2.38095e-05
9.617984	2.52101e-05
9.513215	3.64146e-05
9.487023	4.34174e-05
9.408446	4.7619e-05
9.382254	5.46218e-05
9.356062	5.60224e-05
9.329869	0.000123249
9.303677	0.000161064
9.225100	0.000162465
9.198908	0.000196078
9.172716	0.000201681
9.146524	0.000214286
9.120331	0.000215686
9.067947	0.000222689
9.041755	0.000228291
9.015563	0.000231092
8.989370	0.000232493
8.910794	0.000236695
8.779832	0.000238095
8.701256	0.000239496
8.622679	0.000242297
8.596487	0.000247899
8.570295	0.0002493
8.544102	0.0002507
8.517910	0.000263305
8.491718	0.000287115
8.465526	0.000323529
8.439333	0.000336134
8.413141	0.000347339
8.386949	0.000348739
8.360757	0.000553221
8.334564	0.000607843
8.308372	0.000621849
8.282180	0.000627451
8.255988	0.000669468
8.229795	0.000677871
8.203603	0.000679272
8.177411	0.000689076
8.151219	0.000691877
8.098834	0.000736695
8.072642	0.000753501
8.046450	0.000766106
8.020258	0.000773109
7.994065	0.000781513
7.967873	0.000810924
7.941681	0.000815126
7.863104	0.000822129
7.810720	0.00082493
7.784528	0.000826331
7.732143	0.000827731
7.705951	0.000838936
7.679759	0.000840336
7.653566	0.000847339
7.601182	0.00085014
7.548797	0.000851541
7.077337	0.000852941
7.051145	0.000857143
7.024953	0.000871148
6.998760	0.000872549
6.972568	0.000880952
6.920184	0.000885154
6.867799	0.000893557
6.841607	0.000913165
6.815415	0.000917367
6.763030	0.000920168
6.710646	0.00092577
6.684454	0.000928571
6.658261	0.000931373
6.632069	0.000955182
6.605877	0.000980392
6.579685	0.000990196
6.553492	0.000992997
6.527300	0.000995798
6.501108	0.000997199
6.474916	0.0010014
6.448724	0.0010042
6.422531	0.00102101
6.396339	0.00102241
6.370147	0.00102381
6.343955	0.00103641
6.317762	0.00104342
6.291570	0.00106583
6.265378	0.00114426
6.239186	0.00116527
6.212993	0.00117087
6.186801	0.00118067
6.108224	0.00118347
6.082032	0.00118487
6.029648	0.00119468
5.977263	0.00119608
5.951071	0.00119888
5.924879	0.00120168
5.898687	0.00120308
5.846302	0.00121148
5.793918	0.00121429
5.767725	0.00121569
5.741533	0.00121709
5.715341	0.00122409
5.689149	0.00122969
5.636764	0.00123669
5.610572	0.0012451
5.584380	0.0012535
5.505803	0.0012563
5.217688	0.0012605
5.165304	0.0012619
5.139112	0.00126331
5.008151	0.00126471
4.981958	0.00126891
4.955766	0.00129272
4.877189	0.00130112
4.798613	0.00130672
4.746228	0.00130812
4.641459	0.00131653
4.536690	0.00131793
4.431921	0.00131933
4.405729	0.00132213
4.379537	0.00132353
4.327152	0.00133894
4.248576	0.00134594
4.222384	0.00134874
4.196191	0.00135294
4.169999	0.00135574
4.143807	0.00137815
4.117615	0.00139076
4.091422	0.00140056
4.065230	0.00142297
4.039038	0.00142997
4.012846	0.00143557
3.986653	0.00151821
3.960461	0.00151961
3.908077	0.00152101
3.881884	0.00152381
3.855692	0.00152801
3.829500	0.00152941
3.803308	0.00153221
3.777116	0.00153641
3.750923	0.00153782
3.724731	0.00153922
3.698539	0.00155882
3.672347	0.00157283
3.646154	0.00157563
3.619962	0.00158263
3.593770	0.00159664
3.567578	0.00160784
3.541385	0.00162745
3.515193	0.00169468
3.331848	0.00169608
3.253271	0.00169748
3.227079	0.00170028
3.200886	0.00170308
3.174694	0.00170448
3.148502	0.00170868
3.096117	0.00171008
3.043733	0.00171148
3.017541	0.00171429
2.991349	0.00171569
2.965156	0.00172829
2.912772	0.00173249
2.886580	0.0017395
2.860387	0.0017409
2.834195	0.00178992
2.808003	0.00180392
2.781811	0.0020056
2.755618	0.00207983
2.729426	0.00208824
2.703234	0.00210504
2.677042	0.00212185
2.650849	0.00215546
2.624657	0.00219188
2.598465	0.0022381
2.572273	0.00227031
2.546081	0.00227451
2.493696	0.00227591
2.467504	0.00227871
2.441312	0.00228852
2.415119	0.00230672
2.388927	0.00236555
2.362735	0.00245658
2.336543	0.00246359
2.284158	0.00247199
2.257966	0.002493
2.231774	0.00254062
2.205581	0.00283894
2.179389	0.0037577
2.153197	0.00382493
2.127005	0.00383053
2.100813	0.00384454
2.074620	0.00394118
2.048428	0.00421148
2.022236	0.00426751
1.996044	0.00427311
1.969851	0.00430112
1.943659	0.00431933
1.917467	0.00432353
1.891275	0.00432633
1.865082	0.00435574
1.838890	0.00435854
1.812698	0.00436555
1.786506	0.00437535
1.760313	0.00439076
1.681737	0.00439636
1.655545	0.00439916
1.629352	0.00441457
1.603160	0.00445378
1.576968	0.00446639
1.524583	0.00447619
1.498391	0.00447759
1.472199	0.00448319
1.446007	0.0044986
1.419814	0.00462605
1.393622	0.00467507
1.367430	0.00470588
1.341238	0.00477871
1.315045	0.00485994
1.288853	0.00495378
1.262661	0.0049916
1.236469	0.00501261
1.210277	0.00514706
1.184084	0.0052535
1.157892	0.00543137
1.131700	0.00612885
1.105508	0.00623109
1.079315	0.00632913
1.053123	0.00640896
1.026931	0.00643137
1.000739	0.0064902
0.974546	0.0067381
0.948354	0.0067605
0.922162	0.00678291
0.895970	0.00683473
0.869777	0.00684314
0.843585	0.00693838
0.817393	0.00696218
0.791201	0.0069986
0.765009	0.0070056
0.738816	0.0070112
0.712624	0.00706162
0.686432	0.00706863
0.660240	0.00707563
0.634047	0.00708263
0.607855	0.00708824
0.581663	0.00711345
0.555471	0.00711485
0.529278	0.00712185
0.503086	0.00713305
0.476894	0.00715826
0.450702	0.00716667
0.424509	0.00718487
0.398317	0.00720308
0.372125	0.00722969
0.345933	0.0072507
0.319741	0.00727031
0.293548	0.00728852
0.267356	0.00730952
0.241164	0.00734314
0.214972	0.00741457
0.188779	0.00764566
0.162587	0.00770588
0.136395	0.0077521
0.110203	0.00778011
0.084010	0.00788936
0.057818	0.00798319
0.031626	0.00828431
0.005434	0.0306919
-0.020759	0.982775
-0.046951	0.982847
-0.073143	0.982913
-0.099335	0.983069
-0.125527	0.983168
-0.151720	0.98329
-0.177912	0.983335
-0.204104	0.983395
-0.230296	0.98345
-0.256489	0.983556
-0.282681	0.984249
-0.308873	0.98442
-0.335065	0.984987
-0.361258	0.985873
-0.387450	0.986239
-0.413642	0.986378
-0.439834	0.986748
-0.466026	0.987176
-0.492219	0.988409
-0.518411	0.988971
-0.544603	0.989541
-0.570795	0.989737
-0.596988	0.989912
-0.623180	0.990088
-0.649372	0.99034
-0.675564	0.990627
-0.701757	0.99084
-0.727949	0.991224
-0.754141	0.991486
-0.780333	0.992125
-0.806526	0.992497
-0.832718	0.993999
-0.858910	0.994296
-0.885102	0.994517
-0.911294	0.994609
-0.937487	0.9947
-0.963679	0.994898
-0.989871	0.99499
-1.016063	0.995017
-1.042256	0.995203
-1.068448	0.995319
-1.094640	0.995835
-1.120832	0.995973
-1.147025	0.996099
-1.173217	0.996227
-1.199409	0.996255
-1.225601	0.996273
-1.251794	0.996305
-1.277986	0.996363
-1.304178	0.996436
-1.330370	0.996454
-1.356562	0.996501
-1.382755	0.996552
-1.408947	0.99657
-1.435139	0.996585
-1.461331	0.996598
-1.487524	0.996608
-1.513716	0.996627
-1.539908	0.99665
-1.566100	0.996661
-1.592293	0.996682
-1.618485	0.996815
-1.644677	0.997218
-1.670869	0.997336
-1.697062	0.997417
-1.723254	0.997452
-1.749446	0.99757
-1.775638	0.997836
-1.801830	0.997955
-1.828023	0.998008
-1.854215	0.998083
-1.880407	0.998109
-1.906599	0.998119
-1.932792	0.998263
-1.958984	0.998317
-1.985176	0.998319
-2.011368	0.998333
-2.037561	0.998335
-2.063753	0.998339
-2.116137	0.998352
-2.142330	0.99836
-2.168522	0.998368
-2.194714	0.998374
-2.220906	0.998408
-2.247098	0.998427
-2.273291	0.99845
-2.299483	0.998462
-2.325675	0.998468
-2.378060	0.998473
-2.404252	0.998511
-2.430444	0.99855
-2.482829	0.998559
-2.509021	0.998581
-2.535213	0.998604
-2.561405	0.998639
-2.587598	0.998647
-2.613790	0.998667
-2.666174	0.998672
-2.692366	0.998683
-2.718559	0.998702
-2.744751	0.998707
-2.770943	0.998713
-2.797135	0.998718
-2.823328	0.998817
-2.849520	0.998873
-2.875712	0.998926
-2.928097	0.999457
-2.954289	0.999532
-2.980481	0.99959
-3.006673	0.999674
-3.032866	0.999716
-3.059058	0.999772
-3.085250	0.999789
-3.137634	0.999864
-3.163827	0.999873
-3.216211	0.999881
-3.242403	0.999889
-3.451941	0.999892
-3.504326	0.999901
-3.635287	0.999909
-3.687671	0.99992
-3.713864	0.999943
-3.740056	0.999965
-3.766248	0.999992
-3.792440	1
&
30.781310	6.94047e-24
30.755118	7.33648e-24
30.728925	7.75509e-24
30.702733	8.19757e-24
30.676541	8.66529e-24
30.650349	9.1597e-24
30.624156	9.6823e-24
30.597964	1.02347e-23
30.571772	1.08186e-23
30.545580	1.14359e-23
30.519387	1.20883e-23
30.493195	1.2778e-23
30.467003	1.35069e-23
30.440811	1.42775e-23
30.414618	1.5092e-23
30.388426	1.5953e-23
30.362234	1.6863e-23
30.336042	1.7825e-23
30.309850	1.88418e-23
30.283657	1.99167e-23
30.257465	2.10528e-23
30.231273	2.22537e-23
30.205081	2.35231e-23
30.178888	2.48649e-23
30.152696	2.62832e-23
30.126504	2.77824e-23
30.100312	2.93671e-23
30.074119	3.10421e-23
30.047927	3.28127e-23
30.021735	3.46842e-23
29.995543	3.66624e-23
29.969350	3.87535e-23
29.943158	4.09637e-23
29.916966	4.33e-23
29.890774	4.57695e-23
29.864582	4.83798e-23
29.838389	5.1139e-23
29.812197	5.40554e-23
29.786005	5.71381e-23
29.759813	6.03966e-23
29.733620	6.38409e-23
29.707428	6.74815e-23
29.681236	7.13297e-23
29.655044	7.53972e-23
29.628851	7.96967e-23
29.602659	8.42412e-23
29.576467	8.90449e-23
29.550275	9.41223e-23
29.524082	9.94893e-23
29.497890	1.05162e-22
29.471698	1.11158e-22
29.445506	1.17496e-22
29.419314	1.24196e-22
29.393121	1.31277e-22
29.366929	1.38762e-22
29.340737	1.46673e-22
29.314545	1.55035e-22
29.288352	1.63874e-22
29.262160	1.73217e-22
29.235968	1.83093e-22
29.209776	1.93531e-22
29.183583	2.04564e-22
29.157391	2.16226e-22
29.131199	2.28552e-22
29.105007	2.41581e-22
29.078814	2.55353e-22
29.052622	2.69909e-22
29.026430	2.85295e-22
29.000238	3.01557e-22
28.974046	3.18747e-22
28.947853	3.36916e-22
28.921661	3.5612e-22
28.895469	3.76419e-22
28.869277	3.97874e-22
28.843084	4.20552e-22
28.816892	4.44522e-22
28.790700	4.69858e-22
28.764508	4.96637e-22
28.738315	5.24943e-22
28.712123	5.54861e-22
28.685931	5.86484e-22
28.659739	6.19908e-22
28.633546	6.55237e-22
28.607354	6.92578e-22
28.581162	7.32047e-22
28.554970	7.73765e-22
28.528778	8.17859e-22
28.502585	8.64465e-22
28.476393	9.13726e-22
28.450201	9.65794e-22
28.424009	1.02083e-21
28.397816	1.079e-21
28.371624	1.14048e-21
28.345432	1.20546e-21
28.319240	1.27415e-21
28.293047	1.34675e-21
28.266855	1.42348e-21
28.240663	1.50458e-21
28.214471	1.59031e-21
28.188278	1.68091e-21
28.162086	1.77668e-21
28.135894	1.8779e-21
28.109702	1.98489e-21
28.083510	2.09797e-21
28.057317	2.21749e-21
28.031125	2.34381e-21
28.004933	2.47734e-21
27.978741	2.61846e-21
27.952548	2.76762e-21
27.926356	2.92528e-21
27.900164	3.09191e-21
27.873972	3.26803e-21
27.847779	3.45418e-21
27.821587	3.65093e-21
27.795395	3.85889e-21
27.769203	4.07868e-21
27.743010	4.31099e-21
27.716818	4.55653e-21
27.690626	4.81605e-21
27.664434	5.09034e-21
27.638242	5.38026e-21
27.612049	5.68667e-21
27.585857	6.01053e-21
27.559665	6.35283e-21
27.533473	6.71462e-21
27.507280	7.09701e-21
27.481088	7.50116e-21
27.454896	7.92832e-21
27.428704	8.3798e-21
27.402511	8.85697e-21
27.376319	9.36131e-21
27.350127	9.89436e-21
27.323935	1.04578e-20
27.297743	1.10532e-20
27.271550	1.16826e-20
27.245358	1.23477e-20
27.219166	1.30508e-20
27.192974	1.37938e-20
27.166781	1.45792e-20
27.140589	1.54092e-20
27.114397	1.62865e-20
27.088205	1.72137e-20
27.062012	1.81937e-20
27.035820	1.92294e-20
27.009628	2.03241e-20
26.983436	2.14811e-20
26.957243	2.27039e-20
26.931051	2.39963e-20
26.904859	2.53622e-20
26.878667	2.68059e-20
26.852475	2.83317e-20
26.826282	2.99444e-20
26.800090	3.16488e-20
26.773898	3.34502e-20
26.747706	3.5354e-20
26.721513	3.73662e-20
26.695321	3.94929e-20
26.669129	4.17406e-20
26.642937	4.41161e-20
26.616744	4.66268e-20
26.590552	4.92803e-20
26.564360	5.20848e-20
26.538168	5.50488e-20
26.511975	5.81814e-20
26.485783	6.14922e-20
26.459591	6.49914e-20
26.433399	6.86896e-20
26.407207	7.25981e-20
26.381014	7.6729e-20
26.354822	8.10948e-20
26.328630	8.5709e-20
26.302438	9.05856e-20
26.276245	9.57395e-20
26.250053	1.01187e-19
26.223861	1.06943e-19
26.197669	1.13028e-19
26.171476	1.19458e-19
26.145284	1.26254e-19
26.119092	1.33436e-19
26.092900	1.41027e-19
26.066707	1.4905e-19
26.040515	1.57528e-19
26.014323	1.66489e-19
25.988131	1.7596e-19
25.961939	1.85968e-19
25.935746	1.96546e-19
25.909554	2.07726e-19
25.883362	2.19541e-19
25.857170	2.32027e-19
25.830977	2.45224e-19
25.804785	2.59171e-19
25.778593	2.7391e-19
25.752401	2.89488e-19
25.726208	3.05951e-19
25.700016	3.2335e-19
25.673824	3.41739e-19
25.647632	3.61172e-19
25.621439	3.8171e-19
25.595247	4.03416e-19
25.569055	4.26355e-19
25.542863	4.50598e-19
25.516671	4.76219e-19
25.490478	5.03296e-19
25.464286	5.31912e-19
25.438094	5.62155e-19
25.411902	5.94116e-19
25.385709	6.27894e-19
25.359517	6.63591e-19
25.333325	7.01317e-19
25.307133	7.41186e-19
25.280940	7.83321e-19
25.254748	8.27851e-19
25.228556	8.7491e-19
25.202364	9.24644e-19
25.176171	9.77203e-19
25.149979	1.03275e-18
25.123787	1.09145e-18
25.097595	1.15349e-18
25.071403	1.21905e-18
25.045210	1.28834e-18
25.019018	1.36156e-18
24.992826	1.43894e-18
24.966634	1.52072e-18
24.940441	1.60714e-18
24.914249	1.69847e-18
24.888057	1.79499e-18
24.861865	1.897e-18
24.835672	2.0048e-18
24.809480	2.11872e-18
24.783288	2.23911e-18
24.757096	2.36633e-18
24.730903	2.50079e-18
24.704711	2.64288e-18
24.678519	2.79304e-18
24.652327	2.95173e-18
24.626135	3.11943e-18
24.599942	3.29665e-18
24.573750	3.48393e-18
24.547558	3.68185e-18
24.521366	3.89101e-18
24.495173	4.11205e-18
24.468981	4.34564e-18
24.442789	4.59248e-18
24.416597	4.85335e-18
24.390404	5.12902e-18
24.364212	5.42035e-18
24.338020	5.72821e-18
24.311828	6.05355e-18
24.285635	6.39737e-18
24.259443	6.76069e-18
24.233251	7.14465e-18
24.207059	7.55039e-18
24.180867	7.97917e-18
24.154674	8.43229e-18
24.128482	8.91113e-18
24.102290	9.41714e-18
24.076098	9.95187e-18
24.049905	1.0517e-17
24.023713	1.11141e-17
23.997521	1.17451e-17
23.971329	1.2412e-17
23.945136	1.31167e-17
23.918944	1.38614e-17
23.892752	1.46483e-17
23.866560	1.54799e-17
23.840367	1.63587e-17
23.814175	1.72873e-17
23.787983	1.82686e-17
23.761791	1.93057e-17
23.735599	2.04015e-17
23.709406	2.15595e-17
23.683214	2.27832e-17
23.657022	2.40763e-17
23.630830	2.54428e-17
23.604637	2.68868e-17
23.578445	2.84127e-17
23.552253	3.00252e-17
23.526061	3.17291e-17
23.499868	3.35297e-17
23.473676	3.54323e-17
23.447484	3.74429e-17
23.421292	3.95676e-17
23.395100	4.18127e-17
23.368907	4.41851e-17
23.342715	4.66921e-17
23.316523	4.93413e-17
23.290331	5.21406e-17
23.264138	5.50987e-17
23.237946	5.82246e-17
23.211754	6.15276e-17
23.185562	6.5018e-17
23.159369	6.87062e-17
23.133177	7.26035e-17
23.106985	7.67218e-17
23.080793	8.10735e-17
23.054600	8.5672e-17
23.028408	9.05311e-17
23.002216	9.56656e-17
22.976024	1.01091e-16
22.949832	1.06824e-16
22.923639	1.12882e-16
22.897447	1.19284e-16
22.871255	1.26048e-16
22.845063	1.33196e-16
22.818870	1.40748e-16
22.792678	1.48729e-16
22.766486	1.57162e-16
22.740294	1.66073e-16
22.714101	1.75488e-16
22.687909	1.85438e-16
22.661717	1.9595e-16
22.635525	2.07059e-16
22.609332	2.18797e-16
22.583140	2.312e-16
22.556948	2.44306e-16
22.530756	2.58154e-16
22.504564	2.72786e-16
22.478371	2.88248e-16
22.452179	3.04585e-16
22.425987	3.21847e-16
22.399795	3.40088e-16
22.373602	3.59361e-16
22.347410	3.79726e-16
22.321218	4.01245e-16
22.295026	4.23982e-16
22.268833	4.48006e-16
22.242641	4.73391e-16
22.216449	5.00214e-16
22.190257	5.28555e-16
22.164064	5.58501e-16
22.137872	5.90143e-16
22.111680	6.23576e-16
22.085488	6.58902e-16
22.059296	6.96228e-16
22.033103	7.35667e-16
22.006911	7.77339e-16
21.980719	8.21369e-16
21.954527	8.67892e-16
21.928334	9.17048e-16
21.902142	9.68987e-16
21.875950	1.02386e-15
21.849758	1.08185e-15
21.823565	1.14311e-15
21.797373	1.20785e-15
21.771181	1.27624e-15
21.744989	1.34851e-15
21.718796	1.42486e-15
21.692604	1.50554e-15
21.666412	1.59078e-15
21.640220	1.68084e-15
21.614028	1.776e-15
21.587835	1.87655e-15
21.561643	1.98278e-15
21.535451	2.09501e-15
21.509259	2.2136e-15
21.483066	2.3389e-15
21.456874	2.47128e-15
21.430682	2.61115e-15
21.404490	2.75894e-15
21.378297	2.91508e-15
21.352105	3.08005e-15
21.325913	3.25435e-15
21.299721	3.4385e-15
21.273528	3.63307e-15
21.247336	3.83864e-15
21.221144	4.05584e-15
21.194952	4.28531e-15
21.168760	4.52776e-15
21.142567	4.78391e-15
21.116375	5.05455e-15
21.090183	5.34048e-15
21.063991	5.64257e-15
21.037798	5.96175e-15
21.011606	6.29896e-15
20.985414	6.65523e-15
20.959222	7.03164e-15
20.933029	7.42931e-15
20.906837	7.84947e-15
20.880645	8.29336e-15
20.854453	8.76234e-15
20.828260	9.25781e-15
20.802068	9.78129e-15
20.775876	1.03343e-14
20.749684	1.09186e-14
20.723492	1.15359e-14
20.697299	1.21881e-14
20.671107	1.28771e-14
20.644915	1.3605e-14
20.618723	1.43741e-14
20.592530	1.51866e-14
20.566338	1.6045e-14
20.540146	1.69518e-14
20.513954	1.79099e-14
20.487761	1.8922e-14
20.461569	1.99913e-14
20.435377	2.1121e-14
20.409185	2.23145e-14
20.382992	2.35754e-14
20.356800	2.49074e-14
20.330608	2.63147e-14
20.304416	2.78014e-14
20.278224	2.9372e-14
20.252031	3.10312e-14
20.225839	3.27841e-14
20.199647	3.4636e-14
20.173455	3.65923e-14
20.147262	3.86591e-14
20.121070	4.08425e-14
20.094878	4.3149e-14
20.068686	4.55858e-14
20.042493	4.816e-14
20.016301	5.08795e-14
19.990109	5.37524e-14
19.963917	5.67873e-14
19.937724	5.99935e-14
19.911532	6.33805e-14
19.885340	6.69585e-14
19.859148	7.07384e-14
19.832956	7.47314e-14
19.806763	7.89496e-14
19.780571	8.34057e-14
19.754379	8.81131e-14
19.728187	9.30859e-14
19.701994	9.8339e-14
19.675802	1.03888e-13
19.649610	1.09751e-13
19.623418	1.15943e-13
19.597225	1.22485e-13
19.571033	1.29396e-13
19.544841	1.36696e-13
19.518649	1.44407e-13
19.492457	1.52553e-13
19.466264	1.61158e-13
19.440072	1.70248e-13
19.413880	1.79851e-13
19.387688	1.89994e-13
19.361495	2.00709e-13
19.335303	2.12027e-13
19.309111	2.23983e-13
19.282919	2.36613e-13
19.256726	2.49954e-13
19.230534	2.64046e-13
19.204342	2.78932e-13
19.178150	2.94656e-13
19.151957	3.11266e-13
19.125765	3.28812e-13
19.099573	3.47345e-13
19.073381	3.66922e-13
19.047189	3.87601e-13
19.020996	4.09444e-13
18.994804	4.32517e-13
18.968612	4.56888e-13
18.942420	4.82631e-13
18.916227	5.09824e-13
18.890035	5.38546e-13
18.863843	5.68885e-13
18.837651	6.00932e-13
18.811458	6.34781e-13
18.785266	6.70535e-13
18.759074	7.08301e-13
18.732882	7.48191e-13
18.706689	7.90326e-13
18.680497	8.3483e-13
18.654305	8.81838e-13
18.628113	9.31489e-13
18.601921	9.83933e-13
18.575728	1.03933e-12
18.549536	1.09783e-12
18.523344	1.15963e-12
18.497152	1.2249e-12
18.470959	1.29385e-12
18.444767	1.36666e-12
18.418575	1.44357e-12
18.392383	1.52481e-12
18.366190	1.61061e-12
18.339998	1.70123e-12
18.313806	1.79694e-12
18.287614	1.89804e-12
18.261421	2.00481e-12
18.235229	2.11758e-12
18.209037	2.23669e-12
18.182845	2.36249e-12
18.156653	2.49535e-12
18.130460	2.63568e-12
18.104268	2.78389e-12
18.078076	2.94042e-12
18.051884	3.10574e-12
18.025691	3.28035e-12
17.999499	3.46475e-12
17.973307	3.65952e-12
17.947115	3.86521e-12
17.920922	4.08245e-12
17.894730	4.31189e-12
17.868538	4.5542e-12
17.842346	4.81012e-12
17.816153	5.08039e-12
17.789961	5.36583e-12
17.763769	5.66728e-12
17.737577	5.98565e-12
17.711385	6.32187e-12
17.685192	6.67696e-12
17.659000	7.05196e-12
17.632808	7.448e-12
17.606616	7.86624e-12
17.580423	8.30794e-12
17.554231	8.7744e-12
17.528039	9.26702e-12
17.501847	9.78725e-12
17.475654	1.03366e-11
17.449462	1.09168e-11
17.423270	1.15295e-11
17.397078	1.21766e-11
17.370885	1.28599e-11
17.344693	1.35815e-11
17.318501	1.43435e-11
17.292309	1.51482e-11
17.266117	1.5998e-11
17.239924	1.68954e-11
17.213732	1.78431e-11
17.187540	1.88438e-11
17.161348	1.99005e-11
17.135155	2.10165e-11
17.108963	2.21949e-11
17.082771	2.34392e-11
17.056579	2.47533e-11
17.030386	2.61408e-11
17.004194	2.76061e-11
16.978002	2.91533e-11
16.951810	3.07871e-11
16.925617	3.25123e-11
16.899425	3.43341e-11
16.873233	3.62577e-11
16.847041	3.8289e-11
16.820849	4.04338e-11
16.794656	4.26986e-11
16.768464	4.509e-11
16.742272	4.76152e-11
16.716080	5.02815e-11
16.689887	5.30968e-11
16.663695	5.60695e-11
16.637503	5.92084e-11
16.611311	6.25227e-11
16.585118	6.60221e-11
16.558926	6.97171e-11
16.532734	7.36185e-11
16.506542	7.77378e-11
16.480349	8.20872e-11
16.454157	8.66795e-11
16.427965	9.15282e-11
16.401773	9.66477e-11
16.375581	1.02053e-10
16.349388	1.0776e-10
16.323196	1.13786e-10
16.297004	1.20147e-10
16.270812	1.26864e-10
16.244619	1.33956e-10
16.218427	1.41443e-10
16.192235	1.49348e-10
16.166043	1.57694e-10
16.139850	1.66506e-10
16.113658	1.75808e-10
16.087466	1.8563e-10
16.061274	1.95999e-10
16.035081	2.06946e-10
16.008889	2.18503e-10
15.982697	2.30704e-10
15.956505	2.43586e-10
15.930313	2.57185e-10
15.904120	2.71541e-10
15.877928	2.86698e-10
15.851736	3.02698e-10
15.825544	3.1959e-10
15.799351	3.37422e-10
15.773159	3.56247e-10
15.746967	3.7612e-10
15.720775	3.97099e-10
15.694582	4.19245e-10
15.668390	4.42624e-10
15.642198	4.67304e-10
15.616006	4.93357e-10
15.589814	5.20859e-10
15.563621	5.4989e-10
15.537429	5.80536e-10
15.511237	6.12886e-10
15.485045	6.47034e-10
15.458852	6.8308e-10
15.432660	7.2113e-10
15.406468	7.61294e-10
15.380276	8.0369e-10
15.354083	8.48441e-10
15.327891	8.95678e-10
15.301699	9.45538e-10
15.275507	9.98167e-10
15.249314	1.05372e-09
15.223122	1.11235e-09
15.196930	1.17424e-09
15.170738	1.23957e-09
15.144546	1.30851e-09
15.118353	1.38129e-09
15.092161	1.4581e-09
15.065969	1.53917e-09
15.039777	1.62473e-09
15.013584	1.71504e-09
14.987392	1.81036e-09
14.961200	1.91096e-09
14.935008	2.01713e-09
14.908815	2.12919e-09
14.882623	2.24746e-09
14.856431	2.37227e-09
14.830239	2.504e-09
14.804046	2.64302e-09
14.777854	2.78974e-09
14.751662	2.94458e-09
14.725470	3.10798e-09
14.699278	3.28043e-09
14.673085	3.46242e-09
14.646893	3.65447e-09
14.620701	3.85715e-09
14.594509	4.07103e-09
14.568316	4.29674e-09
14.542124	4.53492e-09
14.515932	4.78626e-09
14.489740	5.05149e-09
14.463547	5.33137e-09
14.437355	5.62671e-09
14.411163	5.93836e-09
14.384971	6.26721e-09
14.358778	6.61421e-09
14.332586	6.98036e-09
14.306394	7.36672e-09
14.280202	7.77439e-09
14.254010	8.20454e-09
14.227817	8.65841e-09
14.201625	9.1373e-09
14.175433	9.64258e-09
14.149241	1.01757e-08
14.123048	1.07382e-08
14.096856	1.13317e-08
14.070664	1.19579e-08
14.044472	1.26185e-08
14.018279	1.33155e-08
13.992087	1.40509e-08
13.965895	1.48267e-08
13.939703	1.56452e-08
13.913510	1.65088e-08
13.887318	1.74198e-08
13.861126	1.83809e-08
13.834934	1.93948e-08
13.808742	2.04644e-08
13.782549	2.15927e-08
13.756357	2.2783e-08
13.730165	2.40387e-08
13.703973	2.53633e-08
13.677780	2.67606e-08
13.651588	2.82346e-08
13.625396	2.97894e-08
13.599204	3.14294e-08
13.573011	3.31594e-08
13.546819	3.49841e-08
13.520627	3.69089e-08
13.494435	3.8939e-08
13.468242	4.10804e-08
13.442050	4.33389e-08
13.415858	4.57211e-08
13.389666	4.82337e-08
13.363474	5.08836e-08
13.337281	5.36785e-08
13.311089	5.66261e-08
13.284897	5.97349e-08
13.258705	6.30134e-08
13.232512	6.64711e-08
13.206320	7.01176e-08
13.180128	7.3963e-08
13.153936	7.80184e-08
13.127743	8.22949e-08
13.101551	8.68047e-08
13.075359	9.15603e-08
13.049167	9.65751e-08
13.022974	1.01863e-07
12.996782	1.07439e-07
12.970590	1.13319e-07
12.944398	1.19518e-07
12.918206	1.26055e-07
12.892013	1.32948e-07
12.865821	1.40215e-07
12.839629	1.47877e-07
12.813437	1.55955e-07
12.787244	1.64472e-07
12.761052	1.73452e-07
12.734860	1.82919e-07
12.708668	1.92899e-07
12.682475	2.03421e-07
12.656283	2.14513e-07
12.630091	2.26206e-07
12.603899	2.38532e-07
12.577706	2.51525e-07
12.551514	2.65222e-07
12.525322	2.7966e-07
12.499130	2.94879e-07
12.472938	3.1092e-07
12.446745	3.27828e-07
12.420553	3.45649e-07
12.394361	3.64432e-07
12.368169	3.84228e-07
12.341976	4.05092e-07
12.315784	4.27081e-07
12.289592	4.50255e-07
12.263400	4.74677e-07
12.237207	5.00413e-07
12.211015	5.27535e-07
12.184823	5.56115e-07
12.158631	5.86231e-07
12.132438	6.17965e-07
12.106246	6.51403e-07
12.080054	6.86636e-07
12.053862	7.23758e-07
12.027670	7.62871e-07
12.001477	8.0408e-07
11.975285	8.47496e-07
11.949093	8.93235e-07
11.922901	9.41421e-07
11.896708	9.92184e-07
11.870516	1.04566e-06
11.844324	1.10199e-06
11.818132	1.16133e-06
11.791939	1.22383e-06
11.765747	1.28966e-06
11.739555	1.359e-06
11.713363	1.43203e-06
11.687171	1.50895e-06
11.660978	1.58995e-06
11.634786	1.67526e-06
11.608594	1.7651e-06
11.582402	1.8597e-06
11.556209	1.95932e-06
11.530017	2.06422e-06
11.503825	2.17467e-06
11.477633	2.29096e-06
11.451440	2.4134e-06
11.425248	2.54231e-06
11.399056	2.67802e-06
11.372864	2.82089e-06
11.346671	2.97128e-06
11.320479	3.1296e-06
11.294287	3.29624e-06
11.268095	3.47164e-06
11.241903	3.65626e-06
11.215710	3.85055e-06
11.189518	4.05504e-06
11.163326	4.27023e-06
11.137134	4.49668e-06
11.110941	4.73496e-06
11.084749	4.98569e-06
11.058557	5.2495e-06
11.032365	5.52706e-06
11.006172	5.81907e-06
10.979980	6.12626e-06
10.953788	6.44941e-06
10.927596	6.78933e-06
10.901403	7.14687e-06
10.875211	7.52291e-06
10.849019	7.9184e-06
10.822827	8.33432e-06
10.796635	8.77169e-06
10.770442	9.23159e-06
10.744250	9.71516e-06
10.718058	1.02236e-05
10.691866	1.07581e-05
10.665673	1.132e-05
10.639481	1.19106e-05
10.613289	1.25314e-05
10.587097	1.31839e-05
10.560904	1.38696e-05
10.534712	1.45903e-05
10.508520	1.53475e-05
10.482328	1.61431e-05
10.456135	1.69789e-05
10.429943	1.7857e-05
10.403751	1.87794e-05
10.377559	1.97482e-05
10.351367	2.07657e-05
10.325174	2.18342e-05
10.298982	2.29562e-05
10.272790	2.41342e-05
10.246598	2.5371e-05
10.220405	2.66693e-05
10.194213	2.8032e-05
10.168021	2.94622e-05
10.141829	3.0963e-05
10.115636	3.25377e-05
10.089444	3.41899e-05
10.063252	3.59231e-05
10.037060	3.7741e-05
10.010867	3.96476e-05
9.984675	4.16468e-05
9.958483	4.3743e-05
9.932291	4.59405e-05
9.906099	4.82438e-05
9.879906	5.06577e-05
9.853714	5.31871e-05
9.827522	5.58371e-05
9.801330	5.8613e-05
9.775137	6.15203e-05
9.748945	6.45646e-05
9.722753	6.77518e-05
9.696561	7.1088e-05
9.670368	7.45794e-05
9.644176	7.82324e-05
9.617984	8.20538e-05
9.591792	8.60504e-05
9.565599	9.02293e-05
9.539407	9.45976e-05
9.513215	9.91628e-05
9.487023	0.000103933
9.460831	0.000108914
9.434638	0.000114117
9.408446	0.000119547
9.382254	0.000125214
9.356062	0.000131126
9.329869	0.00013729
9.303677	0.000143717
9.277485	0.000150413
9.251293	0.000157388
9.225100	0.000164649
9.198908	0.000172206
9.172716	0.000180066
9.146524	0.000188237
9.120331	0.000196727
9.094139	0.000205543
9.067947	0.000214691
9.041755	0.000224178
9.015563	0.000234009
8.989370	0.000244189
8.963178	0.00025472
8.936986	0.000265605
8.910794	0.000276844
8.884601	0.000288437
8.858409	0.00030038
8.832217	0.000312667
8.806025	0.000325291
8.779832	0.000338238
8.753640	0.000351494
8.727448	0.000365037
8.701256	0.000378844
8.675063	0.00039288
8.648871	0.000407108
8.622679	0.000421477
8.596487	0.000435929
8.570295	0.000450391
8.544102	0.000464773
8.517910	0.000478967
8.491718	0.000492835
8.465526	0.000506205
8.439333	0.000518857
8.413141	0.000530496
8.386949	0.000540703
8.360757	0.00054881
&
```
