## Supplementary material for "All-at-once RNA folding with 3D motif prediction framed by evolutionary information": RF00840_mir-374.cacofold.helixcov

```
# RMs = 1 L = 71

# RM_HELIX NESTED 1-32 39-70, nbp = 32 nbp_cov = 0
# pvals: 0.805254,0.765573,0.942509,0.759891,0.0522918,0.759891,0.759891,0.759891,0.949724,0.759891,0.759891,0.759891,0.759891,0.759891,0.759891,0.156489,0.759891,0.759891,0.759891,0.759891,0.759891,0.759891,0.759891,0.759891,0.759891,0.819742,0.759891,0.759891,0.759891,0.759891,0.759891,0.759891
# aggregated NONE
NESTED  <<<<<<<<<<<<<<<<<<<<<<<<<<<<<<<<______>>>>>>>>>>>>>>>>>>>>>>>>>>>>>>>>:
        :::::::::::::::::::::::::::::::::::::::::::::::::::::::::::::::::::::::
```
