## Supplementary material for "All-at-once RNA folding with 3D motif prediction framed by evolutionary information": RF00840_mir-374.helixcov

```
# RMs = 2 L = 71

# RM_HELIX NESTED 13-33 38-58, nbp = 21 nbp_cov = 0
# pvals: 0.759891,0.759891,0.759891,0.156489,0.759891,0.759891,0.759891,0.759891,0.759891,0.759891,0.759891,0.759891,0.759891,0.819742,0.759891,0.759891,0.759891,0.759891,0.759891,0.759891,0.93469
# aggregated NONE
NESTED  ::::::::::::<<<<<<<<<<<<<<<<<<<<<____>>>>>>>>>>>>>>>>>>>>>:::::::::::::
        :::::::::::::::::::::::::::::::::::::::::::::::::::::::::::::::::::::::

# RM_HELIX NESTED 1-8 63-70, nbp = 8 nbp_cov = 0
# pvals: 0.805254,0.765573,0.942509,0.759891,0.0522918,0.759891,0.759891,0.759891
# aggregated NONE
NESTED  <<<<<<<<______________________________________________________>>>>>>>>:
        :::::::::::::::::::::::::::::::::::::::::::::::::::::::::::::::::::::::
```
