## Supplementary material for "All-at-once RNA folding with 3D motif prediction framed by evolutionary information": RF00840_mir-374.power

```
# Power analysis of given structure 
#
# Powertype = SINGLE SUBSTITUTIONS
# covary  left_pos      right_pos    substitutions      power
#----------------------------------------------------------------
          1		70		4		0.07
          2		69		0		0.00
          3		68		2		0.00
          4		67		1		0.00
          5		66		5		0.11
          6		65		1		0.00
          7		64		2		0.00
          8		63		1		0.00
          13		58		0		0.00
          14		57		2		0.00
          15		56		0		0.00
          16		55		1		0.00
          17		54		0		0.00
          18		53		0		0.00
          19		52		0		0.00
          20		51		0		0.00
          21		50		1		0.00
          22		49		3		0.02
          23		48		1		0.00
          24		47		0		0.00
          25		46		0		0.00
          26		45		6		0.16
          27		44		0		0.00
          28		43		1		0.00
          29		42		1		0.00
          30		41		1		0.00
          31		40		0		0.00
          32		39		0		0.00
          33		38		3		0.02
#
# BPAIRS 29
# avg substitutions per BP  1.2
# BPAIRS expected to covary 0.4 +/- 0.6
# BPAIRS observed to covary 0
#
```
