## Supplementary material for "All-at-once RNA folding with 3D motif prediction framed by evolutionary information": RF00840_mir-374.surv

```
1.995295	0.0344828
0.007702	0.0689655
-0.027168	0.827586
-0.062038	0.862069
-0.236388	0.896552
-0.306128	0.931034
-1.456840	0.965517
-1.631190	1
&
8.960143	0.000407166
8.934433	0.0012215
8.481123	0.00162866
7.190931	0.00203583
6.702751	0.002443
6.354050	0.00285016
6.249440	0.00570033
6.214570	0.00610749
5.900740	0.00855049
5.865869	0.00895765
5.691519	0.00936482
5.586909	0.0101792
5.447429	0.0105863
5.238209	0.0114007
4.924378	0.0118078
4.750028	0.012215
4.715158	0.0126221
4.680288	0.0130293
4.575678	0.014658
4.226977	0.0150651
4.192107	0.0154723
4.087497	0.0175081
3.878277	0.0179153
3.808537	0.0183225
3.773667	0.0203583
3.669057	0.0211726
3.634187	0.0223941
3.529577	0.0228013
3.494707	0.0236156
3.424966	0.0252443
3.320356	0.0256515
3.285486	0.0260586
3.215746	0.0264658
3.111136	0.0276873
3.041396	0.0285016
2.971656	0.0289088
2.901916	0.0305375
2.832176	0.0309446
2.797306	0.0321661
2.727566	0.0325733
2.692696	0.0329805
2.622955	0.0346091
2.518345	0.0354235
2.483475	0.0362378
2.448605	0.0370521
2.378865	0.0374593
2.309125	0.0382736
2.239385	0.0386808
2.204515	0.0390879
2.169645	0.0399023
1.960425	0.0403094
1.786074	0.0419381
1.751204	0.0423453
1.681464	0.0427524
1.646594	0.0431596
1.541984	0.0435668
1.507114	0.0439739
1.472244	0.0443811
1.437374	0.0451954
1.367634	0.0456026
1.332764	0.0476384
1.263024	0.0480456
1.228154	0.0488599
1.193284	0.0496743
1.123544	0.0500814
1.053804	0.0508958
0.984063	0.0513029
0.879453	0.0517101
0.844583	0.0521173
0.774843	0.0533388
0.705103	0.0557818
0.565623	0.0561889
0.426143	0.0570033
0.391273	0.0578176
0.356403	0.0590391
0.321533	0.0622964
0.286663	0.0639251
0.251793	0.0643322
0.216923	0.0651466
0.182052	0.0667752
0.147182	0.0671824
0.112312	0.0688111
0.077442	0.0696254
0.042572	0.0712541
0.007702	0.132736
-0.027168	0.860749
-0.062038	0.863192
-0.096908	0.86645
-0.131778	0.868078
-0.166648	0.871743
-0.201518	0.874593
-0.236388	0.881107
-0.271258	0.885179
-0.306128	0.888844
-0.340998	0.892915
-0.375868	0.897394
-0.410738	0.899837
-0.445608	0.901059
-0.480478	0.903502
-0.515348	0.904316
-0.550218	0.908795
-0.585088	0.912052
-0.619958	0.914495
-0.654829	0.917345
-0.689699	0.920195
-0.724569	0.92386
-0.759439	0.924267
-0.794309	0.926303
-0.829179	0.927117
-0.898919	0.930375
-0.968659	0.933632
-1.038399	0.934853
-1.073269	0.936482
-1.108139	0.938111
-1.143009	0.940554
-1.177879	0.94259
-1.212749	0.946661
-1.247619	0.947883
-1.282489	0.949511
-1.317359	0.949919
-1.387099	0.950326
-1.421969	0.952769
-1.456840	0.953583
-1.491710	0.954397
-1.526580	0.95684
-1.561450	0.957655
-1.596320	0.958062
-1.631190	0.958469
-1.666060	0.959283
-1.700930	0.960505
-1.735800	0.960912
-1.770670	0.962948
-1.805540	0.963355
-1.840410	0.964169
-1.875280	0.964984
-1.945020	0.966612
-1.979890	0.96702
-2.014760	0.967834
-2.049630	0.968648
-2.084500	0.969055
-2.119370	0.970277
-2.189110	0.971906
-2.223980	0.972313
-2.258850	0.97557
-2.293721	0.975977
-2.328591	0.976384
-2.363461	0.978013
-2.398331	0.97842
-2.468071	0.983713
-2.502941	0.984121
-2.607551	0.985749
-2.642421	0.988192
-2.712161	0.988599
-2.747031	0.989007
-2.851641	0.992264
-2.886511	0.993893
-2.956251	0.9943
-3.025991	0.995521
-3.095732	0.995928
-3.339822	0.996336
-3.514172	0.996743
-3.549042	0.99715
-3.688522	0.997964
-3.967483	0.998371
-4.002353	0.998779
-4.455663	0.999186
-4.525403	0.999593
-4.734624	1
&
15.629481	2.01207e-06
15.594611	4.02414e-06
15.071561	1.00604e-05
14.583380	1.20724e-05
14.548510	1.40845e-05
14.164940	1.60966e-05
13.955719	1.81087e-05
13.885979	2.01207e-05
13.816239	2.21328e-05
13.781369	2.8169e-05
13.641889	3.01811e-05
13.537279	3.21932e-05
13.502409	3.42052e-05
13.397799	3.62173e-05
13.328059	3.82294e-05
13.258319	4.02414e-05
13.223449	4.22535e-05
13.188578	4.42656e-05
13.153708	4.82897e-05
13.083968	5.03018e-05
12.944488	5.23139e-05
12.909618	5.4326e-05
12.839878	5.83501e-05
12.770138	6.03622e-05
12.735268	6.43863e-05
12.665528	6.63984e-05
12.630658	7.04225e-05
12.560918	7.44467e-05
12.526048	7.64588e-05
12.421438	7.84708e-05
12.386567	8.04829e-05
12.351697	8.65191e-05
12.316827	8.85312e-05
12.281957	9.05433e-05
12.247087	9.45674e-05
12.212217	0.000102616
12.177347	0.000104628
12.142477	0.00010664
12.107607	0.000108652
12.002997	0.0001167
11.898387	0.000118712
11.863517	0.000126761
11.828647	0.000134809
11.793777	0.000138833
11.758907	0.000144869
11.724037	0.000150905
11.654297	0.000156942
11.619427	0.000160966
11.549686	0.00016499
11.514816	0.000171026
11.479946	0.000173038
11.445076	0.00017505
11.410206	0.000177062
11.375336	0.000183099
11.340466	0.000187123
11.305596	0.000191147
11.270726	0.000197183
11.235856	0.000201207
11.200986	0.000205231
11.166116	0.000207243
11.131246	0.000209256
11.061506	0.000215292
11.026636	0.000219316
10.991766	0.000221328
10.956896	0.000227364
10.922026	0.000231388
10.887156	0.000241449
10.852286	0.000245473
10.817416	0.000249497
10.782546	0.000255533
10.747675	0.000263581
10.712805	0.000265594
10.677935	0.000269618
10.643065	0.000277666
10.608195	0.00028169
10.573325	0.000285714
10.538455	0.000289738
10.503585	0.000295775
10.468715	0.000303823
10.398975	0.000305835
10.364105	0.000327968
10.329235	0.000338028
10.294365	0.000342052
10.259495	0.000352113
10.224625	0.000360161
10.189755	0.000364185
10.154885	0.000376258
10.120015	0.00037827
10.085145	0.000386318
9.980535	0.000394366
9.945664	0.000406439
9.910794	0.000412475
9.875924	0.000418511
9.841054	0.000434608
9.806184	0.000444668
9.771314	0.000454728
9.736444	0.000478873
9.701574	0.00050503
9.666704	0.000529175
9.631834	0.000547284
9.596964	0.000577465
9.562094	0.00062173
9.527224	0.000676056
9.492354	0.000700201
9.457484	0.000744467
9.422614	0.000778672
9.387744	0.000800805
9.352874	0.00083501
9.318004	0.000873239
9.283134	0.00094165
9.248264	0.000993964
9.213394	0.00107042
9.178524	0.00113883
9.143653	0.00116298
9.108783	0.00124346
9.073913	0.00130382
9.039043	0.00135815
9.004173	0.00141247
8.969303	0.00150302
8.934433	0.00157545
8.899563	0.0017002
8.864693	0.00176056
8.829823	0.00187324
8.794953	0.00203219
8.760083	0.00214487
8.725213	0.00221127
8.690343	0.00230382
8.655473	0.00238229
8.620603	0.00243863
8.585733	0.00253521
8.550863	0.00260362
8.515993	0.00272032
8.481123	0.00282495
8.446253	0.00295372
8.411383	0.00303219
8.376513	0.00311871
8.341643	0.00321328
8.306772	0.0032837
8.271902	0.00334406
8.237032	0.00344064
8.202162	0.00355131
8.167292	0.00362978
8.132422	0.00371429
8.097552	0.00381891
8.062682	0.00390543
8.027812	0.00406439
7.992942	0.00418511
7.958072	0.00434406
7.923202	0.00452113
7.888332	0.00462374
7.853462	0.00475855
7.818592	0.00486519
7.783722	0.00501006
7.748852	0.00511066
7.713982	0.00524346
7.679112	0.00532193
7.644242	0.00536217
7.609372	0.00544668
7.574502	0.00552314
7.539632	0.00559356
7.504761	0.00569215
7.469891	0.00577264
7.435021	0.0058833
7.400151	0.00601207
7.365281	0.00610865
7.330411	0.00620322
7.295541	0.00629577
7.260671	0.00640644
7.225801	0.0065493
7.190931	0.00670221
7.156061	0.00685111
7.121191	0.0069497
7.086321	0.00701006
7.051451	0.00716499
7.016581	0.00726157
6.981711	0.00732596
6.946841	0.0074165
6.911971	0.00750905
6.877101	0.00764185
6.842231	0.00772636
6.807361	0.00784507
6.772491	0.00792153
6.737621	0.00800805
6.702751	0.00810463
6.667880	0.00822133
6.633010	0.00843662
6.598140	0.00856338
6.563270	0.00876258
6.528400	0.0088833
6.493530	0.00902213
6.458660	0.00919718
6.423790	0.00935614
6.388920	0.00952113
6.354050	0.00965594
6.319180	0.00994165
6.284310	0.0100986
6.249440	0.0104527
6.214570	0.01066
6.179700	0.0108109
6.144830	0.0108913
6.109960	0.0109879
6.075090	0.0111891
6.040220	0.0114125
6.005350	0.0117143
5.970480	0.011839
5.935610	0.0121066
5.900740	0.0122877
5.865869	0.0124205
5.830999	0.0126258
5.796129	0.0129779
5.761259	0.0132394
5.726389	0.0135091
5.691519	0.0137243
5.656649	0.0139477
5.621779	0.0142394
5.586909	0.0145171
5.552039	0.0147867
5.517169	0.0152133
5.482299	0.0153883
5.447429	0.0156056
5.412559	0.0158089
5.377689	0.0161952
5.342819	0.016495
5.307949	0.0169276
5.273079	0.01734
5.238209	0.0174869
5.203339	0.0177082
5.168469	0.017998
5.133599	0.0183883
5.098729	0.0189014
5.063858	0.0195312
5.028988	0.0198169
4.994118	0.0199618
4.959248	0.0200785
4.924378	0.0204326
4.889508	0.0207324
4.854638	0.0209014
4.819768	0.0212455
4.784898	0.0214668
4.750028	0.021668
4.715158	0.0218229
4.680288	0.0221529
4.645418	0.0223038
4.610548	0.0225976
4.575678	0.0228692
4.540808	0.0230785
4.505938	0.0234708
4.471068	0.0236137
4.436198	0.0238451
4.401328	0.0241026
4.366458	0.0243099
4.331588	0.0245292
4.296718	0.0247022
4.261848	0.0248531
4.226977	0.0250885
4.192107	0.0252958
4.157237	0.0254467
4.122367	0.0256117
4.087497	0.0258028
4.052627	0.0260483
4.017757	0.0262515
3.982887	0.0264567
3.948017	0.0266982
3.913147	0.0269215
3.878277	0.0271509
3.843407	0.0273219
3.808537	0.027497
3.773667	0.0277666
3.738797	0.0280262
3.703927	0.0282897
3.669057	0.0286076
3.634187	0.0288873
3.599317	0.029338
3.564447	0.0296922
3.529577	0.0300483
3.494707	0.0302475
3.459837	0.0305815
3.424966	0.0309336
3.390096	0.0312656
3.355226	0.0315835
3.320356	0.0319095
3.285486	0.0322596
3.250616	0.0326579
3.215746	0.0329537
3.180876	0.0332636
3.146006	0.0335453
3.111136	0.0338531
3.076266	0.0342334
3.041396	0.0345895
3.006526	0.0348934
2.971656	0.0352072
2.936786	0.0355151
2.901916	0.0359175
2.867046	0.0363099
2.832176	0.0366901
2.797306	0.037165
2.762436	0.0375392
2.727566	0.0380523
2.692696	0.0387807
2.657826	0.0396097
2.622955	0.0406137
2.588085	0.041827
2.553215	0.0427445
2.518345	0.0436217
2.483475	0.0445372
2.448605	0.045161
2.413735	0.0457746
2.378865	0.0462636
2.343995	0.0469718
2.309125	0.0475453
2.274255	0.0480382
2.239385	0.048662
2.204515	0.0492274
2.169645	0.0497425
2.134775	0.0501791
2.099905	0.0506358
2.065035	0.0511288
2.030165	0.0517203
1.995295	0.0522918
1.960425	0.0529618
1.925555	0.0534406
1.890685	0.0540382
1.855815	0.0546539
1.820945	0.055171
1.786074	0.055668
1.751204	0.0562133
1.716334	0.056664
1.681464	0.0571368
1.646594	0.05767
1.611724	0.0584688
1.576854	0.0589034
1.541984	0.0593843
1.507114	0.0598793
1.472244	0.0604185
1.437374	0.0609577
1.402504	0.0615332
1.367634	0.0620744
1.332764	0.0626922
1.297894	0.06333
1.263024	0.063996
1.228154	0.0646177
1.193284	0.0652716
1.158414	0.0658169
1.123544	0.0664366
1.088674	0.0670644
1.053804	0.0676479
1.018934	0.0682274
0.984063	0.0689155
0.949193	0.0694869
0.914323	0.0702133
0.879453	0.0709034
0.844583	0.0716841
0.809713	0.0726137
0.774843	0.0733783
0.739973	0.0741308
0.705103	0.0750523
0.670233	0.0759135
0.635363	0.076837
0.600493	0.07766
0.565623	0.0787907
0.530753	0.0797887
0.495883	0.0808189
0.461013	0.0820241
0.426143	0.0830765
0.391273	0.0841408
0.356403	0.0854829
0.321533	0.0866861
0.286663	0.0880584
0.251793	0.0895915
0.216923	0.0911087
0.182052	0.0928632
0.147182	0.0945734
0.112312	0.0963863
0.077442	0.0983662
0.042572	0.100497
0.007702	0.156489
-0.027168	0.759891
-0.062038	0.765573
-0.096908	0.772795
-0.131778	0.780189
-0.166648	0.787928
-0.201518	0.796809
-0.236388	0.805254
-0.271258	0.812905
-0.306128	0.819742
-0.340998	0.825885
-0.375868	0.831592
-0.410738	0.83706
-0.445608	0.84232
-0.480478	0.847229
-0.515348	0.851978
-0.550218	0.857565
-0.585088	0.862893
-0.619958	0.867946
-0.654829	0.8734
-0.689699	0.87859
-0.724569	0.88299
-0.759439	0.887547
-0.794309	0.891586
-0.829179	0.895455
-0.864049	0.899048
-0.898919	0.902485
-0.933789	0.905616
-0.968659	0.908586
-1.003529	0.911135
-1.038399	0.91398
-1.073269	0.916421
-1.108139	0.918763
-1.143009	0.920594
-1.177879	0.922256
-1.212749	0.92393
-1.247619	0.925642
-1.282489	0.927581
-1.317359	0.928777
-1.352229	0.930262
-1.387099	0.931674
-1.421969	0.933207
-1.456840	0.93469
-1.491710	0.936487
-1.526580	0.937932
-1.561450	0.939485
-1.596320	0.941008
-1.631190	0.942509
-1.666060	0.944262
-1.700930	0.946215
-1.735800	0.948034
-1.770670	0.949724
-1.805540	0.951169
-1.840410	0.953014
-1.875280	0.954491
-1.910150	0.955686
-1.945020	0.957316
-1.979890	0.95908
-2.014760	0.960592
-2.049630	0.961781
-2.084500	0.963038
-2.119370	0.964384
-2.154240	0.965272
-2.189110	0.966579
-2.223980	0.967942
-2.258850	0.969157
-2.293721	0.970093
-2.328591	0.971266
-2.363461	0.972014
-2.398331	0.972976
-2.433201	0.973942
-2.468071	0.974934
-2.502941	0.975924
-2.537811	0.97697
-2.572681	0.977819
-2.607551	0.978437
-2.642421	0.979644
-2.677291	0.98032
-2.712161	0.981038
-2.747031	0.981807
-2.781901	0.982686
-2.816771	0.983372
-2.851641	0.984264
-2.886511	0.985286
-2.921381	0.986177
-2.956251	0.987046
-2.991121	0.987704
-3.025991	0.98835
-3.060861	0.988897
-3.095732	0.989608
-3.130602	0.990276
-3.165472	0.99101
-3.200342	0.991517
-3.235212	0.991869
-3.270082	0.992455
-3.304952	0.992891
-3.339822	0.993334
-3.374692	0.993714
-3.409562	0.994004
-3.444432	0.994262
-3.479302	0.994535
-3.514172	0.994736
-3.549042	0.994972
-3.583912	0.995139
-3.618782	0.995342
-3.653652	0.995509
-3.688522	0.995795
-3.723392	0.995974
-3.758262	0.996195
-3.793132	0.996398
-3.828002	0.996596
-3.862872	0.996734
-3.897743	0.996903
-3.932613	0.997048
-3.967483	0.997209
-4.002353	0.997372
-4.037223	0.997503
-4.072093	0.997624
-4.106963	0.997714
-4.141833	0.997847
-4.176703	0.998036
-4.211573	0.998133
-4.246443	0.99826
-4.281313	0.998334
-4.316183	0.998425
-4.351053	0.998477
-4.385923	0.998535
-4.420793	0.998624
-4.455663	0.99873
-4.490533	0.998769
-4.525403	0.998813
-4.560273	0.998871
-4.595143	0.998922
-4.630013	0.999012
-4.664883	0.999064
-4.699753	0.999127
-4.734624	0.999197
-4.769494	0.999272
-4.804364	0.999312
-4.839234	0.999322
-4.874104	0.999382
-4.908974	0.999404
-4.943844	0.999445
-4.978714	0.999457
-5.013584	0.999485
-5.048454	0.999509
-5.083324	0.999573
-5.118194	0.999606
-5.153064	0.999674
-5.187934	0.999694
-5.222804	0.999718
-5.257674	0.999773
-5.292544	0.999801
-5.327414	0.999817
-5.362284	0.999829
-5.397154	0.999831
-5.432024	0.999871
-5.466894	0.999922
-5.501764	0.999926
-5.536635	0.999932
-5.571505	0.999936
-5.606375	0.999952
-5.676115	0.99997
-5.745855	0.999972
-5.780725	0.999974
-5.815595	0.99998
-5.920205	0.999992
-5.955075	0.999994
-6.024815	0.999996
-6.094555	0.999998
-6.757086	1
&
41.572793	4.58378e-14
41.537923	4.70292e-14
41.503053	4.82516e-14
41.468183	4.95057e-14
41.433313	5.07924e-14
41.398443	5.21125e-14
41.363573	5.34669e-14
41.328703	5.48566e-14
41.293833	5.62823e-14
41.258963	5.77451e-14
41.224093	5.92459e-14
41.189223	6.07857e-14
41.154353	6.23655e-14
41.119483	6.39863e-14
41.084613	6.56493e-14
41.049743	6.73554e-14
41.014873	6.91059e-14
40.980003	7.09019e-14
40.945133	7.27446e-14
40.910262	7.46351e-14
40.875392	7.65748e-14
40.840522	7.85648e-14
40.805652	8.06066e-14
40.770782	8.27014e-14
40.735912	8.48506e-14
40.701042	8.70557e-14
40.666172	8.9318e-14
40.631302	9.16392e-14
40.596432	9.40206e-14
40.561562	9.64639e-14
40.526692	9.89707e-14
40.491822	1.01543e-13
40.456952	1.04181e-13
40.422082	1.06889e-13
40.387212	1.09666e-13
40.352342	1.12516e-13
40.317472	1.1544e-13
40.282602	1.1844e-13
40.247732	1.21517e-13
40.212862	1.24675e-13
40.177992	1.27915e-13
40.143122	1.31239e-13
40.108252	1.34649e-13
40.073381	1.38148e-13
40.038511	1.41738e-13
40.003641	1.4542e-13
39.968771	1.49199e-13
39.933901	1.53076e-13
39.899031	1.57053e-13
39.864161	1.61134e-13
39.829291	1.65321e-13
39.794421	1.69617e-13
39.759551	1.74024e-13
39.724681	1.78546e-13
39.689811	1.83185e-13
39.654941	1.87944e-13
39.620071	1.92828e-13
39.585201	1.97838e-13
39.550331	2.02978e-13
39.515461	2.08252e-13
39.480591	2.13663e-13
39.445721	2.19214e-13
39.410851	2.2491e-13
39.375981	2.30753e-13
39.341111	2.36748e-13
39.306241	2.42899e-13
39.271370	2.4921e-13
39.236500	2.55685e-13
39.201630	2.62328e-13
39.166760	2.69143e-13
39.131890	2.76136e-13
39.097020	2.8331e-13
39.062150	2.9067e-13
39.027280	2.98221e-13
38.992410	3.05969e-13
38.957540	3.13918e-13
38.922670	3.22073e-13
38.887800	3.30441e-13
38.852930	3.39025e-13
38.818060	3.47832e-13
38.783190	3.56869e-13
38.748320	3.66139e-13
38.713450	3.75651e-13
38.678580	3.8541e-13
38.643710	3.95422e-13
38.608840	4.05694e-13
38.573970	4.16233e-13
38.539100	4.27045e-13
38.504230	4.38139e-13
38.469359	4.4952e-13
38.434489	4.61197e-13
38.399619	4.73178e-13
38.364749	4.85469e-13
38.329879	4.9808e-13
38.295009	5.11018e-13
38.260139	5.24292e-13
38.225269	5.37911e-13
38.190399	5.51883e-13
38.155529	5.66219e-13
38.120659	5.80926e-13
38.085789	5.96016e-13
38.050919	6.11497e-13
38.016049	6.27381e-13
37.981179	6.43676e-13
37.946309	6.60395e-13
37.911439	6.77548e-13
37.876569	6.95147e-13
37.841699	7.13202e-13
37.806829	7.31727e-13
37.771959	7.50732e-13
37.737089	7.70231e-13
37.702219	7.90236e-13
37.667349	8.1076e-13
37.632478	8.31818e-13
37.597608	8.53422e-13
37.562738	8.75587e-13
37.527868	8.98328e-13
37.492998	9.21659e-13
37.458128	9.45596e-13
37.423258	9.70154e-13
37.388388	9.9535e-13
37.353518	1.0212e-12
37.318648	1.04772e-12
37.283778	1.07493e-12
37.248908	1.10285e-12
37.214038	1.13149e-12
37.179168	1.16087e-12
37.144298	1.19102e-12
37.109428	1.22195e-12
37.074558	1.25369e-12
37.039688	1.28624e-12
37.004818	1.31964e-12
36.969948	1.35391e-12
36.935078	1.38907e-12
36.900208	1.42515e-12
36.865338	1.46215e-12
36.830467	1.50012e-12
36.795597	1.53908e-12
36.760727	1.57904e-12
36.725857	1.62005e-12
36.690987	1.66212e-12
36.656117	1.70528e-12
36.621247	1.74956e-12
36.586377	1.79499e-12
36.551507	1.84159e-12
36.516637	1.88941e-12
36.481767	1.93847e-12
36.446897	1.98881e-12
36.412027	2.04045e-12
36.377157	2.09343e-12
36.342287	2.14779e-12
36.307417	2.20355e-12
36.272547	2.26077e-12
36.237677	2.31947e-12
36.202807	2.37969e-12
36.167937	2.44148e-12
36.133067	2.50487e-12
36.098197	2.5699e-12
36.063327	2.63663e-12
36.028457	2.70508e-12
35.993586	2.77531e-12
35.958716	2.84737e-12
35.923846	2.92129e-12
35.888976	2.99714e-12
35.854106	3.07495e-12
35.819236	3.15478e-12
35.784366	3.23668e-12
35.749496	3.32071e-12
35.714626	3.40692e-12
35.679756	3.49537e-12
35.644886	3.58611e-12
35.610016	3.67921e-12
35.575146	3.77472e-12
35.540276	3.87272e-12
35.505406	3.97325e-12
35.470536	4.07639e-12
35.435666	4.18222e-12
35.400796	4.29078e-12
35.365926	4.40217e-12
35.331056	4.51644e-12
35.296186	4.63368e-12
35.261316	4.75397e-12
35.226446	4.87737e-12
35.191575	5.00398e-12
35.156705	5.13387e-12
35.121835	5.26713e-12
35.086965	5.40385e-12
35.052095	5.54412e-12
35.017225	5.68803e-12
34.982355	5.83567e-12
34.947485	5.98714e-12
34.912615	6.14254e-12
34.877745	6.30198e-12
34.842875	6.46555e-12
34.808005	6.63336e-12
34.773135	6.80553e-12
34.738265	6.98217e-12
34.703395	7.16339e-12
34.668525	7.34931e-12
34.633655	7.54006e-12
34.598785	7.73575e-12
34.563915	7.93652e-12
34.529045	8.14251e-12
34.494175	8.35383e-12
34.459305	8.57064e-12
34.424435	8.79307e-12
34.389564	9.02127e-12
34.354694	9.25539e-12
34.319824	9.49559e-12
34.284954	9.74202e-12
34.250084	9.99484e-12
34.215214	1.02542e-11
34.180344	1.05203e-11
34.145474	1.07933e-11
34.110604	1.10734e-11
34.075734	1.13608e-11
34.040864	1.16556e-11
34.005994	1.19581e-11
33.971124	1.22684e-11
33.936254	1.25867e-11
33.901384	1.29133e-11
33.866514	1.32484e-11
33.831644	1.35922e-11
33.796774	1.39449e-11
33.761904	1.43067e-11
33.727034	1.4678e-11
33.692164	1.50588e-11
33.657294	1.54496e-11
33.622424	1.58504e-11
33.587554	1.62617e-11
33.552683	1.66836e-11
33.517813	1.71165e-11
33.482943	1.75606e-11
33.448073	1.80162e-11
33.413203	1.84837e-11
33.378333	1.89633e-11
33.343463	1.94553e-11
33.308593	1.996e-11
33.273723	2.04779e-11
33.238853	2.10091e-11
33.203983	2.15542e-11
33.169113	2.21134e-11
33.134243	2.26871e-11
33.099373	2.32757e-11
33.064503	2.38795e-11
33.029633	2.4499e-11
32.994763	2.51346e-11
32.959893	2.57866e-11
32.925023	2.64556e-11
32.890153	2.71419e-11
32.855283	2.7846e-11
32.820413	2.85683e-11
32.785543	2.93094e-11
32.750672	3.00697e-11
32.715802	3.08497e-11
32.680932	3.16499e-11
32.646062	3.24709e-11
32.611192	3.33132e-11
32.576322	3.41773e-11
32.541452	3.50638e-11
32.506582	3.59733e-11
32.471712	3.69064e-11
32.436842	3.78637e-11
32.401972	3.88458e-11
32.367102	3.98533e-11
32.332232	4.0887e-11
32.297362	4.19475e-11
32.262492	4.30355e-11
32.227622	4.41516e-11
32.192752	4.52968e-11
32.157882	4.64716e-11
32.123012	4.76768e-11
32.088142	4.89133e-11
32.053272	5.01819e-11
32.018402	5.14833e-11
31.983532	5.28185e-11
31.948661	5.41883e-11
31.913791	5.55936e-11
31.878921	5.70353e-11
31.844051	5.85144e-11
31.809181	6.00318e-11
31.774311	6.15886e-11
31.739441	6.31857e-11
31.704571	6.48242e-11
31.669701	6.65052e-11
31.634831	6.82298e-11
31.599961	6.99991e-11
31.565091	7.18142e-11
31.530221	7.36763e-11
31.495351	7.55868e-11
31.460481	7.75467e-11
31.425611	7.95574e-11
31.390741	8.16203e-11
31.355871	8.37366e-11
31.321001	8.59078e-11
31.286131	8.81352e-11
31.251261	9.04204e-11
31.216391	9.27647e-11
31.181521	9.51699e-11
31.146651	9.76373e-11
31.111780	1.00169e-10
31.076910	1.02766e-10
31.042040	1.0543e-10
31.007170	1.08163e-10
30.972300	1.10968e-10
30.937430	1.13844e-10
30.902560	1.16796e-10
30.867690	1.19824e-10
30.832820	1.2293e-10
30.797950	1.26117e-10
30.763080	1.29386e-10
30.728210	1.3274e-10
30.693340	1.36181e-10
30.658470	1.39711e-10
30.623600	1.43333e-10
30.588730	1.47048e-10
30.553860	1.5086e-10
30.518990	1.5477e-10
30.484120	1.58782e-10
30.449250	1.62898e-10
30.414380	1.6712e-10
30.379510	1.71452e-10
30.344640	1.75896e-10
30.309769	1.80455e-10
30.274899	1.85132e-10
30.240029	1.8993e-10
30.205159	1.94853e-10
30.170289	1.99903e-10
30.135419	2.05084e-10
30.100549	2.10399e-10
30.065679	2.15852e-10
30.030809	2.21446e-10
29.995939	2.27185e-10
29.961069	2.33073e-10
29.926199	2.39113e-10
29.891329	2.4531e-10
29.856459	2.51667e-10
29.821589	2.58188e-10
29.786719	2.64879e-10
29.751849	2.71743e-10
29.716979	2.78785e-10
29.682109	2.86009e-10
29.647239	2.9342e-10
29.612369	3.01023e-10
29.577499	3.08823e-10
29.542629	3.16825e-10
29.507758	3.25034e-10
29.472888	3.33456e-10
29.438018	3.42096e-10
29.403148	3.5096e-10
29.368278	3.60053e-10
29.333408	3.69381e-10
29.298538	3.78952e-10
29.263668	3.8877e-10
29.228798	3.98842e-10
29.193928	4.09175e-10
29.159058	4.19775e-10
29.124188	4.3065e-10
29.089318	4.41807e-10
29.054448	4.53252e-10
29.019578	4.64994e-10
28.984708	4.7704e-10
28.949838	4.89398e-10
28.914968	5.02075e-10
28.880098	5.15081e-10
28.845228	5.28424e-10
28.810358	5.42112e-10
28.775488	5.56154e-10
28.740618	5.7056e-10
28.705748	5.85339e-10
28.670877	6.005e-10
28.636007	6.16054e-10
28.601137	6.3201e-10
28.566267	6.48379e-10
28.531397	6.65173e-10
28.496527	6.824e-10
28.461657	7.00074e-10
28.426787	7.18205e-10
28.391917	7.36806e-10
28.357047	7.55888e-10
28.322177	7.75463e-10
28.287307	7.95546e-10
28.252437	8.16148e-10
28.217567	8.37283e-10
28.182697	8.58966e-10
28.147827	8.81209e-10
28.112957	9.04028e-10
28.078087	9.27438e-10
28.043217	9.51453e-10
28.008347	9.7609e-10
27.973477	1.00136e-09
27.938607	1.02729e-09
27.903737	1.05389e-09
27.868866	1.08118e-09
27.833996	1.10917e-09
27.799126	1.13789e-09
27.764256	1.16735e-09
27.729386	1.19758e-09
27.694516	1.22858e-09
27.659646	1.26039e-09
27.624776	1.29302e-09
27.589906	1.32649e-09
27.555036	1.36084e-09
27.520166	1.39606e-09
27.485296	1.43221e-09
27.450426	1.46928e-09
27.415556	1.50732e-09
27.380686	1.54633e-09
27.345816	1.58636e-09
27.310946	1.62742e-09
27.276076	1.66955e-09
27.241206	1.71277e-09
27.206336	1.7571e-09
27.171466	1.80258e-09
27.136596	1.84923e-09
27.101726	1.8971e-09
27.066856	1.9462e-09
27.031985	1.99657e-09
26.997115	2.04824e-09
26.962245	2.10125e-09
26.927375	2.15563e-09
26.892505	2.21142e-09
26.857635	2.26865e-09
26.822765	2.32736e-09
26.787895	2.38758e-09
26.753025	2.44937e-09
26.718155	2.51275e-09
26.683285	2.57777e-09
26.648415	2.64448e-09
26.613545	2.7129e-09
26.578675	2.7831e-09
26.543805	2.85511e-09
26.508935	2.92899e-09
26.474065	3.00477e-09
26.439195	3.08251e-09
26.404325	3.16226e-09
26.369455	3.24408e-09
26.334585	3.32801e-09
26.299715	3.41411e-09
26.264845	3.50243e-09
26.229974	3.59304e-09
26.195104	3.68599e-09
26.160234	3.78135e-09
26.125364	3.87916e-09
26.090494	3.97951e-09
26.055624	4.08245e-09
26.020754	4.18805e-09
25.985884	4.29638e-09
25.951014	4.40751e-09
25.916144	4.52151e-09
25.881274	4.63846e-09
25.846404	4.75843e-09
25.811534	4.88151e-09
25.776664	5.00776e-09
25.741794	5.13727e-09
25.706924	5.27013e-09
25.672054	5.40643e-09
25.637184	5.54624e-09
25.602314	5.68967e-09
25.567444	5.83681e-09
25.532574	5.98774e-09
25.497704	6.14258e-09
25.462834	6.30142e-09
25.427963	6.46436e-09
25.393093	6.63151e-09
25.358223	6.80298e-09
25.323353	6.97887e-09
25.288483	7.15932e-09
25.253613	7.34442e-09
25.218743	7.5343e-09
25.183873	7.7291e-09
25.149003	7.92892e-09
25.114133	8.1339e-09
25.079263	8.34418e-09
25.044393	8.55989e-09
25.009523	8.78117e-09
24.974653	9.00816e-09
24.939783	9.24102e-09
24.904913	9.47989e-09
24.870043	9.72493e-09
24.835173	9.9763e-09
24.800303	1.02342e-08
24.765433	1.04987e-08
24.730563	1.077e-08
24.695693	1.10484e-08
24.660823	1.13339e-08
24.625953	1.16268e-08
24.591082	1.19273e-08
24.556212	1.22356e-08
24.521342	1.25517e-08
24.486472	1.28761e-08
24.451602	1.32088e-08
24.416732	1.35502e-08
24.381862	1.39003e-08
24.346992	1.42595e-08
24.312122	1.46279e-08
24.277252	1.50059e-08
24.242382	1.53936e-08
24.207512	1.57913e-08
24.172642	1.61993e-08
24.137772	1.66178e-08
24.102902	1.70471e-08
24.068032	1.74875e-08
24.033162	1.79392e-08
23.998292	1.84027e-08
23.963422	1.8878e-08
23.928552	1.93657e-08
23.893682	1.98659e-08
23.858812	2.0379e-08
23.823942	2.09054e-08
23.789071	2.14453e-08
23.754201	2.19992e-08
23.719331	2.25674e-08
23.684461	2.31502e-08
23.649591	2.37481e-08
23.614721	2.43614e-08
23.579851	2.49905e-08
23.544981	2.56359e-08
23.510111	2.62978e-08
23.475241	2.69769e-08
23.440371	2.76735e-08
23.405501	2.8388e-08
23.370631	2.9121e-08
23.335761	2.98729e-08
23.300891	3.06442e-08
23.266021	3.14353e-08
23.231151	3.22469e-08
23.196281	3.30794e-08
23.161411	3.39333e-08
23.126541	3.48093e-08
23.091671	3.57079e-08
23.056801	3.66296e-08
23.021931	3.75751e-08
22.987060	3.8545e-08
22.952190	3.95399e-08
22.917320	4.05604e-08
22.882450	4.16072e-08
22.847580	4.26811e-08
22.812710	4.37826e-08
22.777840	4.49125e-08
22.742970	4.60715e-08
22.708100	4.72604e-08
22.673230	4.84799e-08
22.638360	4.97309e-08
22.603490	5.10141e-08
22.568620	5.23303e-08
22.533750	5.36805e-08
22.498880	5.50655e-08
22.464010	5.64862e-08
22.429140	5.79434e-08
22.394270	5.94383e-08
22.359400	6.09716e-08
22.324530	6.25444e-08
22.289660	6.41578e-08
22.254790	6.58127e-08
22.219920	6.75103e-08
22.185050	6.92516e-08
22.150179	7.10377e-08
22.115309	7.28698e-08
22.080439	7.47492e-08
22.045569	7.66769e-08
22.010699	7.86543e-08
21.975829	8.06826e-08
21.940959	8.27631e-08
21.906089	8.48973e-08
21.871219	8.70863e-08
21.836349	8.93318e-08
21.801479	9.1635e-08
21.766609	9.39976e-08
21.731739	9.64209e-08
21.696869	9.89067e-08
21.661999	1.01456e-07
21.627129	1.04072e-07
21.592259	1.06755e-07
21.557389	1.09506e-07
21.522519	1.12329e-07
21.487649	1.15224e-07
21.452779	1.18194e-07
21.417909	1.2124e-07
21.383039	1.24365e-07
21.348168	1.2757e-07
21.313298	1.30857e-07
21.278428	1.34229e-07
21.243558	1.37688e-07
21.208688	1.41236e-07
21.173818	1.44875e-07
21.138948	1.48607e-07
21.104078	1.52436e-07
21.069208	1.56363e-07
21.034338	1.60391e-07
20.999468	1.64523e-07
20.964598	1.68761e-07
20.929728	1.73108e-07
20.894858	1.77567e-07
20.859988	1.82141e-07
20.825118	1.86832e-07
20.790248	1.91644e-07
20.755378	1.96579e-07
20.720508	2.01641e-07
20.685638	2.06834e-07
20.650768	2.1216e-07
20.615898	2.17623e-07
20.581028	2.23226e-07
20.546157	2.28973e-07
20.511287	2.34868e-07
20.476417	2.40915e-07
20.441547	2.47117e-07
20.406677	2.53478e-07
20.371807	2.60003e-07
20.336937	2.66696e-07
20.302067	2.7356e-07
20.267197	2.80601e-07
20.232327	2.87822e-07
20.197457	2.9523e-07
20.162587	3.02827e-07
20.127717	3.1062e-07
20.092847	3.18612e-07
20.057977	3.2681e-07
20.023107	3.35219e-07
19.988237	3.43844e-07
19.953367	3.52689e-07
19.918497	3.61763e-07
19.883627	3.71069e-07
19.848757	3.80614e-07
19.813887	3.90404e-07
19.779017	4.00445e-07
19.744147	4.10744e-07
19.709276	4.21308e-07
19.674406	4.32142e-07
19.639536	4.43255e-07
19.604666	4.54653e-07
19.569796	4.66343e-07
19.534926	4.78334e-07
19.500056	4.90631e-07
19.465186	5.03245e-07
19.430316	5.16182e-07
19.395446	5.29451e-07
19.360576	5.4306e-07
19.325706	5.57019e-07
19.290836	5.71335e-07
19.255966	5.86019e-07
19.221096	6.01079e-07
19.186226	6.16525e-07
19.151356	6.32367e-07
19.116486	6.48616e-07
19.081616	6.65281e-07
19.046746	6.82373e-07
19.011876	6.99904e-07
18.977006	7.17883e-07
18.942136	7.36324e-07
18.907265	7.55237e-07
18.872395	7.74635e-07
18.837525	7.9453e-07
18.802655	8.14935e-07
18.767785	8.35862e-07
18.732915	8.57325e-07
18.698045	8.79339e-07
18.663175	9.01916e-07
18.628305	9.25071e-07
18.593435	9.4882e-07
18.558565	9.73176e-07
18.523695	9.98157e-07
18.488825	1.02378e-06
18.453955	1.05005e-06
18.419085	1.077e-06
18.384215	1.10464e-06
18.349345	1.13298e-06
18.314475	1.16206e-06
18.279605	1.19187e-06
18.244735	1.22245e-06
18.209865	1.25381e-06
18.174995	1.28597e-06
18.140125	1.31896e-06
18.105255	1.35279e-06
18.070384	1.38748e-06
18.035514	1.42306e-06
18.000644	1.45955e-06
17.965774	1.49698e-06
17.930904	1.53536e-06
17.896034	1.57472e-06
17.861164	1.61509e-06
17.826294	1.6565e-06
17.791424	1.69895e-06
17.756554	1.7425e-06
17.721684	1.78716e-06
17.686814	1.83296e-06
17.651944	1.87992e-06
17.617074	1.92809e-06
17.582204	1.97749e-06
17.547334	2.02815e-06
17.512464	2.08011e-06
17.477594	2.13339e-06
17.442724	2.18803e-06
17.407854	2.24406e-06
17.372984	2.30153e-06
17.338114	2.36046e-06
17.303244	2.4209e-06
17.268373	2.48288e-06
17.233503	2.54644e-06
17.198633	2.61163e-06
17.163763	2.67847e-06
17.128893	2.74702e-06
17.094023	2.81732e-06
17.059153	2.88942e-06
17.024283	2.96335e-06
16.989413	3.03916e-06
16.954543	3.11691e-06
16.919673	3.19664e-06
16.884803	3.27841e-06
16.849933	3.36225e-06
16.815063	3.44823e-06
16.780193	3.53641e-06
16.745323	3.62683e-06
16.710453	3.71955e-06
16.675583	3.81463e-06
16.640713	3.91214e-06
16.605843	4.01213e-06
16.570973	4.11466e-06
16.536103	4.2198e-06
16.501233	4.32762e-06
16.466362	4.43819e-06
16.431492	4.55156e-06
16.396622	4.66782e-06
16.361752	4.78704e-06
16.326882	4.90929e-06
16.292012	5.03465e-06
16.257142	5.16319e-06
16.222272	5.29501e-06
16.187402	5.43017e-06
16.152532	5.56877e-06
16.117662	5.71089e-06
16.082792	5.85663e-06
16.047922	6.00606e-06
16.013052	6.15929e-06
15.978182	6.31641e-06
15.943312	6.47752e-06
15.908442	6.64273e-06
15.873572	6.81212e-06
15.838702	6.98581e-06
15.803832	7.16391e-06
15.768962	7.34653e-06
15.734092	7.53378e-06
15.699222	7.72578e-06
15.664352	7.92265e-06
15.629481	8.12451e-06
15.594611	8.33149e-06
15.559741	8.54371e-06
15.524871	8.76131e-06
15.490001	8.98442e-06
15.455131	9.21318e-06
15.420261	9.44773e-06
15.385391	9.68823e-06
15.350521	9.93481e-06
15.315651	1.01876e-05
15.280781	1.04469e-05
15.245911	1.07126e-05
15.211041	1.09851e-05
15.176171	1.12645e-05
15.141301	1.1551e-05
15.106431	1.18447e-05
15.071561	1.21458e-05
15.036691	1.24545e-05
15.001821	1.2771e-05
14.966951	1.30956e-05
14.932081	1.34283e-05
14.897211	1.37694e-05
14.862341	1.41191e-05
14.827470	1.44777e-05
14.792600	1.48453e-05
14.757730	1.52221e-05
14.722860	1.56085e-05
14.687990	1.60046e-05
14.653120	1.64107e-05
14.618250	1.6827e-05
14.583380	1.72538e-05
14.548510	1.76913e-05
14.513640	1.81399e-05
14.478770	1.85997e-05
14.443900	1.90712e-05
14.409030	1.95544e-05
14.374160	2.00499e-05
14.339290	2.05577e-05
14.304420	2.10784e-05
14.269550	2.16121e-05
14.234680	2.21593e-05
14.199810	2.27201e-05
14.164940	2.32951e-05
14.130070	2.38845e-05
14.095200	2.44886e-05
14.060330	2.51079e-05
14.025459	2.57428e-05
13.990589	2.63935e-05
13.955719	2.70605e-05
13.920849	2.77443e-05
13.885979	2.84452e-05
13.851109	2.91636e-05
13.816239	2.98999e-05
13.781369	3.06547e-05
13.746499	3.14284e-05
13.711629	3.22213e-05
13.676759	3.30341e-05
13.641889	3.38672e-05
13.607019	3.47211e-05
13.572149	3.55962e-05
13.537279	3.64932e-05
13.502409	3.74126e-05
13.467539	3.83548e-05
13.432669	3.93205e-05
13.397799	4.03103e-05
13.362929	4.13246e-05
13.328059	4.23642e-05
13.293189	4.34297e-05
13.258319	4.45216e-05
13.223449	4.56406e-05
13.188578	4.67874e-05
13.153708	4.79626e-05
13.118838	4.9167e-05
13.083968	5.04012e-05
13.049098	5.16659e-05
13.014228	5.2962e-05
12.979358	5.42901e-05
12.944488	5.56511e-05
12.909618	5.70457e-05
12.874748	5.84747e-05
12.839878	5.99389e-05
12.805008	6.14393e-05
12.770138	6.29767e-05
12.735268	6.45519e-05
12.700398	6.61658e-05
12.665528	6.78195e-05
12.630658	6.95138e-05
12.595788	7.12497e-05
12.560918	7.30282e-05
12.526048	7.48503e-05
12.491178	7.6717e-05
12.456308	7.86294e-05
12.421438	8.05886e-05
12.386567	8.25956e-05
12.351697	8.46517e-05
12.316827	8.67579e-05
12.281957	8.89154e-05
12.247087	9.11254e-05
12.212217	9.33892e-05
12.177347	9.5708e-05
12.142477	9.80831e-05
12.107607	0.000100516
12.072737	0.000103007
12.037867	0.000105559
12.002997	0.000108173
11.968127	0.000110849
11.933257	0.00011359
11.898387	0.000116397
11.863517	0.000119272
11.828647	0.000122215
11.793777	0.000125229
11.758907	0.000128315
11.724037	0.000131475
11.689167	0.00013471
11.654297	0.000138023
11.619427	0.000141414
11.584556	0.000144886
11.549686	0.00014844
11.514816	0.000152078
11.479946	0.000155801
11.445076	0.000159613
11.410206	0.000163514
11.375336	0.000167507
11.340466	0.000171593
11.305596	0.000175774
11.270726	0.000180053
11.235856	0.000184431
11.200986	0.00018891
11.166116	0.000193493
11.131246	0.000198181
11.096376	0.000202977
11.061506	0.000207882
11.026636	0.0002129
10.991766	0.000218031
10.956896	0.000223278
10.922026	0.000228643
10.887156	0.000234129
10.852286	0.000239736
10.817416	0.000245469
10.782546	0.000251327
10.747675	0.000257315
10.712805	0.000263432
10.677935	0.000269683
10.643065	0.000276068
10.608195	0.000282589
10.573325	0.000289248
10.538455	0.000296047
10.503585	0.000302987
10.468715	0.00031007
10.433845	0.000317297
10.398975	0.000324669
10.364105	0.000332186
10.329235	0.000339849
10.294365	0.000347659
10.259495	0.000355614
10.224625	0.000363715
10.189755	0.00037196
10.154885	0.000380347
10.120015	0.000388873
10.085145	0.000397534
10.050275	0.000406324
10.015405	0.000415238
9.980535	0.000424266
9.945664	0.000433395
9.910794	0.000442611
9.875924	0.000451892
9.841054	0.000461209
9.806184	0.00047052
9.771314	0.000479765
9.736444	0.000488839
9.701574	0.000497535
&
```
