## Supplementary material for "All-at-once RNA folding with 3D motif prediction framed by evolutionary information": RF00841_mir-384.cacofold.helixcov

```
# RMs = 2 L = 88

# RM_HELIX NESTED 9-32 60-83, nbp = 21 nbp_cov = 0
# pvals: 0.959717,0.959717,0.959717,0.959717,0.959717,0.959717,0.959717,0.9962,0.959717,0.959717,0.959717,0.959717,0.959717,0.959717,0.959717,0.959717,0.959717,0.959717,0.959717,0.959717,0.959717
# aggregated NONE
NESTED  ::::::::<<<<-<<<<<-<<<<<<<-<<<<<___________________________>>>>>->>>>>>>->>>>>->>>>:::::
        ::::::::::::::::::::::::::::::::::::::::::::::::::::::::::::::::::::::::::::::::::::::::

# RM_HELIX NESTED 1-5 84-88, nbp = 5 nbp_cov = 0
# pvals: 0.959717,0.959717,0.959717,0.959717,0.959717
# aggregated NONE
NESTED  <<<<<______________________________________________________________________________>>>>>
        ::::::::::::::::::::::::::::::::::::::::::::::::::::::::::::::::::::::::::::::::::::::::
```
