## Supplementary material for "All-at-once RNA folding with 3D motif prediction framed by evolutionary information": RF00841_mir-384.power

```
# Power analysis of given structure 
#
# Powertype = SINGLE SUBSTITUTIONS
# covary  left_pos      right_pos    substitutions      power
#----------------------------------------------------------------
          9		83		1		0.00
          10		82		0		0.00
          11		81		0		0.00
          12		80		0		0.00
          14		78		1		0.00
          15		77		0		0.00
          16		76		0		0.00
          17		75		2		0.00
          18		74		0		0.00
          20		72		0		0.00
          21		71		0		0.00
          22		70		1		0.00
          23		69		0		0.00
          24		68		0		0.00
          25		67		0		0.00
          26		66		0		0.00
          28		64		0		0.00
          29		63		0		0.00
          30		62		0		0.00
          31		61		0		0.00
          32		60		1		0.00
          40		52		0		0.00
          41		51		0		0.00
          42		50		1		0.00
#
# BPAIRS 24
# avg substitutions per BP  0.3
# BPAIRS expected to covary 0.0 +/- 0.0
# BPAIRS observed to covary 0
#
```
