## Supplementary material for "All-at-once RNA folding with 3D motif prediction framed by evolutionary information": RF00841_mir-384.surv

```
0.004896	0.0416667
-0.008740	0.958333
-0.274242	1
&
2.863706	0.000262881
2.855887	0.000525762
2.464621	0.000788644
1.612220	0.00105152
0.620081	0.00131441
0.564186	0.00184017
0.438421	0.00210305
0.424448	0.00315457
0.312657	0.00341746
0.172919	0.00499474
0.130998	0.00525762
0.117024	0.0055205
0.103050	0.00604627
0.075103	0.00630915
0.061129	0.00867508
0.047155	0.0102524
0.033182	0.0120925
0.019208	0.0181388
0.005234	0.0373291
-0.008740	0.961356
-0.022714	0.98081
-0.036687	0.985804
-0.064635	0.988959
-0.078609	0.990536
-0.092583	0.993165
-0.120530	0.993691
-0.134504	0.994742
-0.148478	0.995268
-0.204373	0.99632
-0.274242	0.996845
-0.288216	0.997371
-0.386032	0.997897
-0.469875	0.998423
-0.567691	0.998686
-0.651534	0.998948
-0.665508	0.999211
-0.735377	0.999474
-0.805246	0.999737
-2.188651	1
&
3.274931	1.30617e-06
3.261127	3.9185e-06
3.247153	5.22466e-06
3.205232	6.53083e-06
3.191258	7.83699e-06
3.177284	9.14316e-06
3.149337	1.04493e-05
3.093442	1.17555e-05
3.079468	1.30617e-05
3.065494	1.82863e-05
3.051520	2.3511e-05
3.037546	2.48171e-05
3.023573	2.61233e-05
3.009599	3.39603e-05
2.995625	4.04911e-05
2.981651	5.48589e-05
2.967677	7.83699e-05
2.953704	9.14316e-05
2.939730	0.000116249
2.925756	0.000141066
2.911782	0.000158046
2.897809	0.000181557
2.883835	0.000198537
2.869861	0.00022466
2.855887	0.000236416
2.841913	0.000242947
2.827940	0.00025209
2.813966	0.000261233
2.799992	0.00026907
2.786018	0.000274295
2.772044	0.000282132
2.758071	0.000288662
2.744097	0.000291275
2.730123	0.000295193
2.716149	0.000301724
2.702175	0.000306949
2.688202	0.000314786
2.674228	0.000331766
2.660254	0.000351358
2.646280	0.000360502
2.632307	0.000376176
2.618333	0.000382706
2.604359	0.000397074
2.590385	0.000415361
2.576411	0.00042581
2.562438	0.000433647
2.548464	0.000436259
2.534490	0.000449321
2.520516	0.000463689
2.506542	0.000472832
2.492569	0.000483281
2.478595	0.000485893
2.464621	0.000496343
2.450647	0.00050418
2.436673	0.000509404
2.422700	0.000518548
2.408726	0.000531609
2.394752	0.000552508
2.380778	0.000564263
2.366805	0.000586468
2.352831	0.000602142
2.338857	0.000628265
2.324883	0.000645246
2.310909	0.00066092
2.296936	0.000685737
2.282962	0.000707941
2.268988	0.000724922
2.255014	0.000739289
2.241040	0.000747126
2.227067	0.000765413
2.213093	0.000781087
2.199119	0.000787618
2.185145	0.000799373
2.171171	0.000813741
2.157198	0.000821578
2.143224	0.000826803
2.129250	0.000832027
2.115276	0.000838558
2.101302	0.000842476
2.087329	0.000846395
2.073355	0.000849007
2.059381	0.000852926
2.045407	0.000854232
2.031434	0.000856844
2.017460	0.000860763
2.003486	0.000862069
1.989512	0.000865987
1.975538	0.000869906
1.961565	0.000871212
1.947591	0.000875131
1.933617	0.000877743
1.919643	0.00088558
1.905669	0.000890805
1.891696	0.000899948
1.877722	0.000914316
1.863748	0.000924765
1.849774	0.000937827
1.835800	0.000954807
1.821827	0.000961338
1.807853	0.000965256
1.793879	0.000971787
1.779905	0.000978318
1.765932	0.000982236
1.751958	0.000988767
1.737984	0.00100052
1.724010	0.0010162
1.710036	0.00103579
1.696063	0.00104493
1.682089	0.00104754
1.668115	0.00105669
1.654141	0.00107236
1.640167	0.00108281
1.626194	0.00108804
1.612220	0.00109979
1.598246	0.00110502
1.584272	0.00110632
1.570298	0.00111285
1.556325	0.00111416
1.542351	0.00111808
1.528377	0.00111938
1.514403	0.0011233
1.500429	0.00112983
1.486456	0.00113636
1.472482	0.00114289
1.458508	0.00115073
1.444534	0.00115334
1.430561	0.00115726
1.416587	0.0011651
1.402613	0.00117294
1.388639	0.001186
1.374665	0.00120037
1.360692	0.0012082
1.346718	0.00121996
1.332744	0.00122518
1.318770	0.00123041
1.304796	0.00124086
1.290823	0.00124869
1.276849	0.00125261
1.262875	0.00126437
1.248901	0.00127351
1.234927	0.00128396
1.220954	0.00128657
1.206980	0.0012931
1.193006	0.00130617
1.179032	0.001314
1.165059	0.00131792
1.151085	0.00132576
1.137111	0.00133229
1.123137	0.00134143
1.109163	0.00135057
1.095190	0.00136625
1.081216	0.00138062
1.067242	0.00139107
1.053268	0.00140021
1.039294	0.00140543
1.025321	0.00141066
1.011347	0.0014185
0.997373	0.00142764
0.983399	0.00142894
0.969425	0.00143156
0.955452	0.00143417
0.941478	0.0014407
0.927504	0.00144592
0.913530	0.00145507
0.899557	0.00146029
0.885583	0.00146682
0.871609	0.00147727
0.857635	0.00149033
0.843661	0.0015034
0.829688	0.00151254
0.815714	0.00152299
0.801740	0.00153605
0.787766	0.00155434
0.773792	0.00157132
0.759819	0.00158568
0.745845	0.00160136
0.731871	0.00165099
0.717897	0.00175679
0.703923	0.00186129
0.689950	0.00190308
0.675976	0.00192137
0.662002	0.00195664
0.648028	0.00200627
0.634054	0.00204154
0.620081	0.00207941
0.606107	0.00209901
0.592133	0.00211076
0.578159	0.0021186
0.564186	0.00212905
0.550212	0.00214472
0.536238	0.00215648
0.522264	0.00219697
0.508290	0.00227011
0.494317	0.00232367
0.480343	0.00234718
0.466369	0.00238245
0.452395	0.00241118
0.438421	0.00244514
0.424448	0.00246996
0.410474	0.00249869
0.396500	0.00253527
0.382526	0.0025627
0.368552	0.00258882
0.354579	0.00261494
0.340605	0.00264237
0.326631	0.00267372
0.312657	0.00272466
0.298684	0.00276515
0.284710	0.00284352
0.270736	0.00295193
0.256762	0.00307079
0.242788	0.00317006
0.228815	0.00328239
0.214841	0.00379441
0.200867	0.00454937
0.186893	0.00552247
0.172919	0.00585162
0.158946	0.00605016
0.144972	0.00615726
0.130998	0.00628265
0.117024	0.00636755
0.103050	0.00654519
0.089077	0.0068652
0.075103	0.00744253
0.061129	0.00809692
0.047155	0.00854624
0.033182	0.0101371
0.019208	0.0181243
0.005234	0.0356844
-0.008740	0.959717
-0.022714	0.977355
-0.036687	0.983563
-0.050661	0.986772
-0.064635	0.988856
-0.078609	0.990174
-0.092583	0.991516
-0.106556	0.99248
-0.120530	0.993118
-0.134504	0.993562
-0.148478	0.993946
-0.162452	0.994287
-0.176425	0.994608
-0.190399	0.994953
-0.204373	0.995247
-0.218347	0.99547
-0.232321	0.9957
-0.246294	0.995903
-0.260268	0.996063
-0.274242	0.9962
-0.288216	0.996356
-0.302189	0.996489
-0.316163	0.996616
-0.330137	0.99675
-0.344111	0.996908
-0.358085	0.99704
-0.372058	0.997145
-0.386032	0.997269
-0.400006	0.997385
-0.413980	0.997497
-0.427954	0.997577
-0.441927	0.997665
-0.455901	0.997747
-0.469875	0.997832
-0.483849	0.997938
-0.497823	0.998022
-0.511796	0.998089
-0.525770	0.998169
-0.539744	0.998255
-0.553718	0.998307
-0.567691	0.998374
-0.581665	0.998451
-0.595639	0.998524
-0.609613	0.998618
-0.623587	0.998707
-0.637560	0.998774
-0.651534	0.998815
-0.665508	0.998885
-0.679482	0.998932
-0.693456	0.998975
-0.707429	0.999015
-0.721403	0.999044
-0.735377	0.999075
-0.749351	0.999116
-0.763325	0.999156
-0.777298	0.99919
-0.791272	0.999218
-0.805246	0.999248
-0.819220	0.99928
-0.833193	0.999322
-0.847167	0.999336
-0.861141	0.999364
-0.875115	0.999391
-0.889089	0.999425
-0.903062	0.99945
-0.917036	0.999467
-0.931010	0.999488
-0.944984	0.999505
-0.958958	0.999523
-0.972931	0.999542
-0.986905	0.999561
-1.000879	0.999572
-1.014853	0.999582
-1.028827	0.999595
-1.042800	0.999611
-1.056774	0.999623
-1.070748	0.99963
-1.084722	0.999634
-1.098696	0.999645
-1.112669	0.999653
-1.126643	0.999667
-1.140617	0.999672
-1.154591	0.999681
-1.168564	0.999688
-1.182538	0.999692
-1.196512	0.999696
-1.210486	0.999702
-1.224460	0.999711
-1.238433	0.999715
-1.252407	0.99972
-1.266381	0.999724
-1.280355	0.999731
-1.294329	0.999734
-1.308302	0.999735
-1.322276	0.999745
-1.336250	0.999752
-1.350224	0.999758
-1.364198	0.99976
-1.378171	0.999769
-1.392145	0.999775
-1.406119	0.999787
-1.420093	0.999794
-1.434066	0.999801
-1.448040	0.999809
-1.462014	0.999816
-1.475988	0.999817
-1.489962	0.999818
-1.503935	0.999826
-1.517909	0.999832
-1.531883	0.999835
-1.545857	0.999837
-1.559831	0.999839
-1.587778	0.999845
-1.601752	0.999847
-1.615726	0.999848
-1.629700	0.99985
-1.643673	0.999854
-1.657647	0.999855
-1.671621	0.999858
-1.685595	0.99986
-1.699569	0.999862
-1.713542	0.999863
-1.741490	0.999868
-1.769437	0.999869
-1.783411	0.999871
-1.811359	0.999873
-1.825333	0.999875
-1.839306	0.999879
-1.853280	0.999881
-1.867254	0.999886
-1.881228	0.999888
-1.895202	0.999889
-1.909175	0.999893
-1.923149	0.999894
-1.937123	0.999897
-1.951097	0.999899
-1.965071	0.999903
-1.993018	0.999905
-2.006992	0.999906
-2.020966	0.999907
-2.062887	0.999909
-2.076861	0.999911
-2.104808	0.999912
-2.118782	0.999919
-2.132756	0.99992
-2.146730	0.999923
-2.160704	0.999927
-2.174677	0.999929
-2.188651	0.999932
-2.202625	0.999936
-2.216599	0.999939
-2.230573	0.99994
-2.244546	0.999945
-2.258520	0.99995
-2.272494	0.999952
-2.286468	0.999957
-2.300441	0.99996
-2.314415	0.999961
-2.328389	0.999963
-2.342363	0.999967
-2.356337	0.999971
-2.370310	0.999973
-2.384284	0.999974
-2.398258	0.999975
-2.412232	0.999979
-2.426206	0.99998
-2.440179	0.999982
-2.454153	0.999983
-2.468127	0.999986
-2.524022	0.999987
-2.551970	0.999988
-2.579917	0.99999
-2.593891	0.999991
-2.691708	0.999992
-2.761577	0.999993
-2.831446	0.999995
-2.873367	0.999996
-2.887341	0.999997
-2.901314	0.999999
-2.929262	1
&
16.648018	1.56878e-45
16.634045	1.73195e-45
16.620071	1.91209e-45
16.606097	2.11097e-45
16.592123	2.33052e-45
16.578149	2.57291e-45
16.564176	2.84051e-45
16.550202	3.13593e-45
16.536228	3.46208e-45
16.522254	3.82213e-45
16.508280	4.21963e-45
16.494307	4.65846e-45
16.480333	5.14292e-45
16.466359	5.67776e-45
16.452385	6.2682e-45
16.438411	6.92004e-45
16.424438	7.63965e-45
16.410464	8.43409e-45
16.396490	9.31112e-45
16.382516	1.02793e-44
16.368542	1.13482e-44
16.354569	1.25282e-44
16.340595	1.38309e-44
16.326621	1.5269e-44
16.312647	1.68566e-44
16.298674	1.86093e-44
16.284700	2.05442e-44
16.270726	2.26802e-44
16.256752	2.50383e-44
16.242778	2.76415e-44
16.228805	3.05153e-44
16.214831	3.36878e-44
16.200857	3.71902e-44
16.186883	4.10565e-44
16.172909	4.53248e-44
16.158936	5.00367e-44
16.144962	5.52384e-44
16.130988	6.09808e-44
16.117014	6.732e-44
16.103040	7.4318e-44
16.089067	8.20435e-44
16.075093	9.05718e-44
16.061119	9.99865e-44
16.047145	1.1038e-43
16.033172	1.21853e-43
16.019198	1.34519e-43
16.005224	1.48501e-43
15.991250	1.63936e-43
15.977276	1.80975e-43
15.963303	1.99785e-43
15.949329	2.20549e-43
15.935355	2.43471e-43
15.921381	2.68776e-43
15.907407	2.96709e-43
15.893434	3.27545e-43
15.879460	3.61586e-43
15.865486	3.99163e-43
15.851512	4.40645e-43
15.837538	4.86437e-43
15.823565	5.36987e-43
15.809591	5.92789e-43
15.795617	6.54389e-43
15.781643	7.22389e-43
15.767669	7.97454e-43
15.753696	8.80318e-43
15.739722	9.71791e-43
15.725748	1.07277e-42
15.711774	1.18423e-42
15.697801	1.30728e-42
15.683827	1.44311e-42
15.669853	1.59304e-42
15.655879	1.75856e-42
15.641905	1.94127e-42
15.627932	2.14295e-42
15.613958	2.36559e-42
15.599984	2.61135e-42
15.586010	2.88264e-42
15.572036	3.18211e-42
15.558063	3.51269e-42
15.544089	3.8776e-42
15.530115	4.28042e-42
15.516141	4.72507e-42
15.502167	5.2159e-42
15.488194	5.75771e-42
15.474220	6.35579e-42
15.460246	7.01598e-42
15.446272	7.74474e-42
15.432299	8.54919e-42
15.418325	9.43717e-42
15.404351	1.04174e-41
15.390377	1.14994e-41
15.376403	1.26937e-41
15.362430	1.40121e-41
15.348456	1.54673e-41
15.334482	1.70737e-41
15.320508	1.88469e-41
15.306534	2.08042e-41
15.292561	2.29648e-41
15.278587	2.53496e-41
15.264613	2.79821e-41
15.250639	3.08879e-41
15.236665	3.40954e-41
15.222692	3.7636e-41
15.208718	4.15441e-41
15.194744	4.58579e-41
15.180770	5.06196e-41
15.166797	5.58757e-41
15.152823	6.16774e-41
15.138849	6.80813e-41
15.124875	7.51501e-41
15.110901	8.29527e-41
15.096928	9.15652e-41
15.082954	1.01072e-40
15.068980	1.11565e-40
15.055006	1.23148e-40
15.041032	1.35932e-40
15.027059	1.50044e-40
15.013085	1.65621e-40
14.999111	1.82814e-40
14.985137	2.01792e-40
14.971163	2.22739e-40
14.957190	2.45861e-40
14.943216	2.71382e-40
14.929242	2.99552e-40
14.915268	3.30645e-40
14.901294	3.64965e-40
14.887321	4.02847e-40
14.873347	4.44659e-40
14.859373	4.90811e-40
14.845399	5.41752e-40
14.831426	5.97979e-40
14.817452	6.60041e-40
14.803478	7.28542e-40
14.789504	8.04151e-40
14.775530	8.87605e-40
14.761557	9.79719e-40
14.747583	1.08139e-39
14.733609	1.19361e-39
14.719635	1.31747e-39
14.705661	1.45418e-39
14.691688	1.60508e-39
14.677714	1.77163e-39
14.663740	1.95546e-39
14.649766	2.15836e-39
14.635792	2.38231e-39
14.621819	2.62949e-39
14.607845	2.90232e-39
14.593871	3.20344e-39
14.579897	3.5358e-39
14.565924	3.90263e-39
14.551950	4.30752e-39
14.537976	4.7544e-39
14.524002	5.24763e-39
14.510028	5.79202e-39
14.496055	6.39287e-39
14.482081	7.05604e-39
14.468107	7.78799e-39
14.454133	8.59585e-39
14.440159	9.4875e-39
14.426186	1.04716e-38
14.412212	1.15578e-38
14.398238	1.27566e-38
14.384264	1.40797e-38
14.370290	1.55401e-38
14.356317	1.71518e-38
14.342343	1.89307e-38
14.328369	2.08941e-38
14.314395	2.3061e-38
14.300422	2.54526e-38
14.286448	2.80922e-38
14.272474	3.10055e-38
14.258500	3.42208e-38
14.244526	3.77694e-38
14.230553	4.1686e-38
14.216579	4.60086e-38
14.202605	5.07794e-38
14.188631	5.60447e-38
14.174657	6.18559e-38
14.160684	6.82695e-38
14.146710	7.5348e-38
14.132736	8.31602e-38
14.118762	9.17821e-38
14.104788	1.01298e-37
14.090815	1.118e-37
14.076841	1.2339e-37
14.062867	1.36182e-37
14.048893	1.503e-37
14.034919	1.65881e-37
14.020946	1.83077e-37
14.006972	2.02055e-37
13.992998	2.23e-37
13.979024	2.46115e-37
13.965051	2.71626e-37
13.951077	2.9978e-37
13.937103	3.30853e-37
13.923129	3.65145e-37
13.909155	4.0299e-37
13.895182	4.44757e-37
13.881208	4.90852e-37
13.867234	5.41723e-37
13.853260	5.97864e-37
13.839286	6.59823e-37
13.825313	7.28201e-37
13.811339	8.03664e-37
13.797365	8.86944e-37
13.783391	9.78853e-37
13.769417	1.08028e-36
13.755444	1.19222e-36
13.741470	1.31575e-36
13.727496	1.45209e-36
13.713522	1.60254e-36
13.699549	1.76858e-36
13.685575	1.95181e-36
13.671601	2.15403e-36
13.657627	2.37719e-36
13.643653	2.62347e-36
13.629680	2.89525e-36
13.615706	3.19519e-36
13.601732	3.52618e-36
13.587758	3.89146e-36
13.573784	4.29457e-36
13.559811	4.73942e-36
13.545837	5.23034e-36
13.531863	5.7721e-36
13.517889	6.36996e-36
13.503915	7.02973e-36
13.489942	7.75782e-36
13.475968	8.5613e-36
13.461994	9.44797e-36
13.448020	1.04264e-35
13.434047	1.15062e-35
13.420073	1.26978e-35
13.406099	1.40128e-35
13.392125	1.54639e-35
13.378151	1.70652e-35
13.364178	1.88323e-35
13.350204	2.07823e-35
13.336230	2.29342e-35
13.322256	2.53089e-35
13.308282	2.79293e-35
13.294309	3.0821e-35
13.280335	3.40121e-35
13.266361	3.75334e-35
13.252387	4.14192e-35
13.238413	4.57072e-35
13.224440	5.0439e-35
13.210466	5.56605e-35
13.196492	6.14223e-35
13.182518	6.77805e-35
13.168544	7.47967e-35
13.154571	8.2539e-35
13.140597	9.10824e-35
13.126623	1.0051e-34
13.112649	1.10913e-34
13.098676	1.22392e-34
13.084702	1.3506e-34
13.070728	1.49038e-34
13.056754	1.64462e-34
13.042780	1.81482e-34
13.028807	2.00263e-34
13.014833	2.20987e-34
13.000859	2.43854e-34
12.986885	2.69088e-34
12.972911	2.96932e-34
12.958938	3.27656e-34
12.944964	3.61559e-34
12.930990	3.98968e-34
12.917016	4.40247e-34
12.903042	4.85796e-34
12.889069	5.36056e-34
12.875095	5.91514e-34
12.861121	6.52708e-34
12.847147	7.20231e-34
12.833174	7.94737e-34
12.819200	8.76948e-34
12.805226	9.67661e-34
12.791252	1.06775e-33
12.777278	1.1782e-33
12.763305	1.30006e-33
12.749331	1.43453e-33
12.735357	1.5829e-33
12.721383	1.74661e-33
12.707409	1.92725e-33
12.693436	2.12656e-33
12.679462	2.34648e-33
12.665488	2.58914e-33
12.651514	2.85688e-33
12.637540	3.15231e-33
12.623567	3.47827e-33
12.609593	3.83792e-33
12.595619	4.23476e-33
12.581645	4.67261e-33
12.567671	5.15573e-33
12.553698	5.68877e-33
12.539724	6.27691e-33
12.525750	6.92584e-33
12.511776	7.64184e-33
12.497803	8.43183e-33
12.483829	9.30347e-33
12.469855	1.02652e-32
12.455881	1.13263e-32
12.441907	1.2497e-32
12.427934	1.37887e-32
12.413960	1.52139e-32
12.399986	1.67864e-32
12.386012	1.85213e-32
12.372038	2.04355e-32
12.358065	2.25474e-32
12.344091	2.48776e-32
12.330117	2.74484e-32
12.316143	3.02849e-32
12.302169	3.34143e-32
12.288196	3.68671e-32
12.274222	4.06765e-32
12.260248	4.48794e-32
12.246274	4.95164e-32
12.232301	5.46324e-32
12.218327	6.02767e-32
12.204353	6.65041e-32
12.190379	7.33745e-32
12.176405	8.09545e-32
12.162432	8.93173e-32
12.148458	9.85438e-32
12.134484	1.08723e-31
12.120510	1.19953e-31
12.106536	1.32343e-31
12.092563	1.46012e-31
12.078589	1.61093e-31
12.064615	1.77731e-31
12.050641	1.96086e-31
12.036667	2.16337e-31
12.022694	2.38678e-31
12.008720	2.63325e-31
11.994746	2.90517e-31
11.980772	3.20516e-31
11.966799	3.53611e-31
11.952825	3.90122e-31
11.938851	4.30402e-31
11.924877	4.7484e-31
11.910903	5.23864e-31
11.896930	5.77947e-31
11.882956	6.37612e-31
11.868982	7.03435e-31
11.855008	7.7605e-31
11.841034	8.56158e-31
11.827061	9.44533e-31
11.813087	1.04203e-30
11.799113	1.14958e-30
11.785139	1.26823e-30
11.771165	1.39912e-30
11.757192	1.54352e-30
11.743218	1.70281e-30
11.729244	1.87854e-30
11.715270	2.0724e-30
11.701296	2.28625e-30
11.687323	2.52216e-30
11.673349	2.78241e-30
11.659375	3.0695e-30
11.645401	3.3862e-30
11.631428	3.73556e-30
11.617454	4.12096e-30
11.603480	4.5461e-30
11.589506	5.01509e-30
11.575532	5.53244e-30
11.561559	6.10313e-30
11.547585	6.73268e-30
11.533611	7.42714e-30
11.519637	8.19321e-30
11.505663	9.03825e-30
11.491690	9.97043e-30
11.477716	1.09987e-29
11.463742	1.2133e-29
11.449768	1.33842e-29
11.435794	1.47644e-29
11.421821	1.62869e-29
11.407847	1.79663e-29
11.393873	1.98188e-29
11.379899	2.18623e-29
11.365926	2.41163e-29
11.351952	2.66027e-29
11.337978	2.93453e-29
11.324004	3.23705e-29
11.310030	3.57075e-29
11.296057	3.93884e-29
11.282083	4.34485e-29
11.268109	4.7927e-29
11.254135	5.28669e-29
11.240161	5.83158e-29
11.226188	6.43261e-29
11.212214	7.09555e-29
11.198240	7.82679e-29
11.184266	8.63336e-29
11.170292	9.52301e-29
11.156319	1.05043e-28
11.142345	1.15867e-28
11.128371	1.27805e-28
11.114397	1.40973e-28
11.100424	1.55497e-28
11.086450	1.71517e-28
11.072476	1.89187e-28
11.058502	2.08676e-28
11.044528	2.30173e-28
11.030555	2.53882e-28
11.016581	2.80033e-28
11.002607	3.08876e-28
10.988633	3.40689e-28
10.974659	3.75777e-28
10.960686	4.14477e-28
10.946712	4.57161e-28
10.932738	5.04239e-28
10.918764	5.56162e-28
10.904790	6.1343e-28
10.890817	6.76593e-28
10.876843	7.46256e-28
10.862869	8.23089e-28
10.848895	9.07828e-28
10.834921	1.00129e-27
10.820948	1.10437e-27
10.806974	1.21805e-27
10.793000	1.34343e-27
10.779026	1.48171e-27
10.765053	1.63422e-27
10.751079	1.80242e-27
10.737105	1.98792e-27
10.723131	2.1925e-27
10.709157	2.41813e-27
10.695184	2.66697e-27
10.681210	2.9414e-27
10.667236	3.24406e-27
10.653262	3.57785e-27
10.639288	3.94597e-27
10.625315	4.35194e-27
10.611341	4.79966e-27
10.597367	5.29342e-27
10.583393	5.83794e-27
10.569419	6.43846e-27
10.555446	7.10072e-27
10.541472	7.83107e-27
10.527498	8.6365e-27
10.513524	9.52473e-27
10.499551	1.05043e-26
10.485577	1.15845e-26
10.471603	1.27757e-26
10.457629	1.40894e-26
10.443655	1.55382e-26
10.429682	1.71358e-26
10.415708	1.88975e-26
10.401734	2.08404e-26
10.387760	2.29828e-26
10.373786	2.53454e-26
10.359813	2.79508e-26
10.345839	3.08238e-26
10.331865	3.3992e-26
10.317891	3.74857e-26
10.303917	4.13383e-26
10.289944	4.55866e-26
10.275970	5.02713e-26
10.261996	5.54372e-26
10.248022	6.11336e-26
10.234048	6.74151e-26
10.220075	7.43417e-26
10.206101	8.19795e-26
10.192127	9.04017e-26
10.178153	9.96886e-26
10.164180	1.09929e-25
10.150206	1.21221e-25
10.136232	1.33672e-25
10.122258	1.47402e-25
10.108284	1.6254e-25
10.094311	1.79233e-25
10.080337	1.97639e-25
10.066363	2.17935e-25
10.052389	2.40313e-25
10.038415	2.64988e-25
10.024442	2.92195e-25
10.010468	3.22194e-25
9.996494	3.55272e-25
9.982520	3.91743e-25
9.968546	4.31956e-25
9.954573	4.76295e-25
9.940599	5.25183e-25
9.926625	5.79085e-25
9.912651	6.38517e-25
9.898678	7.04045e-25
9.884704	7.76294e-25
9.870730	8.55953e-25
9.856756	9.43782e-25
9.842782	1.04062e-24
9.828809	1.14738e-24
9.814835	1.26509e-24
9.800861	1.39488e-24
9.786887	1.53796e-24
9.772913	1.69572e-24
9.758940	1.86965e-24
9.744966	2.06141e-24
9.730992	2.27283e-24
9.717018	2.50591e-24
9.703044	2.76289e-24
9.689071	3.0462e-24
9.675097	3.35854e-24
9.661123	3.7029e-24
9.647149	4.08253e-24
9.633176	4.50107e-24
9.619202	4.96248e-24
9.605228	5.47117e-24
9.591254	6.03197e-24
9.577280	6.65022e-24
9.563307	7.3318e-24
9.549333	8.08318e-24
9.535359	8.91152e-24
9.521385	9.8247e-24
9.507411	1.08314e-23
9.493438	1.19412e-23
9.479464	1.31646e-23
9.465490	1.45132e-23
9.451516	1.6e-23
9.437542	1.76389e-23
9.423569	1.94457e-23
9.409595	2.14374e-23
9.395621	2.36329e-23
9.381647	2.60531e-23
9.367673	2.87211e-23
9.353700	3.1662e-23
9.339726	3.49039e-23
9.325752	3.84776e-23
9.311778	4.24169e-23
9.297805	4.67592e-23
9.283831	5.15457e-23
9.269857	5.68219e-23
9.255883	6.26377e-23
9.241909	6.90485e-23
9.227936	7.61149e-23
9.213962	8.3904e-23
9.199988	9.24896e-23
9.186014	1.01953e-22
9.172040	1.12384e-22
9.158067	1.23882e-22
9.144093	1.36555e-22
9.130119	1.50524e-22
9.116145	1.65921e-22
9.102171	1.82891e-22
9.088198	2.01596e-22
9.074224	2.22212e-22
9.060250	2.44936e-22
9.046276	2.69981e-22
9.032303	2.97585e-22
9.018329	3.2801e-22
9.004355	3.61543e-22
8.990381	3.98502e-22
8.976407	4.39236e-22
8.962434	4.84131e-22
8.948460	5.33611e-22
8.934486	5.88145e-22
8.920512	6.48247e-22
8.906538	7.14486e-22
8.892565	7.87489e-22
8.878591	8.67946e-22
8.864617	9.56616e-22
8.850643	1.05434e-21
8.836669	1.16203e-21
8.822696	1.28072e-21
8.808722	1.41153e-21
8.794748	1.55568e-21
8.780774	1.71454e-21
8.766801	1.88961e-21
8.752827	2.08254e-21
8.738853	2.29516e-21
8.724879	2.52946e-21
8.710905	2.78767e-21
8.696932	3.07221e-21
8.682958	3.38577e-21
8.668984	3.73131e-21
8.655010	4.11208e-21
8.641036	4.53169e-21
8.627063	4.99407e-21
8.613089	5.50359e-21
8.599115	6.06505e-21
8.585141	6.68374e-21
8.571167	7.36549e-21
8.557194	8.11672e-21
8.543220	8.94451e-21
8.529246	9.85665e-21
8.515272	1.08617e-20
8.501298	1.19692e-20
8.487325	1.31895e-20
8.473351	1.45341e-20
8.459377	1.60157e-20
8.445403	1.76481e-20
8.431430	1.94468e-20
8.417456	2.14287e-20
8.403482	2.36123e-20
8.389508	2.60183e-20
8.375534	2.86692e-20
8.361561	3.159e-20
8.347587	3.4808e-20
8.333613	3.83536e-20
8.319639	4.226e-20
8.305665	4.65639e-20
8.291692	5.13057e-20
8.277718	5.653e-20
8.263744	6.22858e-20
8.249770	6.8627e-20
8.235796	7.56132e-20
8.221823	8.331e-20
8.207849	9.17894e-20
8.193875	1.01131e-19
8.179901	1.11423e-19
8.165928	1.2276e-19
8.151954	1.35251e-19
8.137980	1.49011e-19
8.124006	1.64169e-19
8.110032	1.80868e-19
8.096059	1.99264e-19
8.082085	2.19529e-19
8.068111	2.41853e-19
8.054137	2.66445e-19
8.040163	2.93535e-19
8.026190	3.23376e-19
8.012216	3.56248e-19
7.998242	3.92458e-19
7.984268	4.32345e-19
7.970294	4.76282e-19
7.956321	5.24678e-19
7.942347	5.77988e-19
7.928373	6.36708e-19
7.914399	7.01387e-19
7.900426	7.7263e-19
7.886452	8.51102e-19
7.872478	9.37535e-19
7.858504	1.03274e-18
7.844530	1.13759e-18
7.830557	1.25309e-18
7.816583	1.38029e-18
7.802609	1.5204e-18
7.788635	1.67471e-18
7.774661	1.84466e-18
7.760688	2.03184e-18
7.746714	2.23799e-18
7.732740	2.46504e-18
7.718766	2.7151e-18
7.704792	2.99049e-18
7.690819	3.29378e-18
7.676845	3.6278e-18
7.662871	3.99564e-18
7.648897	4.40075e-18
7.634923	4.84688e-18
7.620950	5.33818e-18
7.606976	5.87922e-18
7.593002	6.47504e-18
7.579028	7.13116e-18
7.565055	7.85369e-18
7.551081	8.64934e-18
7.537107	9.52549e-18
7.523133	1.04903e-17
7.509159	1.15527e-17
7.495186	1.27226e-17
7.481212	1.40107e-17
7.467238	1.54292e-17
7.453264	1.6991e-17
7.439290	1.87108e-17
7.425317	2.06044e-17
7.411343	2.26894e-17
7.397369	2.49851e-17
7.383395	2.75129e-17
7.369421	3.0296e-17
7.355448	3.33602e-17
7.341474	3.6734e-17
7.327500	4.04485e-17
7.313526	4.45381e-17
7.299553	4.90407e-17
7.285579	5.39979e-17
7.271605	5.94554e-17
7.257631	6.54638e-17
7.243657	7.20785e-17
7.229684	7.93607e-17
7.215710	8.73776e-17
7.201736	9.62032e-17
7.187762	1.05919e-16
7.173788	1.16615e-16
7.159815	1.28389e-16
7.145841	1.4135e-16
7.131867	1.55618e-16
7.117893	1.71324e-16
7.103919	1.88613e-16
7.089946	2.07644e-16
7.075972	2.28592e-16
7.061998	2.5165e-16
7.048024	2.77031e-16
7.034050	3.04968e-16
7.020077	3.35718e-16
7.006103	3.69564e-16
6.992129	4.06817e-16
6.978155	4.47819e-16
6.964182	4.92948e-16
6.950208	5.42617e-16
6.936234	5.97282e-16
6.922260	6.57447e-16
6.908286	7.23662e-16
6.894313	7.96535e-16
6.880339	8.76735e-16
6.866365	9.64997e-16
6.852391	1.06213e-15
6.838417	1.16902e-15
6.824444	1.28666e-15
6.810470	1.41611e-15
6.796496	1.55856e-15
6.782522	1.71532e-15
6.768548	1.88782e-15
6.754575	2.07764e-15
6.740601	2.28651e-15
6.726627	2.51634e-15
6.712653	2.76924e-15
6.698680	3.04751e-15
6.684706	3.35368e-15
6.670732	3.69057e-15
6.656758	4.06124e-15
6.642784	4.46907e-15
6.628811	4.91777e-15
6.614837	5.41145e-15
6.600863	5.9546e-15
6.586889	6.55216e-15
6.572915	7.20957e-15
6.558942	7.93282e-15
6.544968	8.7285e-15
6.530994	9.60382e-15
6.517020	1.05668e-14
6.503046	1.16261e-14
6.489073	1.27914e-14
6.475099	1.40732e-14
6.461125	1.54833e-14
6.447151	1.70344e-14
6.433178	1.87405e-14
6.419204	2.06172e-14
6.405230	2.26815e-14
6.391256	2.4952e-14
6.377282	2.74493e-14
6.363309	3.01961e-14
6.349335	3.32171e-14
6.335361	3.65398e-14
6.321387	4.01941e-14
6.307413	4.42131e-14
6.293440	4.86332e-14
6.279466	5.34941e-14
6.265492	5.88398e-14
6.251518	6.47186e-14
6.237544	7.11834e-14
6.223571	7.82926e-14
6.209597	8.61102e-14
6.195623	9.47067e-14
6.181649	1.04159e-13
6.167675	1.14553e-13
6.153702	1.25982e-13
6.139728	1.38549e-13
6.125754	1.52365e-13
6.111780	1.67557e-13
6.097807	1.8426e-13
6.083833	2.02623e-13
6.069859	2.22813e-13
6.055885	2.45009e-13
6.041911	2.69411e-13
6.027938	2.96237e-13
6.013964	3.25728e-13
5.999990	3.58147e-13
5.986016	3.93784e-13
5.972042	4.32959e-13
5.958069	4.76021e-13
5.944095	5.23355e-13
5.930121	5.75383e-13
5.916147	6.3257e-13
5.902173	6.95425e-13
5.888200	7.64509e-13
5.874226	8.40438e-13
5.860252	9.23887e-13
5.846278	1.0156e-12
5.832305	1.11639e-12
5.818331	1.22716e-12
5.804357	1.34888e-12
5.790383	1.48265e-12
5.776409	1.62964e-12
5.762436	1.79116e-12
5.748462	1.96865e-12
5.734488	2.16367e-12
5.720514	2.37795e-12
5.706540	2.6134e-12
5.692567	2.87208e-12
5.678593	3.15629e-12
5.664619	3.46854e-12
5.650645	3.81159e-12
5.636671	4.18846e-12
5.622698	4.60247e-12
5.608724	5.05727e-12
5.594750	5.55688e-12
5.580776	6.10568e-12
5.566803	6.7085e-12
5.552829	7.37065e-12
5.538855	8.09793e-12
5.524881	8.89674e-12
5.510907	9.77408e-12
5.496934	1.07376e-11
5.482960	1.17959e-11
5.468986	1.2958e-11
5.455012	1.42343e-11
5.441038	1.56358e-11
5.427065	1.71748e-11
5.413091	1.88647e-11
5.399117	2.07203e-11
5.385143	2.27577e-11
5.371169	2.49948e-11
5.357196	2.74509e-11
5.343222	3.01475e-11
5.329248	3.3108e-11
5.315274	3.6358e-11
5.301300	3.99258e-11
5.287327	4.38424e-11
5.273353	4.81416e-11
5.259379	5.28608e-11
5.245405	5.80406e-11
5.231432	6.3726e-11
5.217458	6.99659e-11
5.203484	7.68143e-11
5.189510	8.43302e-11
5.175536	9.25783e-11
5.161563	1.0163e-10
5.147589	1.11562e-10
5.133615	1.22461e-10
5.119641	1.3442e-10
5.105667	1.47542e-10
5.091694	1.61938e-10
5.077720	1.77733e-10
5.063746	1.95061e-10
5.049772	2.14071e-10
5.035798	2.34925e-10
5.021825	2.578e-10
5.007851	2.82892e-10
4.993877	3.10414e-10
4.979903	3.406e-10
4.965930	3.73707e-10
4.951956	4.10016e-10
4.937982	4.49834e-10
4.924008	4.935e-10
4.910034	5.41381e-10
4.896061	5.93884e-10
4.882087	6.51451e-10
4.868113	7.14567e-10
4.854139	7.83765e-10
4.840165	8.59627e-10
4.826192	9.4279e-10
4.812218	1.03395e-09
4.798244	1.13388e-09
4.784270	1.24341e-09
4.770296	1.36345e-09
4.756323	1.49502e-09
4.742349	1.6392e-09
4.728375	1.79721e-09
4.714401	1.97035e-09
4.700428	2.16007e-09
4.686454	2.36793e-09
4.672480	2.59567e-09
4.658506	2.84518e-09
4.644532	3.1185e-09
4.630559	3.41791e-09
4.616585	3.74587e-09
4.602611	4.10508e-09
4.588637	4.49849e-09
4.574663	4.92935e-09
4.560690	5.40117e-09
4.546716	5.91783e-09
4.532742	6.48355e-09
4.518768	7.10294e-09
4.504794	7.78107e-09
4.490821	8.52343e-09
4.476847	9.33608e-09
4.462873	1.02256e-08
4.448899	1.11992e-08
4.434925	1.22647e-08
4.420952	1.34308e-08
4.406978	1.47068e-08
4.393004	1.6103e-08
4.379030	1.76307e-08
4.365057	1.9302e-08
4.351083	2.11303e-08
4.337109	2.31303e-08
4.323135	2.53178e-08
4.309161	2.77104e-08
4.295188	3.03268e-08
4.281214	3.3188e-08
4.267240	3.63166e-08
4.253266	3.97371e-08
4.239292	4.34766e-08
4.225319	4.75644e-08
4.211345	5.20326e-08
4.197371	5.69162e-08
4.183397	6.22532e-08
4.169423	6.80853e-08
4.155450	7.44578e-08
4.141476	8.142e-08
4.127502	8.90258e-08
4.113528	9.73339e-08
4.099555	1.06408e-07
4.085581	1.16318e-07
4.071607	1.2714e-07
4.057633	1.38957e-07
4.043659	1.51857e-07
4.029686	1.6594e-07
4.015712	1.81312e-07
4.001738	1.98089e-07
3.987764	2.16397e-07
3.973790	2.36374e-07
3.959817	2.58169e-07
3.945843	2.81945e-07
3.931869	3.07879e-07
3.917895	3.36163e-07
3.903921	3.67006e-07
3.889948	4.00634e-07
3.875974	4.37296e-07
3.862000	4.77258e-07
3.848026	5.20812e-07
3.834052	5.68275e-07
3.820079	6.19988e-07
3.806105	6.76326e-07
3.792131	7.37691e-07
3.778157	8.04523e-07
3.764184	8.77297e-07
3.750210	9.56529e-07
3.736236	1.04278e-06
3.722262	1.13665e-06
3.708288	1.2388e-06
3.694315	1.34994e-06
3.680341	1.47083e-06
3.666367	1.60232e-06
3.652393	1.7453e-06
3.638419	1.90075e-06
3.624446	2.06973e-06
3.610472	2.25336e-06
3.596498	2.45289e-06
3.582524	2.66964e-06
3.568550	2.90505e-06
3.554577	3.16067e-06
3.540603	3.43817e-06
3.526629	3.73936e-06
3.512655	4.06618e-06
3.498682	4.42073e-06
3.484708	4.80525e-06
3.470734	5.22219e-06
3.456760	5.67415e-06
3.442786	6.16395e-06
3.428813	6.6946e-06
3.414839	7.26934e-06
3.400865	7.89166e-06
3.386891	8.56529e-06
3.372917	9.29425e-06
3.358944	1.00828e-05
3.344970	1.09356e-05
3.330996	1.18574e-05
3.317022	1.28537e-05
3.303048	1.39299e-05
3.289075	1.5092e-05
3.275101	1.63466e-05
3.261127	1.77002e-05
3.247153	1.91602e-05
3.233180	2.07343e-05
3.219206	2.24306e-05
3.205232	2.42578e-05
3.191258	2.6225e-05
3.177284	2.8342e-05
3.163311	3.06189e-05
3.149337	3.30666e-05
3.135363	3.56964e-05
3.121389	3.85202e-05
3.107415	4.15507e-05
3.093442	4.48008e-05
3.079468	4.82842e-05
3.065494	5.20152e-05
3.051520	5.60085e-05
3.037546	6.02795e-05
3.023573	6.48439e-05
3.009599	6.97179e-05
2.995625	7.49182e-05
2.981651	8.04616e-05
2.967677	8.63652e-05
2.953704	9.26464e-05
2.939730	9.93222e-05
2.925756	0.00010641
2.911782	0.000113926
2.897809	0.000121886
2.883835	0.000130306
2.869861	0.000139201
2.855887	0.000148582
2.841913	0.000158462
2.827940	0.000168848
2.813966	0.000179749
2.799992	0.000191166
2.786018	0.000203099
2.772044	0.000215545
2.758071	0.000228493
2.744097	0.000241928
2.730123	0.000255828
2.716149	0.000270164
2.702175	0.000284899
2.688202	0.000299985
2.674228	0.000315364
2.660254	0.000330969
2.646280	0.000346717
2.632307	0.000362513
2.618333	0.000378248
2.604359	0.000393796
2.590385	0.000409016
2.576411	0.000423752
2.562438	0.000437829
2.548464	0.000451061
2.534490	0.000463249
2.520516	0.000474183
2.506542	0.000483657
2.492569	0.000491474
2.478595	0.000497464
2.464621	0.000501521
2.450647	0.000503661
&
```
