## Supplementary material for "All-at-once RNA folding with 3D motif prediction framed by evolutionary information": RF00842_MIR403.cacofold.helixcov

```
# RMs = 1 L = 133

# RM_HELIX NESTED 1-30 102-131, nbp = 30 nbp_cov = 1
# pvals: 0.344996,0.628337,0.0384058,0.244462,0.497826,0.300458,0.00643783,0.948741,0.433196,0.433196,0.344996,0.344996,0.433196,0.433196,0.433196,0.433196,0.433196,0.344996,0.433196,0.344996,0.300458,0.433196,0.344996,0.433196,0.433196,0.433196,0.344996,0.344996,0.628337,2.73819e-05
# aggregated NONE
NESTED  <<<<<<<<<<<<<<<<<<<<<<<<<<<<<<_____________________________________________________>>>>>>>>>>>>>>>>>>>>>>>>>>>>>>::
        :::::::::::::::::::::::::::::<_____________________________________________________>:::::::::::::::::::::::::::::::
```
