## Supplementary material for "All-at-once RNA folding with 3D motif prediction framed by evolutionary information": RF00842_MIR403.cacofold.power

```
# Power analysis of CaCoFold structure 
#
# Powertype = SINGLE SUBSTITUTIONS
# covary  left_pos      right_pos    substitutions      power
#----------------------------------------------------------------
          1		131		3		0.02
          2		130		2		0.00
          3		129		4		0.07
          4		128		5		0.11
          5		127		1		0.00
          6		126		1		0.00
          7		125		4		0.07
          8		124		5		0.11
          9		123		3		0.02
          10		122		5		0.11
          11		121		4		0.07
          12		120		1		0.00
          13		119		0		0.00
          14		118		0		0.00
          15		117		0		0.00
          16		116		0		0.00
          17		115		0		0.00
          18		114		1		0.00
          19		113		0		0.00
          20		112		2		0.00
          21		111		1		0.00
          22		110		0		0.00
          23		109		1		0.00
          24		108		1		0.00
          25		107		1		0.00
          26		106		0		0.00
          27		105		3		0.02
          28		104		1		0.00
          29		103		2		0.00
     *    30		102		6		0.16
#
# BPAIRS 30
# avg substitutions per BP  1.9
# BPAIRS expected to covary 0.7 +/- 0.8
# BPAIRS observed to covary 1
#
```
