## Supplementary material for "All-at-once RNA folding with 3D motif prediction framed by evolutionary information": RF00842_MIR403.helixcov

```
# RMs = 3 L = 133

# RM_HELIX NESTED 59-61 88-90, nbp = 2 nbp_cov = 0
# pvals: 0.271022,0.093913
# aggregated NONE
NESTED  ::::::::::::::::::::::::::::::::::::::::::<-<________________________>->:::::::::::::::::::::::::::::::::::::::::::
        :::::::::::::::::::::::::::::::::::::::::::::::::::::::::::::::::::::::::::::::::::::::::::::::::::::::::::::::::::

# RM_HELIX NESTED 11-49 99-121, nbp = 21 nbp_cov = 1
# pvals: 0.344996,0.344996,0.433196,0.433196,0.433196,0.433196,0.433196,0.344996,0.433196,0.344996,0.300458,0.433196,0.344996,0.433196,0.433196,0.433196,0.344996,0.628337,2.73819e-05,0.130587,0.104432
# aggregated NONE
NESTED  ::::::::::<<<<<<<<<<<<<<<<-<<<-<<_______________________________________________>>->>>->>>>>>>>>>>>>>>>::::::::::::
        :::::::::::::::::::::::::::::<_____________________________________________________>:::::::::::::::::::::::::::::::

# RM_HELIX NESTED 1-7 125-131, nbp = 6 nbp_cov = 0
# pvals: 0.344996,0.628337,0.0384058,0.497826,0.300458,0.00643783
# aggregated NONE
NESTED  <<<-<<<___________________________________________________________________________________________________>>>->>>::
        :::::::::::::::::::::::::::::::::::::::::::::::::::::::::::::::::::::::::::::::::::::::::::::::::::::::::::::::::::
```
