## Supplementary material for "All-at-once RNA folding with 3D motif prediction framed by evolutionary information": RF00842_MIR403.surv

```
14.050000	0.0344828
8.200000	0.0689655
5.500000	0.103448
3.100000	0.137931
2.750000	0.172414
2.150000	0.206897
0.250000	0.241379
0.050000	0.310345
0.000000	0.551724
-0.050000	0.896552
-0.200000	0.931034
-0.650000	1
&
11.550000	0.000153233
11.150000	0.000306466
10.200000	0.0004597
10.000000	0.000612933
9.900000	0.000766166
9.800000	0.000919399
9.700000	0.00107263
9.500000	0.0013791
9.300000	0.00153233
8.950000	0.0018388
8.900000	0.00214527
8.650000	0.0022985
8.600000	0.00245173
8.250000	0.00260496
8.050000	0.0027582
7.850000	0.00291143
7.800000	0.0032179
7.750000	0.0036776
7.700000	0.00383083
7.600000	0.00398406
7.550000	0.0041373
7.500000	0.00475023
7.450000	0.00536316
7.400000	0.00566963
7.350000	0.00582286
7.250000	0.0059761
7.150000	0.00628256
7.050000	0.00704873
6.950000	0.00735519
6.900000	0.00766166
6.800000	0.00781489
6.750000	0.00796813
6.700000	0.00858106
6.600000	0.00888753
6.550000	0.00919399
6.500000	0.00950046
6.450000	0.00996016
6.400000	0.0107263
6.350000	0.0108796
6.250000	0.011186
6.200000	0.0116457
6.150000	0.0121054
6.100000	0.0133313
6.050000	0.0142507
6.000000	0.0145572
5.950000	0.0150169
5.900000	0.0151701
5.850000	0.0160895
5.800000	0.0165492
5.750000	0.0174686
5.700000	0.0182348
5.650000	0.018388
5.600000	0.0191542
5.550000	0.0202268
5.500000	0.0206865
5.450000	0.0216059
5.400000	0.0223721
5.350000	0.0226785
5.300000	0.022985
5.250000	0.0239044
5.200000	0.0243641
5.150000	0.0251302
5.100000	0.0254367
5.050000	0.026969
5.000000	0.0274287
4.950000	0.0283481
4.900000	0.0288078
4.850000	0.0292675
4.800000	0.0303402
4.750000	0.0311063
4.700000	0.0317193
4.650000	0.0323322
4.600000	0.0332516
4.550000	0.034171
4.500000	0.0352436
4.450000	0.0353969
4.400000	0.036163
4.350000	0.0366227
4.300000	0.0376954
4.250000	0.0383083
4.200000	0.0393809
4.150000	0.0404536
4.100000	0.0412197
4.050000	0.0421391
4.000000	0.043365
3.950000	0.0441312
3.900000	0.0447441
3.850000	0.0458167
3.800000	0.0465829
3.750000	0.0473491
3.700000	0.0485749
3.650000	0.0493411
3.600000	0.0508734
3.550000	0.0524058
3.500000	0.0539381
3.450000	0.0553172
3.400000	0.0557769
3.350000	0.0566963
3.300000	0.0574625
3.250000	0.0588416
3.200000	0.059761
3.150000	0.0606804
3.100000	0.0619062
3.050000	0.0631321
3.000000	0.0635918
2.950000	0.0651241
2.900000	0.0668097
2.850000	0.0677291
2.800000	0.0686485
2.750000	0.0691082
2.700000	0.0701808
2.650000	0.0715599
2.600000	0.0744713
2.550000	0.0761569
2.500000	0.0779957
2.450000	0.0792216
2.400000	0.0815201
2.350000	0.0833589
2.300000	0.0856574
2.250000	0.0871897
2.200000	0.088722
2.150000	0.0899479
2.100000	0.0910205
2.050000	0.093319
2.000000	0.0956175
1.950000	0.0973031
1.900000	0.0989887
1.850000	0.100827
1.800000	0.102666
1.750000	0.104812
1.700000	0.106804
1.650000	0.109409
1.600000	0.111554
1.550000	0.113239
1.500000	0.115691
1.450000	0.117683
1.400000	0.120135
1.350000	0.12228
1.300000	0.123659
1.250000	0.125804
1.200000	0.128563
1.150000	0.132394
1.100000	0.134998
1.050000	0.136378
1.000000	0.138216
0.950000	0.141587
0.900000	0.144346
0.850000	0.146644
0.800000	0.150015
0.750000	0.152927
0.700000	0.156911
0.650000	0.159975
0.600000	0.162734
0.550000	0.165952
0.500000	0.171008
0.450000	0.174533
0.400000	0.178363
0.350000	0.181581
0.300000	0.185872
0.250000	0.190162
0.200000	0.194913
0.150000	0.200123
0.100000	0.205639
0.050000	0.236899
0.000000	0.373123
-0.050000	0.674533
-0.100000	0.679896
-0.150000	0.685412
-0.200000	0.691695
-0.250000	0.697824
-0.300000	0.704413
-0.350000	0.711768
-0.400000	0.720349
-0.450000	0.728471
-0.500000	0.737358
-0.550000	0.744867
-0.600000	0.751762
-0.650000	0.758658
-0.700000	0.766166
-0.750000	0.773828
-0.800000	0.780876
-0.850000	0.789917
-0.900000	0.799264
-0.950000	0.807846
-1.000000	0.814741
-1.050000	0.820564
-1.100000	0.827306
-1.150000	0.832516
-1.200000	0.838952
-1.250000	0.844162
-1.300000	0.851823
-1.350000	0.85734
-1.400000	0.863163
-1.450000	0.867606
-1.500000	0.87297
-1.550000	0.878026
-1.600000	0.883083
-1.650000	0.887067
-1.700000	0.890132
-1.750000	0.893809
-1.800000	0.89764
-1.850000	0.901011
-1.900000	0.904229
-1.950000	0.907141
-2.000000	0.910971
-2.050000	0.914496
-2.100000	0.917407
-2.150000	0.921545
-2.200000	0.924916
-2.250000	0.92844
-2.300000	0.931505
-2.350000	0.934723
-2.400000	0.937941
-2.450000	0.940852
-2.500000	0.942384
-2.550000	0.944989
-2.600000	0.948054
-2.650000	0.950199
-2.700000	0.952957
-2.750000	0.954643
-2.800000	0.956329
-2.850000	0.958321
-2.900000	0.960159
-2.950000	0.962151
-3.000000	0.963684
-3.050000	0.965676
-3.100000	0.967055
-3.150000	0.968127
-3.200000	0.969047
-3.250000	0.970579
-3.300000	0.972724
-3.350000	0.97487
-3.400000	0.976249
-3.450000	0.977934
-3.500000	0.97962
-3.550000	0.981306
-3.600000	0.982531
-3.650000	0.982991
-3.700000	0.984217
-3.750000	0.98483
-3.800000	0.985749
-3.850000	0.986515
-3.900000	0.987282
-3.950000	0.987895
-4.000000	0.988814
-4.050000	0.990346
-4.100000	0.990806
-4.150000	0.991266
-4.200000	0.991725
-4.250000	0.992032
-4.300000	0.992951
-4.350000	0.993258
-4.400000	0.993717
-4.450000	0.993871
-4.500000	0.994637
-4.550000	0.995097
-4.650000	0.995403
-4.700000	0.995556
-4.800000	0.995863
-4.850000	0.996016
-5.000000	0.996169
-5.050000	0.996476
-5.100000	0.996935
-5.150000	0.997242
-5.200000	0.997395
-5.300000	0.997855
-5.350000	0.998161
-5.500000	0.998314
-5.550000	0.998468
-5.600000	0.998774
-5.700000	0.999081
-5.800000	0.999234
-6.050000	0.99954
-6.450000	0.999694
-6.800000	0.999847
-7.500000	1
&
15.100000	7.62777e-06
15.050000	1.52555e-05
14.700000	2.28833e-05
14.050000	4.57666e-05
13.500000	6.10221e-05
13.450000	6.86499e-05
13.400000	7.62777e-05
13.300000	8.39054e-05
13.250000	9.15332e-05
13.150000	9.91609e-05
12.950000	0.000106789
12.850000	0.000129672
12.800000	0.000144928
12.600000	0.000152555
12.300000	0.000160183
12.250000	0.000183066
12.200000	0.000198322
12.100000	0.00020595
12.050000	0.000221205
12.000000	0.000244088
11.950000	0.000251716
11.900000	0.000266972
11.850000	0.000282227
11.800000	0.000305111
11.700000	0.000327994
11.650000	0.000343249
11.600000	0.00037376
11.550000	0.000396644
11.500000	0.000411899
11.450000	0.000434783
11.350000	0.00044241
11.300000	0.000457666
11.250000	0.000465294
11.200000	0.000488177
11.150000	0.000495805
11.100000	0.000541571
11.050000	0.000556827
10.950000	0.000625477
10.900000	0.000640732
10.850000	0.000655988
10.800000	0.000671243
10.750000	0.000724638
10.700000	0.000800915
10.650000	0.000846682
10.600000	0.000915332
10.550000	0.000945843
10.500000	0.000991609
10.450000	0.001045
10.400000	0.00106026
10.350000	0.00110603
10.300000	0.00115942
10.250000	0.0011823
10.200000	0.00122044
10.150000	0.00126621
10.100000	0.00128909
10.050000	0.00135011
10.000000	0.00142639
9.950000	0.00147979
9.900000	0.00153318
9.850000	0.00157895
9.800000	0.00161709
9.750000	0.00167048
9.700000	0.00170099
9.650000	0.00177727
9.600000	0.00188406
9.550000	0.0019222
9.500000	0.00201373
9.450000	0.00216629
9.400000	0.00226545
9.350000	0.00242563
9.300000	0.0026087
9.250000	0.00275362
9.200000	0.00297483
9.150000	0.00303585
9.100000	0.00323417
9.050000	0.00341724
9.000000	0.00349352
8.950000	0.00361556
8.900000	0.00376812
8.850000	0.00392067
8.800000	0.00413425
8.750000	0.00424104
8.700000	0.00437834
8.650000	0.00455378
8.600000	0.00472159
8.550000	0.0049733
8.500000	0.00517162
8.450000	0.00531655
8.400000	0.00553776
8.350000	0.00576659
8.300000	0.0059878
8.250000	0.00618612
8.200000	0.00643783
8.150000	0.00661327
8.100000	0.00697941
8.050000	0.00718535
8.000000	0.00750572
7.950000	0.00787948
7.900000	0.00816171
7.850000	0.00850496
7.800000	0.00874142
7.750000	0.00904653
7.700000	0.00946606
7.650000	0.00977117
7.600000	0.0101754
7.550000	0.0105492
7.500000	0.0110297
7.450000	0.0114645
7.400000	0.0118383
7.350000	0.0122654
7.300000	0.0126011
7.250000	0.0129519
7.200000	0.0134554
7.150000	0.013852
7.100000	0.0145233
7.050000	0.0150572
7.000000	0.0157056
6.950000	0.016209
6.900000	0.0167735
6.850000	0.01746
6.800000	0.0179786
6.750000	0.0185584
6.700000	0.0191076
6.650000	0.0196262
6.600000	0.02045
6.550000	0.021106
6.500000	0.0218535
6.450000	0.0226545
6.400000	0.0231426
6.350000	0.0238368
6.300000	0.0245309
6.250000	0.0251869
6.200000	0.0260412
6.150000	0.0268955
6.100000	0.0277117
6.050000	0.0284211
6.000000	0.0292296
5.950000	0.0301602
5.900000	0.0309382
5.850000	0.03164
5.800000	0.0326087
5.750000	0.0335088
5.700000	0.0343478
5.650000	0.0354615
5.600000	0.0362929
5.550000	0.0373532
5.500000	0.0384058
5.450000	0.0393898
5.400000	0.0401526
5.350000	0.0411365
5.300000	0.0420748
5.250000	0.0431198
5.200000	0.0440656
5.150000	0.0450877
5.100000	0.0460412
5.050000	0.0470481
5.000000	0.0480473
4.950000	0.0492525
4.900000	0.0503661
4.850000	0.0514035
4.800000	0.0525095
4.750000	0.0535545
4.700000	0.0547063
4.650000	0.0558581
4.600000	0.0569031
4.550000	0.0579634
4.500000	0.0592296
4.450000	0.0603738
4.400000	0.0615179
4.350000	0.0625782
4.300000	0.0635698
4.250000	0.0648055
4.200000	0.0660946
4.150000	0.0672921
4.100000	0.0684973
4.050000	0.0696034
4.000000	0.0708619
3.950000	0.0721205
3.900000	0.0732189
3.850000	0.0743021
3.800000	0.0755454
3.750000	0.0768268
3.700000	0.0779405
3.650000	0.0792601
3.600000	0.0804424
3.550000	0.0816552
3.500000	0.083074
3.450000	0.084241
3.400000	0.0861022
3.350000	0.087376
3.300000	0.0887719
3.250000	0.0900992
3.200000	0.0913043
3.150000	0.0925324
3.100000	0.093913
3.050000	0.0954386
3.000000	0.0967353
2.950000	0.0982075
2.900000	0.0995576
2.850000	0.101365
2.800000	0.102815
2.750000	0.104432
2.700000	0.106095
2.650000	0.108238
2.600000	0.110244
2.550000	0.112357
2.500000	0.114455
2.450000	0.116789
2.400000	0.118932
2.350000	0.121167
2.300000	0.123562
2.250000	0.125751
2.200000	0.128024
2.150000	0.130587
2.100000	0.132975
2.050000	0.136049
2.000000	0.139024
1.950000	0.141465
1.900000	0.144012
1.850000	0.146827
1.800000	0.149664
1.750000	0.152372
1.700000	0.155629
1.650000	0.158673
1.600000	0.161716
1.550000	0.164958
1.500000	0.16759
1.450000	0.170542
1.400000	0.173303
1.350000	0.176682
1.300000	0.179695
1.250000	0.182975
1.200000	0.186354
1.150000	0.190381
1.100000	0.19373
1.050000	0.197712
1.000000	0.201465
0.950000	0.205339
0.900000	0.209146
0.850000	0.213234
0.800000	0.217407
0.750000	0.221594
0.700000	0.225713
0.650000	0.23042
0.600000	0.234973
0.550000	0.23958
0.500000	0.244462
0.450000	0.248894
0.400000	0.253822
0.350000	0.259047
0.300000	0.265042
0.250000	0.271022
0.200000	0.276834
0.150000	0.283074
0.100000	0.289619
0.050000	0.300458
0.000000	0.344996
-0.050000	0.433196
-0.100000	0.452799
-0.150000	0.475217
-0.200000	0.497826
-0.250000	0.518818
-0.300000	0.536392
-0.350000	0.55312
-0.400000	0.567788
-0.450000	0.581373
-0.500000	0.593425
-0.550000	0.605492
-0.600000	0.616865
-0.650000	0.628337
-0.700000	0.639916
-0.750000	0.651434
-0.800000	0.662815
-0.850000	0.673394
-0.900000	0.684348
-0.950000	0.695904
-1.000000	0.706575
-1.050000	0.718093
-1.100000	0.72852
-1.150000	0.738101
-1.200000	0.74791
-1.250000	0.757536
-1.300000	0.767597
-1.350000	0.777155
-1.400000	0.78611
-1.450000	0.795057
-1.500000	0.803272
-1.550000	0.810946
-1.600000	0.818963
-1.650000	0.825881
-1.700000	0.83312
-1.750000	0.839901
-1.800000	0.846934
-1.850000	0.853349
-1.900000	0.859924
-1.950000	0.866362
-2.000000	0.872105
-2.050000	0.878085
-2.100000	0.883753
-2.150000	0.889077
-2.200000	0.893982
-2.250000	0.898947
-2.300000	0.903356
-2.350000	0.907475
-2.400000	0.912014
-2.450000	0.916362
-2.500000	0.920481
-2.550000	0.924119
-2.600000	0.927818
-2.650000	0.931152
-2.700000	0.934683
-2.750000	0.937834
-2.800000	0.940473
-2.850000	0.943555
-2.900000	0.946407
-2.950000	0.948741
-3.000000	0.951434
-3.050000	0.95386
-3.100000	0.95614
-3.150000	0.958253
-3.200000	0.96032
-3.250000	0.96222
-3.300000	0.964249
-3.350000	0.966133
-3.400000	0.968177
-3.450000	0.969596
-3.500000	0.971175
-3.550000	0.972807
-3.600000	0.974333
-3.650000	0.975912
-3.700000	0.977391
-3.750000	0.978833
-3.800000	0.980046
-3.850000	0.981365
-3.900000	0.982502
-3.950000	0.983585
-4.000000	0.984683
-4.050000	0.98569
-4.100000	0.986644
-4.150000	0.98749
-4.200000	0.988421
-4.250000	0.989092
-4.300000	0.989878
-4.350000	0.990625
-4.400000	0.99132
-4.450000	0.991998
-4.500000	0.992525
-4.550000	0.993089
-4.600000	0.993631
-4.650000	0.99402
-4.700000	0.994394
-4.750000	0.994744
-4.800000	0.995149
-4.850000	0.995385
-4.900000	0.995698
-4.950000	0.996018
-5.000000	0.996323
-5.050000	0.996537
-5.100000	0.996934
-5.150000	0.997201
-5.200000	0.997407
-5.250000	0.997696
-5.300000	0.997818
-5.350000	0.997979
-5.400000	0.998169
-5.450000	0.99836
-5.500000	0.998474
-5.550000	0.998581
-5.600000	0.998696
-5.650000	0.998772
-5.700000	0.998871
-5.750000	0.998963
-5.800000	0.999115
-5.850000	0.999184
-5.900000	0.99923
-5.950000	0.999275
-6.000000	0.999329
-6.050000	0.999375
-6.100000	0.999481
-6.150000	0.999535
-6.200000	0.999558
-6.250000	0.999611
-6.300000	0.999634
-6.350000	0.999649
-6.400000	0.99971
-6.450000	0.999756
-6.500000	0.999802
-6.600000	0.99984
-6.650000	0.999863
-6.700000	0.99987
-6.750000	0.999886
-6.800000	0.999908
-7.000000	0.999916
-7.150000	0.999954
-7.400000	0.999969
-7.550000	0.999977
-7.600000	0.999992
-7.750000	1
&
40.650000	5.43117e-20
40.600000	5.79631e-20
40.550000	6.18599e-20
40.500000	6.60185e-20
40.450000	7.04567e-20
40.400000	7.5193e-20
40.350000	8.02477e-20
40.300000	8.56419e-20
40.250000	9.13987e-20
40.200000	9.75422e-20
40.150000	1.04099e-19
40.100000	1.11095e-19
40.050000	1.18562e-19
40.000000	1.26531e-19
39.950000	1.35035e-19
39.900000	1.4411e-19
39.850000	1.53795e-19
39.800000	1.6413e-19
39.750000	1.7516e-19
39.700000	1.86931e-19
39.650000	1.99492e-19
39.600000	2.12897e-19
39.550000	2.27203e-19
39.500000	2.42469e-19
39.450000	2.58761e-19
39.400000	2.76146e-19
39.350000	2.947e-19
39.300000	3.14499e-19
39.250000	3.35628e-19
39.200000	3.58176e-19
39.150000	3.82239e-19
39.100000	4.07916e-19
39.050000	4.35319e-19
39.000000	4.64561e-19
38.950000	4.95766e-19
38.900000	5.29067e-19
38.850000	5.64604e-19
38.800000	6.02526e-19
38.750000	6.42994e-19
38.700000	6.8618e-19
38.650000	7.32264e-19
38.600000	7.81442e-19
38.550000	8.33921e-19
38.500000	8.89923e-19
38.450000	9.49684e-19
38.400000	1.01346e-18
38.350000	1.08151e-18
38.300000	1.15413e-18
38.250000	1.23162e-18
38.200000	1.31432e-18
38.150000	1.40256e-18
38.100000	1.49673e-18
38.050000	1.59722e-18
38.000000	1.70445e-18
37.950000	1.81887e-18
37.900000	1.94098e-18
37.850000	2.07127e-18
37.800000	2.21031e-18
37.750000	2.35868e-18
37.700000	2.517e-18
37.650000	2.68595e-18
37.600000	2.86623e-18
37.550000	3.0586e-18
37.500000	3.26388e-18
37.450000	3.48292e-18
37.400000	3.71667e-18
37.350000	3.96609e-18
37.300000	4.23224e-18
37.250000	4.51624e-18
37.200000	4.81929e-18
37.150000	5.14266e-18
37.100000	5.48773e-18
37.050000	5.85593e-18
37.000000	6.24883e-18
36.950000	6.66807e-18
36.900000	7.11543e-18
36.850000	7.59279e-18
36.800000	8.10215e-18
36.750000	8.64566e-18
36.700000	9.22562e-18
36.650000	9.84446e-18
36.600000	1.05048e-17
36.550000	1.12094e-17
36.500000	1.19612e-17
36.450000	1.27635e-17
36.400000	1.36195e-17
36.350000	1.45329e-17
36.300000	1.55075e-17
36.250000	1.65474e-17
36.200000	1.76571e-17
36.150000	1.88411e-17
36.100000	2.01044e-17
36.050000	2.14525e-17
36.000000	2.28908e-17
35.950000	2.44256e-17
35.900000	2.60632e-17
35.850000	2.78105e-17
35.800000	2.96749e-17
35.750000	3.16642e-17
35.700000	3.37868e-17
35.650000	3.60517e-17
35.600000	3.84682e-17
35.550000	4.10466e-17
35.500000	4.37978e-17
35.450000	4.67333e-17
35.400000	4.98654e-17
35.350000	5.32072e-17
35.300000	5.67729e-17
35.250000	6.05775e-17
35.200000	6.46368e-17
35.150000	6.8968e-17
35.100000	7.35892e-17
35.050000	7.85199e-17
35.000000	8.37808e-17
34.950000	8.9394e-17
34.900000	9.5383e-17
34.850000	1.01773e-16
34.800000	1.08591e-16
34.750000	1.15865e-16
34.700000	1.23626e-16
34.650000	1.31907e-16
34.600000	1.40742e-16
34.550000	1.50169e-16
34.500000	1.60226e-16
34.450000	1.70957e-16
34.400000	1.82406e-16
34.350000	1.94621e-16
34.300000	2.07654e-16
34.250000	2.21559e-16
34.200000	2.36394e-16
34.150000	2.52222e-16
34.100000	2.69109e-16
34.050000	2.87127e-16
34.000000	3.06349e-16
33.950000	3.26858e-16
33.900000	3.48738e-16
33.850000	3.72083e-16
33.800000	3.96989e-16
33.750000	4.23561e-16
33.700000	4.51911e-16
33.650000	4.82157e-16
33.600000	5.14425e-16
33.550000	5.48852e-16
33.500000	5.85582e-16
33.450000	6.24767e-16
33.400000	6.66573e-16
33.350000	7.11175e-16
33.300000	7.58758e-16
33.250000	8.09524e-16
33.200000	8.63683e-16
33.150000	9.21463e-16
33.100000	9.83107e-16
33.050000	1.04887e-15
33.000000	1.11903e-15
32.950000	1.19388e-15
32.900000	1.27373e-15
32.850000	1.35892e-15
32.800000	1.44981e-15
32.750000	1.54676e-15
32.700000	1.6502e-15
32.650000	1.76055e-15
32.600000	1.87827e-15
32.550000	2.00386e-15
32.500000	2.13784e-15
32.450000	2.28077e-15
32.400000	2.43325e-15
32.350000	2.59591e-15
32.300000	2.76944e-15
32.250000	2.95457e-15
32.200000	3.15205e-15
32.150000	3.36273e-15
32.100000	3.58748e-15
32.050000	3.82724e-15
32.000000	4.08301e-15
31.950000	4.35586e-15
31.900000	4.64692e-15
31.850000	4.95743e-15
31.800000	5.28866e-15
31.750000	5.64201e-15
31.700000	6.01894e-15
31.650000	6.42104e-15
31.600000	6.84998e-15
31.550000	7.30755e-15
31.500000	7.79566e-15
31.450000	8.31634e-15
31.400000	8.87178e-15
31.350000	9.46428e-15
31.300000	1.00963e-14
31.250000	1.07705e-14
31.200000	1.14897e-14
31.150000	1.22569e-14
31.100000	1.30753e-14
31.050000	1.39482e-14
31.000000	1.48794e-14
30.950000	1.58727e-14
30.900000	1.69323e-14
30.850000	1.80625e-14
30.800000	1.92681e-14
30.750000	2.05541e-14
30.700000	2.19258e-14
30.650000	2.3389e-14
30.600000	2.49498e-14
30.550000	2.66146e-14
30.500000	2.83904e-14
30.450000	3.02847e-14
30.400000	3.23051e-14
30.350000	3.44603e-14
30.300000	3.67591e-14
30.250000	3.9211e-14
30.200000	4.18264e-14
30.150000	4.46161e-14
30.100000	4.75917e-14
30.050000	5.07655e-14
30.000000	5.41508e-14
29.950000	5.77617e-14
29.900000	6.1613e-14
29.850000	6.5721e-14
29.800000	7.01025e-14
29.750000	7.47759e-14
29.700000	7.97605e-14
29.650000	8.50771e-14
29.600000	9.07477e-14
29.550000	9.67959e-14
29.500000	1.03247e-13
29.450000	1.10127e-13
29.400000	1.17466e-13
29.350000	1.25293e-13
29.300000	1.3364e-13
29.250000	1.42544e-13
29.200000	1.5204e-13
29.150000	1.62168e-13
29.100000	1.7297e-13
29.050000	1.84491e-13
29.000000	1.96779e-13
28.950000	2.09883e-13
28.900000	2.2386e-13
28.850000	2.38767e-13
28.800000	2.54665e-13
28.750000	2.7162e-13
28.700000	2.89703e-13
28.650000	3.08989e-13
28.600000	3.29557e-13
28.550000	3.51492e-13
28.500000	3.74886e-13
28.450000	3.99836e-13
28.400000	4.26444e-13
28.350000	4.5482e-13
28.300000	4.85083e-13
28.250000	5.17357e-13
28.200000	5.51776e-13
28.150000	5.88482e-13
28.100000	6.27627e-13
28.050000	6.69372e-13
28.000000	7.13891e-13
27.950000	7.61368e-13
27.900000	8.11998e-13
27.850000	8.65991e-13
27.800000	9.2357e-13
27.750000	9.84972e-13
27.700000	1.05045e-12
27.650000	1.12028e-12
27.600000	1.19474e-12
27.550000	1.27415e-12
27.500000	1.35883e-12
27.450000	1.44913e-12
27.400000	1.54542e-12
27.350000	1.6481e-12
27.300000	1.75759e-12
27.250000	1.87435e-12
27.200000	1.99886e-12
27.150000	2.13163e-12
27.100000	2.2732e-12
27.050000	2.42417e-12
27.000000	2.58514e-12
26.950000	2.75679e-12
26.900000	2.93983e-12
26.850000	3.135e-12
26.800000	3.34311e-12
26.750000	3.56501e-12
26.700000	3.80163e-12
26.650000	4.05392e-12
26.600000	4.32294e-12
26.550000	4.60978e-12
26.500000	4.91564e-12
26.450000	5.24175e-12
26.400000	5.58947e-12
26.350000	5.96022e-12
26.300000	6.35553e-12
26.250000	6.77702e-12
26.200000	7.22642e-12
26.150000	7.70557e-12
26.100000	8.21645e-12
26.050000	8.76115e-12
26.000000	9.34191e-12
25.950000	9.9611e-12
25.900000	1.06213e-11
25.850000	1.13251e-11
25.800000	1.20756e-11
25.750000	1.28757e-11
25.700000	1.37287e-11
25.650000	1.46381e-11
25.600000	1.56077e-11
25.550000	1.66414e-11
25.500000	1.77434e-11
25.450000	1.89183e-11
25.400000	2.01709e-11
25.350000	2.15063e-11
25.300000	2.29299e-11
25.250000	2.44476e-11
25.200000	2.60656e-11
25.150000	2.77906e-11
25.100000	2.96294e-11
25.050000	3.15898e-11
25.000000	3.36796e-11
24.950000	3.59074e-11
24.900000	3.82823e-11
24.850000	4.08141e-11
24.800000	4.35129e-11
24.750000	4.63899e-11
24.700000	4.94568e-11
24.650000	5.27261e-11
24.600000	5.62111e-11
24.550000	5.9926e-11
24.500000	6.3886e-11
24.450000	6.81072e-11
24.400000	7.26067e-11
24.350000	7.7403e-11
24.300000	8.25154e-11
24.250000	8.7965e-11
24.200000	9.37737e-11
24.150000	9.99652e-11
24.100000	1.06565e-10
24.050000	1.13599e-10
24.000000	1.21097e-10
23.950000	1.29089e-10
23.900000	1.37607e-10
23.850000	1.46686e-10
23.800000	1.56362e-10
23.750000	1.66676e-10
23.700000	1.77669e-10
23.650000	1.89385e-10
23.600000	2.01872e-10
23.550000	2.1518e-10
23.500000	2.29364e-10
23.450000	2.44481e-10
23.400000	2.60593e-10
23.350000	2.77763e-10
23.300000	2.96063e-10
23.250000	3.15565e-10
23.200000	3.36349e-10
23.150000	3.58499e-10
23.100000	3.82104e-10
23.050000	4.0726e-10
23.000000	4.34068e-10
22.950000	4.62637e-10
22.900000	4.93081e-10
22.850000	5.25525e-10
22.800000	5.60097e-10
22.750000	5.96939e-10
22.700000	6.36198e-10
22.650000	6.78032e-10
22.600000	7.22611e-10
22.550000	7.70113e-10
22.500000	8.2073e-10
22.450000	8.74666e-10
22.400000	9.32136e-10
22.350000	9.93373e-10
22.300000	1.05862e-09
22.250000	1.12815e-09
22.200000	1.20222e-09
22.150000	1.28115e-09
22.100000	1.36525e-09
22.050000	1.45485e-09
22.000000	1.55032e-09
21.950000	1.65203e-09
21.900000	1.7604e-09
21.850000	1.87585e-09
21.800000	1.99886e-09
21.750000	2.12991e-09
21.700000	2.26952e-09
21.650000	2.41826e-09
21.600000	2.57672e-09
21.550000	2.74553e-09
21.500000	2.92537e-09
21.450000	3.11695e-09
21.400000	3.32104e-09
21.350000	3.53845e-09
21.300000	3.77005e-09
21.250000	4.01676e-09
21.200000	4.27956e-09
21.150000	4.5595e-09
21.100000	4.85769e-09
21.050000	5.17532e-09
21.000000	5.51365e-09
20.950000	5.87403e-09
20.900000	6.25787e-09
20.850000	6.66672e-09
20.800000	7.10218e-09
20.750000	7.56599e-09
20.700000	8.05998e-09
20.650000	8.58611e-09
20.600000	9.14646e-09
20.550000	9.74324e-09
20.500000	1.03788e-08
20.450000	1.10557e-08
20.400000	1.17766e-08
20.350000	1.25443e-08
20.300000	1.33618e-08
20.250000	1.42324e-08
20.200000	1.51596e-08
20.150000	1.61468e-08
20.100000	1.71982e-08
20.050000	1.83177e-08
20.000000	1.95097e-08
19.950000	2.0779e-08
19.900000	2.21306e-08
19.850000	2.35697e-08
19.800000	2.5102e-08
19.750000	2.67335e-08
19.700000	2.84705e-08
19.650000	3.032e-08
19.600000	3.2289e-08
19.550000	3.43853e-08
19.500000	3.66171e-08
19.450000	3.89931e-08
19.400000	4.15225e-08
19.350000	4.42153e-08
19.300000	4.70818e-08
19.250000	5.01333e-08
19.200000	5.33816e-08
19.150000	5.68393e-08
19.100000	6.05198e-08
19.050000	6.44375e-08
19.000000	6.86075e-08
18.950000	7.30459e-08
18.900000	7.777e-08
18.850000	8.2798e-08
18.800000	8.81492e-08
18.750000	9.38445e-08
18.700000	9.99056e-08
18.650000	1.06356e-07
18.600000	1.13221e-07
18.550000	1.20526e-07
18.500000	1.28299e-07
18.450000	1.36572e-07
18.400000	1.45374e-07
18.350000	1.5474e-07
18.300000	1.64706e-07
18.250000	1.7531e-07
18.200000	1.86592e-07
18.150000	1.98596e-07
18.100000	2.11366e-07
18.050000	2.24953e-07
18.000000	2.39407e-07
17.950000	2.54784e-07
17.900000	2.71142e-07
17.850000	2.88542e-07
17.800000	3.07052e-07
17.750000	3.2674e-07
17.700000	3.47682e-07
17.650000	3.69956e-07
17.600000	3.93646e-07
17.550000	4.18842e-07
17.500000	4.45638e-07
17.450000	4.74135e-07
17.400000	5.04441e-07
17.350000	5.36667e-07
17.300000	5.70936e-07
17.250000	6.07375e-07
17.200000	6.4612e-07
17.150000	6.87316e-07
17.100000	7.31116e-07
17.050000	7.77682e-07
17.000000	8.27188e-07
16.950000	8.79816e-07
16.900000	9.35762e-07
16.850000	9.95232e-07
16.800000	1.05845e-06
16.750000	1.12564e-06
16.700000	1.19705e-06
16.650000	1.27295e-06
16.600000	1.35361e-06
16.550000	1.43933e-06
16.500000	1.53042e-06
16.450000	1.62721e-06
16.400000	1.73006e-06
16.350000	1.83934e-06
16.300000	1.95544e-06
16.250000	2.07878e-06
16.200000	2.20982e-06
16.150000	2.34901e-06
16.100000	2.49687e-06
16.050000	2.65392e-06
16.000000	2.82071e-06
15.950000	2.99786e-06
15.900000	3.18599e-06
15.850000	3.38576e-06
15.800000	3.59789e-06
15.750000	3.82313e-06
15.700000	4.06226e-06
15.650000	4.31614e-06
15.600000	4.58564e-06
15.550000	4.87172e-06
15.500000	5.17537e-06
15.450000	5.49765e-06
15.400000	5.83967e-06
15.350000	6.20262e-06
15.300000	6.58774e-06
15.250000	6.99637e-06
15.200000	7.4299e-06
15.150000	7.8898e-06
15.100000	8.37765e-06
15.050000	8.8951e-06
15.000000	9.44388e-06
14.950000	1.00259e-05
14.900000	1.0643e-05
14.850000	1.12973e-05
14.800000	1.19909e-05
14.750000	1.27263e-05
14.700000	1.35057e-05
14.650000	1.43318e-05
14.600000	1.52072e-05
14.550000	1.61347e-05
14.500000	1.71175e-05
14.450000	1.81585e-05
14.400000	1.92612e-05
14.350000	2.04291e-05
14.300000	2.16658e-05
14.250000	2.29753e-05
14.200000	2.43616e-05
14.150000	2.58289e-05
14.100000	2.73819e-05
14.050000	2.90253e-05
14.000000	3.0764e-05
13.950000	3.26033e-05
13.900000	3.45487e-05
13.850000	3.66059e-05
13.800000	3.8781e-05
13.750000	4.10803e-05
13.700000	4.35105e-05
13.650000	4.60783e-05
13.600000	4.87912e-05
13.550000	5.16566e-05
13.500000	5.46824e-05
13.450000	5.78769e-05
13.400000	6.12486e-05
13.350000	6.48065e-05
13.300000	6.85598e-05
13.250000	7.25183e-05
13.200000	7.66917e-05
13.150000	8.10906e-05
13.100000	8.57256e-05
13.050000	9.06077e-05
13.000000	9.57484e-05
12.950000	0.000101159
12.900000	0.000106852
12.850000	0.00011284
12.800000	0.000119134
12.750000	0.000125748
12.700000	0.000132694
12.650000	0.000139986
12.600000	0.000147637
12.550000	0.000155658
12.500000	0.000164064
12.450000	0.000172867
12.400000	0.000182079
12.350000	0.000191711
12.300000	0.000201775
12.250000	0.00021228
12.200000	0.000223236
12.150000	0.000234649
12.100000	0.000246526
12.050000	0.000258869
12.000000	0.00027168
11.950000	0.000284955
11.900000	0.000298689
11.850000	0.00031287
11.800000	0.000327482
11.750000	0.000342502
11.700000	0.000357899
11.650000	0.000373632
11.600000	0.000389649
11.550000	0.000405884
11.500000	0.000422253
11.450000	0.000438651
11.400000	0.000454947
11.350000	0.000470974
11.300000	0.000486519
11.250000	0.000501305
11.200000	0.000514962
11.150000	0.000526963
11.100000	0.000536475
&
```
