## Supplementary material for "All-at-once RNA folding with 3D motif prediction framed by evolutionary information": RF00843_mir-228.cacofold.helixcov

```
# RMs = 1 L = 87

# RM_HELIX NESTED 1-34 52-85, nbp = 31 nbp_cov = 0
# pvals: 0.0143459,0.938433,0.0131387,0.985889,0.876892,0.980952,0.0143459,0.876892,0.876892,0.876892,0.997725,0.876892,0.876892,0.876892,0.876892,0.876892,0.876892,0.876892,0.876892,0.876892,0.876892,0.876892,0.876892,0.876892,0.876892,0.876892,0.876892,0.876892,0.876892,0.876892,0.876892
# aggregated NONE
NESTED  <<<<<<<<<<<-<<<<-<<<<<<<<-<<<<<<<<_______________>>>>>>>>>>>>>>>>->>>>->>>>>>->>>>>::
        :::::::::::::::::::::::::::::::::::::::::::::::::::::::::::::::::::::::::::::::::::::
```
