## Supplementary material for "All-at-once RNA folding with 3D motif prediction framed by evolutionary information": RF00843_mir-228.cacofold.power

```
# Power analysis of CaCoFold structure 
#
# Powertype = SINGLE SUBSTITUTIONS
# covary  left_pos      right_pos    substitutions      power
#----------------------------------------------------------------
          1		85		2		0.00
          2		84		3		0.02
          3		83		2		0.00
          4		82		3		0.02
          5		81		2		0.00
          6		79		2		0.00
          7		78		2		0.00
          8		77		1		0.00
          9		76		1		0.00
          10		75		0		0.00
          11		74		2		0.00
          13		72		0		0.00
          14		71		0		0.00
          15		70		0		0.00
          16		69		0		0.00
          18		67		0		0.00
          19		66		0		0.00
          20		65		0		0.00
          21		64		1		0.00
          22		63		1		0.00
          23		62		1		0.00
          24		61		1		0.00
          25		60		0		0.00
          27		59		0		0.00
          28		58		0		0.00
          29		57		1		0.00
          30		56		0		0.00
          31		55		1		0.00
          32		54		0		0.00
          33		53		0		0.00
          34		52		0		0.00
#
# BPAIRS 31
# avg substitutions per BP  0.8
# BPAIRS expected to covary 0.0 +/- 0.2
# BPAIRS observed to covary 0
#
```
