## Supplementary material for "All-at-once RNA folding with 3D motif prediction framed by evolutionary information": RF00843_mir-228.surv

```
2.031162	0.0384615
-0.012299	0.923077
-0.747026	0.961538
-1.435833	1
&
3.799100	0.000282167
3.454696	0.000564334
3.339895	0.000846501
3.179174	0.00141084
2.995492	0.00197517
2.903651	0.00225734
2.788850	0.00282167
2.765889	0.00310384
2.697009	0.00366817
2.628128	0.00423251
2.513327	0.00620767
2.375565	0.00733634
2.352605	0.00761851
2.306685	0.00818284
2.283725	0.00931151
2.260764	0.00987585
2.191884	0.0110045
2.168923	0.0149549
2.145963	0.0155192
2.100043	0.0172122
2.054122	0.0194695
2.031162	0.0225734
2.008202	0.0231377
1.962281	0.0248307
1.939321	0.0259594
1.801560	0.0265237
1.778599	0.027088
1.755639	0.0276524
1.732679	0.0284989
1.709719	0.028781
1.640838	0.0293454
1.617878	0.0299097
1.594918	0.0310384
1.457156	0.0316027
1.434196	0.0332957
1.411236	0.0335779
1.388275	0.03386
1.342355	0.0341422
1.319395	0.0349887
1.296435	0.0352709
1.273474	0.0369639
1.227554	0.0392212
1.181633	0.0409142
1.112753	0.0437359
1.089792	0.0440181
1.020912	0.0443002
0.997952	0.0445824
0.974991	0.0454289
0.952031	0.0457111
0.883150	0.0459932
0.860190	0.0471219
0.837230	0.0474041
0.814270	0.0507901
0.791309	0.0533296
0.745389	0.0547404
0.722429	0.0558691
0.699468	0.0567156
0.676508	0.0584086
0.653548	0.0592551
0.630588	0.0603837
0.607628	0.0643341
0.584667	0.0646163
0.561707	0.0663093
0.538747	0.0680023
0.515787	0.0688488
0.492826	0.0705418
0.469866	0.0730813
0.446906	0.0756208
0.423946	0.0773138
0.400985	0.0778781
0.355065	0.0784424
0.332105	0.0787246
0.309145	0.0792889
0.217304	0.0795711
0.171383	0.0798533
0.148423	0.0835214
0.125463	0.0846501
0.102502	0.0852144
0.079542	0.0860609
0.056582	0.0880361
0.033622	0.0900113
0.010661	0.099605
-0.012299	0.880361
-0.035259	0.884312
-0.058219	0.886569
-0.081179	0.889673
-0.104140	0.891366
-0.127100	0.897573
-0.150060	0.900395
-0.173020	0.901242
-0.195981	0.904345
-0.218941	0.905756
-0.241901	0.908296
-0.264861	0.911682
-0.333742	0.91535
-0.379662	0.916479
-0.402623	0.919018
-0.425583	0.922686
-0.448543	0.926637
-0.471503	0.927483
-0.494464	0.927765
-0.517424	0.930023
-0.540384	0.934537
-0.563344	0.935102
-0.586305	0.935666
-0.609265	0.937359
-0.655185	0.939052
-0.678145	0.942438
-0.701106	0.943284
-0.724066	0.945824
-0.747026	0.946388
-0.769986	0.946953
-0.815907	0.947799
-0.861827	0.948081
-0.884788	0.948928
-0.907748	0.94921
-0.930708	0.950339
-0.953668	0.950621
-0.999589	0.952032
-1.045509	0.952878
-1.068469	0.954571
-1.091430	0.955982
-1.114390	0.956828
-1.137350	0.957675
-1.160310	0.95965
-1.183271	0.961907
-1.206231	0.963036
-1.252151	0.965858
-1.435833	0.966704
-1.458793	0.967833
-1.481754	0.973194
-1.527674	0.978837
-1.573595	0.982223
-1.596555	0.984199
-1.665436	0.985892
-1.734316	0.98702
-1.757276	0.988713
-1.803197	0.989842
-1.872078	0.990124
-1.917998	0.990406
-1.963919	0.992664
-1.986879	0.994921
-2.032799	0.995485
-2.101680	0.99605
-2.170561	0.996614
-2.262402	0.997743
-2.285362	0.998307
-2.377203	0.998871
-2.400163	0.999153
-2.928248	0.999718
-3.088970	1
&
6.324726	1.40056e-06
6.164004	2.80112e-06
6.095123	4.20168e-06
5.957362	5.60224e-06
5.268555	7.0028e-06
5.084873	8.40336e-06
4.947112	9.80392e-06
4.855271	1.12045e-05
4.832310	1.2605e-05
4.763430	1.40056e-05
4.648629	1.54062e-05
4.556788	1.68067e-05
4.510867	1.96078e-05
4.441986	2.10084e-05
4.419026	2.38095e-05
4.327185	2.94118e-05
4.304225	3.08123e-05
4.235344	3.5014e-05
4.212384	3.78151e-05
4.166464	4.20168e-05
4.143503	4.34174e-05
4.120543	4.62185e-05
4.097583	4.90196e-05
4.074623	5.32213e-05
4.051662	5.88235e-05
4.005742	6.86275e-05
3.982782	7.14286e-05
3.936861	7.28291e-05
3.913901	7.42297e-05
3.890941	9.52381e-05
3.867981	9.94398e-05
3.822060	0.000105042
3.799100	0.000107843
3.776140	0.000110644
3.753179	0.000119048
3.730219	0.00012465
3.707259	0.000135854
3.684299	0.000151261
3.661339	0.000163866
3.638378	0.00017507
3.615418	0.000179272
3.592458	0.000190476
3.569498	0.000232493
3.546537	0.000256303
3.523577	0.000282913
3.500617	0.00030112
3.477657	0.000320728
3.454696	0.000330532
3.431736	0.000357143
3.408776	0.000382353
3.385816	0.000421569
3.362855	0.000446779
3.339895	0.000497199
3.316935	0.000543417
3.293975	0.000593838
3.271015	0.000627451
3.248054	0.000655462
3.225094	0.000691877
3.202134	0.000733894
3.179174	0.000789916
3.156213	0.000844538
3.133253	0.000876751
3.110293	0.000920168
3.087333	0.000956583
3.064372	0.00101541
3.041412	0.00106723
3.018452	0.00113165
2.995492	0.00120448
2.972532	0.00128431
2.949571	0.00137395
2.926611	0.00142157
2.903651	0.0015042
2.880691	0.00156863
2.857730	0.00166807
2.834770	0.0017535
2.811810	0.00180952
2.788850	0.00190756
2.765889	0.00204762
2.742929	0.00216807
2.719969	0.00231373
2.697009	0.00245238
2.674048	0.00260924
2.651088	0.0027549
2.628128	0.00295798
2.605168	0.00313585
2.582208	0.00327451
2.559247	0.00347619
2.536287	0.00376751
2.513327	0.00403922
2.490367	0.00439216
2.467406	0.00468347
2.444446	0.0049944
2.421486	0.00541036
2.398526	0.00577591
2.375565	0.00614146
2.352605	0.00664566
2.329645	0.00711625
2.306685	0.00766387
2.283725	0.00838375
2.260764	0.00897059
2.237804	0.00962465
2.214844	0.0102885
2.191884	0.0109314
2.168923	0.0114132
2.145963	0.0120042
2.123003	0.0126204
2.100043	0.0131387
2.077082	0.0135798
2.054122	0.0139608
2.031162	0.0143459
2.008202	0.0147591
1.985242	0.0150882
1.962281	0.0154314
1.939321	0.0157563
1.916361	0.0161681
1.893401	0.016507
1.870440	0.0167731
1.847480	0.0171331
1.824520	0.017521
1.801560	0.0179426
1.778599	0.0183165
1.755639	0.0186961
1.732679	0.019014
1.709719	0.0194118
1.686758	0.0198039
1.663798	0.0202955
1.640838	0.0207521
1.617878	0.0211345
1.594918	0.021619
1.571957	0.0221919
1.548997	0.0226246
1.526037	0.0232115
1.503077	0.0237017
1.480116	0.0241162
1.457156	0.0245434
1.434196	0.0248936
1.411236	0.0253655
1.388275	0.0257745
1.365315	0.0261541
1.342355	0.0266415
1.319395	0.0270644
1.296435	0.027479
1.273474	0.027986
1.250514	0.0284062
1.227554	0.0288838
1.204594	0.0293782
1.181633	0.0298922
1.158673	0.0303978
1.135713	0.0308725
1.112753	0.0312857
1.089792	0.0318782
1.066832	0.0323515
1.043872	0.0328361
1.020912	0.0333375
0.997952	0.0338403
0.974991	0.0342451
0.952031	0.0347283
0.929071	0.0353053
0.906111	0.0358992
0.883150	0.0366569
0.860190	0.037577
0.837230	0.0385616
0.814270	0.0399552
0.791309	0.041049
0.768349	0.0421499
0.745389	0.0430434
0.722429	0.0439454
0.699468	0.0447829
0.676508	0.0457087
0.653548	0.0466765
0.630588	0.0475742
0.607628	0.0486176
0.584667	0.0496821
0.561707	0.0511134
0.538747	0.0522703
0.515787	0.0532941
0.492826	0.054444
0.469866	0.0554958
0.446906	0.056493
0.423946	0.0575168
0.400985	0.0586092
0.378025	0.0596597
0.355065	0.0604902
0.332105	0.0612633
0.309145	0.0620406
0.286184	0.0628263
0.263224	0.0635938
0.240264	0.064388
0.217304	0.0650378
0.194343	0.0657059
0.171383	0.0665518
0.148423	0.067895
0.125463	0.0701415
0.102502	0.0716134
0.079542	0.0729762
0.056582	0.0741989
0.033622	0.0773529
0.010661	0.112913
-0.012299	0.876892
-0.035259	0.903074
-0.058219	0.905489
-0.081179	0.908326
-0.104140	0.911508
-0.127100	0.914648
-0.150060	0.917444
-0.173020	0.920123
-0.195981	0.922479
-0.218941	0.924734
-0.241901	0.926955
-0.264861	0.929112
-0.287822	0.931076
-0.310782	0.932917
-0.333742	0.934794
-0.356702	0.936633
-0.379662	0.938433
-0.402623	0.940273
-0.425583	0.942046
-0.448543	0.943567
-0.471503	0.945032
-0.494464	0.946511
-0.517424	0.947898
-0.540384	0.949286
-0.563344	0.950552
-0.586305	0.951784
-0.609265	0.952975
-0.632225	0.954228
-0.655185	0.955328
-0.678145	0.956328
-0.701106	0.957287
-0.724066	0.958252
-0.747026	0.959095
-0.769986	0.959976
-0.792947	0.960775
-0.815907	0.961468
-0.838867	0.962139
-0.861827	0.962801
-0.884788	0.963311
-0.907748	0.963868
-0.930708	0.96449
-0.953668	0.964983
-0.976629	0.965613
-0.999589	0.966183
-1.022549	0.966908
-1.045509	0.967578
-1.068469	0.968294
-1.091430	0.968923
-1.114390	0.969775
-1.137350	0.970556
-1.160310	0.971335
-1.183271	0.972223
-1.206231	0.972985
-1.229191	0.973728
-1.252151	0.974514
-1.275112	0.975349
-1.298072	0.976169
-1.321032	0.977008
-1.343992	0.977769
-1.366952	0.978536
-1.389913	0.979325
-1.412873	0.980157
-1.435833	0.980952
-1.458793	0.981755
-1.481754	0.982678
-1.504714	0.983644
-1.527674	0.984436
-1.550634	0.985104
-1.573595	0.985889
-1.596555	0.98664
-1.619515	0.987336
-1.642475	0.988025
-1.665436	0.988651
-1.688396	0.989272
-1.711356	0.989868
-1.734316	0.990473
-1.757276	0.990943
-1.780237	0.991363
-1.803197	0.991776
-1.826157	0.992252
-1.849117	0.992721
-1.872078	0.993057
-1.895038	0.993451
-1.917998	0.993908
-1.940958	0.994266
-1.963919	0.994555
-1.986879	0.994972
-2.009839	0.995252
-2.032799	0.995524
-2.055759	0.995833
-2.078720	0.996034
-2.101680	0.996252
-2.124640	0.996548
-2.147600	0.996748
-2.170561	0.996993
-2.193521	0.9972
-2.216481	0.997389
-2.239441	0.997557
-2.262402	0.997725
-2.285362	0.997829
-2.308322	0.997937
-2.331282	0.998028
-2.354242	0.998168
-2.377203	0.998293
-2.400163	0.998415
-2.423123	0.998501
-2.446083	0.998604
-2.469044	0.998668
-2.492004	0.998735
-2.514964	0.998835
-2.537924	0.99891
-2.560885	0.998959
-2.583845	0.998999
-2.606805	0.999067
-2.629765	0.999091
-2.652726	0.999137
-2.675686	0.999172
-2.698646	0.999225
-2.721606	0.999255
-2.744566	0.999273
-2.767527	0.999319
-2.790487	0.999333
-2.813447	0.999352
-2.836407	0.999384
-2.859368	0.999408
-2.882328	0.999422
-2.905288	0.999455
-2.928248	0.9995
-2.951209	0.99952
-2.974169	0.999557
-2.997129	0.999576
-3.020089	0.999594
-3.043049	0.999611
-3.066010	0.999639
-3.088970	0.999662
-3.111930	0.99969
-3.134890	0.999702
-3.157851	0.999723
-3.180811	0.999735
-3.203771	0.999758
-3.226731	0.999769
-3.249692	0.999796
-3.272652	0.999815
-3.295612	0.999833
-3.318572	0.999845
-3.341532	0.999852
-3.364493	0.999864
-3.387453	0.99988
-3.433373	0.999885
-3.456334	0.999898
-3.479294	0.999912
-3.502254	0.999933
-3.525214	0.99994
-3.571135	0.999948
-3.594095	0.99995
-3.617055	0.999954
-3.640016	0.999961
-3.662976	0.999969
-3.708896	0.999973
-3.754817	0.999978
-3.777777	0.999979
-3.823697	0.99998
-3.846658	0.999983
-3.869618	0.999985
-3.915538	0.999986
-3.961459	0.999987
-3.984419	0.999993
-4.007379	0.999996
-4.191061	0.999997
-4.214021	0.999999
-4.742107	1
&
22.856093	4.06141e-31
22.833133	4.37288e-31
22.810173	4.70823e-31
22.787212	5.0693e-31
22.764252	5.45805e-31
22.741292	5.87662e-31
22.718332	6.32729e-31
22.695371	6.81252e-31
22.672411	7.33496e-31
22.649451	7.89746e-31
22.626491	8.50309e-31
22.603531	9.15517e-31
22.580570	9.85726e-31
22.557610	1.06132e-30
22.534650	1.14271e-30
22.511690	1.23034e-30
22.488729	1.32469e-30
22.465769	1.42627e-30
22.442809	1.53565e-30
22.419849	1.65341e-30
22.396888	1.7802e-30
22.373928	1.91672e-30
22.350968	2.0637e-30
22.328008	2.22195e-30
22.305048	2.39234e-30
22.282087	2.5758e-30
22.259127	2.77332e-30
22.236167	2.98599e-30
22.213207	3.21497e-30
22.190246	3.4615e-30
22.167286	3.72694e-30
22.144326	4.01274e-30
22.121366	4.32045e-30
22.098405	4.65175e-30
22.075445	5.00846e-30
22.052485	5.39252e-30
22.029525	5.80603e-30
22.006564	6.25124e-30
21.983604	6.7306e-30
21.960644	7.24671e-30
21.937684	7.8024e-30
21.914724	8.40069e-30
21.891763	9.04487e-30
21.868803	9.73843e-30
21.845843	1.04852e-29
21.822883	1.12892e-29
21.799922	1.21548e-29
21.776962	1.30869e-29
21.754002	1.40904e-29
21.731042	1.51708e-29
21.708081	1.63341e-29
21.685121	1.75866e-29
21.662161	1.89351e-29
21.639201	2.0387e-29
21.616241	2.19502e-29
21.593280	2.36333e-29
21.570320	2.54455e-29
21.547360	2.73966e-29
21.524400	2.94973e-29
21.501439	3.1759e-29
21.478479	3.41942e-29
21.455519	3.68161e-29
21.432559	3.96391e-29
21.409598	4.26784e-29
21.386638	4.59508e-29
21.363678	4.94741e-29
21.340718	5.32676e-29
21.317758	5.73519e-29
21.294797	6.17494e-29
21.271837	6.6484e-29
21.248877	7.15816e-29
21.225917	7.70701e-29
21.202956	8.29794e-29
21.179996	8.93417e-29
21.157036	9.61919e-29
21.134076	1.03567e-28
21.111115	1.11508e-28
21.088155	1.20058e-28
21.065195	1.29263e-28
21.042235	1.39174e-28
21.019274	1.49845e-28
20.996314	1.61333e-28
20.973354	1.73703e-28
20.950394	1.87021e-28
20.927434	2.0136e-28
20.904473	2.16799e-28
20.881513	2.33421e-28
20.858553	2.51318e-28
20.835593	2.70586e-28
20.812632	2.91332e-28
20.789672	3.13669e-28
20.766712	3.37717e-28
20.743752	3.6361e-28
20.720791	3.91488e-28
20.697831	4.21503e-28
20.674871	4.53819e-28
20.651911	4.88612e-28
20.628951	5.26073e-28
20.605990	5.66406e-28
20.583030	6.09831e-28
20.560070	6.56585e-28
20.537110	7.06924e-28
20.514149	7.61122e-28
20.491189	8.19474e-28
20.468229	8.823e-28
20.445269	9.49943e-28
20.422308	1.02277e-27
20.399348	1.10118e-27
20.376388	1.18561e-27
20.353428	1.2765e-27
20.330468	1.37436e-27
20.307507	1.47973e-27
20.284547	1.59317e-27
20.261587	1.71531e-27
20.238627	1.84681e-27
20.215666	1.98839e-27
20.192706	2.14083e-27
20.169746	2.30495e-27
20.146786	2.48166e-27
20.123825	2.67191e-27
20.100865	2.87674e-27
20.077905	3.09728e-27
20.054945	3.33472e-27
20.031984	3.59037e-27
20.009024	3.86561e-27
19.986064	4.16195e-27
19.963104	4.48101e-27
19.940144	4.82453e-27
19.917183	5.19438e-27
19.894223	5.59258e-27
19.871263	6.0213e-27
19.848303	6.48289e-27
19.825342	6.97986e-27
19.802382	7.51493e-27
19.779422	8.09102e-27
19.756462	8.71126e-27
19.733501	9.37905e-27
19.710541	1.0098e-26
19.687581	1.08721e-26
19.664621	1.17055e-26
19.641661	1.26029e-26
19.618700	1.35689e-26
19.595740	1.46091e-26
19.572780	1.5729e-26
19.549820	1.69347e-26
19.526859	1.82328e-26
19.503899	1.96305e-26
19.480939	2.11352e-26
19.457979	2.27553e-26
19.435018	2.44996e-26
19.412058	2.63776e-26
19.389098	2.83996e-26
19.366138	3.05765e-26
19.343177	3.29203e-26
19.320217	3.54437e-26
19.297257	3.81606e-26
19.274297	4.10857e-26
19.251337	4.4235e-26
19.228376	4.76257e-26
19.205416	5.12763e-26
19.182456	5.52067e-26
19.159496	5.94383e-26
19.136535	6.39943e-26
19.113575	6.88995e-26
19.090615	7.41806e-26
19.067655	7.98666e-26
19.044694	8.59883e-26
19.021734	9.25792e-26
18.998774	9.96753e-26
18.975814	1.07315e-25
18.952854	1.15541e-25
18.929893	1.24397e-25
18.906933	1.33932e-25
18.883973	1.44197e-25
18.861013	1.55249e-25
18.838052	1.67149e-25
18.815092	1.7996e-25
18.792132	1.93753e-25
18.769172	2.08604e-25
18.746211	2.24592e-25
18.723251	2.41806e-25
18.700291	2.60339e-25
18.677331	2.80293e-25
18.654371	3.01776e-25
18.631410	3.24905e-25
18.608450	3.49807e-25
18.585490	3.76617e-25
18.562530	4.05482e-25
18.539569	4.3656e-25
18.516609	4.70018e-25
18.493649	5.06042e-25
18.470689	5.44826e-25
18.447728	5.86582e-25
18.424768	6.31538e-25
18.401808	6.7994e-25
18.378848	7.3205e-25
18.355887	7.88155e-25
18.332927	8.48559e-25
18.309967	9.13592e-25
18.287007	9.83609e-25
18.264047	1.05899e-24
18.241086	1.14015e-24
18.218126	1.22753e-24
18.195166	1.32161e-24
18.172206	1.42289e-24
18.149245	1.53194e-24
18.126285	1.64934e-24
18.103325	1.77574e-24
18.080365	1.91182e-24
18.057404	2.05834e-24
18.034444	2.21608e-24
18.011484	2.38591e-24
17.988524	2.56875e-24
17.965564	2.76561e-24
17.942603	2.97755e-24
17.919643	3.20573e-24
17.896683	3.45139e-24
17.873723	3.71589e-24
17.850762	4.00064e-24
17.827802	4.30722e-24
17.804842	4.63729e-24
17.781882	4.99266e-24
17.758921	5.37525e-24
17.735961	5.78716e-24
17.713001	6.23064e-24
17.690041	6.70809e-24
17.667080	7.22213e-24
17.644120	7.77556e-24
17.621160	8.3714e-24
17.598200	9.01289e-24
17.575240	9.70353e-24
17.552279	1.04471e-23
17.529319	1.12476e-23
17.506359	1.21095e-23
17.483399	1.30374e-23
17.460438	1.40364e-23
17.437478	1.5112e-23
17.414518	1.627e-23
17.391558	1.75167e-23
17.368597	1.88589e-23
17.345637	2.03039e-23
17.322677	2.18597e-23
17.299717	2.35347e-23
17.276757	2.5338e-23
17.253796	2.72795e-23
17.230836	2.93697e-23
17.207876	3.16201e-23
17.184916	3.40429e-23
17.161955	3.66513e-23
17.138995	3.94596e-23
17.116035	4.24831e-23
17.093075	4.57381e-23
17.070114	4.92426e-23
17.047154	5.30156e-23
17.024194	5.70776e-23
17.001234	6.14508e-23
16.978274	6.61591e-23
16.955313	7.12281e-23
16.932353	7.66854e-23
16.909393	8.25609e-23
16.886433	8.88865e-23
16.863472	9.56967e-23
16.840512	1.03029e-22
16.817552	1.10922e-22
16.794592	1.19421e-22
16.771631	1.2857e-22
16.748671	1.3842e-22
16.725711	1.49025e-22
16.702751	1.60443e-22
16.679790	1.72735e-22
16.656830	1.85969e-22
16.633870	2.00216e-22
16.610910	2.15555e-22
16.587950	2.32069e-22
16.564989	2.49848e-22
16.542029	2.68989e-22
16.519069	2.89597e-22
16.496109	3.11783e-22
16.473148	3.35669e-22
16.450188	3.61384e-22
16.427228	3.89069e-22
16.404268	4.18875e-22
16.381307	4.50964e-22
16.358347	4.85512e-22
16.335387	5.22705e-22
16.312427	5.62748e-22
16.289467	6.05858e-22
16.266506	6.5227e-22
16.243546	7.02238e-22
16.220586	7.56033e-22
16.197626	8.13948e-22
16.174665	8.763e-22
16.151705	9.43428e-22
16.128745	1.0157e-21
16.105785	1.0935e-21
16.082824	1.17727e-21
16.059864	1.26745e-21
16.036904	1.36454e-21
16.013944	1.46906e-21
15.990984	1.58159e-21
15.968023	1.70274e-21
15.945063	1.83317e-21
15.922103	1.97359e-21
15.899143	2.12477e-21
15.876182	2.28752e-21
15.853222	2.46274e-21
15.830262	2.65138e-21
15.807302	2.85447e-21
15.784341	3.07311e-21
15.761381	3.30849e-21
15.738421	3.56191e-21
15.715461	3.83473e-21
15.692500	4.12845e-21
15.669540	4.44467e-21
15.646580	4.7851e-21
15.623620	5.15161e-21
15.600660	5.54618e-21
15.577699	5.97098e-21
15.554739	6.4283e-21
15.531779	6.92065e-21
15.508819	7.45071e-21
15.485858	8.02136e-21
15.462898	8.63572e-21
15.439938	9.29712e-21
15.416978	1.00092e-20
15.394017	1.07758e-20
15.371057	1.1601e-20
15.348097	1.24895e-20
15.325137	1.34461e-20
15.302177	1.44759e-20
15.279216	1.55845e-20
15.256256	1.6778e-20
15.233296	1.8063e-20
15.210336	1.94463e-20
15.187375	2.09356e-20
15.164415	2.25389e-20
15.141455	2.4265e-20
15.118495	2.61232e-20
15.095534	2.81238e-20
15.072574	3.02775e-20
15.049614	3.25962e-20
15.026654	3.50924e-20
15.003693	3.77798e-20
14.980733	4.06729e-20
14.957773	4.37876e-20
14.934813	4.71407e-20
14.911853	5.07507e-20
14.888892	5.4637e-20
14.865932	5.88209e-20
14.842972	6.33251e-20
14.820012	6.81742e-20
14.797051	7.33946e-20
14.774091	7.90148e-20
14.751131	8.50652e-20
14.728171	9.15789e-20
14.705210	9.85913e-20
14.682250	1.06141e-19
14.659290	1.14268e-19
14.636330	1.23017e-19
14.613370	1.32437e-19
14.590409	1.42578e-19
14.567449	1.53495e-19
14.544489	1.65247e-19
14.521529	1.779e-19
14.498568	1.91521e-19
14.475608	2.06185e-19
14.452648	2.21972e-19
14.429688	2.38968e-19
14.406727	2.57264e-19
14.383767	2.76961e-19
14.360807	2.98167e-19
14.337847	3.20995e-19
14.314887	3.45571e-19
14.291926	3.72029e-19
14.268966	4.00512e-19
14.246006	4.31175e-19
14.223046	4.64186e-19
14.200085	4.99724e-19
14.177125	5.37982e-19
14.154165	5.79169e-19
14.131205	6.23509e-19
14.108244	6.71243e-19
14.085284	7.22631e-19
14.062324	7.77953e-19
14.039364	8.37509e-19
14.016403	9.01624e-19
13.993443	9.70647e-19
13.970483	1.04495e-18
13.947523	1.12495e-18
13.924563	1.21106e-18
13.901602	1.30377e-18
13.878642	1.40358e-18
13.855682	1.51102e-18
13.832722	1.62669e-18
13.809761	1.75121e-18
13.786801	1.88526e-18
13.763841	2.02957e-18
13.740881	2.18493e-18
13.717920	2.35218e-18
13.694960	2.53223e-18
13.672000	2.72605e-18
13.649040	2.93472e-18
13.626080	3.15935e-18
13.603119	3.40118e-18
13.580159	3.66151e-18
13.557199	3.94177e-18
13.534239	4.24347e-18
13.511278	4.56827e-18
13.488318	4.91792e-18
13.465358	5.29433e-18
13.442398	5.69954e-18
13.419437	6.13577e-18
13.396477	6.60538e-18
13.373517	7.11093e-18
13.350557	7.65516e-18
13.327597	8.24105e-18
13.304636	8.87176e-18
13.281676	9.55074e-18
13.258716	1.02817e-17
13.235756	1.10686e-17
13.212795	1.19156e-17
13.189835	1.28275e-17
13.166875	1.38092e-17
13.143915	1.4866e-17
13.120954	1.60037e-17
13.097994	1.72284e-17
13.075034	1.85468e-17
13.052074	1.99661e-17
13.029113	2.1494e-17
13.006153	2.31388e-17
12.983193	2.49095e-17
12.960233	2.68156e-17
12.937273	2.88676e-17
12.914312	3.10766e-17
12.891352	3.34545e-17
12.868392	3.60145e-17
12.845432	3.87702e-17
12.822471	4.17368e-17
12.799511	4.49304e-17
12.776551	4.83683e-17
12.753591	5.20692e-17
12.730630	5.60533e-17
12.707670	6.03421e-17
12.684710	6.49591e-17
12.661750	6.99292e-17
12.638790	7.52796e-17
12.615829	8.10392e-17
12.592869	8.72395e-17
12.569909	9.39141e-17
12.546949	1.01099e-16
12.523988	1.08834e-16
12.501028	1.17161e-16
12.478068	1.26124e-16
12.455108	1.35773e-16
12.432147	1.4616e-16
12.409187	1.57342e-16
12.386227	1.69379e-16
12.363267	1.82336e-16
12.340306	1.96285e-16
12.317346	2.11301e-16
12.294386	2.27465e-16
12.271426	2.44865e-16
12.248466	2.63597e-16
12.225505	2.83761e-16
12.202545	3.05467e-16
12.179585	3.28833e-16
12.156625	3.53987e-16
12.133664	3.81064e-16
12.110704	4.10212e-16
12.087744	4.41589e-16
12.064784	4.75366e-16
12.041823	5.11726e-16
12.018863	5.50867e-16
11.995903	5.93001e-16
11.972943	6.38356e-16
11.949983	6.87181e-16
11.927022	7.39739e-16
11.904062	7.96316e-16
11.881102	8.5722e-16
11.858142	9.22781e-16
11.835181	9.93354e-16
11.812221	1.06932e-15
11.789261	1.1511e-15
11.766301	1.23914e-15
11.743340	1.3339e-15
11.720380	1.43591e-15
11.697420	1.54572e-15
11.674460	1.66393e-15
11.651500	1.79117e-15
11.628539	1.92814e-15
11.605579	2.07559e-15
11.582619	2.2343e-15
11.559659	2.40515e-15
11.536698	2.58907e-15
11.513738	2.78704e-15
11.490778	3.00015e-15
11.467818	3.22955e-15
11.444857	3.47649e-15
11.421897	3.74231e-15
11.398937	4.02845e-15
11.375977	4.33646e-15
11.353016	4.66801e-15
11.330056	5.02492e-15
11.307096	5.4091e-15
11.284136	5.82265e-15
11.261176	6.26781e-15
11.238215	6.747e-15
11.215255	7.26282e-15
11.192295	7.81806e-15
11.169335	8.41574e-15
11.146374	9.05911e-15
11.123414	9.75164e-15
11.100454	1.04971e-14
11.077494	1.12996e-14
11.054533	1.21633e-14
11.031573	1.30931e-14
11.008613	1.4094e-14
10.985653	1.51713e-14
10.962693	1.6331e-14
10.939732	1.75793e-14
10.916772	1.8923e-14
10.893812	2.03693e-14
10.870852	2.19262e-14
10.847891	2.36021e-14
10.824931	2.5406e-14
10.801971	2.73478e-14
10.779011	2.94379e-14
10.756050	3.16878e-14
10.733090	3.41096e-14
10.710130	3.67164e-14
10.687170	3.95224e-14
10.664210	4.25428e-14
10.641249	4.57939e-14
10.618289	4.92934e-14
10.595329	5.30604e-14
10.572369	5.71151e-14
10.549408	6.14795e-14
10.526448	6.61774e-14
10.503488	7.12342e-14
10.480528	7.66773e-14
10.457567	8.25362e-14
10.434607	8.88427e-14
10.411647	9.56309e-14
10.388687	1.02938e-13
10.365726	1.10803e-13
10.342766	1.19268e-13
10.319806	1.2838e-13
10.296846	1.38189e-13
10.273886	1.48746e-13
10.250925	1.6011e-13
10.227965	1.72342e-13
10.205005	1.85508e-13
10.182045	1.99679e-13
10.159084	2.14933e-13
10.136124	2.31352e-13
10.113164	2.49024e-13
10.090204	2.68046e-13
10.067243	2.88521e-13
10.044283	3.10559e-13
10.021323	3.34281e-13
9.998363	3.59813e-13
9.975403	3.87295e-13
9.952442	4.16876e-13
9.929482	4.48715e-13
9.906522	4.82985e-13
9.883562	5.19872e-13
9.860601	5.59576e-13
9.837641	6.0231e-13
9.814681	6.48307e-13
9.791721	6.97816e-13
9.768760	7.51104e-13
9.745800	8.0846e-13
9.722840	8.70195e-13
9.699880	9.36643e-13
9.676919	1.00816e-12
9.653959	1.08514e-12
9.630999	1.168e-12
9.608039	1.25718e-12
9.585079	1.35316e-12
9.562118	1.45648e-12
9.539158	1.56767e-12
9.516198	1.68736e-12
9.493238	1.81618e-12
9.470277	1.95483e-12
9.447317	2.10406e-12
9.424357	2.26468e-12
9.401397	2.43755e-12
9.378436	2.62362e-12
9.355476	2.82389e-12
9.332516	3.03944e-12
9.309556	3.27144e-12
9.286596	3.52113e-12
9.263635	3.78988e-12
9.240675	4.07914e-12
9.217715	4.39046e-12
9.194755	4.72553e-12
9.171794	5.08617e-12
9.148834	5.47432e-12
9.125874	5.89208e-12
9.102914	6.34171e-12
9.079953	6.82564e-12
9.056993	7.34648e-12
9.034033	7.90705e-12
9.011073	8.51037e-12
8.988113	9.15972e-12
8.965152	9.85858e-12
8.942192	1.06108e-11
8.919232	1.14203e-11
8.896272	1.22916e-11
8.873311	1.32293e-11
8.850351	1.42385e-11
8.827391	1.53247e-11
8.804431	1.64937e-11
8.781470	1.77518e-11
8.758510	1.91059e-11
8.735550	2.05632e-11
8.712590	2.21316e-11
8.689629	2.38196e-11
8.666669	2.56363e-11
8.643709	2.75915e-11
8.620749	2.96957e-11
8.597789	3.19604e-11
8.574828	3.43976e-11
8.551868	3.70207e-11
8.528908	3.98437e-11
8.505948	4.28818e-11
8.482987	4.61515e-11
8.460027	4.96704e-11
8.437067	5.34574e-11
8.414107	5.75331e-11
8.391146	6.19193e-11
8.368186	6.66398e-11
8.345226	7.17199e-11
8.322266	7.71872e-11
8.299306	8.3071e-11
8.276345	8.9403e-11
8.253385	9.62175e-11
8.230425	1.03551e-10
8.207465	1.11444e-10
8.184504	1.19937e-10
8.161544	1.29078e-10
8.138584	1.38914e-10
8.115624	1.495e-10
8.092663	1.60893e-10
8.069703	1.73152e-10
8.046743	1.86346e-10
8.023783	2.00544e-10
8.000822	2.15824e-10
7.977862	2.32267e-10
7.954902	2.49962e-10
7.931942	2.69004e-10
7.908982	2.89496e-10
7.886021	3.11548e-10
7.863061	3.35279e-10
7.840101	3.60817e-10
7.817141	3.88298e-10
7.794180	4.17872e-10
7.771220	4.49696e-10
7.748260	4.83943e-10
7.725300	5.20795e-10
7.702339	5.60453e-10
7.679379	6.03128e-10
7.656419	6.49051e-10
7.633459	6.98468e-10
7.610499	7.51644e-10
7.587538	8.08867e-10
7.564578	8.70443e-10
7.541618	9.36704e-10
7.518658	1.008e-09
7.495697	1.08473e-09
7.472737	1.16729e-09
7.449777	1.25613e-09
7.426817	1.35172e-09
7.403856	1.45459e-09
7.380896	1.56528e-09
7.357936	1.68438e-09
7.334976	1.81254e-09
7.312016	1.95045e-09
7.289055	2.09884e-09
7.266095	2.2585e-09
7.243135	2.43031e-09
7.220175	2.61518e-09
7.197214	2.81409e-09
7.174254	3.02813e-09
7.151294	3.25843e-09
7.128334	3.50623e-09
7.105373	3.77286e-09
7.082413	4.05974e-09
7.059453	4.36843e-09
7.036493	4.70056e-09
7.013532	5.05792e-09
6.990572	5.44243e-09
6.967612	5.85615e-09
6.944652	6.30128e-09
6.921692	6.78021e-09
6.898731	7.29552e-09
6.875771	7.84995e-09
6.852811	8.44648e-09
6.829851	9.08829e-09
6.806890	9.77882e-09
6.783930	1.05218e-08
6.760970	1.13211e-08
6.738010	1.21811e-08
6.715049	1.31064e-08
6.692089	1.41018e-08
6.669129	1.51728e-08
6.646169	1.63251e-08
6.623209	1.75648e-08
6.600248	1.88985e-08
6.577288	2.03333e-08
6.554328	2.1877e-08
6.531368	2.35377e-08
6.508407	2.53243e-08
6.485447	2.72464e-08
6.462487	2.93143e-08
6.439527	3.15388e-08
6.416566	3.3932e-08
6.393606	3.65065e-08
6.370646	3.92761e-08
6.347686	4.22556e-08
6.324726	4.54608e-08
6.301765	4.89089e-08
6.278805	5.26181e-08
6.255845	5.66082e-08
6.232885	6.09005e-08
6.209924	6.55177e-08
6.186964	7.04846e-08
6.164004	7.58275e-08
6.141044	8.15747e-08
6.118083	8.77569e-08
6.095123	9.4407e-08
6.072163	1.0156e-07
6.049203	1.09255e-07
6.026242	1.17531e-07
6.003282	1.26433e-07
5.980322	1.36009e-07
5.957362	1.46309e-07
5.934402	1.57387e-07
5.911441	1.69303e-07
5.888481	1.82119e-07
5.865521	1.95904e-07
5.842561	2.1073e-07
5.819600	2.26676e-07
5.796640	2.43827e-07
5.773680	2.62273e-07
5.750720	2.82112e-07
5.727759	3.03449e-07
5.704799	3.26396e-07
5.681839	3.51075e-07
5.658879	3.77616e-07
5.635919	4.0616e-07
5.612958	4.36857e-07
5.589998	4.69868e-07
5.567038	5.05369e-07
5.544078	5.43546e-07
5.521117	5.846e-07
5.498157	6.28748e-07
5.475197	6.76222e-07
5.452237	7.27272e-07
5.429276	7.82166e-07
5.406316	8.41194e-07
5.383356	9.04664e-07
5.360396	9.72912e-07
5.337435	1.04629e-06
5.314475	1.1252e-06
5.291515	1.21003e-06
5.268555	1.30124e-06
5.245595	1.39931e-06
5.222634	1.50475e-06
5.199674	1.61811e-06
5.176714	1.73999e-06
5.153754	1.87101e-06
5.130793	2.01187e-06
5.107833	2.16329e-06
5.084873	2.32608e-06
5.061913	2.50107e-06
5.038952	2.68919e-06
5.015992	2.8914e-06
4.993032	3.10875e-06
4.970072	3.34239e-06
4.947112	3.59352e-06
4.924151	3.86343e-06
4.901191	4.15354e-06
4.878231	4.46535e-06
4.855271	4.80046e-06
4.832310	5.1606e-06
4.809350	5.54765e-06
4.786390	5.96358e-06
4.763430	6.41056e-06
4.740469	6.89087e-06
4.717509	7.40698e-06
4.694549	7.96155e-06
4.671589	8.55741e-06
4.648629	9.19763e-06
4.625668	9.88547e-06
4.602708	1.06244e-05
4.579748	1.14183e-05
4.556788	1.22712e-05
4.533827	1.31873e-05
4.510867	1.41714e-05
4.487907	1.52284e-05
4.464947	1.63636e-05
4.441986	1.75829e-05
4.419026	1.88924e-05
4.396066	2.02985e-05
4.373106	2.18085e-05
4.350145	2.34299e-05
4.327185	2.51708e-05
4.304225	2.70398e-05
4.281265	2.90463e-05
4.258305	3.12002e-05
4.235344	3.35122e-05
4.212384	3.59936e-05
4.189424	3.86568e-05
4.166464	4.15146e-05
4.143503	4.45812e-05
4.120543	4.78714e-05
4.097583	5.14012e-05
4.074623	5.51876e-05
4.051662	5.92488e-05
4.028702	6.36042e-05
4.005742	6.82745e-05
3.982782	7.32819e-05
3.959822	7.86498e-05
3.936861	8.44033e-05
3.913901	9.05691e-05
3.890941	9.71756e-05
3.867981	0.000104253
3.845020	0.000111833
3.822060	0.00011995
3.799100	0.000128639
3.776140	0.000137938
3.753179	0.000147888
3.730219	0.00015853
3.707259	0.000169909
3.684299	0.00018207
3.661339	0.000195062
3.638378	0.000208935
3.615418	0.000223739
3.592458	0.000239527
3.569498	0.000256353
3.546537	0.000274268
3.523577	0.000293323
3.500617	0.000313567
3.477657	0.000335039
3.454696	0.000357773
3.431736	0.000381783
3.408776	0.000407058
3.385816	0.000433543
3.362855	0.000461104
3.339895	0.000489447
3.316935	0.00051788
&
```
