## Supplementary material for "All-at-once RNA folding with 3D motif prediction framed by evolutionary information": RF00844_mir-67.cacofold.helixcov

```
# RMs = 2 L = 102

# RM_HELIX NESTED 24-43 63-79, nbp = 17 nbp_cov = 0
# pvals: 0.416905,0.416905,0.394258,0.402409,0.416905,0.416905,0.416905,0.496471,0.394258,0.416905,0.0409384,0.754692,0.863109,0.774104,0.584384,0.427199,0.512955
# aggregated NONE
NESTED  :::::::::::::::::::::::<<<<<<<<<<<<<<<<<_____>>>>>>>>>>>>>>>>>:::::::::::::::::::::::
        :::::::::::::::::::::::::::::::::::::::::::::::::::::::::::::::::::::::::::::::::::::

# RM_HELIX NESTED 1-20 83-102, nbp = 20 nbp_cov = 1
# pvals: 0.955014,0.98535,0.30888,0.00483193,0.00655462,0.0258123,0.00294118,0.000181517,0.0219748,0.350658,0.138585,0.416905,0.416905,0.0857983,0.843277,1.88567e-06,0.416905,0.416905,0.0469608,0.479314
# aggregated NONE
NESTED  <<<<<<<<<<<<<<<<<<<<_____________________________________________>>>>>>>>>>>>>>>>>>>>
        :::::::::::::::<_____________________________________________________>:::::::::::::::
```
