## Supplementary material for "All-at-once RNA folding with 3D motif prediction framed by evolutionary information": RF00844_mir-67.cacofold.power

```
# Power analysis of CaCoFold structure 
#
# Powertype = SINGLE SUBSTITUTIONS
# covary  left_pos      right_pos    substitutions      power
#----------------------------------------------------------------
          1		102		15		0.47
          2		101		20		0.59
          3		100		15		0.47
          4		99		14		0.45
          5		98		15		0.47
          6		97		9		0.28
          7		96		11		0.35
          8		95		11		0.35
          9		94		7		0.20
          10		93		11		0.35
          11		92		7		0.20
          12		91		0		0.00
          13		90		1		0.00
          14		89		3		0.02
          15		88		5		0.11
     *    16		87		4		0.07
          17		86		0		0.00
          18		85		0		0.00
          19		84		4		0.07
          20		83		5		0.11
          24		79		0		0.00
          26		78		0		0.00
          27		77		3		0.02
          28		76		1		0.00
          29		75		0		0.00
          30		74		1		0.00
          31		73		3		0.02
          34		72		2		0.00
          35		71		1		0.00
          36		70		0		0.00
          37		69		9		0.28
          38		68		15		0.47
          39		67		17		0.52
          40		66		21		0.61
          41		65		20		0.59
          42		64		14		0.45
          43		63		13		0.42
#
# BPAIRS 37
# avg substitutions per BP  7.5
# BPAIRS expected to covary 8.0 +/- 2.1
# BPAIRS observed to covary 1
#
```
