## Supplementary material for "All-at-once RNA folding with 3D motif prediction framed by evolutionary information": RF00844_mir-67.helixcov

```
# RMs = 2 L = 102

# RM_HELIX NESTED 24-36 70-79, nbp = 9 nbp_cov = 0
# pvals: 0.416905,0.416905,0.402409,0.416905,0.416905,0.416905,0.496471,0.394258,0.416905
# aggregated NONE
NESTED  :::::::::::::::::::::::<<-<<<<<<<___________________>>>>>>>->>:::::::::::::::::::::::
        :::::::::::::::::::::::::::::::::::::::::::::::::::::::::::::::::::::::::::::::::::::

# RM_HELIX NESTED 8-20 83-94, nbp = 12 nbp_cov = 1
# pvals: 0.611947,0.283333,0.989076,0.416905,0.416905,0.0857983,0.843277,1.88567e-06,0.416905,0.416905,0.0469608,0.479314
# aggregated NONE
NESTED  :::::::<<<-<<<<<<<<<_____________________________________________>>>>>>>>>>>>::::::::
        :::::::::::::::<_____________________________________________________>:::::::::::::::
```
