## Supplementary material for "All-at-once RNA folding with 3D motif prediction framed by evolutionary information": RF00844_mir-67.power

```
# Power analysis of given structure 
#
# Powertype = SINGLE SUBSTITUTIONS
# covary  left_pos      right_pos    substitutions      power
#----------------------------------------------------------------
          8		94		6		0.16
          9		93		8		0.24
          10		92		11		0.35
          12		91		0		0.00
          13		90		1		0.00
          14		89		3		0.02
          15		88		5		0.11
     *    16		87		4		0.07
          17		86		0		0.00
          18		85		0		0.00
          19		84		4		0.07
          20		83		5		0.11
          24		79		0		0.00
          26		78		0		0.00
          28		76		1		0.00
          29		75		0		0.00
          30		74		1		0.00
          31		73		3		0.02
          34		72		2		0.00
          35		71		1		0.00
          36		70		0		0.00
#
# BPAIRS 21
# avg substitutions per BP  2.6
# BPAIRS expected to covary 1.1 +/- 0.9
# BPAIRS observed to covary 1
#
```
