## Supplementary material for "All-at-once RNA folding with 3D motif prediction framed by evolutionary information": RF00844_mir-67.surv

```
36.200000	0.047619
10.250000	0.0952381
7.600000	0.142857
1.700000	0.190476
0.050000	0.238095
0.000000	0.285714
-0.050000	0.761905
-0.500000	0.809524
-0.650000	0.857143
-1.700000	0.904762
-4.500000	0.952381
-9.750000	1
&
27.600000	0.00028177
27.100000	0.000563539
26.650000	0.000845309
25.950000	0.00112708
25.500000	0.00140885
25.300000	0.00169062
23.750000	0.00197239
21.450000	0.00225416
20.450000	0.00253593
19.800000	0.0028177
19.250000	0.00309946
18.800000	0.00338123
18.700000	0.003663
18.250000	0.00394477
17.650000	0.00422654
17.200000	0.00450831
16.650000	0.00479008
16.450000	0.00507185
15.850000	0.00535362
15.550000	0.00563539
15.500000	0.00591716
15.350000	0.00619893
15.150000	0.0064807
14.750000	0.00676247
14.600000	0.00704424
14.550000	0.00732601
14.400000	0.00760778
14.050000	0.00788955
13.900000	0.00817132
13.750000	0.00845309
13.500000	0.00929839
13.450000	0.0101437
13.250000	0.0107072
13.200000	0.0112708
13.050000	0.0115526
12.950000	0.0118343
12.850000	0.0123979
12.700000	0.0126796
12.650000	0.0129614
12.550000	0.0132432
12.500000	0.0135249
12.200000	0.0138067
12.000000	0.0143702
11.900000	0.014652
11.850000	0.0152156
11.750000	0.0154973
11.700000	0.0157791
11.650000	0.0160609
11.400000	0.0166244
11.250000	0.0169062
11.200000	0.0171879
11.150000	0.0177515
11.100000	0.0180332
11.050000	0.0185968
10.950000	0.0188786
10.850000	0.0194421
10.800000	0.0202874
10.650000	0.0205692
10.500000	0.0214145
10.400000	0.0216963
10.350000	0.0222598
10.250000	0.0228233
10.150000	0.0239504
10.050000	0.0245139
9.900000	0.0250775
9.850000	0.0253593
9.800000	0.025641
9.750000	0.0259228
9.600000	0.0264863
9.550000	0.0276134
9.500000	0.028177
9.400000	0.0290223
9.350000	0.0298676
9.300000	0.0307129
9.250000	0.0309946
9.200000	0.0312764
9.150000	0.03184
9.050000	0.0324035
9.000000	0.0332488
8.950000	0.0340941
8.900000	0.0343759
8.850000	0.0352212
8.800000	0.035503
8.750000	0.0363483
8.700000	0.03663
8.650000	0.0374753
8.600000	0.0386024
8.550000	0.0388842
8.500000	0.0397295
8.450000	0.0400113
8.400000	0.0405748
8.350000	0.0411383
8.300000	0.0417019
8.250000	0.0422654
8.150000	0.042829
8.100000	0.0431107
8.050000	0.0436743
8.000000	0.043956
7.950000	0.0448014
7.850000	0.0453649
7.800000	0.0456467
7.750000	0.0459284
7.700000	0.046492
7.650000	0.0470555
7.600000	0.047619
7.500000	0.0481826
7.450000	0.0498732
7.400000	0.0507185
7.350000	0.0510003
7.300000	0.0512821
7.250000	0.0518456
7.150000	0.0526909
7.100000	0.053818
7.000000	0.0549451
6.950000	0.0555086
6.900000	0.0563539
6.850000	0.0569174
6.750000	0.0571992
6.700000	0.0583263
6.650000	0.0588898
6.600000	0.0594534
6.550000	0.0602987
6.450000	0.0614258
6.400000	0.0617075
6.350000	0.0622711
6.300000	0.0636799
6.250000	0.0642434
6.200000	0.0645252
6.150000	0.0650888
6.100000	0.0659341
6.050000	0.0667794
6.000000	0.0679065
5.950000	0.06847
5.900000	0.0690335
5.850000	0.0707241
5.800000	0.072133
5.750000	0.0729783
5.700000	0.0732601
5.650000	0.0738236
5.600000	0.0749507
5.550000	0.0752325
5.500000	0.0760778
5.450000	0.0772048
5.400000	0.0788955
5.350000	0.079459
5.300000	0.0797408
5.250000	0.0825585
5.200000	0.0836855
5.150000	0.0845309
5.100000	0.0856579
5.050000	0.0859397
5.000000	0.086785
4.950000	0.0873485
4.900000	0.0890392
4.850000	0.0898845
4.800000	0.0901662
4.750000	0.0915751
4.700000	0.0921386
4.650000	0.0927022
4.600000	0.0932657
4.550000	0.0935475
4.500000	0.0943928
4.450000	0.0949563
4.400000	0.0958016
4.350000	0.0966469
4.300000	0.0969287
4.250000	0.0972105
4.200000	0.097774
4.150000	0.0989011
4.100000	0.0994646
4.050000	0.101155
4.000000	0.102282
3.950000	0.103409
3.900000	0.1051
3.850000	0.105945
3.800000	0.107072
3.750000	0.108199
3.700000	0.109045
3.650000	0.110172
3.600000	0.111581
3.550000	0.11299
3.500000	0.114117
3.450000	0.115807
3.400000	0.116934
3.350000	0.118061
3.300000	0.119752
3.250000	0.121443
3.200000	0.123133
3.150000	0.124542
3.100000	0.125387
3.050000	0.127078
3.000000	0.127642
2.950000	0.129614
2.900000	0.131305
2.850000	0.133277
2.800000	0.134686
2.750000	0.13694
2.700000	0.138912
2.650000	0.140885
2.600000	0.142012
2.550000	0.142575
2.500000	0.143702
2.450000	0.144548
2.400000	0.147365
2.350000	0.149056
2.300000	0.150465
2.250000	0.151028
2.200000	0.152156
2.150000	0.153001
2.100000	0.15441
2.050000	0.155255
2.000000	0.156664
1.950000	0.158073
1.900000	0.160609
1.850000	0.163145
1.800000	0.164272
1.750000	0.165117
1.700000	0.167089
1.650000	0.168498
1.600000	0.170471
1.550000	0.171316
1.500000	0.173852
1.450000	0.176951
1.400000	0.179487
1.350000	0.180332
1.300000	0.182868
1.250000	0.184841
1.200000	0.186531
1.150000	0.188504
1.100000	0.191603
1.050000	0.193576
1.000000	0.194985
0.950000	0.196393
0.900000	0.198366
0.850000	0.200056
0.800000	0.204846
0.750000	0.207101
0.700000	0.209637
0.650000	0.211327
0.600000	0.2133
0.550000	0.215554
0.500000	0.217808
0.450000	0.220062
0.400000	0.221753
0.350000	0.225979
0.300000	0.228797
0.250000	0.230769
0.200000	0.233587
0.150000	0.242604
0.100000	0.256128
0.050000	0.282051
0.000000	0.367146
-0.050000	0.657932
-0.100000	0.685827
-0.150000	0.689772
-0.200000	0.692871
-0.250000	0.695689
-0.300000	0.699915
-0.350000	0.703578
-0.400000	0.705551
-0.450000	0.709496
-0.500000	0.712595
-0.550000	0.715131
-0.600000	0.717385
-0.650000	0.720766
-0.700000	0.723302
-0.750000	0.728938
-0.800000	0.732037
-0.850000	0.736827
-0.900000	0.740772
-0.950000	0.74528
-1.000000	0.748662
-1.050000	0.753733
-1.100000	0.759369
-1.150000	0.763314
-1.200000	0.766131
-1.250000	0.769231
-1.300000	0.772048
-1.350000	0.776275
-1.400000	0.778529
-1.450000	0.780783
-1.500000	0.783037
-1.550000	0.786419
-1.600000	0.789518
-1.650000	0.791772
-1.700000	0.795435
-1.750000	0.798535
-1.800000	0.801352
-1.850000	0.803888
-1.900000	0.807551
-1.950000	0.810087
-2.000000	0.811778
-2.050000	0.812905
-2.100000	0.814596
-2.150000	0.817132
-2.200000	0.818259
-2.250000	0.819668
-2.300000	0.820795
-2.350000	0.822767
-2.400000	0.824739
-2.450000	0.828966
-2.500000	0.829811
-2.550000	0.833192
-2.600000	0.83601
-2.650000	0.837983
-2.700000	0.840518
-2.750000	0.844745
-2.800000	0.84559
-2.850000	0.848126
-2.900000	0.849535
-2.950000	0.852071
-3.000000	0.854325
-3.050000	0.857143
-3.100000	0.860524
-3.150000	0.862778
-3.200000	0.864751
-3.250000	0.867005
-3.300000	0.869541
-3.350000	0.872358
-3.400000	0.873485
-3.450000	0.875458
-3.500000	0.877994
-3.550000	0.879684
-3.600000	0.879966
-3.650000	0.881939
-3.700000	0.883911
-3.750000	0.885038
-3.800000	0.886447
-3.850000	0.887856
-3.900000	0.889265
-3.950000	0.890673
-4.000000	0.892082
-4.050000	0.893491
-4.100000	0.896591
-4.150000	0.897718
-4.200000	0.898845
-4.250000	0.900535
-4.300000	0.901381
-4.350000	0.90279
-4.400000	0.90448
-4.450000	0.905607
-4.500000	0.907298
-4.550000	0.908707
-4.600000	0.909834
-4.650000	0.911806
-4.700000	0.913779
-4.750000	0.914342
-4.800000	0.915469
-4.850000	0.916314
-4.900000	0.917723
-4.950000	0.918287
-5.000000	0.919132
-5.050000	0.920259
-5.100000	0.921386
-5.150000	0.923077
-5.200000	0.923922
-5.250000	0.925613
-5.300000	0.926176
-5.350000	0.927303
-5.400000	0.928431
-5.450000	0.929558
-5.500000	0.930685
-5.550000	0.933502
-5.600000	0.934348
-5.650000	0.93632
-5.700000	0.937447
-5.750000	0.938856
-5.800000	0.940265
-5.850000	0.941392
-5.900000	0.941674
-5.950000	0.941955
-6.000000	0.942237
-6.050000	0.943364
-6.100000	0.944491
-6.150000	0.945337
-6.200000	0.947591
-6.250000	0.948154
-6.300000	0.948718
-6.350000	0.949281
-6.400000	0.950409
-6.450000	0.951254
-6.500000	0.952381
-6.550000	0.954635
-6.600000	0.955199
-6.650000	0.955762
-6.700000	0.956326
-6.750000	0.957171
-6.800000	0.958016
-6.850000	0.959425
-6.900000	0.960552
-6.950000	0.960834
-7.000000	0.961398
-7.050000	0.961679
-7.100000	0.962806
-7.150000	0.963934
-7.200000	0.965342
-7.250000	0.965906
-7.300000	0.967315
-7.350000	0.969005
-7.400000	0.970414
-7.450000	0.970696
-7.500000	0.971541
-7.550000	0.972387
-7.600000	0.974359
-7.650000	0.975204
-7.800000	0.97605
-7.850000	0.976331
-7.900000	0.976895
-7.950000	0.977458
-8.050000	0.978022
-8.100000	0.978867
-8.150000	0.979149
-8.200000	0.979431
-8.250000	0.979994
-8.350000	0.980276
-8.400000	0.981121
-8.450000	0.981967
-8.550000	0.982812
-8.650000	0.983657
-8.700000	0.983939
-8.750000	0.984221
-8.900000	0.985066
-8.950000	0.985348
-9.000000	0.985912
-9.050000	0.986475
-9.100000	0.987602
-9.200000	0.988729
-9.300000	0.989011
-9.350000	0.989575
-9.450000	0.989856
-9.550000	0.990138
-9.600000	0.990702
-9.750000	0.990983
-9.850000	0.99211
-9.900000	0.992392
-9.950000	1
&
33.150000	1.40056e-05
31.450000	2.80112e-05
30.850000	4.20168e-05
30.000000	5.60224e-05
29.700000	7.0028e-05
29.350000	9.80392e-05
29.100000	0.000112045
28.950000	0.00012605
28.800000	0.000140056
28.250000	0.000154062
28.200000	0.000168067
28.150000	0.000182073
27.600000	0.000196078
27.450000	0.000210084
27.250000	0.00022409
27.200000	0.000238095
26.950000	0.000252101
26.650000	0.000266106
26.600000	0.000280112
26.350000	0.000308123
26.250000	0.000322129
26.200000	0.000364146
26.100000	0.000378151
25.900000	0.000392157
25.800000	0.000420168
25.750000	0.000448179
25.700000	0.000462185
25.400000	0.00047619
25.350000	0.000490196
25.300000	0.000504202
25.250000	0.000518207
25.050000	0.000532213
24.850000	0.000546218
24.800000	0.000560224
24.750000	0.00057423
24.650000	0.000588235
24.600000	0.000616246
24.500000	0.000658263
24.350000	0.000672269
24.300000	0.000686275
24.250000	0.00070028
24.150000	0.000714286
24.100000	0.000728291
24.050000	0.000756303
23.900000	0.000798319
23.800000	0.000812325
23.750000	0.000826331
23.700000	0.000840336
23.650000	0.000868347
23.600000	0.000896359
23.550000	0.000938375
23.500000	0.000966387
23.450000	0.000980392
23.400000	0.000994398
23.350000	0.0010084
23.300000	0.00107843
23.200000	0.00109244
23.150000	0.00110644
23.050000	0.00113445
23.000000	0.00120448
22.900000	0.00121849
22.800000	0.00123249
22.750000	0.00127451
22.700000	0.00128852
22.650000	0.00135854
22.600000	0.00142857
22.550000	0.00144258
22.500000	0.00145658
22.450000	0.00147059
22.400000	0.00148459
22.300000	0.00152661
22.250000	0.00155462
22.200000	0.00158263
22.150000	0.00159664
22.100000	0.00163866
22.050000	0.00166667
21.950000	0.00168067
21.900000	0.00169468
21.850000	0.00170868
21.800000	0.0017507
21.750000	0.00179272
21.700000	0.00184874
21.650000	0.00186275
21.600000	0.00189076
21.550000	0.00191877
21.500000	0.00193277
21.450000	0.00201681
21.400000	0.00203081
21.350000	0.00207283
21.300000	0.00208683
21.250000	0.00211485
21.200000	0.00214286
21.150000	0.00218487
21.050000	0.00222689
21.000000	0.00228291
20.950000	0.00239496
20.900000	0.00247899
20.850000	0.002493
20.800000	0.002507
20.750000	0.00257703
20.700000	0.00263305
20.650000	0.00268908
20.600000	0.00277311
20.550000	0.00280112
20.500000	0.00281513
20.450000	0.00294118
20.400000	0.00302521
20.350000	0.00306723
20.300000	0.00315126
20.250000	0.00320728
20.200000	0.00329132
20.150000	0.00331933
20.100000	0.00336134
20.050000	0.00338936
20.000000	0.0035014
19.950000	0.00351541
19.900000	0.00358543
19.850000	0.00364146
19.800000	0.00371148
19.750000	0.00372549
19.700000	0.0037535
19.650000	0.00380952
19.600000	0.00386555
19.500000	0.00390756
19.450000	0.0039916
19.400000	0.00408964
19.350000	0.00414566
19.300000	0.00415966
19.250000	0.00420168
19.200000	0.00428571
19.150000	0.00435574
19.100000	0.00441176
19.050000	0.00445378
19.000000	0.00452381
18.950000	0.00459384
18.900000	0.00469188
18.850000	0.00477591
18.800000	0.00483193
18.750000	0.00490196
18.700000	0.005
18.650000	0.00505602
18.600000	0.00512605
18.550000	0.00514006
18.500000	0.00522409
18.450000	0.00529412
18.400000	0.00532213
18.350000	0.00537815
18.300000	0.00546218
18.250000	0.00558824
18.200000	0.00565826
18.150000	0.0057563
18.100000	0.00579832
18.050000	0.00588235
18.000000	0.00596639
17.950000	0.00606443
17.900000	0.00609244
17.850000	0.00617647
17.800000	0.0062465
17.750000	0.00630252
17.700000	0.00647059
17.650000	0.00655462
17.600000	0.00668067
17.550000	0.0067507
17.500000	0.00686275
17.450000	0.00691877
17.400000	0.00701681
17.350000	0.00715686
17.300000	0.0072409
17.250000	0.00732493
17.200000	0.00742297
17.150000	0.007493
17.100000	0.00760504
17.050000	0.00768908
17.000000	0.00777311
16.950000	0.00788515
16.900000	0.00802521
16.850000	0.00817927
16.800000	0.00826331
16.750000	0.00837535
16.700000	0.0085014
16.650000	0.00859944
16.600000	0.00872549
16.550000	0.00880952
16.500000	0.00897759
16.450000	0.00908964
16.400000	0.00918768
16.350000	0.00927171
16.300000	0.00943978
16.250000	0.00953782
16.200000	0.00967787
16.150000	0.00987395
16.100000	0.00992997
16.050000	0.010098
16.000000	0.0102661
15.950000	0.0103922
15.900000	0.0105322
15.850000	0.0107003
15.800000	0.0107843
15.750000	0.0110224
15.700000	0.0111765
15.650000	0.0114146
15.600000	0.0115406
15.550000	0.0117647
15.500000	0.0120168
15.450000	0.0122129
15.400000	0.0123529
15.350000	0.012479
15.300000	0.012619
15.250000	0.0128711
15.200000	0.0131232
15.150000	0.0132913
15.100000	0.0134174
15.050000	0.0136134
15.000000	0.0138095
14.950000	0.0140476
14.900000	0.0142437
14.850000	0.0144678
14.800000	0.0147199
14.750000	0.014944
14.700000	0.0151821
14.650000	0.0153782
14.600000	0.0155602
14.550000	0.0157843
14.500000	0.0159944
14.450000	0.0162045
14.400000	0.0165546
14.350000	0.0167367
14.300000	0.0169188
14.250000	0.0172549
14.200000	0.017437
14.150000	0.0176751
14.100000	0.0179272
14.050000	0.0181513
14.000000	0.0184734
13.950000	0.0187255
13.900000	0.0189916
13.850000	0.0192017
13.800000	0.0194818
13.750000	0.0196779
13.700000	0.0198739
13.650000	0.0201821
13.600000	0.0204482
13.550000	0.0206863
13.500000	0.0208824
13.450000	0.0211345
13.400000	0.0213725
13.350000	0.0216387
13.300000	0.0217787
13.250000	0.0219748
13.200000	0.0223249
13.150000	0.0227031
13.100000	0.0229972
13.050000	0.0232493
13.000000	0.0236835
12.950000	0.0240196
12.900000	0.0242157
12.850000	0.0244678
12.800000	0.0248319
12.750000	0.025098
12.700000	0.0254622
12.650000	0.0258123
12.600000	0.0262185
12.550000	0.0265686
12.500000	0.0268627
12.450000	0.0271569
12.400000	0.027535
12.350000	0.0278992
12.300000	0.0282913
12.250000	0.0285854
12.200000	0.0289636
12.150000	0.0294258
12.100000	0.0297899
12.050000	0.03007
12.000000	0.0305602
11.950000	0.0308964
11.900000	0.0313445
11.850000	0.0315966
11.800000	0.0321989
11.750000	0.032563
11.700000	0.0329132
11.650000	0.0333613
11.600000	0.0337535
11.550000	0.0341877
11.500000	0.0346359
11.450000	0.035014
11.400000	0.0355462
11.350000	0.0361064
11.300000	0.0365126
11.250000	0.0370028
11.200000	0.0373389
11.150000	0.0378711
11.100000	0.0383053
11.050000	0.0388235
11.000000	0.0393417
10.950000	0.0398599
10.900000	0.0404622
10.850000	0.0409384
10.800000	0.0414706
10.750000	0.0419328
10.700000	0.0423389
10.650000	0.0428571
10.600000	0.0434314
10.550000	0.0439636
10.500000	0.0446218
10.450000	0.0451541
10.400000	0.0455602
10.350000	0.0461064
10.300000	0.0464986
10.250000	0.0469608
10.200000	0.047549
10.150000	0.0481933
10.100000	0.0488095
10.050000	0.0493557
10.000000	0.050028
9.950000	0.0506022
9.900000	0.0512185
9.850000	0.0518908
9.800000	0.052479
9.750000	0.0529552
9.700000	0.0535994
9.650000	0.0542157
9.600000	0.0548319
9.550000	0.0554622
9.500000	0.0560504
9.450000	0.0567507
9.400000	0.057465
9.350000	0.0580812
9.300000	0.0587255
9.250000	0.0594398
9.200000	0.06007
9.150000	0.0607703
9.100000	0.0615266
9.050000	0.0623249
9.000000	0.0630532
8.950000	0.0639496
8.900000	0.0646779
8.850000	0.0654342
8.800000	0.0660364
8.750000	0.0666667
8.700000	0.0673529
8.650000	0.0679972
8.600000	0.0687255
8.550000	0.0695238
8.500000	0.0703922
8.450000	0.0710224
8.400000	0.0718067
8.350000	0.0726751
8.300000	0.0735014
8.250000	0.0743417
8.200000	0.0751541
8.150000	0.0759664
8.100000	0.0768768
8.050000	0.0778571
8.000000	0.0786975
7.950000	0.0795798
7.900000	0.0804762
7.850000	0.0812325
7.800000	0.0820728
7.750000	0.0830672
7.700000	0.0838375
7.650000	0.0847759
7.600000	0.0857983
7.550000	0.0866527
7.500000	0.087591
7.450000	0.0884594
7.400000	0.0893978
7.350000	0.0903081
7.300000	0.0913025
7.250000	0.0921148
7.200000	0.0932213
7.150000	0.0942297
7.100000	0.0952801
7.050000	0.0962605
7.000000	0.0973249
6.950000	0.0984594
6.900000	0.0994678
6.850000	0.100588
6.800000	0.101695
6.750000	0.102787
6.700000	0.103725
6.650000	0.104958
6.600000	0.106064
6.550000	0.107269
6.500000	0.108235
6.450000	0.109384
6.400000	0.11063
6.350000	0.111723
6.300000	0.113137
6.250000	0.114286
6.200000	0.115714
6.150000	0.117017
6.100000	0.118235
6.050000	0.119454
6.000000	0.120644
5.950000	0.121961
5.900000	0.123473
5.850000	0.124832
5.800000	0.125966
5.750000	0.127339
5.700000	0.128669
5.650000	0.129916
5.600000	0.131232
5.550000	0.132661
5.500000	0.13409
5.450000	0.135616
5.400000	0.137059
5.350000	0.138585
5.300000	0.140014
5.250000	0.141359
5.200000	0.142801
5.150000	0.144244
5.100000	0.145686
5.050000	0.147269
5.000000	0.148669
4.950000	0.150042
4.900000	0.151513
4.850000	0.153011
4.800000	0.154608
4.750000	0.156401
4.700000	0.158123
4.650000	0.159804
4.600000	0.161499
4.550000	0.162927
4.500000	0.164356
4.450000	0.165896
4.400000	0.167773
4.350000	0.169678
4.300000	0.171246
4.250000	0.172885
4.200000	0.174524
4.150000	0.176527
4.100000	0.178319
4.050000	0.18014
4.000000	0.181905
3.950000	0.183641
3.900000	0.18549
3.850000	0.187213
3.800000	0.18895
3.750000	0.19063
3.700000	0.192339
3.650000	0.194048
3.600000	0.196204
3.550000	0.198431
3.500000	0.200322
3.450000	0.201863
3.400000	0.203866
3.350000	0.205798
3.300000	0.207899
3.250000	0.210154
3.200000	0.212311
3.150000	0.214286
3.100000	0.216289
3.050000	0.218571
3.000000	0.220448
2.950000	0.222759
2.900000	0.224902
2.850000	0.227199
2.800000	0.22923
2.750000	0.231485
2.700000	0.233725
2.650000	0.236022
2.600000	0.238277
2.550000	0.240672
2.500000	0.243067
2.450000	0.245546
2.400000	0.247843
2.350000	0.250084
2.300000	0.252465
2.250000	0.254678
2.200000	0.256989
2.150000	0.259622
2.100000	0.262017
2.050000	0.26486
2.000000	0.267619
1.950000	0.269832
1.900000	0.272437
1.850000	0.274958
1.800000	0.277941
1.750000	0.280392
1.700000	0.283333
1.650000	0.286078
1.600000	0.289034
1.550000	0.291933
1.500000	0.294524
1.450000	0.297143
1.400000	0.300336
1.350000	0.303389
1.300000	0.306106
1.250000	0.30888
1.200000	0.311737
1.150000	0.315056
1.100000	0.318067
1.050000	0.32105
1.000000	0.323669
0.950000	0.326695
0.900000	0.329762
0.850000	0.333193
0.800000	0.336359
0.750000	0.339916
0.700000	0.343529
0.650000	0.346905
0.600000	0.350658
0.550000	0.353838
0.500000	0.357423
0.450000	0.361022
0.400000	0.364622
0.350000	0.368319
0.300000	0.372311
0.250000	0.375784
0.200000	0.379762
0.150000	0.383894
0.100000	0.388838
0.050000	0.394258
0.000000	0.402409
-0.050000	0.416905
-0.100000	0.427199
-0.150000	0.435518
-0.200000	0.442829
-0.250000	0.449748
-0.300000	0.456134
-0.350000	0.462185
-0.400000	0.468011
-0.450000	0.47395
-0.500000	0.479314
-0.550000	0.485028
-0.600000	0.490714
-0.650000	0.496471
-0.700000	0.501821
-0.750000	0.507227
-0.800000	0.512955
-0.850000	0.518277
-0.900000	0.523571
-0.950000	0.529216
-1.000000	0.53472
-1.050000	0.540266
-1.100000	0.545602
-1.150000	0.550868
-1.200000	0.556513
-1.250000	0.562255
-1.300000	0.567451
-1.350000	0.573613
-1.400000	0.578824
-1.450000	0.584384
-1.500000	0.589874
-1.550000	0.595644
-1.600000	0.600896
-1.650000	0.606835
-1.700000	0.611947
-1.750000	0.616989
-1.800000	0.622381
-1.850000	0.627115
-1.900000	0.632563
-1.950000	0.637997
-2.000000	0.643053
-2.050000	0.648782
-2.100000	0.653655
-2.150000	0.659062
-2.200000	0.66458
-2.250000	0.669622
-2.300000	0.674594
-2.350000	0.679216
-2.400000	0.6843
-2.450000	0.689398
-2.500000	0.694062
-2.550000	0.698627
-2.600000	0.703193
-2.650000	0.707367
-2.700000	0.711457
-2.750000	0.71619
-2.800000	0.7207
-2.850000	0.72444
-2.900000	0.728922
-2.950000	0.733515
-3.000000	0.738039
-3.050000	0.742157
-3.100000	0.746275
-3.150000	0.750238
-3.200000	0.754692
-3.250000	0.758936
-3.300000	0.762549
-3.350000	0.766513
-3.400000	0.770364
-3.450000	0.774104
-3.500000	0.777983
-3.550000	0.781204
-3.600000	0.784678
-3.650000	0.788277
-3.700000	0.791625
-3.750000	0.795168
-3.800000	0.798305
-3.850000	0.801947
-3.900000	0.805126
-3.950000	0.808431
-4.000000	0.811905
-4.050000	0.814958
-4.100000	0.818347
-4.150000	0.821807
-4.200000	0.825126
-4.250000	0.828179
-4.300000	0.831246
-4.350000	0.834468
-4.400000	0.837213
-4.450000	0.840322
-4.500000	0.843277
-4.550000	0.846275
-4.600000	0.84944
-4.650000	0.852283
-4.700000	0.85493
-4.750000	0.857675
-4.800000	0.860504
-4.850000	0.863109
-4.900000	0.865672
-4.950000	0.868291
-5.000000	0.871036
-5.050000	0.873501
-5.100000	0.875966
-5.150000	0.878599
-5.200000	0.881275
-5.250000	0.883375
-5.300000	0.885826
-5.350000	0.888361
-5.400000	0.89049
-5.450000	0.892535
-5.500000	0.894608
-5.550000	0.896835
-5.600000	0.899118
-5.650000	0.90091
-5.700000	0.902983
-5.750000	0.904972
-5.800000	0.907213
-5.850000	0.909174
-5.900000	0.91119
-5.950000	0.912717
-6.000000	0.91465
-6.050000	0.916261
-6.100000	0.918263
-6.150000	0.92
-6.200000	0.922199
-6.250000	0.92409
-6.300000	0.925896
-6.350000	0.927395
-6.400000	0.928992
-6.450000	0.93042
-6.500000	0.932003
-6.550000	0.933417
-6.600000	0.935056
-6.650000	0.936625
-6.700000	0.938333
-6.750000	0.939986
-6.800000	0.94112
-6.850000	0.942731
-6.900000	0.94395
-6.950000	0.945322
-7.000000	0.946667
-7.050000	0.947885
-7.100000	0.949398
-7.150000	0.951092
-7.200000	0.952479
-7.250000	0.953683
-7.300000	0.955014
-7.350000	0.956246
-7.400000	0.957297
-7.450000	0.958375
-7.500000	0.95923
-7.550000	0.960168
-7.600000	0.961373
-7.650000	0.962437
-7.700000	0.963543
-7.750000	0.964384
-7.800000	0.965042
-7.850000	0.966008
-7.900000	0.966835
-7.950000	0.967619
-8.000000	0.968333
-8.050000	0.969342
-8.100000	0.970084
-8.150000	0.970938
-8.200000	0.971723
-8.250000	0.972605
-8.300000	0.973347
-8.350000	0.974062
-8.400000	0.974818
-8.450000	0.975588
-8.500000	0.976176
-8.550000	0.976863
-8.600000	0.977521
-8.650000	0.978137
-8.700000	0.978866
-8.750000	0.979412
-8.800000	0.980028
-8.850000	0.980714
-8.900000	0.981359
-8.950000	0.981835
-9.000000	0.982395
-9.050000	0.982787
-9.100000	0.983263
-9.150000	0.983922
-9.200000	0.984342
-9.250000	0.984846
-9.300000	0.98535
-9.350000	0.985714
-9.400000	0.986134
-9.450000	0.986653
-9.500000	0.986989
-9.550000	0.987423
-9.600000	0.987815
-9.650000	0.988165
-9.700000	0.988585
-9.750000	0.989076
-9.800000	0.989468
-9.850000	0.989832
-9.900000	0.990182
-9.950000	1
&
82.850000	8.14024e-18
82.800000	8.37406e-18
82.750000	8.6146e-18
82.700000	8.86205e-18
82.650000	9.1166e-18
82.600000	9.37846e-18
82.550000	9.64784e-18
82.500000	9.92495e-18
82.450000	1.021e-17
82.400000	1.05033e-17
82.350000	1.0805e-17
82.300000	1.11153e-17
82.250000	1.14346e-17
82.200000	1.1763e-17
82.150000	1.21008e-17
82.100000	1.24484e-17
82.050000	1.28059e-17
82.000000	1.31737e-17
81.950000	1.35521e-17
81.900000	1.39413e-17
81.850000	1.43417e-17
81.800000	1.47536e-17
81.750000	1.51773e-17
81.700000	1.56132e-17
81.650000	1.60616e-17
81.600000	1.65229e-17
81.550000	1.69974e-17
81.500000	1.74855e-17
81.450000	1.79877e-17
81.400000	1.85042e-17
81.350000	1.90357e-17
81.300000	1.95823e-17
81.250000	2.01447e-17
81.200000	2.07232e-17
81.150000	2.13183e-17
81.100000	2.19305e-17
81.050000	2.25602e-17
81.000000	2.32081e-17
80.950000	2.38745e-17
80.900000	2.45601e-17
80.850000	2.52654e-17
80.800000	2.59909e-17
80.750000	2.67372e-17
80.700000	2.7505e-17
80.650000	2.82948e-17
80.600000	2.91072e-17
80.550000	2.9943e-17
80.500000	3.08028e-17
80.450000	3.16873e-17
80.400000	3.25971e-17
80.350000	3.35331e-17
80.300000	3.44959e-17
80.250000	3.54864e-17
80.200000	3.65053e-17
80.150000	3.75534e-17
80.100000	3.86317e-17
80.050000	3.97409e-17
80.000000	4.08819e-17
79.950000	4.20557e-17
79.900000	4.32631e-17
79.850000	4.45053e-17
79.800000	4.5783e-17
79.750000	4.70975e-17
79.700000	4.84497e-17
79.650000	4.98406e-17
79.600000	5.12716e-17
79.550000	5.27435e-17
79.500000	5.42578e-17
79.450000	5.58154e-17
79.400000	5.74178e-17
79.350000	5.90662e-17
79.300000	6.07619e-17
79.250000	6.25062e-17
79.200000	6.43007e-17
79.150000	6.61466e-17
79.100000	6.80454e-17
79.050000	6.99988e-17
79.000000	7.20083e-17
78.950000	7.40754e-17
78.900000	7.62018e-17
78.850000	7.83892e-17
78.800000	8.06395e-17
78.750000	8.29542e-17
78.700000	8.53355e-17
78.650000	8.7785e-17
78.600000	9.03049e-17
78.550000	9.2897e-17
78.500000	9.55636e-17
78.450000	9.83066e-17
78.400000	1.01128e-16
78.350000	1.04031e-16
78.300000	1.07017e-16
78.250000	1.10089e-16
78.200000	1.13249e-16
78.150000	1.16499e-16
78.100000	1.19843e-16
78.050000	1.23283e-16
78.000000	1.26821e-16
77.950000	1.30461e-16
77.900000	1.34205e-16
77.850000	1.38057e-16
77.800000	1.4202e-16
77.750000	1.46096e-16
77.700000	1.50289e-16
77.650000	1.54602e-16
77.600000	1.59039e-16
77.550000	1.63603e-16
77.500000	1.68298e-16
77.450000	1.73128e-16
77.400000	1.78097e-16
77.350000	1.83208e-16
77.300000	1.88466e-16
77.250000	1.93874e-16
77.200000	1.99438e-16
77.150000	2.05161e-16
77.100000	2.11049e-16
77.050000	2.17105e-16
77.000000	2.23335e-16
76.950000	2.29744e-16
76.900000	2.36337e-16
76.850000	2.43119e-16
76.800000	2.50095e-16
76.750000	2.57271e-16
76.700000	2.64654e-16
76.650000	2.72248e-16
76.600000	2.8006e-16
76.550000	2.88096e-16
76.500000	2.96362e-16
76.450000	3.04866e-16
76.400000	3.13614e-16
76.350000	3.22612e-16
76.300000	3.31869e-16
76.250000	3.41391e-16
76.200000	3.51186e-16
76.150000	3.61262e-16
76.100000	3.71627e-16
76.050000	3.8229e-16
76.000000	3.93258e-16
75.950000	4.04541e-16
75.900000	4.16147e-16
75.850000	4.28087e-16
75.800000	4.40368e-16
75.750000	4.53002e-16
75.700000	4.65999e-16
75.650000	4.79368e-16
75.600000	4.9312e-16
75.550000	5.07267e-16
75.500000	5.21819e-16
75.450000	5.36789e-16
75.400000	5.52189e-16
75.350000	5.68029e-16
75.300000	5.84324e-16
75.250000	6.01087e-16
75.200000	6.1833e-16
75.150000	6.36067e-16
75.100000	6.54313e-16
75.050000	6.73083e-16
75.000000	6.9239e-16
74.950000	7.12252e-16
74.900000	7.32682e-16
74.850000	7.53699e-16
74.800000	7.75318e-16
74.750000	7.97557e-16
74.700000	8.20434e-16
74.650000	8.43967e-16
74.600000	8.68174e-16
74.550000	8.93076e-16
74.500000	9.18691e-16
74.450000	9.45041e-16
74.400000	9.72147e-16
74.350000	1.00003e-15
74.300000	1.02871e-15
74.250000	1.05822e-15
74.200000	1.08857e-15
74.150000	1.11979e-15
74.100000	1.1519e-15
74.050000	1.18494e-15
74.000000	1.21892e-15
73.950000	1.25388e-15
73.900000	1.28984e-15
73.850000	1.32683e-15
73.800000	1.36488e-15
73.750000	1.40402e-15
73.700000	1.44429e-15
73.650000	1.4857e-15
73.600000	1.52831e-15
73.550000	1.57214e-15
73.500000	1.61722e-15
73.450000	1.66359e-15
73.400000	1.7113e-15
73.350000	1.76037e-15
73.300000	1.81085e-15
73.250000	1.86278e-15
73.200000	1.91619e-15
73.150000	1.97114e-15
73.100000	2.02766e-15
73.050000	2.0858e-15
73.000000	2.1456e-15
72.950000	2.20712e-15
72.900000	2.27041e-15
72.850000	2.33551e-15
72.800000	2.40247e-15
72.750000	2.47135e-15
72.700000	2.54221e-15
72.650000	2.6151e-15
72.600000	2.69007e-15
72.550000	2.7672e-15
72.500000	2.84654e-15
72.450000	2.92814e-15
72.400000	3.01209e-15
72.350000	3.09845e-15
72.300000	3.18728e-15
72.250000	3.27865e-15
72.200000	3.37264e-15
72.150000	3.46933e-15
72.100000	3.56879e-15
72.050000	3.67109e-15
72.000000	3.77633e-15
71.950000	3.88459e-15
71.900000	3.99594e-15
71.850000	4.11049e-15
71.800000	4.22832e-15
71.750000	4.34953e-15
71.700000	4.47421e-15
71.650000	4.60246e-15
71.600000	4.73438e-15
71.550000	4.87009e-15
71.500000	5.00968e-15
71.450000	5.15328e-15
71.400000	5.30098e-15
71.350000	5.45292e-15
71.300000	5.60922e-15
71.250000	5.76999e-15
71.200000	5.93537e-15
71.150000	6.10548e-15
71.100000	6.28047e-15
71.050000	6.46047e-15
71.000000	6.64563e-15
70.950000	6.83609e-15
70.900000	7.03201e-15
70.850000	7.23354e-15
70.800000	7.44085e-15
70.750000	7.65409e-15
70.700000	7.87344e-15
70.650000	8.09908e-15
70.600000	8.33118e-15
70.550000	8.56993e-15
70.500000	8.81551e-15
70.450000	9.06813e-15
70.400000	9.32799e-15
70.350000	9.59529e-15
70.300000	9.87025e-15
70.250000	1.01531e-14
70.200000	1.0444e-14
70.150000	1.07433e-14
70.100000	1.10511e-14
70.050000	1.13678e-14
70.000000	1.16935e-14
69.950000	1.20286e-14
69.900000	1.23732e-14
69.850000	1.27277e-14
69.800000	1.30924e-14
69.750000	1.34675e-14
69.700000	1.38534e-14
69.650000	1.42503e-14
69.600000	1.46586e-14
69.550000	1.50785e-14
69.500000	1.55105e-14
69.450000	1.59549e-14
69.400000	1.6412e-14
69.350000	1.68822e-14
69.300000	1.73658e-14
69.250000	1.78633e-14
69.200000	1.8375e-14
69.150000	1.89014e-14
69.100000	1.94429e-14
69.050000	1.99999e-14
69.000000	2.05728e-14
68.950000	2.11621e-14
68.900000	2.17683e-14
68.850000	2.23918e-14
68.800000	2.30332e-14
68.750000	2.3693e-14
68.700000	2.43717e-14
68.650000	2.50698e-14
68.600000	2.57878e-14
68.550000	2.65265e-14
68.500000	2.72863e-14
68.450000	2.80678e-14
68.400000	2.88717e-14
68.350000	2.96986e-14
68.300000	3.05492e-14
68.250000	3.14241e-14
68.200000	3.23241e-14
68.150000	3.32499e-14
68.100000	3.42021e-14
68.050000	3.51816e-14
68.000000	3.61892e-14
67.950000	3.72256e-14
67.900000	3.82916e-14
67.850000	3.93882e-14
67.800000	4.05162e-14
67.750000	4.16764e-14
67.700000	4.28698e-14
67.650000	4.40975e-14
67.600000	4.53602e-14
67.550000	4.66591e-14
67.500000	4.79952e-14
67.450000	4.93695e-14
67.400000	5.07831e-14
67.350000	5.22372e-14
67.300000	5.37329e-14
67.250000	5.52714e-14
67.200000	5.68539e-14
67.150000	5.84818e-14
67.100000	6.01562e-14
67.050000	6.18785e-14
67.000000	6.36501e-14
66.950000	6.54724e-14
66.900000	6.73469e-14
66.850000	6.9275e-14
66.800000	7.12582e-14
66.750000	7.32983e-14
66.700000	7.53967e-14
66.650000	7.75551e-14
66.600000	7.97753e-14
66.550000	8.2059e-14
66.500000	8.44081e-14
66.450000	8.68243e-14
66.400000	8.93097e-14
66.350000	9.18662e-14
66.300000	9.44959e-14
66.250000	9.72008e-14
66.200000	9.9983e-14
66.150000	1.02845e-13
66.100000	1.05789e-13
66.050000	1.08817e-13
66.000000	1.11931e-13
65.950000	1.15135e-13
65.900000	1.1843e-13
65.850000	1.2182e-13
65.800000	1.25306e-13
65.750000	1.28893e-13
65.700000	1.32581e-13
65.650000	1.36376e-13
65.600000	1.40279e-13
65.550000	1.44293e-13
65.500000	1.48423e-13
65.450000	1.5267e-13
65.400000	1.57039e-13
65.350000	1.61533e-13
65.300000	1.66156e-13
65.250000	1.7091e-13
65.200000	1.75801e-13
65.150000	1.80831e-13
65.100000	1.86006e-13
65.050000	1.91328e-13
65.000000	1.96803e-13
64.950000	2.02434e-13
64.900000	2.08226e-13
64.850000	2.14184e-13
64.800000	2.20312e-13
64.750000	2.26615e-13
64.700000	2.33099e-13
64.650000	2.39768e-13
64.600000	2.46628e-13
64.550000	2.53684e-13
64.500000	2.60942e-13
64.450000	2.68407e-13
64.400000	2.76085e-13
64.350000	2.83983e-13
64.300000	2.92107e-13
64.250000	3.00464e-13
64.200000	3.09059e-13
64.150000	3.179e-13
64.100000	3.26993e-13
64.050000	3.36347e-13
64.000000	3.45968e-13
63.950000	3.55864e-13
63.900000	3.66043e-13
63.850000	3.76513e-13
63.800000	3.87282e-13
63.750000	3.98359e-13
63.700000	4.09753e-13
63.650000	4.21472e-13
63.600000	4.33527e-13
63.550000	4.45926e-13
63.500000	4.58679e-13
63.450000	4.71797e-13
63.400000	4.8529e-13
63.350000	4.99168e-13
63.300000	5.13443e-13
63.250000	5.28126e-13
63.200000	5.43229e-13
63.150000	5.58763e-13
63.100000	5.74742e-13
63.050000	5.91177e-13
63.000000	6.08081e-13
62.950000	6.25469e-13
62.900000	6.43354e-13
62.850000	6.61749e-13
62.800000	6.80671e-13
62.750000	7.00133e-13
62.700000	7.20151e-13
62.650000	7.40741e-13
62.600000	7.61919e-13
62.550000	7.83703e-13
62.500000	8.06109e-13
62.450000	8.29155e-13
62.400000	8.52859e-13
62.350000	8.77241e-13
62.300000	9.0232e-13
62.250000	9.28115e-13
62.200000	9.54646e-13
62.150000	9.81936e-13
62.100000	1.01001e-12
62.050000	1.03888e-12
62.000000	1.06857e-12
61.950000	1.09912e-12
61.900000	1.13053e-12
61.850000	1.16285e-12
61.800000	1.19609e-12
61.750000	1.23027e-12
61.700000	1.26544e-12
61.650000	1.3016e-12
61.600000	1.3388e-12
61.550000	1.37707e-12
61.500000	1.41642e-12
61.450000	1.4569e-12
61.400000	1.49854e-12
61.350000	1.54136e-12
61.300000	1.58541e-12
61.250000	1.63072e-12
61.200000	1.67732e-12
61.150000	1.72525e-12
61.100000	1.77455e-12
61.050000	1.82526e-12
61.000000	1.87741e-12
60.950000	1.93105e-12
60.900000	1.98623e-12
60.850000	2.04298e-12
60.800000	2.10135e-12
60.750000	2.16139e-12
60.700000	2.22315e-12
60.650000	2.28666e-12
60.600000	2.35199e-12
60.550000	2.41919e-12
60.500000	2.4883e-12
60.450000	2.55938e-12
60.400000	2.6325e-12
60.350000	2.7077e-12
60.300000	2.78505e-12
60.250000	2.86461e-12
60.200000	2.94644e-12
60.150000	3.0306e-12
60.100000	3.11717e-12
60.050000	3.2062e-12
60.000000	3.29778e-12
59.950000	3.39197e-12
59.900000	3.48885e-12
59.850000	3.5885e-12
59.800000	3.69099e-12
59.750000	3.79641e-12
59.700000	3.90483e-12
59.650000	4.01635e-12
59.600000	4.13105e-12
59.550000	4.24902e-12
59.500000	4.37036e-12
59.450000	4.49516e-12
59.400000	4.62352e-12
59.350000	4.75555e-12
59.300000	4.89134e-12
59.250000	5.03101e-12
59.200000	5.17466e-12
59.150000	5.32242e-12
59.100000	5.47438e-12
59.050000	5.63069e-12
59.000000	5.79145e-12
58.950000	5.9568e-12
58.900000	6.12686e-12
58.850000	6.30178e-12
58.800000	6.48169e-12
58.750000	6.66673e-12
58.700000	6.85704e-12
58.650000	7.05279e-12
58.600000	7.25412e-12
58.550000	7.46119e-12
58.500000	7.67417e-12
58.450000	7.89323e-12
58.400000	8.11853e-12
58.350000	8.35025e-12
58.300000	8.58859e-12
58.250000	8.83372e-12
58.200000	9.08585e-12
58.150000	9.34516e-12
58.100000	9.61187e-12
58.050000	9.88619e-12
58.000000	1.01683e-11
57.950000	1.04585e-11
57.900000	1.0757e-11
57.850000	1.10639e-11
57.800000	1.13797e-11
57.750000	1.17044e-11
57.700000	1.20384e-11
57.650000	1.23819e-11
57.600000	1.27352e-11
57.550000	1.30985e-11
57.500000	1.34722e-11
57.450000	1.38566e-11
57.400000	1.4252e-11
57.350000	1.46586e-11
57.300000	1.50768e-11
57.250000	1.55069e-11
57.200000	1.59493e-11
57.150000	1.64043e-11
57.100000	1.68722e-11
57.050000	1.73535e-11
57.000000	1.78485e-11
56.950000	1.83577e-11
56.900000	1.88813e-11
56.850000	1.94198e-11
56.800000	1.99737e-11
56.750000	2.05434e-11
56.700000	2.11293e-11
56.650000	2.1732e-11
56.600000	2.23518e-11
56.550000	2.29892e-11
56.500000	2.36448e-11
56.450000	2.43191e-11
56.400000	2.50126e-11
56.350000	2.57259e-11
56.300000	2.64595e-11
56.250000	2.7214e-11
56.200000	2.79899e-11
56.150000	2.8788e-11
56.100000	2.96088e-11
56.050000	3.0453e-11
56.000000	3.13213e-11
55.950000	3.22143e-11
55.900000	3.31327e-11
55.850000	3.40773e-11
55.800000	3.50488e-11
55.750000	3.60479e-11
55.700000	3.70755e-11
55.650000	3.81324e-11
55.600000	3.92194e-11
55.550000	4.03373e-11
55.500000	4.14871e-11
55.450000	4.26696e-11
55.400000	4.38858e-11
55.350000	4.51366e-11
55.300000	4.6423e-11
55.250000	4.7746e-11
55.200000	4.91068e-11
55.150000	5.05062e-11
55.100000	5.19455e-11
55.050000	5.34258e-11
55.000000	5.49483e-11
54.950000	5.6514e-11
54.900000	5.81244e-11
54.850000	5.97806e-11
54.800000	6.14839e-11
54.750000	6.32357e-11
54.700000	6.50374e-11
54.650000	6.68903e-11
54.600000	6.8796e-11
54.550000	7.0756e-11
54.500000	7.27717e-11
54.450000	7.48448e-11
54.400000	7.69769e-11
54.350000	7.91696e-11
54.300000	8.14248e-11
54.250000	8.37441e-11
54.200000	8.61294e-11
54.150000	8.85826e-11
54.100000	9.11056e-11
54.050000	9.37004e-11
54.000000	9.6369e-11
53.950000	9.91135e-11
53.900000	1.01936e-10
53.850000	1.04839e-10
53.800000	1.07824e-10
53.750000	1.10895e-10
53.700000	1.14053e-10
53.650000	1.173e-10
53.600000	1.2064e-10
53.550000	1.24075e-10
53.500000	1.27608e-10
53.450000	1.31241e-10
53.400000	1.34977e-10
53.350000	1.3882e-10
53.300000	1.42772e-10
53.250000	1.46836e-10
53.200000	1.51016e-10
53.150000	1.55315e-10
53.100000	1.59736e-10
53.050000	1.64283e-10
53.000000	1.68959e-10
52.950000	1.73768e-10
52.900000	1.78713e-10
52.850000	1.838e-10
52.800000	1.8903e-10
52.750000	1.9441e-10
52.700000	1.99942e-10
52.650000	2.05632e-10
52.600000	2.11484e-10
52.550000	2.17501e-10
52.500000	2.2369e-10
52.450000	2.30055e-10
52.400000	2.366e-10
52.350000	2.43332e-10
52.300000	2.50255e-10
52.250000	2.57374e-10
52.200000	2.64696e-10
52.150000	2.72226e-10
52.100000	2.7997e-10
52.050000	2.87934e-10
52.000000	2.96125e-10
51.950000	3.04547e-10
51.900000	3.1321e-10
51.850000	3.22118e-10
51.800000	3.31279e-10
51.750000	3.40701e-10
51.700000	3.5039e-10
51.650000	3.60354e-10
51.600000	3.70602e-10
51.550000	3.8114e-10
51.500000	3.91978e-10
51.450000	4.03124e-10
51.400000	4.14586e-10
51.350000	4.26373e-10
51.300000	4.38496e-10
51.250000	4.50962e-10
51.200000	4.63783e-10
51.150000	4.76967e-10
51.100000	4.90526e-10
51.050000	5.0447e-10
51.000000	5.18809e-10
50.950000	5.33556e-10
50.900000	5.48721e-10
50.850000	5.64317e-10
50.800000	5.80356e-10
50.750000	5.96849e-10
50.700000	6.13811e-10
50.650000	6.31255e-10
50.600000	6.49193e-10
50.550000	6.6764e-10
50.500000	6.86611e-10
50.450000	7.0612e-10
50.400000	7.26183e-10
50.350000	7.46815e-10
50.300000	7.68032e-10
50.250000	7.89852e-10
50.200000	8.1229e-10
50.150000	8.35365e-10
50.100000	8.59095e-10
50.050000	8.83498e-10
50.000000	9.08592e-10
49.950000	9.34399e-10
49.900000	9.60938e-10
49.850000	9.88229e-10
49.800000	1.01629e-09
49.750000	1.04516e-09
49.700000	1.07484e-09
49.650000	1.10536e-09
49.600000	1.13674e-09
49.550000	1.16902e-09
49.500000	1.20221e-09
49.450000	1.23634e-09
49.400000	1.27145e-09
49.350000	1.30754e-09
49.300000	1.34466e-09
49.250000	1.38283e-09
49.200000	1.42208e-09
49.150000	1.46245e-09
49.100000	1.50396e-09
49.050000	1.54664e-09
49.000000	1.59054e-09
48.950000	1.63568e-09
48.900000	1.6821e-09
48.850000	1.72983e-09
48.800000	1.77892e-09
48.750000	1.8294e-09
48.700000	1.8813e-09
48.650000	1.93468e-09
48.600000	1.98957e-09
48.550000	2.04602e-09
48.500000	2.10406e-09
48.450000	2.16375e-09
48.400000	2.22513e-09
48.350000	2.28824e-09
48.300000	2.35315e-09
48.250000	2.41989e-09
48.200000	2.48852e-09
48.150000	2.5591e-09
48.100000	2.63167e-09
48.050000	2.7063e-09
48.000000	2.78304e-09
47.950000	2.86196e-09
47.900000	2.9431e-09
47.850000	3.02655e-09
47.800000	3.11236e-09
47.750000	3.20059e-09
47.700000	3.29132e-09
47.650000	3.38462e-09
47.600000	3.48057e-09
47.550000	3.57922e-09
47.500000	3.68067e-09
47.450000	3.78499e-09
47.400000	3.89226e-09
47.350000	4.00256e-09
47.300000	4.11599e-09
47.250000	4.23262e-09
47.200000	4.35255e-09
47.150000	4.47588e-09
47.100000	4.60269e-09
47.050000	4.73309e-09
47.000000	4.86718e-09
46.950000	5.00506e-09
46.900000	5.14684e-09
46.850000	5.29262e-09
46.800000	5.44253e-09
46.750000	5.59668e-09
46.700000	5.75519e-09
46.650000	5.91817e-09
46.600000	6.08577e-09
46.550000	6.2581e-09
46.500000	6.4353e-09
46.450000	6.61751e-09
46.400000	6.80487e-09
46.350000	6.99752e-09
46.300000	7.19562e-09
46.250000	7.39931e-09
46.200000	7.60876e-09
46.150000	7.82413e-09
46.100000	8.04558e-09
46.050000	8.27329e-09
46.000000	8.50743e-09
45.950000	8.74818e-09
45.900000	8.99573e-09
45.850000	9.25028e-09
45.800000	9.51201e-09
45.750000	9.78113e-09
45.700000	1.00579e-08
45.650000	1.03424e-08
45.600000	1.0635e-08
45.550000	1.09358e-08
45.500000	1.12451e-08
45.450000	1.15631e-08
45.400000	1.18902e-08
45.350000	1.22264e-08
45.300000	1.25722e-08
45.250000	1.29277e-08
45.200000	1.32932e-08
45.150000	1.36691e-08
45.100000	1.40555e-08
45.050000	1.44529e-08
45.000000	1.48614e-08
44.950000	1.52815e-08
44.900000	1.57135e-08
44.850000	1.61576e-08
44.800000	1.66142e-08
44.750000	1.70838e-08
44.700000	1.75665e-08
44.650000	1.80629e-08
44.600000	1.85733e-08
44.550000	1.9098e-08
44.500000	1.96376e-08
44.450000	2.01923e-08
44.400000	2.07627e-08
44.350000	2.13492e-08
44.300000	2.19522e-08
44.250000	2.25722e-08
44.200000	2.32096e-08
44.150000	2.38651e-08
44.100000	2.45389e-08
44.050000	2.52318e-08
44.000000	2.59442e-08
43.950000	2.66766e-08
43.900000	2.74297e-08
43.850000	2.8204e-08
43.800000	2.90001e-08
43.750000	2.98186e-08
43.700000	3.06602e-08
43.650000	3.15254e-08
43.600000	3.2415e-08
43.550000	3.33297e-08
43.500000	3.42701e-08
43.450000	3.52369e-08
43.400000	3.6231e-08
43.350000	3.7253e-08
43.300000	3.83038e-08
43.250000	3.93842e-08
43.200000	4.04949e-08
43.150000	4.16369e-08
43.100000	4.28111e-08
43.050000	4.40182e-08
43.000000	4.52593e-08
42.950000	4.65353e-08
42.900000	4.78472e-08
42.850000	4.91959e-08
42.800000	5.05826e-08
42.750000	5.20082e-08
42.700000	5.3474e-08
42.650000	5.49809e-08
42.600000	5.65301e-08
42.550000	5.8123e-08
42.500000	5.97605e-08
42.450000	6.14441e-08
42.400000	6.31749e-08
42.350000	6.49544e-08
42.300000	6.67839e-08
42.250000	6.86647e-08
42.200000	7.05984e-08
42.150000	7.25864e-08
42.100000	7.46302e-08
42.050000	7.67313e-08
42.000000	7.88915e-08
41.950000	8.11122e-08
41.900000	8.33953e-08
41.850000	8.57425e-08
41.800000	8.81556e-08
41.750000	9.06363e-08
41.700000	9.31866e-08
41.650000	9.58085e-08
41.600000	9.8504e-08
41.550000	1.01275e-07
41.500000	1.04124e-07
41.450000	1.07052e-07
41.400000	1.10063e-07
41.350000	1.13158e-07
41.300000	1.1634e-07
41.250000	1.19611e-07
41.200000	1.22974e-07
41.150000	1.26431e-07
41.100000	1.29985e-07
41.050000	1.33638e-07
41.000000	1.37394e-07
40.950000	1.41255e-07
40.900000	1.45224e-07
40.850000	1.49304e-07
40.800000	1.53499e-07
40.750000	1.57811e-07
40.700000	1.62244e-07
40.650000	1.668e-07
40.600000	1.71485e-07
40.550000	1.763e-07
40.500000	1.8125e-07
40.450000	1.86339e-07
40.400000	1.9157e-07
40.350000	1.96947e-07
40.300000	2.02475e-07
40.250000	2.08158e-07
40.200000	2.13999e-07
40.150000	2.20003e-07
40.100000	2.26176e-07
40.050000	2.32521e-07
40.000000	2.39043e-07
39.950000	2.45747e-07
39.900000	2.52639e-07
39.850000	2.59724e-07
39.800000	2.67006e-07
39.750000	2.74492e-07
39.700000	2.82187e-07
39.650000	2.90096e-07
39.600000	2.98227e-07
39.550000	3.06584e-07
39.500000	3.15175e-07
39.450000	3.24006e-07
39.400000	3.33082e-07
39.350000	3.42413e-07
39.300000	3.52003e-07
39.250000	3.61861e-07
39.200000	3.71994e-07
39.150000	3.8241e-07
39.100000	3.93115e-07
39.050000	4.0412e-07
39.000000	4.15431e-07
38.950000	4.27057e-07
38.900000	4.39008e-07
38.850000	4.51291e-07
38.800000	4.63916e-07
38.750000	4.76893e-07
38.700000	4.90232e-07
38.650000	5.03942e-07
38.600000	5.18033e-07
38.550000	5.32517e-07
38.500000	5.47404e-07
38.450000	5.62706e-07
38.400000	5.78433e-07
38.350000	5.94597e-07
38.300000	6.11211e-07
38.250000	6.28287e-07
38.200000	6.45838e-07
38.150000	6.63877e-07
38.100000	6.82418e-07
38.050000	7.01473e-07
38.000000	7.21058e-07
37.950000	7.41188e-07
37.900000	7.61876e-07
37.850000	7.83139e-07
37.800000	8.04993e-07
37.750000	8.27453e-07
37.700000	8.50536e-07
37.650000	8.74261e-07
37.600000	8.98643e-07
37.550000	9.23702e-07
37.500000	9.49457e-07
37.450000	9.75925e-07
37.400000	1.00313e-06
37.350000	1.03108e-06
37.300000	1.05982e-06
37.250000	1.08934e-06
37.200000	1.11969e-06
37.150000	1.15088e-06
37.100000	1.18293e-06
37.050000	1.21586e-06
37.000000	1.24971e-06
36.950000	1.2845e-06
36.900000	1.32025e-06
36.850000	1.35699e-06
36.800000	1.39474e-06
36.750000	1.43354e-06
36.700000	1.47341e-06
36.650000	1.51439e-06
36.600000	1.5565e-06
36.550000	1.59977e-06
36.500000	1.64423e-06
36.450000	1.68993e-06
36.400000	1.73688e-06
36.350000	1.78514e-06
36.300000	1.83472e-06
36.250000	1.88567e-06
36.200000	1.93803e-06
36.150000	1.99184e-06
36.100000	2.04712e-06
36.050000	2.10393e-06
36.000000	2.16231e-06
35.950000	2.2223e-06
35.900000	2.28394e-06
35.850000	2.34728e-06
35.800000	2.41236e-06
35.750000	2.47923e-06
35.700000	2.54795e-06
35.650000	2.61855e-06
35.600000	2.6911e-06
35.550000	2.76564e-06
35.500000	2.84224e-06
35.450000	2.92093e-06
35.400000	3.00179e-06
35.350000	3.08488e-06
35.300000	3.17024e-06
35.250000	3.25795e-06
35.200000	3.34807e-06
35.150000	3.44066e-06
35.100000	3.53579e-06
35.050000	3.63353e-06
35.000000	3.73395e-06
34.950000	3.83713e-06
34.900000	3.94313e-06
34.850000	4.05203e-06
34.800000	4.16392e-06
34.750000	4.27887e-06
34.700000	4.39697e-06
34.650000	4.5183e-06
34.600000	4.64295e-06
34.550000	4.77101e-06
34.500000	4.90257e-06
34.450000	5.03772e-06
34.400000	5.17657e-06
34.350000	5.3192e-06
34.300000	5.46574e-06
34.250000	5.61627e-06
34.200000	5.77091e-06
34.150000	5.92976e-06
34.100000	6.09295e-06
34.050000	6.26059e-06
34.000000	6.43279e-06
33.950000	6.60968e-06
33.900000	6.79139e-06
33.850000	6.97804e-06
33.800000	7.16977e-06
33.750000	7.36672e-06
33.700000	7.56902e-06
33.650000	7.77681e-06
33.600000	7.99025e-06
33.550000	8.20948e-06
33.500000	8.43467e-06
33.450000	8.66596e-06
33.400000	8.90353e-06
33.350000	9.14753e-06
33.300000	9.39815e-06
33.250000	9.65555e-06
33.200000	9.91992e-06
33.150000	1.01915e-05
33.100000	1.04703e-05
33.050000	1.07567e-05
33.000000	1.10509e-05
32.950000	1.1353e-05
32.900000	1.16632e-05
32.850000	1.19818e-05
32.800000	1.2309e-05
32.750000	1.26451e-05
32.700000	1.29902e-05
32.650000	1.33446e-05
32.600000	1.37085e-05
32.550000	1.40822e-05
32.500000	1.44659e-05
32.450000	1.486e-05
32.400000	1.52647e-05
32.350000	1.56802e-05
32.300000	1.61068e-05
32.250000	1.6545e-05
32.200000	1.69948e-05
32.150000	1.74567e-05
32.100000	1.79309e-05
32.050000	1.84179e-05
32.000000	1.89179e-05
31.950000	1.94312e-05
31.900000	1.99582e-05
31.850000	2.04993e-05
31.800000	2.10548e-05
31.750000	2.16251e-05
31.700000	2.22106e-05
31.650000	2.28117e-05
31.600000	2.34288e-05
31.550000	2.40623e-05
31.500000	2.47126e-05
31.450000	2.53801e-05
31.400000	2.60654e-05
31.350000	2.67688e-05
31.300000	2.74908e-05
31.250000	2.8232e-05
31.200000	2.89927e-05
31.150000	2.97735e-05
31.100000	3.05749e-05
31.050000	3.13975e-05
31.000000	3.22417e-05
30.950000	3.31082e-05
30.900000	3.39974e-05
30.850000	3.491e-05
30.800000	3.58466e-05
30.750000	3.68077e-05
30.700000	3.77941e-05
30.650000	3.88062e-05
30.600000	3.98448e-05
30.550000	4.09105e-05
30.500000	4.20041e-05
30.450000	4.31262e-05
30.400000	4.42775e-05
30.350000	4.54587e-05
30.300000	4.66706e-05
30.250000	4.7914e-05
30.200000	4.91896e-05
30.150000	5.04983e-05
30.100000	5.18408e-05
30.050000	5.3218e-05
30.000000	5.46307e-05
29.950000	5.60798e-05
29.900000	5.75662e-05
29.850000	5.90908e-05
29.800000	6.06545e-05
29.750000	6.22583e-05
29.700000	6.39031e-05
29.650000	6.559e-05
29.600000	6.73198e-05
29.550000	6.90938e-05
29.500000	7.09128e-05
29.450000	7.2778e-05
29.400000	7.46905e-05
29.350000	7.66514e-05
29.300000	7.86618e-05
29.250000	8.07229e-05
29.200000	8.28358e-05
29.150000	8.50018e-05
29.100000	8.72221e-05
29.050000	8.9498e-05
29.000000	9.18306e-05
28.950000	9.42214e-05
28.900000	9.66716e-05
28.850000	9.91825e-05
28.800000	0.000101756
28.750000	0.000104392
28.700000	0.000107094
28.650000	0.000109861
28.600000	0.000112697
28.550000	0.000115602
28.500000	0.000118577
28.450000	0.000121625
28.400000	0.000124747
28.350000	0.000127944
28.300000	0.000131218
28.250000	0.00013457
28.200000	0.000138002
28.150000	0.000141517
28.100000	0.000145114
28.050000	0.000148797
28.000000	0.000152566
27.950000	0.000156423
27.900000	0.000160371
27.850000	0.00016441
27.800000	0.000168542
27.750000	0.00017277
27.700000	0.000177094
27.650000	0.000181517
27.600000	0.000186039
27.550000	0.000190664
27.500000	0.000195392
27.450000	0.000200224
27.400000	0.000205164
27.350000	0.000210211
27.300000	0.000215368
27.250000	0.000220636
27.200000	0.000226017
27.150000	0.000231511
27.100000	0.000237121
27.050000	0.000242847
27.000000	0.00024869
26.950000	0.000254652
26.900000	0.000260733
26.850000	0.000266934
26.800000	0.000273256
26.750000	0.000279699
26.700000	0.000286263
26.650000	0.000292949
26.600000	0.000299756
26.550000	0.000306683
26.500000	0.000313729
26.450000	0.000320895
26.400000	0.000328177
26.350000	0.000335573
26.300000	0.000343082
26.250000	0.0003507
26.200000	0.000358423
26.150000	0.000366246
26.100000	0.000374163
26.050000	0.000382169
26.000000	0.000390255
25.950000	0.000398412
25.900000	0.000406628
25.850000	0.000414891
25.800000	0.000423185
25.750000	0.000431492
25.700000	0.000439788
25.650000	0.000448047
25.600000	0.000456234
25.550000	0.000464307
25.500000	0.00047221
25.450000	0.000479869
25.400000	0.00048718
25.350000	0.000493982
25.300000	0.000499977
&
```
