## Supplementary material for "All-at-once RNA folding with 3D motif prediction framed by evolutionary information": RF00845_MIR158.cacofold.helixcov

```
# RMs = 3 L = 101

# RM_HELIX NESTED 20-48 53-81, nbp = 28 nbp_cov = 0
# pvals: 0.869012,0.869012,0.869012,0.869012,0.869012,0.869012,0.869012,0.869012,0.869012,0.869012,0.0585683,0.869012,0.869012,0.869012,0.869012,0.869012,0.00456535,0.869012,0.0585683,0.869012,0.00504653,0.951926,0.00285446,0.869012,0.0188238,0.869012,0.869012,0.869012
# aggregated NONE
NESTED  :::::::::::::::::::<<<<<<<<<<-<<<<<<<<<<<<<<<<<<____>>>>>>>->>>>>>>>>>>>>>>>>>>>>::::::::::::::::::::
        :::::::::::::::::::::::::::::::::::::::::::::::::::::::::::::::::::::::::::::::::::::::::::::::::::::

# RM_HELIX NESTED 14-16 85-87, nbp = 3 nbp_cov = 0
# pvals: 0.869012,0.869012,0.00267525
# aggregated NONE
NESTED  :::::::::::::<<<____________________________________________________________________>>>::::::::::::::
        :::::::::::::::::::::::::::::::::::::::::::::::::::::::::::::::::::::::::::::::::::::::::::::::::::::

# RM_HELIX NESTED 3-10 91-98, nbp = 8 nbp_cov = 0
# pvals: 0.921455,0.869012,0.869012,0.869012,0.908762,0.869012,0.869012,0.869012
# aggregated NONE
NESTED  ::<<<<<<<<________________________________________________________________________________>>>>>>>>:::
        :::::::::::::::::::::::::::::::::::::::::::::::::::::::::::::::::::::::::::::::::::::::::::::::::::::
```
