## Supplementary material for "All-at-once RNA folding with 3D motif prediction framed by evolutionary information": RF00845_MIR158.helixcov

```
# RMs = 1 L = 101

# RM_HELIX NESTED 3-48 53-98, nbp = 39 nbp_cov = 0
# pvals: 0.921455,0.869012,0.869012,0.869012,0.908762,0.869012,0.869012,0.869012,0.869012,0.869012,0.869012,0.00267525,0.0063495,0.869012,0.869012,0.869012,0.869012,0.869012,0.869012,0.869012,0.869012,0.869012,0.869012,0.0585683,0.869012,0.869012,0.869012,0.869012,0.00456535,0.0585683,0.869012,0.0872277,0.951926,0.00285446,0.869012,0.0188238,0.869012,0.869012,0.869012
# aggregated NONE
NESTED  ::<<<<<<<<-<-<<<-<-<<<<<<<<<<-<<<<-<<<<<-<<<<<<<____>>>>>>>->>>->>->>>>>>>>>>>>>>->->>>->->>>>>>>>:::
        :::::::::::::::::::::::::::::::::::::::::::::::::::::::::::::::::::::::::::::::::::::::::::::::::::::
```
