## Supplementary material for "All-at-once RNA folding with 3D motif prediction framed by evolutionary information": RF00845_MIR158.surv

```
2.781017	0.025641
2.725447	0.0512821
2.243843	0.0769231
1.873379	0.102564
0.687894	0.128205
0.021058	0.179487
0.002535	0.205128
-0.015989	0.923077
-0.053035	0.948718
-0.071558	0.974359
-0.201221	1
&
3.392283	0.000199561
2.966249	0.00139693
2.892156	0.00219517
2.781017	0.00279385
2.725447	0.00339254
2.669877	0.00419078
2.595784	0.00498902
2.299413	0.00518859
2.243843	0.00558771
2.169751	0.00578727
2.151227	0.00638595
2.021565	0.00658551
1.984518	0.00678507
1.688147	0.00738376
1.632577	0.00758332
1.595531	0.008182
1.521438	0.00838156
1.484392	0.00858112
1.447345	0.00898024
1.391776	0.00957893
1.373252	0.0101776
1.354729	0.0111754
1.317683	0.0117741
1.299160	0.0123728
1.280636	0.013171
1.262113	0.0139693
1.225067	0.014568
1.169497	0.0147675
1.132451	0.0149671
1.095404	0.0151666
1.076881	0.0153662
1.002788	0.0155658
0.984265	0.0161644
0.965742	0.016364
0.928695	0.0175614
0.910172	0.0179605
0.836079	0.01816
0.817556	0.0187587
0.799033	0.0189583
0.780510	0.0193574
0.724940	0.019557
0.687894	0.0199561
0.632324	0.0201557
0.613801	0.0207543
0.595278	0.0211535
0.576754	0.0215526
0.558231	0.0223508
0.539708	0.0225504
0.521185	0.02275
0.502661	0.0229495
0.484138	0.0237478
0.465615	0.0243464
0.447092	0.0249451
0.428569	0.0255438
0.410045	0.0261425
0.391522	0.026342
0.372999	0.0267412
0.354476	0.0269407
0.298906	0.0275394
0.243336	0.0289363
0.224813	0.0299341
0.206290	0.0317302
0.187767	0.0333267
0.169244	0.0339254
0.150720	0.034524
0.132197	0.0351227
0.113674	0.0355219
0.095151	0.0375175
0.076628	0.0395131
0.058104	0.0415087
0.039581	0.0454999
0.021058	0.0660547
0.002535	0.0973858
-0.015989	0.871483
-0.034512	0.885652
-0.053035	0.903612
-0.071558	0.920375
-0.090081	0.927559
-0.108605	0.932548
-0.127128	0.933945
-0.145651	0.939733
-0.164174	0.942926
-0.182697	0.946318
-0.201221	0.949312
-0.219744	0.951706
-0.238267	0.953103
-0.256790	0.955897
-0.275313	0.958491
-0.293837	0.960886
-0.312360	0.962682
-0.330883	0.964079
-0.349406	0.964678
-0.367930	0.967671
-0.386453	0.968669
-0.404976	0.970066
-0.423499	0.970265
-0.442022	0.971463
-0.460546	0.971862
-0.479069	0.973259
-0.497592	0.975254
-0.516115	0.97725
-0.534638	0.97745
-0.553162	0.978647
-0.571685	0.979844
-0.590208	0.980842
-0.608731	0.981241
-0.627255	0.981441
-0.645778	0.98184
-0.664301	0.983237
-0.682824	0.983436
-0.701347	0.984434
-0.719871	0.984634
-0.738394	0.984833
-0.756917	0.985632
-0.775440	0.986031
-0.793963	0.98623
-0.812487	0.986629
-0.831010	0.987029
-0.868056	0.987228
-0.923626	0.990421
-0.960672	0.990621
-0.979196	0.991618
-0.997719	0.991818
-1.016242	0.992018
-1.164428	0.992217
-1.182951	0.992417
-1.201474	0.993215
-1.219997	0.993614
-1.238521	0.993814
-1.257044	0.996208
-1.275567	0.996607
-1.331137	0.997406
-1.405229	0.997605
-1.534892	0.998404
-1.664554	0.998603
-1.886833	0.998803
-2.220251	0.999002
-2.405483	0.999202
-2.979702	0.999401
-3.016749	0.999601
-3.368690	0.9998
-3.683585	1
&
4.937266	9.90099e-07
4.929709	2.9703e-06
4.837093	3.9604e-06
4.540722	4.9505e-06
4.503675	6.93069e-06
4.466629	8.91089e-06
4.448106	9.90099e-06
4.411059	1.08911e-05
4.392536	1.18812e-05
4.374013	1.28713e-05
4.355490	1.38614e-05
4.336966	1.48515e-05
4.281397	1.68317e-05
4.262874	1.78218e-05
4.225827	1.88119e-05
4.207304	1.9802e-05
4.188781	2.37624e-05
4.170258	2.77228e-05
4.151734	3.46535e-05
4.133211	4.25743e-05
4.114688	5.34653e-05
4.096165	6.73267e-05
4.077641	8.51485e-05
4.059118	0.00010297
4.040595	0.000112871
4.022072	0.000128713
4.003549	0.000136634
3.985025	0.000149505
3.966502	0.000159406
3.947979	0.000169307
3.929456	0.000180198
3.910933	0.000194059
3.892409	0.00020297
3.873886	0.000208911
3.855363	0.000220792
3.836840	0.000231683
3.818316	0.000243564
3.799793	0.000248515
3.781270	0.000259406
3.762747	0.000275248
3.744224	0.000285149
3.725700	0.00030099
3.707177	0.000311881
3.688654	0.000317822
3.670131	0.000331683
3.651608	0.000342574
3.633084	0.000358416
3.614561	0.000375248
3.596038	0.000387129
3.577515	0.000415842
3.558991	0.000429703
3.540468	0.000440594
3.521945	0.000454455
3.503422	0.000477228
3.484899	0.00050396
3.466375	0.000522772
3.447852	0.000557426
3.429329	0.000580198
3.410806	0.000610891
3.392283	0.000653465
3.373759	0.000664356
3.355236	0.000709901
3.336713	0.000737624
3.318190	0.000784158
3.299667	0.000825743
3.281143	0.000874257
3.262620	0.000909901
3.244097	0.000945545
3.225574	0.00099802
3.207050	0.0010505
3.188527	0.00110495
3.170004	0.0011505
3.151481	0.0012099
3.132958	0.00127822
3.114434	0.00134356
3.095911	0.00140396
3.077388	0.00148119
3.058865	0.00153564
3.040342	0.0016198
3.021818	0.00170594
3.003295	0.00178911
2.984772	0.00188911
2.966249	0.00195941
2.947725	0.00204356
2.929202	0.00211584
2.910679	0.00218119
2.892156	0.00227129
2.873633	0.00235842
2.855109	0.00242178
2.836586	0.00246931
2.818063	0.0025396
2.799540	0.00260594
2.781017	0.00267525
2.762493	0.00274257
2.743970	0.0028099
2.725447	0.00285446
2.706924	0.00293465
2.688401	0.00302772
2.669877	0.00310693
2.651354	0.00316436
2.632831	0.00324455
2.614308	0.00329802
2.595784	0.00336634
2.577261	0.00344158
2.558738	0.0035
2.540215	0.00355842
2.521692	0.00360099
2.503168	0.00365446
2.484645	0.00370693
2.466122	0.0037703
2.447599	0.00383564
2.429076	0.00388218
2.410552	0.00392574
2.392029	0.00397525
2.373506	0.00403564
2.354983	0.00409505
2.336459	0.00414653
2.317936	0.0042198
2.299413	0.00429901
2.280890	0.00438317
2.262367	0.00445644
2.243843	0.00456535
2.225320	0.0046901
2.206797	0.00479505
2.188274	0.00489703
2.169751	0.00495446
2.151227	0.00504653
2.132704	0.00516931
2.114181	0.00532574
2.095658	0.00547327
2.077135	0.00559505
2.058611	0.00571584
2.040088	0.00586139
2.021565	0.00593762
2.003042	0.00604851
1.984518	0.00609208
1.965995	0.00613762
1.947472	0.00618713
1.928949	0.00621782
1.910426	0.00626733
1.891902	0.00628812
1.873379	0.0063495
1.854856	0.00642277
1.836333	0.00646436
1.817810	0.00651881
1.799286	0.00657921
1.780763	0.00665941
1.762240	0.00672475
1.743717	0.00682376
1.725193	0.00691683
1.706670	0.007
1.688147	0.00709901
1.669624	0.00717624
1.651101	0.00723465
1.632577	0.00729703
1.614054	0.00736535
1.595531	0.00742376
1.577008	0.00749604
1.558485	0.00756634
1.539961	0.00765941
1.521438	0.00774257
1.502915	0.00785842
1.484392	0.0079802
1.465868	0.00806832
1.447345	0.00817525
1.428822	0.00827822
1.410299	0.00860396
1.391776	0.00956337
1.373252	0.010699
1.354729	0.0112475
1.336206	0.0115901
1.317683	0.0117832
1.299160	0.0119931
1.280636	0.012195
1.262113	0.0124
1.243590	0.0125891
1.225067	0.0127386
1.206544	0.0129376
1.188020	0.013103
1.169497	0.0132911
1.150974	0.0134891
1.132451	0.0137416
1.113927	0.0139891
1.095404	0.014199
1.076881	0.0144366
1.058358	0.0146347
1.039835	0.0148406
1.021311	0.0150198
1.002788	0.0151455
0.984265	0.0153465
0.965742	0.0155396
0.947219	0.0157406
0.928695	0.0159396
0.910172	0.0161663
0.891649	0.0163842
0.873126	0.0166168
0.854602	0.0168465
0.836079	0.0170554
0.817556	0.0172327
0.799033	0.0174812
0.780510	0.0176624
0.761986	0.0178515
0.743463	0.018105
0.724940	0.0183238
0.706417	0.0185683
0.687894	0.0188238
0.669370	0.0190733
0.650847	0.0193515
0.632324	0.0196267
0.613801	0.0199653
0.595278	0.0203327
0.576754	0.0207455
0.558231	0.0210782
0.539708	0.0214
0.521185	0.0217644
0.502661	0.0221376
0.484138	0.0225238
0.465615	0.0229158
0.447092	0.0232465
0.428569	0.0235475
0.410045	0.0239842
0.391522	0.0244337
0.372999	0.0249693
0.354476	0.0254505
0.335953	0.0258554
0.317429	0.0262
0.298906	0.0265327
0.280383	0.026901
0.261860	0.0273574
0.243336	0.0277941
0.224813	0.0283663
0.206290	0.0289366
0.187767	0.0296673
0.169244	0.0304812
0.150720	0.0313693
0.132197	0.0321248
0.113674	0.0331703
0.095151	0.0341683
0.076628	0.0362703
0.058104	0.0382584
0.039581	0.0407515
0.021058	0.0585683
0.002535	0.0872277
-0.015989	0.869012
-0.034512	0.890465
-0.053035	0.908762
-0.071558	0.921455
-0.090081	0.92731
-0.108605	0.932638
-0.127128	0.937399
-0.145651	0.941904
-0.164174	0.945545
-0.182697	0.948824
-0.201221	0.951926
-0.219744	0.954733
-0.238267	0.957446
-0.256790	0.960036
-0.275313	0.962174
-0.293837	0.964233
-0.312360	0.966008
-0.330883	0.967611
-0.349406	0.969139
-0.367930	0.970422
-0.386453	0.971651
-0.404976	0.972711
-0.423499	0.973763
-0.442022	0.974676
-0.460546	0.975529
-0.479069	0.976477
-0.497592	0.977335
-0.516115	0.978257
-0.534638	0.979118
-0.553162	0.979984
-0.571685	0.980864
-0.590208	0.981712
-0.608731	0.982631
-0.627255	0.983446
-0.645778	0.984267
-0.664301	0.985007
-0.682824	0.985709
-0.701347	0.986312
-0.719871	0.986885
-0.738394	0.987367
-0.756917	0.987755
-0.775440	0.988221
-0.793963	0.988654
-0.812487	0.98903
-0.831010	0.989409
-0.849533	0.989796
-0.868056	0.990185
-0.886579	0.990495
-0.905103	0.990918
-0.923626	0.991254
-0.942149	0.99162
-0.960672	0.992015
-0.979196	0.992352
-0.997719	0.992719
-1.016242	0.993089
-1.034765	0.99335
-1.053288	0.993678
-1.071812	0.993971
-1.090335	0.994256
-1.108858	0.994536
-1.127381	0.994796
-1.145904	0.995051
-1.164428	0.995344
-1.182951	0.995627
-1.201474	0.995886
-1.219997	0.996196
-1.238521	0.996417
-1.257044	0.996732
-1.275567	0.996956
-1.294090	0.997147
-1.312613	0.997375
-1.331137	0.997567
-1.349660	0.997724
-1.368183	0.997915
-1.386706	0.998042
-1.405229	0.99815
-1.423753	0.998273
-1.442276	0.998365
-1.460799	0.998482
-1.479322	0.99856
-1.497845	0.998625
-1.516369	0.998698
-1.534892	0.998729
-1.553415	0.998779
-1.571938	0.998815
-1.590462	0.998852
-1.608985	0.998888
-1.627508	0.998911
-1.646031	0.998934
-1.664554	0.998941
-1.683078	0.998969
-1.701601	0.998999
-1.720124	0.999016
-1.738647	0.999027
-1.757170	0.999039
-1.775694	0.999057
-1.794217	0.999074
-1.812740	0.999088
-1.831263	0.999099
-1.849787	0.999119
-1.868310	0.99913
-1.886833	0.999145
-1.905356	0.999153
-1.923879	0.999162
-1.942403	0.999169
-1.960926	0.999182
-1.979449	0.999189
-1.997972	0.999203
-2.016495	0.99922
-2.035019	0.999234
-2.053542	0.999246
-2.072065	0.999254
-2.090588	0.999258
-2.109112	0.999265
-2.127635	0.999273
-2.146158	0.99928
-2.164681	0.999286
-2.183204	0.999305
-2.201728	0.999321
-2.220251	0.999325
-2.238774	0.999336
-2.257297	0.999349
-2.275820	0.999364
-2.294344	0.999371
-2.312867	0.999384
-2.331390	0.999396
-2.349913	0.999406
-2.368436	0.999414
-2.386960	0.999426
-2.405483	0.999429
-2.424006	0.999435
-2.442529	0.999441
-2.461053	0.999453
-2.479576	0.999464
-2.498099	0.999475
-2.516622	0.999483
-2.535145	0.999492
-2.553669	0.999496
-2.572192	0.999505
-2.590715	0.999519
-2.609238	0.99952
-2.627761	0.999534
-2.646285	0.999544
-2.664808	0.999555
-2.683331	0.999567
-2.701854	0.999576
-2.720378	0.999591
-2.738901	0.999596
-2.757424	0.999601
-2.775947	0.99961
-2.794470	0.999624
-2.812994	0.999631
-2.831517	0.999643
-2.850040	0.999648
-2.868563	0.999658
-2.887086	0.999668
-2.905610	0.999688
-2.924133	0.999706
-2.942656	0.999715
-2.961179	0.999725
-2.979702	0.999732
-2.998226	0.99974
-3.016749	0.999751
-3.035272	0.999755
-3.053795	0.999761
-3.072319	0.999766
-3.090842	0.999774
-3.109365	0.999787
-3.127888	0.999802
-3.146411	0.999817
-3.164935	0.99983
-3.183458	0.999836
-3.201981	0.999846
-3.220504	0.999853
-3.239027	0.999861
-3.257551	0.999864
-3.276074	0.999871
-3.294597	0.999875
-3.313120	0.99988
-3.331644	0.999882
-3.350167	0.99989
-3.368690	0.999896
-3.387213	0.999903
-3.405736	0.999909
-3.424260	0.999918
-3.442783	0.999927
-3.461306	0.999928
-3.479829	0.999935
-3.498352	0.999938
-3.516876	0.999939
-3.535399	0.999945
-3.553922	0.999949
-3.572445	0.999954
-3.590969	0.999957
-3.609492	0.999958
-3.628015	0.999963
-3.646538	0.999966
-3.665061	0.999967
-3.683585	0.99997
-3.702108	0.999975
-3.739154	0.999978
-3.757677	0.999981
-3.776201	0.999984
-3.794724	0.999985
-3.813247	0.999987
-3.850293	0.999989
-3.868817	0.99999
-3.887340	0.999991
-3.924386	0.999992
-3.942910	0.999993
-4.091095	0.999994
-4.183711	0.999996
-4.220758	0.999997
-4.443036	0.999998
-4.461559	0.999999
-4.498606	1
&
20.026127	2.8931e-37
20.007604	3.16102e-37
19.989081	3.45376e-37
19.970558	3.77359e-37
19.952034	4.12304e-37
19.933511	4.50485e-37
19.914988	4.92201e-37
19.896465	5.3778e-37
19.877942	5.87578e-37
19.859418	6.41988e-37
19.840895	7.01435e-37
19.822372	7.66386e-37
19.803849	8.3735e-37
19.785326	9.14885e-37
19.766802	9.99598e-37
19.748279	1.09215e-36
19.729756	1.19328e-36
19.711233	1.30377e-36
19.692710	1.42448e-36
19.674186	1.55637e-36
19.655663	1.70047e-36
19.637140	1.85792e-36
19.618617	2.02993e-36
19.600093	2.21787e-36
19.581570	2.42321e-36
19.563047	2.64756e-36
19.544524	2.89268e-36
19.526001	3.16048e-36
19.507477	3.45308e-36
19.488954	3.77276e-36
19.470431	4.12203e-36
19.451908	4.50364e-36
19.433385	4.92056e-36
19.414861	5.37608e-36
19.396338	5.87376e-36
19.377815	6.4175e-36
19.359292	7.01158e-36
19.340768	7.66064e-36
19.322245	8.36978e-36
19.303722	9.14455e-36
19.285199	9.99103e-36
19.266676	1.09159e-35
19.248152	1.19263e-35
19.229629	1.30302e-35
19.211106	1.42363e-35
19.192583	1.5554e-35
19.174060	1.69937e-35
19.155536	1.85666e-35
19.137013	2.02851e-35
19.118490	2.21627e-35
19.099967	2.42139e-35
19.081444	2.6455e-35
19.062920	2.89035e-35
19.044397	3.15786e-35
19.025874	3.45013e-35
19.007351	3.76944e-35
18.988827	4.11829e-35
18.970304	4.49943e-35
18.951781	4.91584e-35
18.933258	5.37078e-35
18.914735	5.86781e-35
18.896211	6.41084e-35
18.877688	7.00411e-35
18.859165	7.65227e-35
18.840642	8.36041e-35
18.822119	9.13407e-35
18.803595	9.97932e-35
18.785072	1.09028e-34
18.766549	1.19116e-34
18.748026	1.30139e-34
18.729502	1.42181e-34
18.710979	1.55337e-34
18.692456	1.6971e-34
18.673933	1.85414e-34
18.655410	2.0257e-34
18.636886	2.21313e-34
18.618363	2.4179e-34
18.599840	2.64161e-34
18.581317	2.88602e-34
18.562794	3.15304e-34
18.544270	3.44476e-34
18.525747	3.76347e-34
18.507224	4.11166e-34
18.488701	4.49206e-34
18.470177	4.90765e-34
18.451654	5.36168e-34
18.433131	5.85771e-34
18.414608	6.39962e-34
18.396085	6.99165e-34
18.377561	7.63845e-34
18.359038	8.34507e-34
18.340515	9.11705e-34
18.321992	9.96044e-34
18.303469	1.08818e-33
18.284945	1.18884e-33
18.266422	1.29881e-33
18.247899	1.41896e-33
18.229376	1.55021e-33
18.210853	1.6936e-33
18.192329	1.85026e-33
18.173806	2.0214e-33
18.155283	2.20837e-33
18.136760	2.41263e-33
18.118236	2.63577e-33
18.099713	2.87956e-33
18.081190	3.14589e-33
18.062667	3.43685e-33
18.044144	3.75471e-33
18.025620	4.10197e-33
18.007097	4.48134e-33
17.988574	4.89579e-33
17.970051	5.34856e-33
17.951528	5.8432e-33
17.933004	6.38358e-33
17.914481	6.97392e-33
17.895958	7.61885e-33
17.877435	8.3234e-33
17.858911	9.0931e-33
17.840388	9.93397e-33
17.821865	1.08526e-32
17.803342	1.18561e-32
17.784819	1.29524e-32
17.766295	1.41501e-32
17.747772	1.54585e-32
17.729249	1.68879e-32
17.710726	1.84494e-32
17.692203	2.01553e-32
17.673679	2.20189e-32
17.655156	2.40547e-32
17.636633	2.62788e-32
17.618110	2.87084e-32
17.599587	3.13627e-32
17.581063	3.42623e-32
17.562540	3.74299e-32
17.544017	4.08904e-32
17.525494	4.46707e-32
17.506970	4.88004e-32
17.488447	5.33119e-32
17.469924	5.82403e-32
17.451401	6.36243e-32
17.432878	6.9506e-32
17.414354	7.59312e-32
17.395831	8.29503e-32
17.377308	9.06181e-32
17.358785	9.89946e-32
17.340262	1.08145e-31
17.321738	1.18142e-31
17.303215	1.29062e-31
17.284692	1.40991e-31
17.266169	1.54023e-31
17.247645	1.68259e-31
17.229122	1.83811e-31
17.210599	2.008e-31
17.192076	2.19359e-31
17.173553	2.39633e-31
17.155029	2.6178e-31
17.136506	2.85974e-31
17.117983	3.12403e-31
17.099460	3.41274e-31
17.080937	3.72813e-31
17.062413	4.07267e-31
17.043890	4.44903e-31
17.025367	4.86017e-31
17.006844	5.3093e-31
16.988321	5.79993e-31
16.969797	6.33588e-31
16.951274	6.92135e-31
16.932751	7.56091e-31
16.914228	8.25955e-31
16.895704	9.02274e-31
16.877181	9.85644e-31
16.858658	1.07672e-30
16.840135	1.1762e-30
16.821612	1.28487e-30
16.803088	1.40359e-30
16.784565	1.53327e-30
16.766042	1.67493e-30
16.747519	1.82967e-30
16.728996	1.99871e-30
16.710472	2.18336e-30
16.691949	2.38507e-30
16.673426	2.60541e-30
16.654903	2.8461e-30
16.636379	3.10902e-30
16.617856	3.39622e-30
16.599333	3.70995e-30
16.580810	4.05266e-30
16.562287	4.42701e-30
16.543763	4.83594e-30
16.525240	5.28264e-30
16.506717	5.77058e-30
16.488194	6.30359e-30
16.469671	6.88583e-30
16.451147	7.52182e-30
16.432624	8.21655e-30
16.414101	8.97543e-30
16.395578	9.80439e-30
16.377054	1.07099e-29
16.358531	1.1699e-29
16.340008	1.27795e-29
16.321485	1.39597e-29
16.302962	1.52488e-29
16.284438	1.66571e-29
16.265915	1.81953e-29
16.247392	1.98755e-29
16.228869	2.17109e-29
16.210346	2.37157e-29
16.191822	2.59057e-29
16.173299	2.82978e-29
16.154776	3.09107e-29
16.136253	3.37648e-29
16.117730	3.68825e-29
16.099206	4.02879e-29
16.080683	4.40077e-29
16.062160	4.80708e-29
16.043637	5.25091e-29
16.025113	5.7357e-29
16.006590	6.26524e-29
15.988067	6.84365e-29
15.969544	7.47546e-29
15.951021	8.16558e-29
15.932497	8.9194e-29
15.913974	9.74279e-29
15.895451	1.06422e-28
15.876928	1.16246e-28
15.858405	1.26976e-28
15.839881	1.38697e-28
15.821358	1.515e-28
15.802835	1.65484e-28
15.784312	1.80758e-28
15.765788	1.97442e-28
15.747265	2.15666e-28
15.728742	2.35571e-28
15.710219	2.57313e-28
15.691696	2.81061e-28
15.673172	3.07001e-28
15.654649	3.35334e-28
15.636126	3.66281e-28
15.617603	4.00084e-28
15.599080	4.37005e-28
15.580556	4.77333e-28
15.562033	5.21381e-28
15.543510	5.69493e-28
15.524987	6.22044e-28
15.506464	6.79443e-28
15.487940	7.42138e-28
15.469417	8.10615e-28
15.450894	8.8541e-28
15.432371	9.67104e-28
15.413847	1.05633e-27
15.395324	1.1538e-27
15.376801	1.26025e-27
15.358278	1.37652e-27
15.339755	1.50351e-27
15.321231	1.64222e-27
15.302708	1.79372e-27
15.284185	1.95919e-27
15.265662	2.13993e-27
15.247139	2.33733e-27
15.228615	2.55294e-27
15.210092	2.78844e-27
15.191569	3.04565e-27
15.173046	3.32658e-27
15.154522	3.63342e-27
15.135999	3.96855e-27
15.117476	4.33458e-27
15.098953	4.73437e-27
15.080430	5.17102e-27
15.061906	5.64794e-27
15.043383	6.16883e-27
15.024860	6.73774e-27
15.006337	7.35911e-27
14.987814	8.03777e-27
14.969290	8.77899e-27
14.950767	9.58856e-27
14.932244	1.04728e-26
14.913721	1.14385e-26
14.895198	1.24932e-26
14.876674	1.36452e-26
14.858151	1.49033e-26
14.839628	1.62775e-26
14.821105	1.77783e-26
14.802581	1.94174e-26
14.784058	2.12077e-26
14.765535	2.31629e-26
14.747012	2.52984e-26
14.728489	2.76306e-26
14.709965	3.01779e-26
14.691442	3.29599e-26
14.672919	3.59982e-26
14.654396	3.93166e-26
14.635873	4.29409e-26
14.617349	4.68991e-26
14.598826	5.1222e-26
14.580303	5.59433e-26
14.561780	6.10997e-26
14.543256	6.67312e-26
14.524733	7.28816e-26
14.506210	7.95987e-26
14.487687	8.69347e-26
14.469164	9.49467e-26
14.450640	1.03697e-25
14.432117	1.13253e-25
14.413594	1.2369e-25
14.395071	1.35088e-25
14.376548	1.47536e-25
14.358024	1.61131e-25
14.339501	1.75978e-25
14.320978	1.92193e-25
14.302455	2.09902e-25
14.283931	2.29242e-25
14.265408	2.50363e-25
14.246885	2.7343e-25
14.228362	2.98621e-25
14.209839	3.26133e-25
14.191315	3.56178e-25
14.172792	3.8899e-25
14.154269	4.24824e-25
14.135746	4.63959e-25
14.117223	5.06697e-25
14.098699	5.53371e-25
14.080176	6.04343e-25
14.061653	6.60008e-25
14.043130	7.208e-25
14.024607	7.87189e-25
14.006083	8.5969e-25
13.987560	9.38867e-25
13.969037	1.02533e-24
13.950514	1.11976e-24
13.931990	1.22288e-24
13.913467	1.3355e-24
13.894944	1.45848e-24
13.876421	1.59279e-24
13.857898	1.73945e-24
13.839374	1.89962e-24
13.820851	2.07453e-24
13.802328	2.26554e-24
13.783805	2.47414e-24
13.765282	2.70193e-24
13.746758	2.95069e-24
13.728235	3.22235e-24
13.709712	3.519e-24
13.691189	3.84296e-24
13.672665	4.19673e-24
13.654142	4.58306e-24
13.635619	5.00493e-24
13.617096	5.46563e-24
13.598573	5.96873e-24
13.580049	6.51811e-24
13.561526	7.11804e-24
13.543003	7.77318e-24
13.524480	8.48859e-24
13.505957	9.26982e-24
13.487433	1.01229e-23
13.468910	1.10545e-23
13.450387	1.20718e-23
13.431864	1.31827e-23
13.413341	1.43958e-23
13.394817	1.57204e-23
13.376294	1.71669e-23
13.357771	1.87465e-23
13.339248	2.04713e-23
13.320724	2.23548e-23
13.302201	2.44115e-23
13.283678	2.66574e-23
13.265155	2.91098e-23
13.246632	3.17877e-23
13.228108	3.4712e-23
13.209585	3.79051e-23
13.191062	4.13918e-23
13.172539	4.51992e-23
13.154016	4.93567e-23
13.135492	5.38964e-23
13.116969	5.88535e-23
13.098446	6.42664e-23
13.079923	7.01769e-23
13.061399	7.66308e-23
13.042876	8.3678e-23
13.024353	9.1373e-23
13.005830	9.97755e-23
12.987307	1.0895e-22
12.968783	1.18968e-22
12.950260	1.29907e-22
12.931737	1.41852e-22
12.913214	1.54894e-22
12.894691	1.69135e-22
12.876167	1.84684e-22
12.857644	2.01663e-22
12.839121	2.20202e-22
12.820598	2.40445e-22
12.802074	2.62547e-22
12.783551	2.86681e-22
12.765028	3.13032e-22
12.746505	3.41804e-22
12.727982	3.7322e-22
12.709458	4.07522e-22
12.690935	4.44976e-22
12.672412	4.8587e-22
12.653889	5.30521e-22
12.635366	5.79274e-22
12.616842	6.32505e-22
12.598319	6.90626e-22
12.579796	7.54085e-22
12.561273	8.23372e-22
12.542750	8.99024e-22
12.524226	9.81623e-22
12.505703	1.07181e-21
12.487180	1.17027e-21
12.468657	1.27778e-21
12.450133	1.39517e-21
12.431610	1.52333e-21
12.413087	1.66325e-21
12.394564	1.81603e-21
12.376041	1.98283e-21
12.357517	2.16495e-21
12.338994	2.36378e-21
12.320471	2.58087e-21
12.301948	2.81789e-21
12.283425	3.07667e-21
12.264901	3.35919e-21
12.246378	3.66766e-21
12.227855	4.00443e-21
12.209332	4.37211e-21
12.190808	4.77354e-21
12.172285	5.21181e-21
12.153762	5.6903e-21
12.135239	6.21269e-21
12.116716	6.78303e-21
12.098192	7.40569e-21
12.079669	8.08549e-21
12.061146	8.82767e-21
12.042623	9.63793e-21
12.024100	1.05225e-20
12.005576	1.14883e-20
11.987053	1.25426e-20
11.968530	1.36937e-20
11.950007	1.49504e-20
11.931484	1.63223e-20
11.912960	1.782e-20
11.894437	1.94551e-20
11.875914	2.12402e-20
11.857391	2.3189e-20
11.838867	2.53165e-20
11.820344	2.76391e-20
11.801821	3.01747e-20
11.783298	3.29427e-20
11.764775	3.59646e-20
11.746251	3.92635e-20
11.727728	4.28648e-20
11.709205	4.67964e-20
11.690682	5.10883e-20
11.672159	5.57736e-20
11.653635	6.08885e-20
11.635112	6.64721e-20
11.616589	7.25676e-20
11.598066	7.92217e-20
11.579542	8.64856e-20
11.561019	9.44152e-20
11.542496	1.03071e-19
11.523973	1.12521e-19
11.505450	1.22836e-19
11.486926	1.34097e-19
11.468403	1.46389e-19
11.449880	1.59807e-19
11.431357	1.74455e-19
11.412834	1.90444e-19
11.394310	2.07898e-19
11.375787	2.26951e-19
11.357264	2.47749e-19
11.338741	2.70452e-19
11.320218	2.95234e-19
11.301694	3.22286e-19
11.283171	3.51815e-19
11.264648	3.84048e-19
11.246125	4.19233e-19
11.227601	4.57639e-19
11.209078	4.99562e-19
11.190555	5.45322e-19
11.172032	5.95272e-19
11.153509	6.49795e-19
11.134985	7.09309e-19
11.116462	7.7427e-19
11.097939	8.45177e-19
11.079416	9.22574e-19
11.060893	1.00705e-18
11.042369	1.09927e-18
11.023846	1.19991e-18
11.005323	1.30977e-18
10.986800	1.42969e-18
10.968276	1.56057e-18
10.949753	1.70343e-18
10.931230	1.85935e-18
10.912707	2.02954e-18
10.894184	2.2153e-18
10.875660	2.41806e-18
10.857137	2.63935e-18
10.838614	2.88089e-18
10.820091	3.14451e-18
10.801568	3.43224e-18
10.783044	3.74629e-18
10.764521	4.08905e-18
10.745998	4.46315e-18
10.727475	4.87145e-18
10.708951	5.31709e-18
10.690428	5.80346e-18
10.671905	6.33429e-18
10.653382	6.91365e-18
10.634859	7.54595e-18
10.616335	8.23605e-18
10.597812	8.98922e-18
10.579289	9.81121e-18
10.560766	1.07083e-17
10.542243	1.16874e-17
10.523719	1.27559e-17
10.505196	1.39221e-17
10.486673	1.51948e-17
10.468150	1.65838e-17
10.449627	1.80996e-17
10.431103	1.97539e-17
10.412580	2.15593e-17
10.394057	2.35296e-17
10.375534	2.56798e-17
10.357010	2.80264e-17
10.338487	3.05872e-17
10.319964	3.33818e-17
10.301441	3.64316e-17
10.282918	3.97598e-17
10.264394	4.33919e-17
10.245871	4.73554e-17
10.227348	5.16808e-17
10.208825	5.64009e-17
10.190302	6.15518e-17
10.171778	6.71728e-17
10.153255	7.33066e-17
10.134732	8.00001e-17
10.116209	8.73044e-17
10.097685	9.5275e-17
10.079162	1.03973e-16
10.060639	1.13464e-16
10.042116	1.23821e-16
10.023593	1.35122e-16
10.005069	1.47454e-16
9.986546	1.60911e-16
9.968023	1.75595e-16
9.949500	1.91617e-16
9.930977	2.09101e-16
9.912453	2.28178e-16
9.893930	2.48995e-16
9.875407	2.71708e-16
9.856884	2.96493e-16
9.838361	3.23536e-16
9.819837	3.53043e-16
9.801314	3.85239e-16
9.782791	4.20369e-16
9.764268	4.587e-16
9.745744	5.00523e-16
9.727221	5.46155e-16
9.708698	5.95945e-16
9.690175	6.50269e-16
9.671652	7.09541e-16
9.653128	7.74211e-16
9.634605	8.44769e-16
9.616082	9.21752e-16
9.597559	1.00574e-15
9.579036	1.09738e-15
9.560512	1.19736e-15
9.541989	1.30644e-15
9.523466	1.42545e-15
9.504943	1.55529e-15
9.486419	1.69695e-15
9.467896	1.8515e-15
9.449373	2.0201e-15
9.430850	2.20405e-15
9.412327	2.40473e-15
9.393803	2.62366e-15
9.375280	2.86251e-15
9.356757	3.12308e-15
9.338234	3.40734e-15
9.319711	3.71745e-15
9.301187	4.05576e-15
9.282664	4.42482e-15
9.264141	4.82743e-15
9.245618	5.26664e-15
9.227094	5.74577e-15
9.208571	6.26844e-15
9.190048	6.83861e-15
9.171525	7.46058e-15
9.153002	8.13907e-15
9.134478	8.87918e-15
9.115955	9.68653e-15
9.097432	1.05672e-14
9.078909	1.15279e-14
9.060386	1.25758e-14
9.041862	1.37188e-14
9.023339	1.49656e-14
9.004816	1.63257e-14
8.986293	1.78091e-14
8.967770	1.94273e-14
8.949246	2.11922e-14
8.930723	2.31174e-14
8.912200	2.52172e-14
8.893677	2.75075e-14
8.875153	3.00056e-14
8.856630	3.27303e-14
8.838107	3.57022e-14
8.819584	3.89435e-14
8.801061	4.24788e-14
8.782537	4.63346e-14
8.764014	5.05399e-14
8.745491	5.51265e-14
8.726968	6.01288e-14
8.708445	6.55845e-14
8.689921	7.15345e-14
8.671398	7.80237e-14
8.652875	8.51008e-14
8.634352	9.2819e-14
8.615828	1.01236e-13
8.597305	1.10416e-13
8.578782	1.20427e-13
8.560259	1.31344e-13
8.541736	1.4325e-13
8.523212	1.56233e-13
8.504689	1.70392e-13
8.486166	1.85832e-13
8.467643	2.02669e-13
8.449120	2.2103e-13
8.430596	2.41052e-13
8.412073	2.62885e-13
8.393550	2.86692e-13
8.375027	3.12653e-13
8.356504	3.40961e-13
8.337980	3.71828e-13
8.319457	4.05486e-13
8.300934	4.42186e-13
8.282411	4.82203e-13
8.263887	5.25836e-13
8.245364	5.73411e-13
8.226841	6.25284e-13
8.208318	6.81843e-13
8.189795	7.43509e-13
8.171271	8.10744e-13
8.152748	8.8405e-13
8.134225	9.63974e-13
8.115702	1.05111e-12
8.097179	1.14611e-12
8.078655	1.24969e-12
8.060132	1.36261e-12
8.041609	1.48572e-12
8.023086	1.61993e-12
8.004562	1.76624e-12
7.986039	1.92575e-12
7.967516	2.09964e-12
7.948993	2.2892e-12
7.930470	2.49585e-12
7.911946	2.72112e-12
7.893423	2.96668e-12
7.874900	3.23437e-12
7.856377	3.52618e-12
7.837854	3.84426e-12
7.819330	4.19098e-12
7.800807	4.56892e-12
7.782284	4.98087e-12
7.763761	5.4299e-12
7.745238	5.91934e-12
7.726714	6.45281e-12
7.708191	7.03427e-12
7.689668	7.66803e-12
7.671145	8.35877e-12
7.652621	9.11162e-12
7.634098	9.93214e-12
7.615575	1.08264e-11
7.597052	1.1801e-11
7.578529	1.28632e-11
7.560005	1.40208e-11
7.541482	1.52823e-11
7.522959	1.66572e-11
7.504436	1.81554e-11
7.485913	1.97882e-11
7.467389	2.15674e-11
7.448866	2.35063e-11
7.430343	2.56191e-11
7.411820	2.79214e-11
7.393296	3.04302e-11
7.374773	3.31639e-11
7.356250	3.61426e-11
7.337727	3.93882e-11
7.319204	4.29247e-11
7.300680	4.67779e-11
7.282157	5.09762e-11
7.263634	5.55505e-11
7.245111	6.05342e-11
7.226588	6.59639e-11
7.208064	7.18795e-11
7.189541	7.83244e-11
7.171018	8.53456e-11
7.152495	9.29947e-11
7.133971	1.01328e-10
7.115448	1.10405e-10
7.096925	1.20294e-10
7.078402	1.31067e-10
7.059879	1.42801e-10
7.041355	1.55583e-10
7.022832	1.69507e-10
7.004309	1.84673e-10
6.985786	2.01192e-10
6.967263	2.19185e-10
6.948739	2.38782e-10
6.930216	2.60127e-10
6.911693	2.83374e-10
6.893170	3.08693e-10
6.874647	3.36268e-10
6.856123	3.66299e-10
6.837600	3.99003e-10
6.819077	4.34619e-10
6.800554	4.73404e-10
6.782030	5.1564e-10
6.763507	5.61632e-10
6.744984	6.11714e-10
6.726461	6.66248e-10
6.707938	7.25627e-10
6.689414	7.90282e-10
6.670891	8.60678e-10
6.652368	9.37325e-10
6.633845	1.02077e-09
6.615322	1.11163e-09
6.596798	1.21054e-09
6.578275	1.31822e-09
6.559752	1.43545e-09
6.541229	1.56307e-09
6.522705	1.70199e-09
6.504182	1.85321e-09
6.485659	2.01782e-09
6.467136	2.19699e-09
6.448613	2.39202e-09
6.430089	2.60429e-09
6.411566	2.83533e-09
6.393043	3.08678e-09
6.374520	3.36045e-09
6.355997	3.65828e-09
6.337473	3.9824e-09
6.318950	4.33512e-09
6.300427	4.71894e-09
6.281904	5.13661e-09
6.263381	5.59109e-09
6.244857	6.0856e-09
6.226334	6.62367e-09
6.207811	7.20909e-09
6.189288	7.84602e-09
6.170764	8.53897e-09
6.152241	9.29283e-09
6.133718	1.01129e-08
6.115195	1.10051e-08
6.096672	1.19755e-08
6.078148	1.30312e-08
6.059625	1.41794e-08
6.041102	1.54283e-08
6.022579	1.67866e-08
6.004056	1.82639e-08
5.985532	1.98705e-08
5.967009	2.16176e-08
5.948486	2.35176e-08
5.929963	2.55837e-08
5.911439	2.78303e-08
5.892916	3.0273e-08
5.874393	3.29289e-08
5.855870	3.58164e-08
5.837347	3.89557e-08
5.818823	4.23685e-08
5.800300	4.60784e-08
5.781777	5.01112e-08
5.763254	5.44947e-08
5.744731	5.92593e-08
5.726207	6.44377e-08
5.707684	7.00656e-08
5.689161	7.61818e-08
5.670638	8.28283e-08
5.652114	9.00507e-08
5.633591	9.78983e-08
5.615068	1.06425e-07
5.596545	1.15689e-07
5.578022	1.25753e-07
5.559498	1.36687e-07
5.540975	1.48564e-07
5.522452	1.61464e-07
5.503929	1.75476e-07
5.485406	1.90694e-07
5.466882	2.07222e-07
5.448359	2.25169e-07
5.429836	2.44658e-07
5.411313	2.65819e-07
5.392790	2.88794e-07
5.374266	3.13737e-07
5.355743	3.40815e-07
5.337220	3.70208e-07
5.318697	4.02111e-07
5.300173	4.36738e-07
5.281650	4.74316e-07
5.263127	5.15096e-07
5.244604	5.59345e-07
5.226081	6.07355e-07
5.207557	6.59443e-07
5.189034	7.15948e-07
5.170511	7.77241e-07
5.151988	8.43721e-07
5.133465	9.15822e-07
5.114941	9.9401e-07
5.096418	1.07879e-06
5.077895	1.17072e-06
5.059372	1.27037e-06
5.040848	1.3784e-06
5.022325	1.4955e-06
5.003802	1.6224e-06
4.985279	1.75993e-06
4.966756	1.90894e-06
4.948232	2.07039e-06
4.929709	2.24529e-06
4.911186	2.43474e-06
4.892663	2.63991e-06
4.874140	2.8621e-06
4.855616	3.10269e-06
4.837093	3.36315e-06
4.818570	3.64509e-06
4.800047	3.95025e-06
4.781524	4.28049e-06
4.763000	4.63781e-06
4.744477	5.02439e-06
4.725954	5.44254e-06
4.707431	5.89477e-06
4.688907	6.3838e-06
4.670384	6.9125e-06
4.651861	7.48402e-06
4.633338	8.1017e-06
4.614815	8.76914e-06
4.596291	9.49022e-06
4.577768	1.02691e-05
4.559245	1.11102e-05
4.540722	1.20184e-05
4.522199	1.29987e-05
4.503675	1.40567e-05
4.485152	1.51982e-05
4.466629	1.64296e-05
4.448106	1.77575e-05
4.429582	1.91892e-05
4.411059	2.07323e-05
4.392536	2.23952e-05
4.374013	2.41864e-05
4.355490	2.61154e-05
4.336966	2.81921e-05
4.318443	3.04269e-05
4.299920	3.28313e-05
4.281397	3.5417e-05
4.262874	3.81967e-05
4.244350	4.11838e-05
4.225827	4.43924e-05
4.207304	4.78374e-05
4.188781	5.15346e-05
4.170258	5.55004e-05
4.151734	5.97524e-05
4.133211	6.43086e-05
4.114688	6.91881e-05
4.096165	7.44108e-05
4.077641	7.99972e-05
4.059118	8.59686e-05
4.040595	9.23472e-05
4.022072	9.91554e-05
4.003549	0.000106416
3.985025	0.000114154
3.966502	0.000122391
3.947979	0.000131151
3.929456	0.000140458
3.910933	0.000150334
3.892409	0.000160802
3.873886	0.000171881
3.855363	0.00018359
3.836840	0.000195944
3.818316	0.000208955
3.799793	0.000222633
3.781270	0.000236978
3.762747	0.000251988
3.744224	0.000267648
3.725700	0.000283937
3.707177	0.000300819
3.688654	0.000318244
3.670131	0.000336142
3.651608	0.000354421
3.633084	0.000372963
3.614561	0.000391615
3.596038	0.00041018
3.577515	0.000428413
3.558991	0.000445998
3.540468	0.000462535
3.521945	0.000477502
3.503422	0.000490203
3.484899	0.000499634
&
```
