## Supplementary material for "All-at-once RNA folding with 3D motif prediction framed by evolutionary information": RF00846_mir-64.cacofold.cov

```
#
# Method Target_E-val [cov_min,cov_max] [FP | TP True Found | Sen PPV F] 
# GTp    0.05           [-1.61,4.72]    [0 | 1 43 1 | 2.33 100.00 4.55] 
#
# in_CaCoFold in_given  left_pos      right_pos  score            E-value       pvalue       substitutions    power
#------------------------------------------------------------------------------------------------------------------------
*	*	        40	        79	4.34057	0.00760252	0.000304101	2		0.00
```
