## Supplementary material for "All-at-once RNA folding with 3D motif prediction framed by evolutionary information": RF00846_mir-64.cacofold.helixcov

```
# RMs = 1 L = 115

# RM_HELIX NESTED 11-54 63-108, nbp = 43 nbp_cov = 1
# pvals: 0.0842372,0.000304101,0.0864348,0.664223,0.6811,0.664223,0.664223,0.664223,0.664223,0.664223,0.664223,0.664223,0.664223,0.664223,0.878178,0.664223,0.664223,0.664223,0.664223,0.664223,0.664223,0.664223,0.664223,0.664223,0.00660183,0.664223,0.664223,0.664223,0.000304101,0.00683066,0.0907597,0.837613,0.0987796,0.0659222,0.094267,0.664223,0.119548,0.664223,0.664223,0.00793211,0.931173,0.878178,0.787341
# aggregated NONE
NESTED  ::::::::::<<<<<<<<<<<<<<<<<<<<<<<<<<-<<<<<<<<<<<<<<<<<________>>>>>->>>>>>->>>>>>>>>>>>>>>>>>>>>>>>>>->>>>>>:::::::
        :::::::::::::::::::::::::::::::::::::::<______________________________________>::::::::::::::::::::::::::::::::::::
```
