## Supplementary material for "All-at-once RNA folding with 3D motif prediction framed by evolutionary information": RF00846_mir-64.helixcov

```
# RMs = 3 L = 115

# RM_HELIX NESTED 44-47 71-74, nbp = 4 nbp_cov = 0
# pvals: 0.0987796,0.0659222,0.094267,0.664223
# aggregated NONE
NESTED  :::::::::::::::::::::::::::::::::::::::::::<<<<_______________________>>>>:::::::::::::::::::::::::::::::::::::::::
        :::::::::::::::::::::::::::::::::::::::::::::::::::::::::::::::::::::::::::::::::::::::::::::::::::::::::::::::::::

# RM_HELIX NESTED 38-42 77-81, nbp = 5 nbp_cov = 1
# pvals: 0.664223,0.664223,0.000304101,0.00683066,0.0907597
# aggregated NONE
NESTED  :::::::::::::::::::::::::::::::::::::<<<<<__________________________________>>>>>::::::::::::::::::::::::::::::::::
        :::::::::::::::::::::::::::::::::::::::<______________________________________>::::::::::::::::::::::::::::::::::::

# RM_HELIX NESTED 19-35 83-99, nbp = 16 nbp_cov = 0
# pvals: 0.664223,0.664223,0.664223,0.664223,0.664223,0.664223,0.664223,0.664223,0.664223,0.664223,0.664223,0.664223,0.664223,0.664223,0.664223,0.00660183
# aggregated NONE
NESTED  ::::::::::::::::::<<<<<<-<<<<<<<<<<_______________________________________________>>>>>>>>>>->>>>>>::::::::::::::::
        :::::::::::::::::::::::::::::::::::::::::::::::::::::::::::::::::::::::::::::::::::::::::::::::::::::::::::::::::::
```
