## Supplementary material for "All-at-once RNA folding with 3D motif prediction framed by evolutionary information": RF00846_mir-64.power

```
# Power analysis of given structure 
#
# Powertype = SINGLE SUBSTITUTIONS
# covary  left_pos      right_pos    substitutions      power
#----------------------------------------------------------------
          19		99		1		0.00
          20		98		0		0.00
          21		97		0		0.00
          22		96		0		0.00
          23		95		0		0.00
          24		94		1		0.00
          26		92		1		0.00
          27		91		1		0.00
          28		90		0		0.00
          29		89		1		0.00
          30		88		2		0.00
          31		87		0		0.00
          32		86		0		0.00
          33		85		0		0.00
          34		84		0		0.00
          35		83		2		0.00
          38		81		2		0.00
          39		80		0		0.00
     *    40		79		2		0.00
          41		78		2		0.00
          42		77		3		0.02
          44		74		2		0.00
          45		73		3		0.02
          46		72		3		0.02
          47		71		1		0.00
#
# BPAIRS 25
# avg substitutions per BP  1.1
# BPAIRS expected to covary 0.0 +/- 0.2
# BPAIRS observed to covary 1
#
```
