## Supplementary material for "All-at-once RNA folding with 3D motif prediction framed by evolutionary information": RF00846_mir-64.surv

```
4.333906	0.04
2.804522	0.08
2.788252	0.12
0.787037	0.16
0.396556	0.2
0.347746	0.24
0.298936	0.28
-0.010195	1
&
4.708117	0.000153139
4.350176	0.000306279
4.333906	0.000459418
4.285096	0.000765697
4.154935	0.00122511
4.089855	0.00137825
4.073585	0.00168453
3.862075	0.00183767
3.439054	0.00199081
3.243813	0.00214395
3.195003	0.00229709
3.097383	0.00245023
3.048573	0.00260337
3.032302	0.00275651
2.999762	0.00306279
2.918412	0.00336907
2.902142	0.00352221
2.885872	0.00367534
2.869602	0.0042879
2.853332	0.00444104
2.837062	0.00490046
2.804522	0.00535988
2.788252	0.0058193
2.755712	0.00643185
2.739442	0.00673813
2.706902	0.00811639
2.690632	0.00903522
2.674362	0.0093415
2.658092	0.00949464
2.641822	0.00964778
2.625551	0.00995406
2.609281	0.0101072
2.593011	0.0108729
2.576741	0.011026
2.560471	0.0111792
2.544201	0.0114855
2.527931	0.012098
2.479121	0.0124043
2.462851	0.0125574
2.397771	0.01317
2.381501	0.0134763
2.365231	0.0136294
2.348961	0.0148545
2.332691	0.0151608
2.316421	0.0153139
2.300151	0.0156202
2.283881	0.0157734
2.235071	0.0160796
2.218800	0.0174579
2.202530	0.0177642
2.186260	0.0180704
2.169990	0.018683
2.137450	0.0188361
2.104910	0.0194487
2.088640	0.0200613
2.072370	0.0202144
2.023560	0.0203675
2.007290	0.0206738
1.991020	0.0209801
1.974750	0.0211332
1.958480	0.0217458
1.925940	0.0223583
1.909670	0.0226646
1.893400	0.0229709
1.877130	0.023124
1.844590	0.0235835
1.828319	0.0238897
1.812049	0.0240429
1.795779	0.024196
1.779509	0.0243492
1.746969	0.0248086
1.730699	0.0251149
1.714429	0.025268
1.665619	0.0257274
1.633079	0.0260337
1.616809	0.0267994
1.584269	0.0269525
1.567999	0.0271057
1.551729	0.0275651
1.535459	0.0277182
1.519189	0.0280245
1.502919	0.0283308
1.486649	0.0289433
1.470379	0.0290965
1.454109	0.0295559
1.437839	0.029709
1.421568	0.0303216
1.389028	0.0304747
1.372758	0.0309342
1.356488	0.0321593
1.340218	0.0336907
1.323948	0.0350689
1.307678	0.0353752
1.291408	0.0356815
1.275138	0.0367534
1.258868	0.0369066
1.242598	0.0381317
1.226328	0.0387443
1.210058	0.0399694
1.193788	0.0405819
1.177518	0.0407351
1.161248	0.0433384
1.144978	0.043951
1.128708	0.0441041
1.096168	0.0442573
1.079898	0.0445636
1.063628	0.045023
1.047358	0.0460949
1.031088	0.0473201
1.014817	0.048392
0.998547	0.0485452
0.982277	0.049464
0.966007	0.0511485
0.949737	0.0514548
0.933467	0.0522205
0.917197	0.0525268
0.900927	0.0532925
0.884657	0.0537519
0.868387	0.0545176
0.852117	0.0555896
0.835847	0.0565084
0.819577	0.0578867
0.803307	0.0588055
0.787037	0.0595712
0.770767	0.0609495
0.754497	0.0624809
0.738227	0.0633997
0.721957	0.0641654
0.705687	0.0673813
0.689417	0.0676876
0.673147	0.0687596
0.656877	0.0696784
0.640607	0.0718224
0.624336	0.0732006
0.608066	0.0738132
0.591796	0.075804
0.575526	0.0767228
0.559256	0.0782542
0.542986	0.0794793
0.526716	0.0814701
0.510446	0.0822358
0.494176	0.0836141
0.477906	0.0846861
0.461636	0.085758
0.445366	0.0862175
0.429096	0.0875957
0.412826	0.0886677
0.396556	0.0909648
0.380286	0.0920368
0.364016	0.0935681
0.347746	0.095559
0.331476	0.0969372
0.315206	0.098928
0.298936	0.101531
0.282666	0.103982
0.266396	0.105972
0.250126	0.108423
0.233856	0.111179
0.217585	0.114548
0.201315	0.116386
0.185045	0.118683
0.168775	0.119755
0.152505	0.122358
0.136235	0.127412
0.119965	0.130322
0.103695	0.134763
0.087425	0.137366
0.071155	0.139969
0.054885	0.142879
0.038615	0.14732
0.022345	0.151914
0.006075	0.156355
-0.010195	0.698469
-0.026465	0.702297
-0.042735	0.706738
-0.059005	0.71072
-0.075275	0.71608
-0.091545	0.720214
-0.107815	0.724043
-0.124085	0.731087
-0.140355	0.735988
-0.156625	0.742573
-0.172896	0.750842
-0.189166	0.759877
-0.205436	0.769985
-0.221706	0.778867
-0.237976	0.786524
-0.254246	0.792649
-0.270516	0.799234
-0.286786	0.804594
-0.303056	0.813323
-0.319326	0.822511
-0.335596	0.827565
-0.351866	0.835528
-0.368136	0.842879
-0.384406	0.848698
-0.400676	0.854211
-0.416946	0.860796
-0.433216	0.867688
-0.449486	0.872282
-0.465756	0.876723
-0.482026	0.882695
-0.498296	0.888361
-0.514566	0.893874
-0.530836	0.900613
-0.547106	0.90781
-0.563376	0.914548
-0.579647	0.919296
-0.595917	0.922358
-0.612187	0.927412
-0.628457	0.932312
-0.644727	0.935681
-0.660997	0.937825
-0.677267	0.941654
-0.693537	0.944257
-0.709807	0.946248
-0.726077	0.949464
-0.742347	0.952067
-0.758617	0.954671
-0.774887	0.956662
-0.791157	0.958652
-0.807427	0.961103
-0.823697	0.963247
-0.839967	0.964625
-0.856237	0.967381
-0.872507	0.970904
-0.888777	0.972741
-0.905047	0.974119
-0.921317	0.976876
-0.937587	0.978714
-0.953857	0.979632
-0.970127	0.98193
-0.986398	0.984074
-1.002668	0.985299
-1.018938	0.98683
-1.035208	0.988055
-1.051478	0.989127
-1.067748	0.991424
-1.084018	0.99173
-1.116558	0.992037
-1.132828	0.993262
-1.165368	0.993568
-1.181638	0.994334
-1.197908	0.995253
-1.214178	0.996018
-1.230448	0.996172
-1.246718	0.996631
-1.279258	0.997243
-1.295528	0.997397
-1.328068	0.998162
-1.360608	0.998315
-1.393149	0.998775
-1.409419	0.998928
-1.458229	0.999081
-1.474499	0.999234
-1.507039	0.999541
-1.555849	0.999694
-1.620929	1
&
5.912100	7.62777e-07
5.879560	1.52555e-06
5.863290	2.28833e-06
5.798209	3.05111e-06
5.781939	4.57666e-06
5.765669	6.10221e-06
5.749399	6.86499e-06
5.586699	7.62777e-06
5.570429	8.39054e-06
5.537889	9.15332e-06
5.521619	9.91609e-06
5.505349	1.14416e-05
5.472809	1.22044e-05
5.456539	1.29672e-05
5.423998	1.373e-05
5.375188	1.44928e-05
5.245028	1.52555e-05
5.228758	1.60183e-05
5.212488	1.67811e-05
5.196218	1.75439e-05
5.163678	1.90694e-05
5.082328	2.0595e-05
5.066058	2.21205e-05
5.049788	2.28833e-05
5.033517	2.36461e-05
4.984707	2.51716e-05
4.968437	2.746e-05
4.919627	2.82227e-05
4.887087	2.97483e-05
4.870817	3.43249e-05
4.854547	3.7376e-05
4.838277	4.4241e-05
4.822007	4.88177e-05
4.805737	5.41571e-05
4.789467	6.10221e-05
4.773197	6.4836e-05
4.756927	7.1701e-05
4.740657	7.70404e-05
4.724387	8.08543e-05
4.708117	8.84821e-05
4.691847	9.68726e-05
4.675577	0.000103738
4.659307	0.000110603
4.643037	0.000117468
4.626766	0.000122044
4.610496	0.000129672
4.594226	0.000140351
4.577956	0.000146453
4.561686	0.000158658
4.545416	0.000166285
4.529146	0.000176964
4.512876	0.000190694
4.496606	0.000202899
4.480336	0.000210526
4.464066	0.000216629
4.447796	0.000227307
4.431526	0.000243326
4.415256	0.000251716
4.398986	0.000266209
4.382716	0.000282227
4.366446	0.000295195
4.350176	0.000314264
4.333906	0.000324943
4.317636	0.000336384
4.301366	0.000353166
4.285096	0.000366133
4.268826	0.000376049
4.252556	0.000385202
4.236285	0.000402746
4.220015	0.000416476
4.203745	0.000434783
4.187475	0.000456903
4.171205	0.00047521
4.154935	0.000492754
4.138665	0.000518688
4.122395	0.000539283
4.106125	0.000569031
4.089855	0.000587338
4.073585	0.000614798
4.057315	0.000644546
4.041045	0.000658276
4.024775	0.000684973
4.008505	0.000704805
3.992235	0.000728452
3.975965	0.0007582
3.959695	0.000777269
3.943425	0.000813883
3.927155	0.000853547
3.910885	0.000879481
3.894615	0.000912281
3.878345	0.000937452
3.862075	0.00096415
3.845805	0.000988558
3.829534	0.00103127
3.813264	0.00107246
3.796994	0.00110755
3.780724	0.00112662
3.764454	0.00114722
3.748184	0.00117239
3.731914	0.0012029
3.715644	0.00124409
3.699374	0.00127613
3.683104	0.00129901
3.666834	0.00132876
3.650564	0.00135927
3.634294	0.00138673
3.618024	0.00140656
3.601754	0.00143631
3.585484	0.00145767
3.569214	0.00149275
3.552944	0.00153471
3.536674	0.00157361
3.520404	0.00160259
3.504134	0.00163082
3.487864	0.00165828
3.471594	0.00168116
3.455324	0.0017132
3.439054	0.00175439
3.422783	0.00177956
3.406513	0.00181465
3.390243	0.0018566
3.373973	0.00188482
3.357703	0.00191457
3.341433	0.00197407
3.325163	0.00202899
3.308893	0.00208848
3.292623	0.00213654
3.276353	0.00219069
3.260083	0.00226773
3.243813	0.00232647
3.227543	0.00239664
3.211273	0.0024897
3.195003	0.00257666
3.178733	0.00268574
3.162463	0.00274905
3.146193	0.0028688
3.129923	0.00297254
3.113653	0.00309916
3.097383	0.00320824
3.081113	0.0033402
3.064843	0.00349657
3.048573	0.00363082
3.032302	0.00382532
3.016032	0.00398246
2.999762	0.00416171
2.983492	0.00436232
2.967222	0.00453852
2.950952	0.00472006
2.934682	0.00490236
2.918412	0.00509382
2.902142	0.00529214
2.885872	0.00551411
2.869602	0.00571243
2.853332	0.00594508
2.837062	0.00613577
2.820792	0.00635927
2.804522	0.00660183
2.788252	0.00683066
2.771982	0.00703814
2.755712	0.00730206
2.739442	0.00752708
2.723172	0.00770404
2.706902	0.00793211
2.690632	0.00814264
2.674362	0.00835317
2.658092	0.00859268
2.641822	0.00882304
2.625551	0.00906484
2.609281	0.00929519
2.593011	0.00952632
2.576741	0.00971701
2.560471	0.0100137
2.544201	0.0102723
2.527931	0.0105126
2.511661	0.0107742
2.495391	0.0110389
2.479121	0.0112586
2.462851	0.0114699
2.446581	0.0117223
2.430311	0.0119497
2.414041	0.0122227
2.397771	0.0124943
2.381501	0.0127605
2.365231	0.0130305
2.348961	0.0133555
2.332691	0.0135995
2.316421	0.0138398
2.300151	0.0141785
2.283881	0.0144333
2.267611	0.014701
2.251341	0.0149138
2.235071	0.0151587
2.218800	0.0154195
2.202530	0.0156674
2.186260	0.0159413
2.169990	0.016196
2.153720	0.0164394
2.137450	0.0166865
2.121180	0.0169443
2.104910	0.0171747
2.088640	0.0174493
2.072370	0.0177155
2.056100	0.0179672
2.039830	0.0182685
2.023560	0.018537
2.007290	0.0188139
1.991020	0.019058
1.974750	0.0193158
1.958480	0.0195912
1.942210	0.0198604
1.925940	0.0201091
1.909670	0.0203707
1.893400	0.0206125
1.877130	0.0208863
1.860860	0.0211487
1.844590	0.0214378
1.828319	0.0216987
1.812049	0.0219954
1.795779	0.0222883
1.779509	0.0225492
1.763239	0.0228238
1.746969	0.0231098
1.730699	0.0233989
1.714429	0.0236674
1.698159	0.0239519
1.681889	0.024283
1.665619	0.0246209
1.649349	0.024987
1.633079	0.0253623
1.616809	0.025672
1.600539	0.0260702
1.584269	0.0264897
1.567999	0.0269908
1.551729	0.0275294
1.535459	0.0280397
1.519189	0.0286072
1.502919	0.0291976
1.486649	0.0299123
1.470379	0.0307018
1.454109	0.0315248
1.437839	0.0324088
1.421568	0.0333806
1.405298	0.0343646
1.389028	0.0353501
1.372758	0.0364432
1.356488	0.0374828
1.340218	0.0384828
1.323948	0.0394127
1.307678	0.0402769
1.291408	0.0411342
1.275138	0.0420275
1.258868	0.0428238
1.242598	0.0436484
1.226328	0.0444333
1.210058	0.0452555
1.193788	0.0460664
1.177518	0.0468833
1.161248	0.0477269
1.144978	0.0485278
1.128708	0.0491823
1.112438	0.0499779
1.096168	0.0507971
1.079898	0.0516682
1.063628	0.0525812
1.047358	0.0533326
1.031088	0.0540481
1.014817	0.0547941
0.998547	0.0555706
0.982277	0.0562784
0.966007	0.0570069
0.949737	0.0577605
0.933467	0.0584523
0.917197	0.0591907
0.900927	0.0599481
0.884657	0.0607056
0.868387	0.0615011
0.852117	0.0623242
0.835847	0.0631259
0.819577	0.0640343
0.803307	0.0649764
0.787037	0.0659222
0.770767	0.0669474
0.754497	0.0679733
0.738227	0.0690892
0.721957	0.0701342
0.705687	0.071222
0.689417	0.0722502
0.673147	0.0732731
0.656877	0.0742593
0.640607	0.0753021
0.624336	0.0763112
0.608066	0.0772937
0.591796	0.0782632
0.575526	0.0792731
0.559256	0.0803059
0.542986	0.081251
0.526716	0.0822014
0.510446	0.0832029
0.494176	0.0842372
0.477906	0.0853295
0.461636	0.0864348
0.445366	0.0875027
0.429096	0.0885698
0.412826	0.0896308
0.396556	0.0907597
0.380286	0.0918444
0.364016	0.0929771
0.347746	0.094267
0.331476	0.0955271
0.315206	0.0969954
0.298936	0.0987796
0.282666	0.100662
0.266396	0.102696
0.250126	0.104881
0.233856	0.107084
0.217585	0.109406
0.201315	0.11179
0.185045	0.114378
0.168775	0.116931
0.152505	0.119548
0.136235	0.122376
0.119965	0.12519
0.103695	0.128243
0.087425	0.131427
0.071155	0.134555
0.054885	0.137869
0.038615	0.141786
0.022345	0.145964
0.006075	0.15214
-0.010195	0.664223
-0.026465	0.668946
-0.042735	0.674477
-0.059005	0.6811
-0.075275	0.688863
-0.091545	0.697404
-0.107815	0.706934
-0.124085	0.717004
-0.140355	0.727243
-0.156625	0.737561
-0.172896	0.747805
-0.189166	0.758135
-0.205436	0.768323
-0.221706	0.778145
-0.237976	0.787341
-0.254246	0.796537
-0.270516	0.805554
-0.286786	0.814071
-0.303056	0.82192
-0.319326	0.830113
-0.335596	0.837613
-0.351866	0.84504
-0.368136	0.852303
-0.384406	0.858965
-0.400676	0.865494
-0.416946	0.871935
-0.433216	0.878178
-0.449486	0.884035
-0.465756	0.889719
-0.482026	0.894921
-0.498296	0.89995
-0.514566	0.904961
-0.530836	0.909802
-0.547106	0.914364
-0.563376	0.918899
-0.579647	0.923299
-0.595917	0.927343
-0.612187	0.931173
-0.628457	0.934823
-0.644727	0.938362
-0.660997	0.941804
-0.677267	0.945082
-0.693537	0.948176
-0.709807	0.95105
-0.726077	0.953832
-0.742347	0.956371
-0.758617	0.958928
-0.774887	0.961307
-0.791157	0.963583
-0.807427	0.965806
-0.823697	0.967924
-0.839967	0.969924
-0.856237	0.971908
-0.872507	0.973679
-0.888777	0.975412
-0.905047	0.976936
-0.921317	0.978443
-0.937587	0.97993
-0.953857	0.981246
-0.970127	0.982488
-0.986398	0.983693
-1.002668	0.984795
-1.018938	0.985838
-1.035208	0.986853
-1.051478	0.987748
-1.067748	0.9886
-1.084018	0.989396
-1.100288	0.990175
-1.116558	0.990923
-1.132828	0.991581
-1.149098	0.992219
-1.165368	0.992752
-1.181638	0.993298
-1.197908	0.993831
-1.214178	0.994294
-1.230448	0.994686
-1.246718	0.995031
-1.262988	0.995411
-1.279258	0.995757
-1.295528	0.996073
-1.311798	0.996397
-1.328068	0.996723
-1.344338	0.996986
-1.360608	0.997191
-1.376879	0.997439
-1.393149	0.997669
-1.409419	0.997861
-1.425689	0.998053
-1.441959	0.998216
-1.458229	0.998394
-1.474499	0.998523
-1.490769	0.998651
-1.507039	0.998776
-1.523309	0.998881
-1.539579	0.998982
-1.555849	0.999069
-1.572119	0.999161
-1.588389	0.999242
-1.604659	0.999325
-1.620929	0.999402
-1.637199	0.999465
-1.653469	0.999519
-1.669739	0.999567
-1.686009	0.999619
-1.702279	0.999659
-1.718549	0.99969
-1.734819	0.999719
-1.751089	0.999754
-1.767359	0.999786
-1.783630	0.999812
-1.799900	0.999832
-1.816170	0.999858
-1.832440	0.999878
-1.848710	0.999894
-1.864980	0.999905
-1.881250	0.99992
-1.897520	0.999929
-1.913790	0.999935
-1.930060	0.999937
-1.946330	0.999945
-1.962600	0.999951
-1.978870	0.999959
-1.995140	0.99996
-2.011410	0.999964
-2.027680	0.999971
-2.043950	0.999974
-2.060220	0.999978
-2.076490	0.99998
-2.092760	0.999985
-2.109030	0.999988
-2.125300	0.99999
-2.141570	0.999992
-2.157840	0.999994
-2.190381	0.999995
-2.206651	0.999995
-2.222921	0.999997
-2.239191	0.999998
-2.255461	0.999998
-2.320541	0.999999
-2.353081	1
&
21.970630	2.81751e-35
21.954360	3.01331e-35
21.938090	3.22272e-35
21.921820	3.44667e-35
21.905550	3.68619e-35
21.889280	3.94235e-35
21.873009	4.2163e-35
21.856739	4.5093e-35
21.840469	4.82265e-35
21.824199	5.15778e-35
21.807929	5.51619e-35
21.791659	5.8995e-35
21.775389	6.30945e-35
21.759119	6.74789e-35
21.742849	7.21678e-35
21.726579	7.71826e-35
21.710309	8.25458e-35
21.694039	8.82816e-35
21.677769	9.44159e-35
21.661499	1.00976e-34
21.645229	1.07993e-34
21.628959	1.15497e-34
21.612689	1.23522e-34
21.596419	1.32105e-34
21.580149	1.41284e-34
21.563879	1.51101e-34
21.547609	1.616e-34
21.531339	1.72828e-34
21.515069	1.84836e-34
21.498799	1.97679e-34
21.482528	2.11414e-34
21.466258	2.26103e-34
21.449988	2.41813e-34
21.433718	2.58614e-34
21.417448	2.76582e-34
21.401178	2.95799e-34
21.384908	3.1635e-34
21.368638	3.3833e-34
21.352368	3.61836e-34
21.336098	3.86975e-34
21.319828	4.13861e-34
21.303558	4.42614e-34
21.287288	4.73365e-34
21.271018	5.06252e-34
21.254748	5.41424e-34
21.238478	5.79039e-34
21.222208	6.19267e-34
21.205938	6.6229e-34
21.189668	7.08301e-34
21.173398	7.57509e-34
21.157128	8.10135e-34
21.140858	8.66416e-34
21.124588	9.26607e-34
21.108318	9.90979e-34
21.092048	1.05982e-33
21.075777	1.13345e-33
21.059507	1.21219e-33
21.043237	1.2964e-33
21.026967	1.38646e-33
21.010697	1.48277e-33
20.994427	1.58578e-33
20.978157	1.69593e-33
20.961887	1.81375e-33
20.945617	1.93974e-33
20.929347	2.07448e-33
20.913077	2.21859e-33
20.896807	2.3727e-33
20.880537	2.53752e-33
20.864267	2.71379e-33
20.847997	2.9023e-33
20.831727	3.1039e-33
20.815457	3.3195e-33
20.799187	3.55008e-33
20.782917	3.79667e-33
20.766647	4.06039e-33
20.750377	4.34243e-33
20.734107	4.64406e-33
20.717837	4.96663e-33
20.701567	5.31161e-33
20.685296	5.68055e-33
20.669026	6.07511e-33
20.652756	6.49707e-33
20.636486	6.94834e-33
20.620216	7.43094e-33
20.603946	7.94707e-33
20.587676	8.49904e-33
20.571406	9.08934e-33
20.555136	9.72064e-33
20.538866	1.03958e-32
20.522596	1.11178e-32
20.506326	1.189e-32
20.490056	1.27158e-32
20.473786	1.35989e-32
20.457516	1.45434e-32
20.441246	1.55534e-32
20.424976	1.66336e-32
20.408706	1.77888e-32
20.392436	1.90243e-32
20.376166	2.03455e-32
20.359896	2.17585e-32
20.343626	2.32696e-32
20.327356	2.48856e-32
20.311086	2.66138e-32
20.294816	2.84621e-32
20.278545	3.04387e-32
20.262275	3.25525e-32
20.246005	3.48131e-32
20.229735	3.72307e-32
20.213465	3.98162e-32
20.197195	4.25811e-32
20.180925	4.55381e-32
20.164655	4.87004e-32
20.148385	5.20823e-32
20.132115	5.5699e-32
20.115845	5.95668e-32
20.099575	6.37031e-32
20.083305	6.81267e-32
20.067035	7.28574e-32
20.050765	7.79166e-32
20.034495	8.3327e-32
20.018225	8.91131e-32
20.001955	9.53009e-32
19.985685	1.01918e-31
19.969415	1.08995e-31
19.953145	1.16563e-31
19.936875	1.24657e-31
19.920605	1.33313e-31
19.904335	1.42569e-31
19.888065	1.52468e-31
19.871794	1.63055e-31
19.855524	1.74376e-31
19.839254	1.86483e-31
19.822984	1.99431e-31
19.806714	2.13278e-31
19.790444	2.28086e-31
19.774174	2.43922e-31
19.757904	2.60858e-31
19.741634	2.78969e-31
19.725364	2.98337e-31
19.709094	3.1905e-31
19.692824	3.41201e-31
19.676554	3.6489e-31
19.660284	3.90223e-31
19.644014	4.17314e-31
19.627744	4.46287e-31
19.611474	4.7727e-31
19.595204	5.10404e-31
19.578934	5.45838e-31
19.562664	5.83732e-31
19.546394	6.24256e-31
19.530124	6.67594e-31
19.513854	7.13939e-31
19.497584	7.63502e-31
19.481313	8.16504e-31
19.465043	8.73186e-31
19.448773	9.33802e-31
19.432503	9.98625e-31
19.416233	1.06795e-30
19.399963	1.14208e-30
19.383693	1.22136e-30
19.367423	1.30615e-30
19.351153	1.39681e-30
19.334883	1.49377e-30
19.318613	1.59746e-30
19.302343	1.70835e-30
19.286073	1.82693e-30
19.269803	1.95375e-30
19.253533	2.08936e-30
19.237263	2.23439e-30
19.220993	2.38948e-30
19.204723	2.55534e-30
19.188453	2.7327e-30
19.172183	2.92238e-30
19.155913	3.12522e-30
19.139643	3.34214e-30
19.123373	3.57411e-30
19.107103	3.82218e-30
19.090833	4.08746e-30
19.074562	4.37116e-30
19.058292	4.67454e-30
19.042022	4.99898e-30
19.025752	5.34593e-30
19.009482	5.71696e-30
18.993212	6.11373e-30
18.976942	6.53804e-30
18.960672	6.9918e-30
18.944402	7.47704e-30
18.928132	7.99595e-30
18.911862	8.55088e-30
18.895592	9.1443e-30
18.879322	9.77891e-30
18.863052	1.04576e-29
18.846782	1.11833e-29
18.830512	1.19594e-29
18.814242	1.27893e-29
18.797972	1.36768e-29
18.781702	1.4626e-29
18.765432	1.56409e-29
18.749162	1.67263e-29
18.732892	1.7887e-29
18.716622	1.91283e-29
18.700352	2.04556e-29
18.684082	2.18751e-29
18.667811	2.3393e-29
18.651541	2.50163e-29
18.635271	2.67521e-29
18.619001	2.86084e-29
18.602731	3.05936e-29
18.586461	3.27164e-29
18.570191	3.49865e-29
18.553921	3.74141e-29
18.537651	4.00101e-29
18.521381	4.27862e-29
18.505111	4.5755e-29
18.488841	4.89296e-29
18.472571	5.23246e-29
18.456301	5.5955e-29
18.440031	5.98373e-29
18.423761	6.39889e-29
18.407491	6.84286e-29
18.391221	7.31762e-29
18.374951	7.82531e-29
18.358681	8.36823e-29
18.342411	8.9488e-29
18.326141	9.56965e-29
18.309871	1.02336e-28
18.293601	1.09435e-28
18.277330	1.17028e-28
18.261060	1.25146e-28
18.244790	1.33828e-28
18.228520	1.43113e-28
18.212250	1.53041e-28
18.195980	1.63658e-28
18.179710	1.75011e-28
18.163440	1.87152e-28
18.147170	2.00135e-28
18.130900	2.14018e-28
18.114630	2.28864e-28
18.098360	2.4474e-28
18.082090	2.61717e-28
18.065820	2.79872e-28
18.049550	2.99286e-28
18.033280	3.20046e-28
18.017010	3.42246e-28
18.000740	3.65986e-28
17.984470	3.91373e-28
17.968200	4.18519e-28
17.951930	4.47549e-28
17.935660	4.78592e-28
17.919390	5.11788e-28
17.903120	5.47286e-28
17.886850	5.85245e-28
17.870579	6.25838e-28
17.854309	6.69245e-28
17.838039	7.15662e-28
17.821769	7.65298e-28
17.805499	8.18377e-28
17.789229	8.75136e-28
17.772959	9.35831e-28
17.756689	1.00074e-27
17.740419	1.07014e-27
17.724149	1.14436e-27
17.707879	1.22372e-27
17.691609	1.30859e-27
17.675339	1.39934e-27
17.659069	1.49638e-27
17.642799	1.60016e-27
17.626529	1.71113e-27
17.610259	1.82979e-27
17.593989	1.95668e-27
17.577719	2.09237e-27
17.561449	2.23747e-27
17.545179	2.39262e-27
17.528909	2.55854e-27
17.512639	2.73596e-27
17.496369	2.92568e-27
17.480099	3.12855e-27
17.463828	3.34549e-27
17.447558	3.57747e-27
17.431288	3.82553e-27
17.415018	4.09079e-27
17.398748	4.37444e-27
17.382478	4.67775e-27
17.366208	5.00209e-27
17.349938	5.34892e-27
17.333668	5.71979e-27
17.317398	6.11637e-27
17.301128	6.54045e-27
17.284858	6.99392e-27
17.268588	7.47882e-27
17.252318	7.99734e-27
17.236048	8.55181e-27
17.219778	9.14471e-27
17.203508	9.77871e-27
17.187238	1.04567e-26
17.170968	1.11816e-26
17.154698	1.19568e-26
17.138428	1.27857e-26
17.122158	1.36721e-26
17.105888	1.46199e-26
17.089618	1.56334e-26
17.073347	1.67172e-26
17.057077	1.78761e-26
17.040807	1.91153e-26
17.024537	2.04403e-26
17.008267	2.18573e-26
16.991997	2.33724e-26
16.975727	2.49926e-26
16.959457	2.6725e-26
16.943187	2.85775e-26
16.926917	3.05584e-26
16.910647	3.26765e-26
16.894377	3.49415e-26
16.878107	3.73635e-26
16.861837	3.99532e-26
16.845567	4.27225e-26
16.829297	4.56836e-26
16.813027	4.885e-26
16.796757	5.22358e-26
16.780487	5.58562e-26
16.764217	5.97275e-26
16.747947	6.38671e-26
16.731677	6.82935e-26
16.715407	7.30267e-26
16.699137	7.80878e-26
16.682867	8.34996e-26
16.666596	8.92864e-26
16.650326	9.54742e-26
16.634056	1.02091e-25
16.617786	1.09166e-25
16.601516	1.16731e-25
16.585246	1.2482e-25
16.568976	1.3347e-25
16.552706	1.42719e-25
16.536436	1.52609e-25
16.520166	1.63184e-25
16.503896	1.74492e-25
16.487626	1.86584e-25
16.471356	1.99513e-25
16.455086	2.13337e-25
16.438816	2.2812e-25
16.422546	2.43926e-25
16.406276	2.60828e-25
16.390006	2.78901e-25
16.373736	2.98225e-25
16.357466	3.18888e-25
16.341196	3.40983e-25
16.324926	3.64608e-25
16.308656	3.8987e-25
16.292386	4.16882e-25
16.276116	4.45764e-25
16.259845	4.76648e-25
16.243575	5.09671e-25
16.227305	5.44981e-25
16.211035	5.82737e-25
16.194765	6.23108e-25
16.178495	6.66275e-25
16.162225	7.12433e-25
16.145955	7.61787e-25
16.129685	8.1456e-25
16.113415	8.70988e-25
16.097145	9.31324e-25
16.080875	9.95839e-25
16.064605	1.06482e-24
16.048335	1.13858e-24
16.032065	1.21745e-24
16.015795	1.30178e-24
15.999525	1.39195e-24
15.983255	1.48837e-24
15.966985	1.59146e-24
15.950715	1.7017e-24
15.934445	1.81956e-24
15.918175	1.94559e-24
15.901905	2.08035e-24
15.885635	2.22443e-24
15.869364	2.3785e-24
15.853094	2.54323e-24
15.836824	2.71937e-24
15.820554	2.90771e-24
15.804284	3.10909e-24
15.788014	3.32441e-24
15.771744	3.55464e-24
15.755474	3.80081e-24
15.739204	4.06403e-24
15.722934	4.34547e-24
15.706664	4.6464e-24
15.690394	4.96816e-24
15.674124	5.3122e-24
15.657854	5.68006e-24
15.641584	6.07338e-24
15.625314	6.49394e-24
15.609044	6.94361e-24
15.592774	7.42441e-24
15.576504	7.9385e-24
15.560234	8.48818e-24
15.543964	9.07591e-24
15.527694	9.70432e-24
15.511424	1.03762e-23
15.495154	1.10947e-23
15.478884	1.18628e-23
15.462613	1.26842e-23
15.446343	1.35624e-23
15.430073	1.45013e-23
15.413803	1.55053e-23
15.397533	1.65788e-23
15.381263	1.77265e-23
15.364993	1.89537e-23
15.348723	2.02659e-23
15.332453	2.16688e-23
15.316183	2.31689e-23
15.299913	2.47728e-23
15.283643	2.64877e-23
15.267373	2.83212e-23
15.251103	3.02817e-23
15.234833	3.23779e-23
15.218563	3.46191e-23
15.202293	3.70154e-23
15.186023	3.95775e-23
15.169753	4.2317e-23
15.153483	4.5246e-23
15.137213	4.83777e-23
15.120943	5.17262e-23
15.104673	5.53063e-23
15.088403	5.91342e-23
15.072133	6.32269e-23
15.055862	6.76028e-23
15.039592	7.22815e-23
15.023322	7.7284e-23
15.007052	8.26325e-23
14.990782	8.83512e-23
14.974512	9.44655e-23
14.958242	1.01003e-22
14.941972	1.07992e-22
14.925702	1.15466e-22
14.909432	1.23456e-22
14.893162	1.31999e-22
14.876892	1.41133e-22
14.860622	1.50899e-22
14.844352	1.6134e-22
14.828082	1.72504e-22
14.811812	1.8444e-22
14.795542	1.97202e-22
14.779272	2.10847e-22
14.763002	2.25435e-22
14.746732	2.41033e-22
14.730462	2.57709e-22
14.714192	2.75539e-22
14.697922	2.94603e-22
14.681652	3.14984e-22
14.665381	3.36776e-22
14.649111	3.60075e-22
14.632841	3.84985e-22
14.616571	4.11618e-22
14.600301	4.40093e-22
14.584031	4.70538e-22
14.567761	5.03087e-22
14.551491	5.37888e-22
14.535221	5.75096e-22
14.518951	6.14877e-22
14.502681	6.57409e-22
14.486411	7.02882e-22
14.470141	7.51499e-22
14.453871	8.03479e-22
14.437601	8.59052e-22
14.421331	9.18469e-22
14.405061	9.81994e-22
14.388791	1.04991e-21
14.372521	1.12252e-21
14.356251	1.20016e-21
14.339981	1.28316e-21
14.323711	1.3719e-21
14.307441	1.46678e-21
14.291171	1.56821e-21
14.274901	1.67666e-21
14.258630	1.79261e-21
14.242360	1.91657e-21
14.226090	2.0491e-21
14.209820	2.19079e-21
14.193550	2.34228e-21
14.177280	2.50424e-21
14.161010	2.6774e-21
14.144740	2.86253e-21
14.128470	3.06045e-21
14.112200	3.27205e-21
14.095930	3.49828e-21
14.079660	3.74015e-21
14.063390	3.99874e-21
14.047120	4.27519e-21
14.030850	4.57076e-21
14.014580	4.88675e-21
13.998310	5.22458e-21
13.982040	5.58576e-21
13.965770	5.97191e-21
13.949500	6.38473e-21
13.933230	6.82609e-21
13.916960	7.29795e-21
13.900690	7.80241e-21
13.884420	8.34174e-21
13.868150	8.91834e-21
13.851879	9.53477e-21
13.835609	1.01938e-20
13.819339	1.08984e-20
13.803069	1.16516e-20
13.786799	1.24569e-20
13.770529	1.33179e-20
13.754259	1.42383e-20
13.737989	1.52223e-20
13.721719	1.62743e-20
13.705449	1.7399e-20
13.689179	1.86014e-20
13.672909	1.98868e-20
13.656639	2.12611e-20
13.640369	2.27303e-20
13.624099	2.4301e-20
13.607829	2.59801e-20
13.591559	2.77753e-20
13.575289	2.96945e-20
13.559019	3.17462e-20
13.542749	3.39397e-20
13.526479	3.62847e-20
13.510209	3.87916e-20
13.493939	4.14717e-20
13.477669	4.43369e-20
13.461398	4.73999e-20
13.445128	5.06746e-20
13.428858	5.41753e-20
13.412588	5.79179e-20
13.396318	6.19189e-20
13.380048	6.61961e-20
13.363778	7.07688e-20
13.347508	7.56572e-20
13.331238	8.08832e-20
13.314968	8.647e-20
13.298698	9.24427e-20
13.282428	9.88277e-20
13.266158	1.05654e-19
13.249888	1.12951e-19
13.233618	1.20752e-19
13.217348	1.29091e-19
13.201078	1.38007e-19
13.184808	1.47537e-19
13.168538	1.57726e-19
13.152268	1.68618e-19
13.135998	1.80262e-19
13.119728	1.9271e-19
13.103458	2.06017e-19
13.087188	2.20243e-19
13.070918	2.35451e-19
13.054647	2.51708e-19
13.038377	2.69088e-19
13.022107	2.87667e-19
13.005837	3.07528e-19
12.989567	3.28761e-19
12.973297	3.51458e-19
12.957027	3.75722e-19
12.940757	4.01661e-19
12.924487	4.29389e-19
12.908217	4.59032e-19
12.891947	4.90719e-19
12.875677	5.24594e-19
12.859407	5.60805e-19
12.843137	5.99516e-19
12.826867	6.40898e-19
12.810597	6.85134e-19
12.794327	7.32423e-19
12.778057	7.82975e-19
12.761787	8.37015e-19
12.745517	8.94782e-19
12.729247	9.56536e-19
12.712977	1.02255e-18
12.696707	1.09312e-18
12.680437	1.16855e-18
12.664167	1.24919e-18
12.647896	1.33539e-18
12.631626	1.42754e-18
12.615356	1.52604e-18
12.599086	1.63134e-18
12.582816	1.7439e-18
12.566546	1.86423e-18
12.550276	1.99285e-18
12.534006	2.13034e-18
12.517736	2.27732e-18
12.501466	2.43443e-18
12.485196	2.60238e-18
12.468926	2.78191e-18
12.452656	2.97382e-18
12.436386	3.17896e-18
12.420116	3.39825e-18
12.403846	3.63265e-18
12.387576	3.88322e-18
12.371306	4.15107e-18
12.355036	4.43738e-18
12.338766	4.74343e-18
12.322496	5.07059e-18
12.306226	5.42029e-18
12.289956	5.79411e-18
12.273686	6.19369e-18
12.257415	6.62082e-18
12.241145	7.07739e-18
12.224875	7.56544e-18
12.208605	8.08712e-18
12.192335	8.64476e-18
12.176065	9.24083e-18
12.159795	9.87799e-18
12.143525	1.05591e-17
12.127255	1.12871e-17
12.110985	1.20652e-17
12.094715	1.28971e-17
12.078445	1.37862e-17
12.062175	1.47366e-17
12.045905	1.57525e-17
12.029635	1.68383e-17
12.013365	1.79991e-17
11.997095	1.92397e-17
11.980825	2.05659e-17
11.964555	2.19834e-17
11.948285	2.34986e-17
11.932015	2.51182e-17
11.915745	2.68493e-17
11.899475	2.86997e-17
11.883205	3.06776e-17
11.866935	3.27916e-17
11.850664	3.50514e-17
11.834394	3.74667e-17
11.818124	4.00485e-17
11.801854	4.2808e-17
11.785584	4.57576e-17
11.769314	4.89103e-17
11.753044	5.22802e-17
11.736774	5.58821e-17
11.720504	5.9732e-17
11.704234	6.38471e-17
11.687964	6.82455e-17
11.671694	7.29467e-17
11.655424	7.79717e-17
11.639154	8.33426e-17
11.622884	8.90833e-17
11.606614	9.52192e-17
11.590344	1.01778e-16
11.574074	1.08787e-16
11.557804	1.1628e-16
11.541534	1.24288e-16
11.525264	1.32847e-16
11.508994	1.41996e-16
11.492724	1.51774e-16
11.476454	1.62225e-16
11.460184	1.73395e-16
11.443913	1.85335e-16
11.427643	1.98096e-16
11.411373	2.11735e-16
11.395103	2.26312e-16
11.378833	2.41893e-16
11.362563	2.58546e-16
11.346293	2.76344e-16
11.330023	2.95367e-16
11.313753	3.15699e-16
11.297483	3.3743e-16
11.281213	3.60656e-16
11.264943	3.85479e-16
11.248673	4.1201e-16
11.232403	4.40366e-16
11.216133	4.70673e-16
11.199863	5.03064e-16
11.183593	5.37683e-16
11.167323	5.74683e-16
11.151053	6.14228e-16
11.134783	6.56492e-16
11.118513	7.01663e-16
11.102243	7.4994e-16
11.085973	8.01536e-16
11.069703	8.5668e-16
11.053432	9.15616e-16
11.037162	9.78604e-16
11.020892	1.04592e-15
11.004622	1.11787e-15
10.988352	1.19476e-15
10.972082	1.27694e-15
10.955812	1.36477e-15
10.939542	1.45863e-15
10.923272	1.55895e-15
10.907002	1.66616e-15
10.890732	1.78074e-15
10.874462	1.9032e-15
10.858192	2.03407e-15
10.841922	2.17393e-15
10.825652	2.3234e-15
10.809382	2.48315e-15
10.793112	2.65387e-15
10.776842	2.83632e-15
10.760572	3.03131e-15
10.744302	3.23969e-15
10.728032	3.46239e-15
10.711762	3.70039e-15
10.695492	3.95474e-15
10.679222	4.22655e-15
10.662952	4.51704e-15
10.646681	4.82748e-15
10.630411	5.15924e-15
10.614141	5.51379e-15
10.597871	5.89268e-15
10.581601	6.29759e-15
10.565331	6.7303e-15
10.549061	7.19273e-15
10.532791	7.68691e-15
10.516521	8.21502e-15
10.500251	8.77938e-15
10.483981	9.38249e-15
10.467711	1.0027e-14
10.451441	1.07157e-14
10.435171	1.14518e-14
10.418901	1.22383e-14
10.402631	1.30789e-14
10.386361	1.39771e-14
10.370091	1.49369e-14
10.353821	1.59627e-14
10.337551	1.70588e-14
10.321281	1.82301e-14
10.305011	1.94818e-14
10.288741	2.08194e-14
10.272471	2.22487e-14
10.256200	2.37761e-14
10.239930	2.54083e-14
10.223660	2.71524e-14
10.207390	2.90162e-14
10.191120	3.10078e-14
10.174850	3.3136e-14
10.158580	3.54102e-14
10.142310	3.78403e-14
10.126040	4.0437e-14
10.109770	4.32118e-14
10.093500	4.61769e-14
10.077230	4.93453e-14
10.060960	5.27308e-14
10.044690	5.63485e-14
10.028420	6.02142e-14
10.012150	6.43448e-14
9.995880	6.87586e-14
9.979610	7.34749e-14
9.963340	7.85144e-14
9.947070	8.38993e-14
9.930800	8.96533e-14
9.914530	9.58014e-14
9.898260	1.02371e-13
9.881990	1.0939e-13
9.865720	1.16891e-13
9.849449	1.24905e-13
9.833179	1.33469e-13
9.816909	1.42619e-13
9.800639	1.52395e-13
9.784369	1.62841e-13
9.768099	1.74003e-13
9.751829	1.85929e-13
9.735559	1.98672e-13
9.719289	2.12287e-13
9.703019	2.26835e-13
9.686749	2.42378e-13
9.670479	2.58986e-13
9.654209	2.7673e-13
9.637939	2.95689e-13
9.621669	3.15946e-13
9.605399	3.3759e-13
9.589129	3.60714e-13
9.572859	3.85421e-13
9.556589	4.11819e-13
9.540319	4.40023e-13
9.524049	4.70157e-13
9.507779	5.02352e-13
9.491509	5.3675e-13
9.475239	5.73501e-13
9.458969	6.12766e-13
9.442698	6.54717e-13
9.426428	6.99536e-13
9.410158	7.47421e-13
9.393888	7.9858e-13
9.377618	8.53237e-13
9.361348	9.11631e-13
9.345078	9.74018e-13
9.328808	1.04067e-12
9.312538	1.11188e-12
9.296268	1.18795e-12
9.279998	1.26923e-12
9.263728	1.35606e-12
9.247458	1.44882e-12
9.231188	1.54792e-12
9.214918	1.6538e-12
9.198648	1.7669e-12
9.182378	1.88774e-12
9.166108	2.01682e-12
9.149838	2.15473e-12
9.133568	2.30206e-12
9.117298	2.45944e-12
9.101028	2.62758e-12
9.084758	2.8072e-12
9.068488	2.99908e-12
9.052217	3.20406e-12
9.035947	3.42303e-12
9.019677	3.65696e-12
9.003407	3.90685e-12
8.987137	4.17379e-12
8.970867	4.45896e-12
8.954597	4.76358e-12
8.938327	5.08899e-12
8.922057	5.4366e-12
8.905787	5.80793e-12
8.889517	6.20459e-12
8.873247	6.6283e-12
8.856977	7.08092e-12
8.840707	7.5644e-12
8.824437	8.08085e-12
8.808167	8.63252e-12
8.791897	9.22181e-12
8.775627	9.85126e-12
8.759357	1.05236e-11
8.743087	1.12418e-11
8.726817	1.2009e-11
8.710547	1.28284e-11
8.694277	1.37037e-11
8.678007	1.46386e-11
8.661737	1.56372e-11
8.645466	1.67038e-11
8.629196	1.78431e-11
8.612926	1.906e-11
8.596656	2.03597e-11
8.580386	2.1748e-11
8.564116	2.32308e-11
8.547846	2.48146e-11
8.531576	2.65061e-11
8.515306	2.83128e-11
8.499036	3.02425e-11
8.482766	3.23036e-11
8.466496	3.45048e-11
8.450226	3.68559e-11
8.433956	3.93669e-11
8.417686	4.20487e-11
8.401416	4.49129e-11
8.385146	4.7972e-11
8.368876	5.1239e-11
8.352606	5.47283e-11
8.336336	5.84547e-11
8.320066	6.24345e-11
8.303796	6.66849e-11
8.287526	7.12241e-11
8.271256	7.60718e-11
8.254986	8.12489e-11
8.238715	8.67778e-11
8.222445	9.26823e-11
8.206175	9.89878e-11
8.189905	1.05722e-10
8.173635	1.12913e-10
8.157365	1.20592e-10
8.141095	1.28793e-10
8.124825	1.37551e-10
8.108555	1.46903e-10
8.092285	1.5689e-10
8.076015	1.67554e-10
8.059745	1.78942e-10
8.043475	1.91103e-10
8.027205	2.04089e-10
8.010935	2.17955e-10
7.994665	2.32762e-10
7.978395	2.48573e-10
7.962125	2.65456e-10
7.945855	2.83484e-10
7.929585	3.02733e-10
7.913315	3.23287e-10
7.897045	3.45234e-10
7.880775	3.68668e-10
7.864505	3.93689e-10
7.848234	4.20406e-10
7.831964	4.48931e-10
7.815694	4.79388e-10
7.799424	5.11908e-10
7.783154	5.46628e-10
7.766884	5.83699e-10
7.750614	6.23279e-10
7.734344	6.65537e-10
7.718074	7.10654e-10
7.701804	7.58822e-10
7.685534	8.10249e-10
7.669264	8.65153e-10
7.652994	9.2377e-10
7.636724	9.86349e-10
7.620454	1.05316e-09
7.604184	1.12448e-09
7.587914	1.20063e-09
7.571644	1.28191e-09
7.555374	1.36869e-09
7.539104	1.46133e-09
7.522834	1.56022e-09
7.506564	1.66579e-09
7.490294	1.77849e-09
7.474024	1.89879e-09
7.457754	2.02721e-09
7.441483	2.1643e-09
7.425213	2.31063e-09
7.408943	2.46683e-09
7.392673	2.63356e-09
7.376403	2.81153e-09
7.360133	3.0015e-09
7.343863	3.20427e-09
7.327593	3.4207e-09
7.311323	3.65171e-09
7.295053	3.89828e-09
7.278783	4.16146e-09
7.262513	4.44235e-09
7.246243	4.74215e-09
7.229973	5.06212e-09
7.213703	5.40363e-09
7.197433	5.7681e-09
7.181163	6.15709e-09
7.164893	6.57224e-09
7.148623	7.01529e-09
7.132353	7.48812e-09
7.116083	7.99273e-09
7.099813	8.53123e-09
7.083543	9.1059e-09
7.067273	9.71917e-09
7.051003	1.03736e-08
7.034732	1.1072e-08
7.018462	1.18172e-08
7.002192	1.26124e-08
6.985922	1.3461e-08
6.969652	1.43664e-08
6.953382	1.53326e-08
6.937112	1.63635e-08
6.920842	1.74635e-08
6.904572	1.86371e-08
6.888302	1.98894e-08
6.872032	2.12255e-08
6.855762	2.26511e-08
6.839492	2.41721e-08
6.823222	2.57948e-08
6.806952	2.7526e-08
6.790682	2.9373e-08
6.774412	3.13434e-08
6.758142	3.34455e-08
6.741872	3.56881e-08
6.725602	3.80804e-08
6.709332	4.06325e-08
6.693062	4.33549e-08
6.676792	4.62589e-08
6.660522	4.93567e-08
6.644251	5.2661e-08
6.627981	5.61857e-08
6.611711	5.99452e-08
6.595441	6.39551e-08
6.579171	6.82322e-08
6.562901	7.2794e-08
6.546631	7.76593e-08
6.530361	8.28484e-08
6.514091	8.83826e-08
6.497821	9.42848e-08
6.481551	1.00579e-07
6.465281	1.07292e-07
6.449011	1.1445e-07
6.432741	1.22084e-07
6.416471	1.30224e-07
6.400201	1.38904e-07
6.383931	1.4816e-07
6.367661	1.5803e-07
6.351391	1.68553e-07
6.335121	1.79773e-07
6.318851	1.91736e-07
6.302581	2.04491e-07
6.286311	2.1809e-07
6.270041	2.32587e-07
6.253771	2.48043e-07
6.237500	2.6452e-07
6.221230	2.82085e-07
6.204960	3.00809e-07
6.188690	3.20769e-07
6.172420	3.42045e-07
6.156150	3.64722e-07
6.139880	3.88894e-07
6.123610	4.14658e-07
6.107340	4.42116e-07
6.091070	4.71381e-07
6.074800	5.0257e-07
6.058530	5.35809e-07
6.042260	5.7123e-07
6.025990	6.08975e-07
6.009720	6.49197e-07
5.993450	6.92056e-07
5.977180	7.37723e-07
5.960910	7.86381e-07
5.944640	8.38222e-07
5.928370	8.93455e-07
5.912100	9.52297e-07
5.895830	1.01498e-06
5.879560	1.08176e-06
5.863290	1.1529e-06
5.847020	1.22867e-06
5.830749	1.30938e-06
5.814479	1.39534e-06
5.798209	1.48689e-06
5.781939	1.5844e-06
5.765669	1.68824e-06
5.749399	1.79882e-06
5.733129	1.91658e-06
5.716859	2.04196e-06
5.700589	2.17546e-06
5.684319	2.3176e-06
5.668049	2.46893e-06
5.651779	2.63004e-06
5.635509	2.80154e-06
5.619239	2.9841e-06
5.602969	3.17842e-06
5.586699	3.38525e-06
5.570429	3.60537e-06
5.554159	3.83963e-06
5.537889	4.08893e-06
5.521619	4.3542e-06
5.505349	4.63646e-06
5.489079	4.93678e-06
5.472809	5.25628e-06
5.456539	5.59617e-06
5.440268	5.95773e-06
5.423998	6.3423e-06
5.407728	6.75134e-06
5.391458	7.18635e-06
5.375188	7.64895e-06
5.358918	8.14085e-06
5.342648	8.66387e-06
5.326378	9.21992e-06
5.310108	9.81105e-06
5.293838	1.04394e-05
5.277568	1.11073e-05
5.261298	1.18171e-05
5.245028	1.25714e-05
5.228758	1.33729e-05
5.212488	1.42245e-05
5.196218	1.51291e-05
5.179948	1.60901e-05
5.163678	1.71108e-05
5.147408	1.81948e-05
5.131138	1.93458e-05
5.114868	2.0568e-05
5.098598	2.18654e-05
5.082328	2.32426e-05
5.066058	2.47042e-05
5.049788	2.62553e-05
5.033517	2.79011e-05
5.017247	2.9647e-05
5.000977	3.14989e-05
4.984707	3.3463e-05
4.968437	3.55456e-05
4.952167	3.77535e-05
4.935897	4.00939e-05
4.919627	4.25742e-05
4.903357	4.52023e-05
4.887087	4.79864e-05
4.870817	5.09351e-05
4.854547	5.40576e-05
4.838277	5.73633e-05
4.822007	6.0862e-05
4.805737	6.45642e-05
4.789467	6.84805e-05
4.773197	7.26224e-05
4.756927	7.70014e-05
4.740657	8.16298e-05
4.724387	8.65201e-05
4.708117	9.16855e-05
4.691847	9.71394e-05
4.675577	0.000102896
4.659307	0.000108969
4.643037	0.000115374
4.626766	0.000122125
4.610496	0.000129238
4.594226	0.000136729
4.577956	0.000144613
4.561686	0.000152905
4.545416	0.000161623
4.529146	0.00017078
4.512876	0.000180393
4.496606	0.000190475
4.480336	0.000201042
4.464066	0.000212104
4.447796	0.000223675
4.431526	0.000235763
4.415256	0.000248375
4.398986	0.000261517
4.382716	0.000275188
4.366446	0.000289386
4.350176	0.000304101
4.333906	0.000319316
4.317636	0.000335009
4.301366	0.000351145
4.285096	0.000367675
4.268826	0.000384535
4.252556	0.000401642
4.236285	0.000418883
4.220015	0.00043611
4.203745	0.000453127
4.187475	0.000469667
4.171205	0.000485357
4.154935	0.000499638
4.138665	0.000511567
&
```
