## Supplementary material for "All-at-once RNA folding with 3D motif prediction framed by evolutionary information": RF00847_mir-62.cacofold.helixcov

```
# RMs = 3 L = 58

# RM_HELIX NESTED 21-24 32-35, nbp = 4 nbp_cov = 0
# pvals: 0.986349,0.986349,0.986349,0.986349
# aggregated NONE
NESTED  ::::::::::::::::::::<<<<_______>>>>:::::::::::::::::::::::
        ::::::::::::::::::::::::::::::::::::::::::::::::::::::::::

# RM_HELIX NESTED 14-19 38-43, nbp = 6 nbp_cov = 0
# pvals: 0.986349,0.986349,0.986349,0.986349,0.986349,0.986349
# aggregated NONE
NESTED  :::::::::::::<<<<<<__________________>>>>>>:::::::::::::::
        ::::::::::::::::::::::::::::::::::::::::::::::::::::::::::

# RM_HELIX NESTED 1-11 46-56, nbp = 11 nbp_cov = 0
# pvals: 0.986349,0.986349,0.986349,0.986349,0.986349,0.986349,0.986349,0.986349,0.986349,0.986349,0.986349
# aggregated NONE
NESTED  <<<<<<<<<<<__________________________________>>>>>>>>>>>::
        ::::::::::::::::::::::::::::::::::::::::::::::::::::::::::
```
