## Supplementary material for "All-at-once RNA folding with 3D motif prediction framed by evolutionary information": RF00847_mir-62.surv

```
0.000000	0.0454545
-0.002948	1
&
1.786707	0.000613121
1.469187	0.00122624
1.026584	0.00183936
0.949610	0.00245248
0.593603	0.0030656
0.218353	0.00367872
0.122135	0.00429185
0.035539	0.00490497
-0.002948	0.987738
-0.041436	0.988351
-0.051057	0.99019
-0.070301	0.992029
-0.089545	0.992643
-0.233872	0.993869
-0.243493	0.994482
-0.253115	0.995095
-0.349333	0.995708
-0.358955	0.996934
-0.387820	0.997548
-0.397442	0.998161
-0.426308	0.998774
-0.464795	0.999387
-0.474417	1
&
3.112412	3.0248e-06
3.104893	0.000353902
3.056784	0.000393224
2.941323	0.000423472
2.922079	0.000447671
2.883592	0.000450696
2.806618	0.000453721
2.758509	0.000471869
2.720021	0.000477919
2.623803	0.000480944
1.873303	0.000523291
1.854059	0.000538415
1.834816	0.000892317
1.825194	0.00092559
1.786707	0.000958863
1.575027	0.00101331
1.565405	0.00136721
1.555783	0.00140653
1.488431	0.00146098
1.478809	0.00149123
1.469187	0.00151845
1.459565	0.00152148
1.449944	0.00153055
1.411456	0.00154265
1.392213	0.00154567
1.382591	0.00155172
1.305617	0.00156685
1.286373	0.00162129
1.238264	0.00165154
1.161290	0.00165457
1.142046	0.00166969
1.103559	0.00167272
1.084315	0.00167574
1.055450	0.00168179
1.026584	0.00172716
1.007341	0.00175741
0.978475	0.00179673
0.959232	0.00180278
0.949610	0.00183001
0.901501	0.00218391
0.872636	0.00218996
0.853392	0.00219298
0.814905	0.00221113
0.795661	0.00221416
0.728309	0.00221718
0.680199	0.00222021
0.670578	0.00222626
0.622469	0.00223835
0.593603	0.00226558
0.574360	0.0022686
0.564738	0.00227465
0.545494	0.0023291
0.526251	0.00233212
0.507007	0.00233515
0.497385	0.00233817
0.381924	0.00236237
0.362680	0.0023654
0.353058	0.00241984
0.256840	0.00245312
0.237597	0.00247126
0.227975	0.00283424
0.218353	0.00286449
0.160622	0.00326376
0.141379	0.00335753
0.131757	0.00341198
0.122135	0.00350272
0.112513	0.00355717
0.102891	0.00392619
0.093270	0.00398972
0.083648	0.00411071
0.074026	0.00411373
0.064404	0.00424682
0.054782	0.00425892
0.045161	0.00474894
0.035539	0.00483666
0.025917	0.00554749
0.016295	0.00564731
0.006673	0.00570478
-0.002948	0.986349
-0.012570	0.986555
-0.022192	0.987126
-0.031814	0.987595
-0.041436	0.988506
-0.051057	0.989165
-0.060679	0.989979
-0.070301	0.990172
-0.079923	0.991346
-0.089545	0.991915
-0.099166	0.99209
-0.108788	0.992275
-0.118410	0.992308
-0.128032	0.992704
-0.137654	0.992753
-0.147275	0.993146
-0.156897	0.993551
-0.166519	0.993717
-0.176141	0.993724
-0.185763	0.993736
-0.205006	0.994096
-0.214628	0.994135
-0.233872	0.994229
-0.243493	0.994713
-0.253115	0.994788
-0.262737	0.994894
-0.272359	0.995281
-0.281981	0.995333
-0.291602	0.995336
-0.301224	0.995396
-0.310846	0.99542
-0.320468	0.995802
-0.330090	0.995874
-0.349333	0.995901
-0.358955	0.996004
-0.368577	0.996013
-0.378199	0.996022
-0.387820	0.996195
-0.397442	0.996249
-0.407064	0.996261
-0.416686	0.996322
-0.426308	0.996349
-0.435929	0.997069
-0.445551	0.997129
-0.455173	0.997208
-0.464795	0.997952
-0.474417	0.998742
-0.503282	0.998881
-0.512904	0.998917
-0.532147	0.998923
-0.541769	0.998978
-0.570635	0.999026
-0.580256	0.999093
-0.589878	0.999105
-0.609122	0.99912
-0.618744	0.999126
-0.647609	0.999138
-0.743827	0.999846
-0.772693	0.999924
-0.878532	0.99994
-0.945885	1
&
12.842156	4.94066e-324
12.832535	4.94066e-324
12.822913	1.4822e-323
12.813291	3.45846e-323
12.803669	8.39912e-323
12.794047	2.02567e-322
12.784426	4.94066e-322
12.774804	1.18576e-321
12.765182	2.8557e-321
12.755560	6.88233e-321
12.745938	1.65808e-320
12.736317	3.99304e-320
12.726695	9.61501e-320
12.717073	2.31514e-319
12.707451	5.57395e-319
12.697829	1.34185e-318
12.688208	3.23003e-318
12.678586	7.77441e-318
12.668964	1.87106e-317
12.659342	4.50261e-317
12.649720	1.08343e-316
12.640099	2.60672e-316
12.630477	6.27116e-316
12.620855	1.50855e-315
12.611233	3.6285e-315
12.601611	8.72679e-315
12.591990	2.09865e-314
12.582368	5.04641e-314
12.572746	1.21334e-313
12.563124	2.91704e-313
12.553502	7.01226e-313
12.543881	1.68551e-312
12.534259	4.05101e-312
12.524637	9.73535e-312
12.515015	2.33936e-311
12.505393	5.62084e-311
12.495772	1.3504e-310
12.486150	3.24399e-310
12.476528	7.7921e-310
12.466906	1.87148e-309
12.457284	4.49443e-309
12.447663	1.07925e-308
12.438041	2.59133e-308
12.428419	6.22131e-308
12.418797	1.49347e-307
12.409175	3.58484e-307
12.399554	8.60395e-307
12.389932	2.06482e-306
12.380310	4.95477e-306
12.370688	1.18883e-305
12.361066	2.85216e-305
12.351445	6.84201e-305
12.341823	1.64115e-304
12.332201	3.93614e-304
12.322579	9.43946e-304
12.312957	2.2635e-303
12.303336	5.42711e-303
12.293714	1.3011e-302
12.284092	3.11897e-302
12.274470	7.47595e-302
12.264848	1.79175e-301
12.255227	4.2938e-301
12.245605	1.02887e-300
12.235983	2.46512e-300
12.226361	5.90565e-300
12.216739	1.41466e-299
12.207118	3.38839e-299
12.197496	8.11499e-299
12.187874	1.94329e-298
12.178252	4.65309e-298
12.168630	1.11404e-297
12.159009	2.66694e-297
12.149387	6.3838e-297
12.139765	1.52792e-296
12.130143	3.65659e-296
12.120521	8.74995e-296
12.110899	2.09358e-295
12.101278	5.00872e-295
12.091656	1.19817e-294
12.082034	2.86591e-294
12.072412	6.85426e-294
12.062790	1.63913e-293
12.053169	3.91938e-293
12.043547	9.37079e-293
12.033925	2.24021e-292
12.024303	5.35492e-292
12.014681	1.27988e-291
12.005060	3.05874e-291
11.995438	7.30913e-291
11.985816	1.7464e-290
11.976194	4.17227e-290
11.966572	9.96676e-290
11.956951	2.38061e-289
11.947329	5.68559e-289
11.937707	1.35774e-288
11.928085	3.24195e-288
11.918463	7.74018e-288
11.908842	1.84776e-287
11.899220	4.41057e-287
11.889598	1.05268e-286
11.879976	2.51215e-286
11.870354	5.99445e-286
11.860733	1.43022e-285
11.851111	3.41201e-285
11.841489	8.13896e-285
11.831867	1.94123e-284
11.822245	4.62955e-284
11.812624	1.10395e-283
11.803002	2.63216e-283
11.793380	6.27518e-283
11.783758	1.49586e-282
11.774136	3.56538e-282
11.764515	8.49713e-282
11.754893	2.02483e-281
11.745271	4.82454e-281
11.735649	1.14941e-280
11.726027	2.73805e-280
11.716406	6.52167e-280
11.706784	1.5532e-279
11.697162	3.69866e-279
11.687540	8.80669e-279
11.677918	2.09667e-278
11.668297	4.99112e-278
11.658675	1.188e-277
11.649053	2.82736e-277
11.639431	6.72818e-277
11.629809	1.60089e-276
11.620188	3.8087e-276
11.610566	9.06026e-276
11.600944	2.15503e-275
11.591322	5.12525e-275
11.581700	1.21878e-274
11.572079	2.8979e-274
11.562457	6.88956e-274
11.552835	1.63775e-273
11.543213	3.89271e-273
11.533591	9.25135e-273
11.523970	2.1984e-272
11.514348	5.22342e-272
11.504726	1.24094e-271
11.495104	2.9478e-271
11.485482	7.00148e-271
11.475861	1.66276e-270
11.466239	3.94838e-270
11.456617	9.37463e-270
11.446995	2.22555e-269
11.437373	5.28283e-269
11.427752	1.25385e-268
11.418130	2.97556e-268
11.408508	7.06057e-268
11.398886	1.67517e-267
11.389264	3.97395e-267
11.379643	9.42614e-267
11.370021	2.23559e-266
11.360399	5.30147e-266
11.350777	1.25703e-265
11.341155	2.98019e-265
11.331534	7.06458e-265
11.321912	1.67446e-264
11.312290	3.96835e-264
11.302668	9.40351e-264
11.293046	2.228e-263
11.283425	5.27822e-263
11.273803	1.25027e-262
11.264181	2.96119e-262
11.254559	7.01252e-262
11.244937	1.66045e-261
11.235316	3.93119e-261
11.225694	9.30608e-261
11.216072	2.20269e-260
11.206450	5.21297e-260
11.196828	1.23356e-259
11.187207	2.91865e-259
11.177585	6.90474e-259
11.167963	1.63326e-258
11.158341	3.86286e-258
11.148719	9.13496e-258
11.139098	2.15997e-257
11.129476	5.1066e-257
11.119854	1.20715e-256
11.110232	2.8532e-256
11.100610	6.7429e-256
11.090989	1.59333e-255
11.081367	3.76449e-255
11.071745	8.89304e-255
11.062123	2.10057e-254
11.052501	4.96098e-254
11.042880	1.17149e-253
11.033258	2.76602e-253
11.023636	6.52999e-253
11.014014	1.54139e-252
11.004392	3.63793e-252
10.994771	8.58496e-252
10.985149	2.02565e-251
10.975527	4.77894e-251
10.965905	1.1273e-250
10.956283	2.65884e-250
10.946662	6.27024e-250
10.937040	1.47849e-249
10.927418	3.48572e-249
10.917796	8.21691e-249
10.908174	1.93671e-248
10.898553	4.56418e-248
10.888931	1.07548e-247
10.879309	2.53384e-247
10.869687	5.96896e-247
10.860065	1.40591e-246
10.850444	3.31099e-246
10.840822	7.79646e-246
10.831200	1.8356e-245
10.821578	4.32112e-245
10.811956	1.01708e-244
10.802335	2.39361e-244
10.792713	5.63238e-244
10.783091	1.32516e-243
10.773469	3.11735e-243
10.763847	7.3323e-243
10.754226	1.72439e-242
10.744604	4.05478e-242
10.734982	9.5332e-242
10.725360	2.24104e-241
10.715738	5.26741e-241
10.706117	1.23789e-240
10.696495	2.90876e-240
10.686873	6.83393e-240
10.677251	1.60535e-239
10.667629	3.77058e-239
10.658007	8.8549e-239
10.648386	2.0792e-238
10.638764	4.88142e-238
10.629142	1.14587e-237
10.619520	2.68942e-237
10.609898	6.3113e-237
10.600277	1.48087e-236
10.590655	3.47417e-236
10.581033	8.14932e-236
10.571411	1.9113e-235
10.561789	4.48199e-235
10.552168	1.05087e-234
10.542546	2.46357e-234
10.532924	5.77452e-234
10.523302	1.35332e-233
10.513680	3.1712e-233
10.504059	7.42985e-233
10.494437	1.74049e-232
10.484815	4.07661e-232
10.475193	9.54687e-232
10.465571	2.23541e-231
10.455950	5.23346e-231
10.446328	1.22505e-230
10.436706	2.86717e-230
10.427084	6.70946e-230
10.417462	1.56984e-229
10.407841	3.67246e-229
10.398219	8.58999e-229
10.388597	2.00892e-228
10.378975	4.69747e-228
10.369353	1.09825e-227
10.359732	2.56725e-227
10.350110	6.00025e-227
10.340488	1.40218e-226
10.330866	3.2762e-226
10.321244	7.65367e-226
10.311623	1.78773e-225
10.302001	4.17508e-225
10.292379	9.74902e-225
10.282757	2.27608e-224
10.273135	5.3131e-224
10.263514	1.24005e-223
10.253892	2.89375e-223
10.244270	6.75172e-223
10.234648	1.57507e-222
10.225026	3.67379e-222
10.215405	8.56762e-222
10.205783	1.99773e-221
10.196161	4.65741e-221
10.186539	1.08563e-220
10.176917	2.53017e-220
10.167296	5.89585e-220
10.157674	1.37364e-219
10.148052	3.19986e-219
10.138430	7.45276e-219
10.128808	1.73553e-218
10.119187	4.04089e-218
10.109565	9.407e-218
10.099943	2.18954e-217
10.090321	5.09547e-217
10.080699	1.18562e-216
10.071078	2.75824e-216
10.061456	6.41576e-216
10.051834	1.49208e-215
10.042212	3.46947e-215
10.032590	8.06609e-215
10.022969	1.87495e-214
10.013347	4.35757e-214
10.003725	1.01257e-213
9.994103	2.35252e-213
9.984481	5.46472e-213
9.974860	1.2692e-212
9.965238	2.94725e-212
9.955616	6.84277e-212
9.945994	1.58844e-211
9.936372	3.6867e-211
9.926751	8.55519e-211
9.917129	1.98494e-210
9.907507	4.60458e-210
9.897885	1.06797e-209
9.888263	2.47657e-209
9.878642	5.74207e-209
9.869020	1.3311e-208
9.859398	3.08516e-208
9.849776	7.14938e-208
9.840154	1.65647e-207
9.830533	3.83727e-207
9.820911	8.88762e-207
9.811289	2.05813e-206
9.801667	4.76521e-206
9.792045	1.1031e-205
9.782424	2.55312e-205
9.772802	5.90812e-205
9.763180	1.36694e-204
9.753558	3.16209e-204
9.743936	7.31342e-204
9.734315	1.69117e-203
9.724693	3.91001e-203
9.715071	9.03836e-203
9.705449	2.08892e-202
9.695827	4.827e-202
9.686206	1.1152e-201
9.676584	2.57602e-201
9.666962	5.9493e-201
9.657340	1.37374e-200
9.647718	3.17147e-200
9.638097	7.32047e-200
9.628475	1.68942e-199
9.618853	3.89811e-199
9.609231	8.99273e-199
9.599609	2.07419e-198
9.589988	4.78325e-198
9.580366	1.10285e-197
9.570744	2.54232e-197
9.561122	5.85953e-197
9.551500	1.35024e-196
9.541879	3.11086e-196
9.532257	7.16583e-196
9.522635	1.65033e-195
9.513013	3.80007e-195
9.503391	8.74842e-195
9.493770	2.01366e-194
9.484148	4.63402e-194
9.474526	1.06622e-193
9.464904	2.45274e-193
9.455282	5.64123e-193
9.445661	1.29721e-192
9.436039	2.98239e-192
9.426417	6.85542e-192
9.416795	1.5755e-191
9.407173	3.62008e-191
9.397552	8.31635e-191
9.387930	1.91013e-190
9.378308	4.38638e-190
9.368686	1.00708e-189
9.359064	2.31173e-189
9.349443	5.30545e-189
9.339821	1.21737e-188
9.330199	2.79277e-188
9.320577	6.40563e-188
9.310955	1.46893e-187
9.301334	3.36785e-187
9.291712	7.72e-187
9.282090	1.76927e-186
9.272468	4.054e-186
9.262846	9.28718e-186
9.253224	2.12714e-185
9.243603	4.87102e-185
9.233981	1.11521e-184
9.224359	2.55271e-184
9.214737	5.84194e-184
9.205115	1.33667e-183
9.195494	3.05774e-183
9.185872	6.9934e-183
9.176250	1.59913e-182
9.166628	3.65587e-182
9.157006	8.35616e-182
9.147385	1.90955e-181
9.137763	4.3628e-181
9.128141	9.96568e-181
9.118519	2.27592e-180
9.108897	5.19655e-180
9.099276	1.18626e-179
9.089654	2.70742e-179
9.080032	6.17783e-179
9.070410	1.40937e-178
9.060788	3.21454e-178
9.051167	7.33028e-178
9.041545	1.6712e-177
9.031923	3.80928e-177
9.022301	8.68085e-177
9.012679	1.97782e-176
9.003058	4.50524e-176
8.993436	1.02602e-175
8.983814	2.33612e-175
8.974192	5.31789e-175
8.964570	1.21029e-174
8.954949	2.75386e-174
8.945327	6.26469e-174
8.935705	1.42482e-173
8.926083	3.23985e-173
8.916461	7.36532e-173
8.906840	1.67402e-172
8.897218	3.80394e-172
8.887596	8.64187e-172
8.877974	1.96284e-171
8.868352	4.4572e-171
8.858731	1.01191e-170
8.849109	2.29679e-170
8.839487	5.21199e-170
8.829865	1.18246e-169
8.820243	2.68206e-169
8.810622	6.08205e-169
8.801000	1.3789e-168
8.791378	3.12546e-168
8.781756	7.08262e-168
8.772134	1.60463e-167
8.762513	3.63456e-167
8.752891	8.23055e-167
8.743269	1.86339e-166
8.733647	4.2177e-166
8.724025	9.54433e-166
8.714404	2.1593e-165
8.704782	4.88401e-165
8.695160	1.10443e-164
8.685538	2.49686e-164
8.675916	5.64349e-164
8.666295	1.27525e-163
8.656673	2.88098e-163
8.647051	6.50699e-163
8.637429	1.46931e-162
8.627807	3.31699e-162
8.618186	7.48629e-162
8.608564	1.68921e-161
8.598942	3.81061e-161
8.589320	8.59407e-161
8.579698	1.93774e-160
8.570077	4.36804e-160
8.560455	9.84394e-160
8.550833	2.21791e-159
8.541211	4.99586e-159
8.531589	1.12504e-158
8.521968	2.53289e-158
8.512346	5.70108e-158
8.502724	1.28289e-157
8.493102	2.88608e-157
8.483480	6.49112e-157
8.473859	1.45955e-156
8.464237	3.28103e-156
8.454615	7.37375e-156
8.444993	1.65675e-155
8.435371	3.72145e-155
8.425750	8.3571e-155
8.416128	1.87623e-154
8.406506	4.2112e-154
8.396884	9.44956e-154
8.387262	2.11985e-153
8.377641	4.75426e-153
8.368019	1.06598e-152
8.358397	2.38945e-152
8.348775	5.35469e-152
8.339153	1.19965e-151
8.329532	2.68696e-151
8.319910	6.01659e-151
8.310288	1.34687e-150
8.300666	3.01427e-150
8.291044	6.74408e-150
8.281423	1.5085e-149
8.271801	3.37328e-149
8.262179	7.54122e-149
8.252557	1.68543e-148
8.242935	3.76586e-148
8.233314	8.41195e-148
8.223692	1.8785e-147
8.214070	4.19378e-147
8.204448	9.36008e-147
8.194826	2.0885e-146
8.185205	4.65873e-146
8.175583	1.03891e-145
8.165961	2.31617e-145
8.156339	5.16227e-145
8.146717	1.15024e-144
8.137096	2.5622e-144
8.127474	5.70577e-144
8.117852	1.27026e-143
8.108230	2.82715e-143
8.098608	6.29042e-143
8.088987	1.39922e-142
8.079365	3.11149e-142
8.069743	6.91711e-142
8.060121	1.53729e-141
8.050499	3.41556e-141
8.040878	7.58648e-141
8.031256	1.68458e-140
8.021634	3.73954e-140
8.012012	8.29881e-140
8.002390	1.84113e-139
7.992769	4.08345e-139
7.983147	9.05399e-139
7.973525	2.00689e-138
7.963903	4.44711e-138
7.954281	9.85149e-138
7.944660	2.1817e-137
7.935038	4.83013e-137
7.925416	1.06903e-136
7.915794	2.36533e-136
7.906172	5.23191e-136
7.896551	1.1569e-135
7.886929	2.5574e-135
7.877307	5.65157e-135
7.867685	1.24855e-134
7.858063	2.75745e-134
7.848442	6.08801e-134
7.838820	1.34372e-133
7.829198	2.96487e-133
7.819576	6.53984e-133
7.809954	1.44209e-132
7.800332	3.17893e-132
7.790711	7.00539e-132
7.781089	1.54329e-131
7.771467	3.39877e-131
7.761845	7.48271e-131
7.752223	1.64686e-130
7.742602	3.6234e-130
7.732980	7.96958e-130
7.723358	1.75232e-129
7.713736	3.8517e-129
7.704114	8.46348e-129
7.694493	1.8591e-128
7.684871	4.08241e-128
7.675249	8.96163e-128
7.665627	1.96659e-127
7.656005	4.31417e-127
7.646384	9.46101e-127
7.636762	2.07411e-126
7.627140	4.54551e-126
7.617518	9.95834e-126
7.607896	2.18095e-125
7.598275	4.77482e-125
7.588653	1.04501e-124
7.579031	2.28634e-124
7.569409	5.00046e-124
7.559787	1.09328e-123
7.550166	2.38948e-123
7.540544	5.22067e-123
7.530922	1.14025e-122
7.521300	2.48955e-122
7.511678	5.43367e-122
7.502057	1.18553e-121
7.492435	2.58572e-121
7.482813	5.63763e-121
7.473191	1.22874e-120
7.463569	2.67712e-120
7.453948	5.83073e-120
7.444326	1.26947e-119
7.434704	2.76292e-119
7.425082	6.01115e-119
7.415460	1.30735e-118
7.405839	2.84228e-118
7.396217	6.17713e-118
7.386595	1.34199e-117
7.376973	2.91441e-117
7.367351	6.32695e-117
7.357730	1.37303e-116
7.348108	2.97854e-116
7.338486	6.45903e-116
7.328864	1.40013e-115
7.319242	3.03396e-115
7.309621	6.57187e-115
7.299999	1.423e-114
7.290377	3.08004e-114
7.280755	6.66415e-114
7.271133	1.44135e-113
7.261512	3.11621e-113
7.251890	6.73471e-113
7.242268	1.45494e-112
7.232646	3.14199e-112
7.223024	6.7826e-112
7.213403	1.46359e-111
7.203781	3.157e-111
7.194159	6.80705e-111
7.184537	1.46715e-110
7.174915	3.16096e-110
7.165294	6.80758e-110
7.155672	1.46553e-109
7.146050	3.15372e-109
7.136428	6.7839e-109
7.126806	1.45868e-108
7.117185	3.13523e-108
7.107563	6.736e-108
7.097941	1.44664e-107
7.088319	3.10557e-107
7.078697	6.66415e-107
7.069076	1.42946e-106
7.059454	3.06492e-106
7.049832	6.56885e-106
7.040210	1.40727e-105
7.030588	3.01362e-105
7.020967	6.45086e-105
7.011345	1.38027e-104
7.001723	2.95209e-104
6.992101	6.3112e-104
6.982479	1.34868e-103
6.972858	2.88087e-103
6.963236	6.15111e-103
6.953614	1.3128e-102
6.943992	2.80062e-102
6.934370	5.97206e-102
6.924749	1.27294e-101
6.915127	2.71207e-101
6.905505	5.77571e-101
6.895883	1.22948e-100
6.886261	2.61604e-100
6.876640	5.56386e-100
6.867018	1.18282e-99
6.857396	2.51342e-99
6.847774	5.33849e-99
6.838152	1.13339e-98
6.828531	2.40516e-98
6.818909	5.10166e-98
6.809287	1.08164e-97
6.799665	2.29223e-97
6.790043	4.85552e-97
6.780422	1.02805e-96
6.770800	2.17566e-96
6.761178	4.60224e-96
6.751556	9.73074e-96
6.741934	2.05646e-95
6.732313	4.34402e-95
6.722691	9.17191e-95
6.713069	1.93564e-94
6.703447	4.08302e-94
6.693825	8.60863e-94
6.684204	1.81418e-93
6.674582	3.82135e-93
6.664960	8.04538e-93
6.655338	1.69304e-92
6.645716	3.56103e-92
6.636095	7.48643e-92
6.626473	1.57312e-91
6.616851	3.30397e-91
6.607229	6.93579e-91
6.597607	1.45527e-90
6.587986	3.05192e-90
6.578364	6.39716e-90
6.568742	1.34025e-89
6.559120	2.8065e-89
6.549498	5.87388e-89
6.539877	1.22876e-88
6.530255	2.56913e-88
6.520633	5.36889e-88
6.511011	1.1214e-87
6.501389	2.34107e-87
6.491768	4.88475e-87
6.482146	1.0187e-86
6.472524	2.12336e-86
6.462902	4.42357e-86
6.453280	9.21075e-86
6.443659	1.91685e-85
6.434037	3.98705e-85
6.424415	8.28864e-85
6.414793	1.7222e-84
6.405171	3.57644e-84
6.395549	7.42308e-84
6.385928	1.53987e-83
6.376306	3.19261e-83
6.366684	6.61564e-83
6.357062	1.37012e-82
6.347440	2.83602e-82
6.337819	5.86703e-82
6.328197	1.21307e-81
6.318575	2.50677e-81
6.308953	5.17723e-81
6.299331	1.06865e-80
6.289710	2.20461e-80
6.280088	4.54548e-80
6.270466	9.36657e-80
6.260844	1.929e-79
6.251222	3.97042e-79
6.241601	8.16751e-79
6.231979	1.67915e-78
6.222357	3.45016e-78
6.212735	7.08491e-78
6.203113	1.45403e-77
6.193492	2.98235e-77
6.183870	6.11344e-77
6.174248	1.25243e-76
6.164626	2.56427e-76
6.155004	5.24701e-76
6.145383	1.073e-75
6.135761	2.19292e-75
6.126139	4.47901e-75
6.116517	9.14274e-75
6.106895	1.86511e-74
6.097274	3.80246e-74
6.087652	7.74741e-74
6.078030	1.57753e-73
6.068408	3.21017e-73
6.058786	6.52837e-73
6.049165	1.32681e-72
6.039543	2.69486e-72
6.029921	5.47002e-72
6.020299	1.10959e-71
6.010677	2.24936e-71
6.001056	4.55696e-71
5.991434	9.2259e-71
5.981812	1.86664e-70
5.972190	3.77422e-70
5.962568	7.62621e-70
5.952947	1.53994e-69
5.943325	3.1075e-69
5.933703	6.26654e-69
5.924081	1.26286e-68
5.914459	2.54325e-68
5.904838	5.11835e-68
5.895216	1.02938e-67
5.885594	2.06883e-67
5.875972	4.15506e-67
5.866350	8.33931e-67
5.856729	1.67256e-66
5.847107	3.35222e-66
5.837485	6.71396e-66
5.827863	1.34376e-65
5.818241	2.68754e-65
5.808620	5.37134e-65
5.798998	1.07276e-64
5.789376	2.14095e-64
5.779754	4.26975e-64
5.770132	8.50908e-64
5.760511	1.69452e-63
5.750889	3.37206e-63
5.741267	6.7054e-63
5.731645	1.3324e-62
5.722023	2.64558e-62
5.712402	5.24911e-62
5.702780	1.0407e-61
5.693158	2.06176e-61
5.683536	4.08152e-61
5.673914	8.07377e-61
5.664293	1.59588e-60
5.654671	3.15202e-60
5.645049	6.22078e-60
5.635427	1.22677e-59
5.625805	2.41737e-59
5.616184	4.75974e-59
5.606562	9.36445e-59
5.596940	1.84093e-58
5.587318	3.61616e-58
5.577696	7.09757e-58
5.568075	1.39195e-57
5.558453	2.72764e-57
5.548831	5.34071e-57
5.539209	1.04485e-56
5.529587	2.04248e-56
5.519966	3.98933e-56
5.510344	7.78544e-56
5.500722	1.51812e-55
5.491100	2.95776e-55
5.481478	5.75779e-55
5.471857	1.1199e-54
5.462235	2.17639e-54
5.452613	4.22592e-54
5.442991	8.19846e-54
5.433369	1.58916e-53
5.423748	3.07771e-53
5.414126	5.95534e-53
5.404504	1.15134e-52
5.394882	2.22392e-52
5.385260	4.29189e-52
5.375639	8.27542e-52
5.366017	1.5942e-51
5.356395	3.06833e-51
5.346773	5.90022e-51
5.337151	1.13354e-50
5.327530	2.17575e-50
5.317908	4.17235e-50
5.308286	7.99374e-50
5.298664	1.53008e-49
5.289042	2.92597e-49
5.279421	5.59007e-49
5.269799	1.06697e-48
5.260177	2.03457e-48
5.250555	3.87595e-48
5.240933	7.37675e-48
5.231312	1.40259e-47
5.221690	2.66423e-47
5.212068	5.05577e-47
5.202446	9.58463e-47
5.192824	1.81523e-46
5.183203	3.43444e-46
5.173581	6.49148e-46
5.163959	1.22573e-45
5.154337	2.31208e-45
5.144715	4.35681e-45
5.135094	8.20141e-45
5.125472	1.54227e-44
5.115850	2.89721e-44
5.106228	5.43684e-44
5.096606	1.01919e-43
5.086985	1.90857e-43
5.077363	3.57024e-43
5.067741	6.67149e-43
5.058119	1.24532e-42
5.048497	2.32203e-42
5.038876	4.32496e-42
5.029254	8.04676e-42
5.019632	1.49548e-41
5.010010	2.77626e-41
5.000388	5.14819e-41
4.990767	9.53591e-41
4.981145	1.76433e-40
4.971523	3.26064e-40
4.961901	6.01907e-40
4.952279	1.10983e-39
4.942657	2.04401e-39
4.933036	3.76013e-39
4.923414	6.90898e-39
4.913792	1.26798e-38
4.904170	2.32433e-38
4.894548	4.25563e-38
4.884927	7.78231e-38
4.875305	1.42144e-37
4.865683	2.5931e-37
4.856061	4.72476e-37
4.846439	8.59816e-37
4.836818	1.56276e-36
4.827196	2.83686e-36
4.817574	5.14326e-36
4.807952	9.31302e-36
4.798330	1.68419e-35
4.788709	3.04182e-35
4.779087	5.48679e-35
4.769465	9.88417e-35
4.759843	1.77826e-34
4.750221	3.19506e-34
4.740600	5.7331e-34
4.730978	1.02736e-33
4.721356	1.83854e-33
4.711734	3.28577e-33
4.702112	5.86425e-33
4.692491	1.04519e-32
4.682869	1.86028e-32
4.673247	3.30645e-32
4.663625	5.86866e-32
4.654003	1.04018e-31
4.644382	1.84103e-31
4.634760	3.25385e-31
4.625138	5.74264e-31
4.615516	1.01204e-30
4.605894	1.78097e-30
4.596273	3.12952e-30
4.586651	5.4911e-30
4.577029	9.6205e-30
4.567407	1.68301e-29
4.557785	2.93984e-29
4.548164	5.12747e-29
4.538542	8.92937e-29
4.528920	1.55264e-28
4.519298	2.69556e-28
4.509676	4.67252e-28
4.500055	8.08672e-28
4.490433	1.39736e-27
4.480811	2.41075e-27
4.471189	4.1524e-27
4.461567	7.14079e-27
4.451946	1.22599e-26
4.442324	2.10144e-26
4.432702	3.59608e-26
4.423080	6.14356e-26
4.413458	1.04781e-25
4.403837	1.78409e-25
4.394215	3.03256e-25
4.384593	5.14589e-25
4.374971	8.71689e-25
4.365349	1.47404e-24
4.355728	2.48826e-24
4.346106	4.19292e-24
4.336484	7.05286e-24
4.326862	1.18423e-23
4.317240	1.98484e-23
4.307619	3.32065e-23
4.297997	5.54531e-23
4.288375	9.24329e-23
4.278753	1.53787e-22
4.269131	2.55387e-22
4.259510	4.23308e-22
4.249888	7.00306e-22
4.240266	1.15634e-21
4.230644	1.90565e-21
4.221022	3.13439e-21
4.211401	5.1453e-21
4.201779	8.42963e-21
4.192157	1.37828e-20
4.182535	2.24903e-20
4.172913	3.66243e-20
4.163292	5.9519e-20
4.153670	9.65266e-20
4.144048	1.5622e-19
4.134426	2.52298e-19
4.124804	4.06607e-19
4.115183	6.53898e-19
4.105561	1.04933e-18
4.095939	1.68025e-18
4.086317	2.68466e-18
4.076695	4.28003e-18
4.067074	6.80832e-18
4.057452	1.08059e-17
4.047830	1.7112e-17
4.038208	2.70366e-17
4.028586	4.26193e-17
4.018965	6.70276e-17
4.009343	1.05169e-16
3.999721	1.64626e-16
3.990099	2.57084e-16
3.980477	4.00509e-16
3.970856	6.22442e-16
3.961234	9.64998e-16
3.951612	1.4924e-15
3.941990	2.30232e-15
3.932368	3.54291e-15
3.922747	5.43821e-15
3.913125	8.32617e-15
3.903503	1.2715e-14
3.893881	1.93671e-14
3.884259	2.9422e-14
3.874638	4.45794e-14
3.865016	6.73656e-14
3.855394	1.01525e-13
3.845772	1.52592e-13
3.836150	2.28717e-13
3.826529	3.41874e-13
3.816907	5.0959e-13
3.807285	7.5745e-13
3.797663	1.12267e-12
3.788041	1.65923e-12
3.778420	2.44513e-12
3.768798	3.59276e-12
3.759176	5.2635e-12
3.749554	7.68825e-12
3.739932	1.11963e-11
3.730311	1.62557e-11
3.720689	2.35291e-11
3.711067	3.39518e-11
3.701445	4.88386e-11
3.691823	7.0032e-11
3.682202	1.00103e-10
3.672580	1.42627e-10
3.662958	2.02558e-10
3.653336	2.8673e-10
3.643714	4.0454e-10
3.634093	5.68852e-10
3.624471	7.9721e-10
3.614849	1.11344e-09
3.605227	1.54978e-09
3.595605	2.14963e-09
3.585984	2.97121e-09
3.576362	4.0923e-09
3.566740	5.61627e-09
3.557118	7.67998e-09
3.547496	1.04638e-08
3.537874	1.42042e-08
3.528253	1.92102e-08
3.518631	2.5883e-08
3.509009	3.47417e-08
3.499387	4.64541e-08
3.489765	6.18752e-08
3.480144	8.20943e-08
3.470522	1.08492e-07
3.460900	1.42807e-07
3.451278	1.87222e-07
3.441656	2.44455e-07
3.432035	3.17878e-07
3.422413	4.11645e-07
3.412791	5.30849e-07
3.403169	6.81689e-07
3.393547	8.71667e-07
3.383926	1.10981e-06
3.374304	1.40688e-06
3.364682	1.77569e-06
3.355060	2.23129e-06
3.345438	2.7913e-06
3.335817	3.47618e-06
3.326195	4.3095e-06
3.316573	5.31816e-06
3.306951	6.53267e-06
3.297329	7.98725e-06
3.287708	9.71997e-06
3.278086	1.17727e-05
3.268464	1.41912e-05
3.258842	1.70246e-05
3.249220	2.03252e-05
3.239599	2.41478e-05
3.229977	2.85491e-05
3.220355	3.35868e-05
3.210733	3.9318e-05
3.201111	4.57987e-05
3.191490	5.30813e-05
3.181868	6.1214e-05
3.172246	7.02379e-05
3.162624	8.01862e-05
3.153002	9.10817e-05
3.143381	0.000102935
3.133759	0.000115744
3.124137	0.000129489
3.114515	0.000144138
3.104893	0.00015964
3.095272	0.000175925
3.085650	0.00019291
3.076028	0.000210493
3.066406	0.000228558
3.056784	0.000246978
3.047163	0.000265612
3.037541	0.000284316
3.027919	0.000302939
3.018297	0.000321331
3.008675	0.000339343
2.999054	0.000356836
2.989432	0.000373679
2.979810	0.000389754
2.970188	0.000404962
2.960566	0.000419219
2.950945	0.000432462
2.941323	0.000444649
2.931701	0.000455757
2.922079	0.000465785
2.912457	0.000474748
2.902836	0.000482679
2.893214	0.000489625
2.883592	0.000495646
2.873970	0.000500809
2.864348	0.00050519
2.854727	0.000508865
2.845105	0.000511914
2.835483	0.000514414
2.825861	0.000516441
2.816239	0.000518065
2.806618	0.00051935
2.796996	0.000520354
2.787374	0.000521129
2.777752	0.000521719
2.768130	0.000522162
2.758509	0.000522491
2.748887	0.000522732
2.739265	0.000522906
2.729643	0.000523029
2.720021	0.000523115
2.710400	0.000523175
2.700778	0.000523216
2.691156	0.000523243
2.681534	0.000523261
2.671912	0.000523272
2.662291	0.00052328
2.652669	0.000523284
2.643047	0.000523287
2.633425	0.000523289
2.623803	0.00052329
2.614182	0.00052329
2.604560	0.000523291
2.594938	0.000523291
2.585316	0.000523291
2.575694	0.000523291
2.566073	0.000523291
2.556451	0.000523291
2.546829	0.000523291
2.537207	0.000523291
2.527585	0.000523291
2.517964	0.000523291
2.508342	0.000523291
2.498720	0.000523291
2.489098	0.000523291
2.479476	0.000523291
2.469855	0.000523291
2.460233	0.000523291
2.450611	0.000523291
2.440989	0.000523291
2.431367	0.000523291
2.421746	0.000523291
2.412124	0.000523291
2.402502	0.000523291
2.392880	0.000523291
2.383258	0.000523291
2.373637	0.000523291
2.364015	0.000523291
2.354393	0.000523291
2.344771	0.000523291
2.335149	0.000523291
2.325528	0.000523291
2.315906	0.000523291
2.306284	0.000523291
2.296662	0.000523291
2.287040	0.000523291
2.277419	0.000523291
2.267797	0.000523291
2.258175	0.000523291
2.248553	0.000523291
2.238931	0.000523291
2.229310	0.000523291
2.219688	0.000523291
2.210066	0.000523291
2.200444	0.000523291
2.190822	0.000523291
2.181201	0.000523291
2.171579	0.000523291
2.161957	0.000523291
2.152335	0.000523291
2.142713	0.000523291
2.133092	0.000523291
2.123470	0.000523291
2.113848	0.000523291
2.104226	0.000523291
2.094604	0.000523291
2.084982	0.000523291
2.075361	0.000523291
2.065739	0.000523291
2.056117	0.000523291
2.046495	0.000523291
2.036873	0.000523291
2.027252	0.000523291
2.017630	0.000523291
2.008008	0.000523291
1.998386	0.000523291
1.988764	0.000523291
1.979143	0.000523291
1.969521	0.000523291
1.959899	0.000523291
1.950277	0.000523291
1.940655	0.000523291
1.931034	0.000523291
1.921412	0.000523291
1.911790	0.000523291
1.902168	0.000523291
1.892546	0.000523291
1.882925	0.000523291
1.873303	0.000523291
&
```
