## Supplementary material for "All-at-once RNA folding with 3D motif prediction framed by evolutionary information": RF00848_mir-61.cacofold.power

```
# Power analysis of CaCoFold structure 
#
# Powertype = SINGLE SUBSTITUTIONS
# covary  left_pos      right_pos    substitutions      power
#----------------------------------------------------------------
          2		84		2		0.00
          3		83		0		0.00
          4		82		2		0.00
          5		81		1		0.00
          6		80		2		0.00
          7		79		3		0.02
          8		78		3		0.02
          9		77		1		0.00
          10		76		2		0.00
          11		75		0		0.00
          12		74		0		0.00
          13		73		0		0.00
          14		72		0		0.00
          15		71		3		0.02
          16		70		2		0.00
          17		69		0		0.00
          18		68		1		0.00
          19		67		0		0.00
          20		66		1		0.00
          21		65		2		0.00
          22		64		0		0.00
          23		63		3		0.02
          24		62		0		0.00
          25		61		0		0.00
          26		60		2		0.00
          27		59		1		0.00
          28		58		1		0.00
          30		57		0		0.00
          31		56		0		0.00
          32		55		0		0.00
          33		54		0		0.00
          34		53		0		0.00
          38		48		0		0.00
          39		47		0		0.00
#
# BPAIRS 34
# avg substitutions per BP  0.9
# BPAIRS expected to covary 0.1 +/- 0.2
# BPAIRS observed to covary 0
#
```
