## Supplementary material for "All-at-once RNA folding with 3D motif prediction framed by evolutionary information": RF00848_mir-61.helixcov

```
# RMs = 2 L = 85

# RM_HELIX NESTED 28-39 47-58, nbp = 10 nbp_cov = 0
# pvals: 0.458298,0.458298,0.458298,0.458298,0.458298,0.458298,0.458298,0.458298,0.458298,0.458298
# aggregated NONE
NESTED  :::::::::::::::::::::::::::<-<<<<<-<<<<_______>>->>->>>>>>:::::::::::::::::::::::::::
        :::::::::::::::::::::::::::::::::::::::::::::::::::::::::::::::::::::::::::::::::::::

# RM_HELIX NESTED 3-25 61-83, nbp = 23 nbp_cov = 0
# pvals: 0.669807,0.966744,0.757196,0.969195,0.796597,0.929032,0.757196,0.018514,0.669807,0.669807,0.669807,0.458298,0.0129048,0.0413599,0.458298,0.669807,0.458298,0.669807,0.941102,0.458298,0.0543543,0.458298,0.458298
# aggregated NONE
NESTED  ::<<<<<<<<<<<<<<<<<<<<<<<___________________________________>>>>>>>>>>>>>>>>>>>>>>>::
        :::::::::::::::::::::::::::::::::::::::::::::::::::::::::::::::::::::::::::::::::::::
```
