## Supplementary material for "All-at-once RNA folding with 3D motif prediction framed by evolutionary information": RF00848_mir-61.surv

```
1.911810	0.030303
1.281621	0.0606061
0.503152	0.0909091
0.169522	0.121212
-0.003471	0.606061
-0.015827	0.787879
-0.028184	0.848485
-0.040541	0.878788
-0.324744	0.909091
-0.386527	0.939394
-0.547163	0.969697
-0.571877	1
&
3.579958	0.000282725
3.283398	0.000848176
3.233971	0.0011309
3.196901	0.00141363
3.110405	0.00169635
2.690279	0.00197908
2.665566	0.0022618
2.640852	0.00254453
2.628496	0.00282725
2.603782	0.00339271
2.566712	0.00395816
2.554356	0.00424088
2.517286	0.00452361
2.504929	0.00480633
2.492572	0.00508906
2.480216	0.00593723
2.467859	0.00621996
2.455502	0.00650269
2.430789	0.00706814
2.406076	0.00735086
2.393719	0.00791631
2.369006	0.00819904
2.331936	0.00876449
2.294866	0.00932994
2.171300	0.00989539
2.084803	0.0104608
2.047733	0.0107436
1.985950	0.011309
1.973593	0.0118745
1.911810	0.0121572
1.887097	0.0130054
1.874740	0.0132881
1.837670	0.0135708
1.812957	0.0138535
1.800600	0.0141363
1.788243	0.0147017
1.763530	0.0149845
1.726460	0.0163981
1.701747	0.0169635
1.578180	0.0172463
1.541110	0.0183772
1.528754	0.0189426
1.466971	0.0192253
1.442257	0.0195081
1.429901	0.0197908
1.417544	0.0203562
1.392831	0.0212044
1.281621	0.0214871
1.256908	0.0217699
1.232194	0.0223353
1.219838	0.022618
1.182768	0.0229008
1.145698	0.0234662
1.120984	0.0237489
1.108628	0.0240317
0.935635	0.0243144
0.923278	0.0248798
0.910921	0.025728
0.898565	0.0285553
0.886208	0.0305344
0.873851	0.0310998
0.861495	0.0313825
0.849138	0.0316653
0.824425	0.0322307
0.812068	0.0325134
0.787355	0.0330789
0.774998	0.0336443
0.713215	0.0339271
0.700858	0.0347752
0.688502	0.035058
0.676145	0.0356234
0.663788	0.0361889
0.651432	0.0367543
0.639075	0.0376025
0.626718	0.0378852
0.614362	0.0387334
0.602005	0.0395816
0.589648	0.0404297
0.577292	0.0409952
0.527865	0.0418434
0.515509	0.0424088
0.503152	0.043257
0.478439	0.0438224
0.453725	0.0446706
0.429012	0.0452361
0.404299	0.0455188
0.391942	0.046367
0.379585	0.0469324
0.367229	0.0472152
0.342515	0.0477806
0.317802	0.0480633
0.305446	0.0486288
0.293089	0.0491942
0.280732	0.0497597
0.256019	0.0506079
0.243662	0.0525869
0.231306	0.0534351
0.218949	0.0542833
0.206592	0.0554142
0.181879	0.0562624
0.169522	0.057676
0.132452	0.0737913
0.120096	0.0797286
0.107739	0.0828386
0.095382	0.0831213
0.083026	0.0839695
0.058313	0.0848176
0.045956	0.0862313
0.033599	0.092734
0.021243	0.0998021
0.008886	0.114504
-0.003471	0.463953
-0.015827	0.694939
-0.028184	0.776364
-0.040541	0.813401
-0.052897	0.824993
-0.065254	0.845349
-0.077611	0.854114
-0.089967	0.864009
-0.102324	0.874187
-0.114681	0.882103
-0.127037	0.886627
-0.139394	0.889454
-0.151751	0.892564
-0.164107	0.894826
-0.176464	0.897653
-0.188820	0.900481
-0.201177	0.903025
-0.213534	0.90557
-0.225890	0.906135
-0.238247	0.909245
-0.250604	0.910659
-0.262960	0.912638
-0.275317	0.913769
-0.287674	0.914617
-0.300030	0.916596
-0.312387	0.919706
-0.324744	0.922533
-0.337100	0.924795
-0.349457	0.92536
-0.361814	0.928188
-0.374170	0.931298
-0.386527	0.933277
-0.398883	0.936104
-0.411240	0.936387
-0.423597	0.940062
-0.435953	0.942607
-0.448310	0.943455
-0.460667	0.945151
-0.473023	0.948261
-0.485380	0.950806
-0.497737	0.952785
-0.510093	0.954764
-0.522450	0.959288
-0.534807	0.960418
-0.547163	0.963811
-0.559520	0.96579
-0.571877	0.968052
-0.584233	0.969748
-0.596590	0.970314
-0.608947	0.971445
-0.621303	0.973424
-0.633660	0.973707
-0.646016	0.974555
-0.670730	0.97512
-0.707800	0.976251
-0.720156	0.977665
-0.744870	0.979361
-0.757226	0.980492
-0.769583	0.980775
-0.781940	0.981906
-0.794296	0.982188
-0.806653	0.982754
-0.819010	0.983036
-0.831366	0.983319
-0.856080	0.983602
-0.868436	0.983885
-0.880793	0.98445
-0.893149	0.984733
-0.905506	0.985016
-0.917863	0.985298
-0.930219	0.985581
-0.967289	0.986712
-0.979646	0.987277
-0.992003	0.98756
-1.029073	0.987843
-1.041429	0.988126
-1.053786	0.988408
-1.066143	0.988691
-1.090856	0.989256
-1.115569	0.989539
-1.140282	0.990953
-1.164996	0.991236
-1.177352	0.991518
-1.189709	0.991801
-1.202066	0.992084
-1.226779	0.992932
-1.251492	0.994063
-1.288562	0.994628
-1.300919	0.994911
-1.313276	0.995194
-1.325632	0.995759
-1.375059	0.996325
-1.387415	0.996607
-1.399772	0.99689
-1.412129	0.997455
-1.449199	0.997738
-1.473912	0.998021
-1.486269	0.998586
-1.498625	0.998869
-1.535695	0.999152
-1.572765	0.999435
-1.585122	0.999717
-1.646905	1
&
5.544665	1.40056e-06
5.248105	2.80112e-06
5.136895	4.20168e-06
4.840336	5.60224e-06
4.815623	7.0028e-06
4.766196	8.40336e-06
4.667343	9.80392e-06
4.617916	1.12045e-05
4.457280	1.2605e-05
4.395496	1.40056e-05
4.333713	1.68067e-05
4.321357	1.82073e-05
4.309000	2.10084e-05
4.173077	2.38095e-05
4.123650	2.94118e-05
4.086580	3.22129e-05
4.074224	3.5014e-05
4.061867	3.64146e-05
4.037154	4.48179e-05
4.012440	4.62185e-05
4.000084	5.04202e-05
3.975370	5.18207e-05
3.950657	5.60224e-05
3.938300	5.88235e-05
3.925944	6.16246e-05
3.913587	6.86275e-05
3.888874	7.42297e-05
3.876517	7.84314e-05
3.864161	8.40336e-05
3.851804	8.68347e-05
3.839447	8.82353e-05
3.827091	9.38375e-05
3.814734	0.00010084
3.802377	0.000106443
3.790021	0.000110644
3.777664	0.000112045
3.765307	0.000117647
3.752951	0.000120448
3.740594	0.00012465
3.728237	0.000127451
3.715881	0.000130252
3.703524	0.000138655
3.691167	0.000142857
3.678811	0.000144258
3.666454	0.00014986
3.654097	0.000156863
3.641741	0.000161064
3.629384	0.000172269
3.617028	0.000176471
3.604671	0.000186275
3.592314	0.000194678
3.579958	0.00019888
3.567601	0.000204482
3.555244	0.000208683
3.542888	0.000211485
3.530531	0.000218487
3.518174	0.00022549
3.505818	0.000232493
3.493461	0.000238095
3.481104	0.0002493
3.468748	0.000257703
3.456391	0.000267507
3.444034	0.000281513
3.431678	0.000294118
3.419321	0.000316527
3.406964	0.000333333
3.394608	0.000352941
3.382251	0.000365546
3.369895	0.000383754
3.357538	0.000410364
3.345181	0.000422969
3.332825	0.000442577
3.320468	0.000467787
3.308111	0.0005
3.295755	0.000535014
3.283398	0.000568627
3.271041	0.000612045
3.258685	0.000654062
3.246328	0.000701681
3.233971	0.00077591
3.221615	0.000847339
3.209258	0.000893557
3.196901	0.000942577
3.184545	0.000997199
3.172188	0.00105182
3.159831	0.00109664
3.147475	0.00115546
3.135118	0.00121429
3.122762	0.00129132
3.110405	0.00135294
3.098048	0.00139776
3.085692	0.00146639
3.073335	0.00152941
3.060978	0.00162885
3.048622	0.00173109
3.036265	0.00181653
3.023908	0.00188235
3.011552	0.00198039
2.999195	0.00205462
2.986838	0.00217647
2.974482	0.0022591
2.962125	0.00233473
2.949768	0.00245098
2.937412	0.00256022
2.925055	0.00265126
2.912699	0.0027395
2.900342	0.00284734
2.887985	0.00296919
2.875629	0.00307423
2.863272	0.00317507
2.850915	0.00327311
2.838559	0.00339496
2.826202	0.0035084
2.813845	0.00360224
2.801489	0.00368627
2.789132	0.00380532
2.776775	0.00390196
2.764419	0.0039986
2.752062	0.00410224
2.739705	0.00422549
2.727349	0.00433613
2.714992	0.00444258
2.702635	0.00460924
2.690279	0.0047395
2.677922	0.00485434
2.665566	0.00494678
2.653209	0.00507423
2.640852	0.00522829
2.628496	0.00534874
2.616139	0.00547619
2.603782	0.00561625
2.591426	0.00572689
2.579069	0.00583894
2.566712	0.00595938
2.554356	0.00612185
2.541999	0.00626471
2.529642	0.00639776
2.517286	0.00652241
2.504929	0.00666807
2.492572	0.00681373
2.480216	0.0069986
2.467859	0.00712325
2.455502	0.00727031
2.443146	0.00746499
2.430789	0.00758824
2.418433	0.0077381
2.406076	0.00784734
2.393719	0.00797759
2.381363	0.00810504
2.369006	0.00823529
2.356649	0.00838655
2.344293	0.00851541
2.331936	0.00861625
2.319579	0.00871989
2.307223	0.00884034
2.294866	0.00898179
2.282509	0.00910364
2.270153	0.0092535
2.257796	0.00939496
2.245439	0.00955462
2.233083	0.00969888
2.220726	0.00985154
2.208370	0.00998179
2.196013	0.0101387
2.183656	0.0102941
2.171300	0.0104692
2.158943	0.0105686
2.146586	0.0107101
2.134230	0.0108235
2.121873	0.010944
2.109516	0.0110896
2.097160	0.0111933
2.084803	0.0112983
2.072446	0.0114538
2.060090	0.0115784
2.047733	0.0116961
2.035376	0.0117801
2.023020	0.0119146
2.010663	0.0120364
1.998306	0.0121387
1.985950	0.0122661
1.973593	0.0123754
1.961237	0.012486
1.948880	0.0125952
1.936523	0.0126877
1.924167	0.0127997
1.911810	0.0129048
1.899453	0.0129916
1.887097	0.0131078
1.874740	0.0132045
1.862383	0.0133025
1.850027	0.0134132
1.837670	0.0135616
1.825313	0.0136919
1.812957	0.0138137
1.800600	0.0139328
1.788243	0.0140812
1.775887	0.0141975
1.763530	0.0143207
1.751173	0.0144272
1.738817	0.0145266
1.726460	0.0146162
1.714104	0.0147423
1.701747	0.0148137
1.689390	0.0149272
1.677034	0.0150196
1.664677	0.0150854
1.652320	0.0151625
1.639964	0.0152675
1.627607	0.0153571
1.615250	0.0154594
1.602894	0.0155672
1.590537	0.0156527
1.578180	0.0157675
1.565824	0.0158473
1.553467	0.0159328
1.541110	0.0160224
1.528754	0.0161667
1.516397	0.0162703
1.504040	0.0163894
1.491684	0.0165266
1.479327	0.0166933
1.466971	0.0168151
1.454614	0.0169664
1.442257	0.0171036
1.429901	0.0172381
1.417544	0.0173669
1.405187	0.0174748
1.392831	0.017619
1.380474	0.0177143
1.368117	0.0178291
1.355761	0.0179174
1.343404	0.0180028
1.331047	0.0180938
1.318691	0.0181877
1.306334	0.0183095
1.293977	0.0184216
1.281621	0.018514
1.269264	0.0186064
1.256908	0.0187129
1.244551	0.0188053
1.232194	0.01893
1.219838	0.019021
1.207481	0.0191162
1.195124	0.0192129
1.182768	0.0192773
1.170411	0.0193599
1.158054	0.0194496
1.145698	0.0195378
1.133341	0.0196092
1.120984	0.0196877
1.108628	0.0197661
1.096271	0.0198922
1.083914	0.0200098
1.071558	0.0201387
1.059201	0.0203039
1.046844	0.0204678
1.034488	0.0206218
1.022131	0.0207787
1.009775	0.020972
0.997418	0.0211134
0.985061	0.0212465
0.972705	0.0214146
0.960348	0.0216008
0.947991	0.0217955
0.935635	0.0222199
0.923278	0.0234314
0.910921	0.025014
0.898565	0.026619
0.886208	0.0282493
0.873851	0.0297815
0.861495	0.0307899
0.849138	0.0314748
0.836781	0.0319916
0.824425	0.0324342
0.812068	0.0329118
0.799711	0.0333571
0.787355	0.0337563
0.774998	0.034112
0.762642	0.0345224
0.750285	0.0348263
0.737928	0.0351303
0.725572	0.03543
0.713215	0.0357283
0.700858	0.0359622
0.688502	0.0362003
0.676145	0.0364818
0.663788	0.0367269
0.651432	0.036993
0.639075	0.0373039
0.626718	0.0376036
0.614362	0.0379972
0.602005	0.0383571
0.589648	0.0386807
0.577292	0.0390882
0.564935	0.0395168
0.552578	0.0398739
0.540222	0.0402885
0.527865	0.0406373
0.515509	0.0409888
0.503152	0.0413599
0.490795	0.0417129
0.478439	0.0420588
0.466082	0.0424622
0.453725	0.0428403
0.441369	0.0432661
0.429012	0.0436821
0.416655	0.0440938
0.404299	0.0445364
0.391942	0.0449314
0.379585	0.045486
0.367229	0.0460266
0.354872	0.0465868
0.342515	0.0471499
0.330159	0.0476331
0.317802	0.0482073
0.305446	0.0487717
0.293089	0.0492129
0.280732	0.0496947
0.268376	0.0501569
0.256019	0.0506527
0.243662	0.0511008
0.231306	0.0516106
0.218949	0.0521036
0.206592	0.0526625
0.194236	0.0532003
0.181879	0.0537423
0.169522	0.0543543
0.157166	0.0549902
0.144809	0.0556625
0.132452	0.0658768
0.120096	0.0733109
0.107739	0.0767773
0.095382	0.079049
0.083026	0.0812717
0.070669	0.0834132
0.058313	0.0855602
0.045956	0.0875042
0.033599	0.0958459
0.021243	0.106258
0.008886	0.115847
-0.003471	0.458298
-0.015827	0.669807
-0.028184	0.757196
-0.040541	0.796597
-0.052897	0.813707
-0.065254	0.831938
-0.077611	0.847311
-0.089967	0.85937
-0.102324	0.869931
-0.114681	0.877718
-0.127037	0.883134
-0.139394	0.887996
-0.151751	0.892724
-0.164107	0.896943
-0.176464	0.900794
-0.188820	0.90416
-0.201177	0.907164
-0.213534	0.909696
-0.225890	0.911944
-0.238247	0.914216
-0.250604	0.9163
-0.262960	0.918359
-0.275317	0.92036
-0.287674	0.922476
-0.300030	0.924564
-0.312387	0.926797
-0.324744	0.929032
-0.337100	0.931343
-0.349457	0.933668
-0.361814	0.936085
-0.374170	0.93859
-0.386527	0.941102
-0.398883	0.943611
-0.411240	0.945919
-0.423597	0.948217
-0.435953	0.950504
-0.448310	0.952555
-0.460667	0.954833
-0.473023	0.956754
-0.485380	0.958674
-0.497737	0.960431
-0.510093	0.962339
-0.522450	0.963979
-0.534807	0.965413
-0.547163	0.966744
-0.559520	0.968024
-0.571877	0.969195
-0.584233	0.970354
-0.596590	0.971431
-0.608947	0.972438
-0.621303	0.973391
-0.633660	0.974216
-0.646016	0.975024
-0.658373	0.97577
-0.670730	0.976382
-0.683086	0.977018
-0.695443	0.977571
-0.707800	0.978144
-0.720156	0.978647
-0.732513	0.979153
-0.744870	0.979559
-0.757226	0.980032
-0.769583	0.980443
-0.781940	0.980887
-0.794296	0.981332
-0.806653	0.981741
-0.819010	0.982119
-0.831366	0.982487
-0.843723	0.982927
-0.856080	0.983326
-0.868436	0.983751
-0.880793	0.984178
-0.893149	0.984552
-0.905506	0.984976
-0.917863	0.985388
-0.930219	0.985866
-0.942576	0.986336
-0.954933	0.986699
-0.967289	0.987055
-0.979646	0.987443
-0.992003	0.987803
-1.004359	0.988258
-1.016716	0.988655
-1.029073	0.989105
-1.041429	0.989545
-1.053786	0.989936
-1.066143	0.990329
-1.078499	0.99078
-1.090856	0.991174
-1.103213	0.991639
-1.115569	0.991983
-1.127926	0.992339
-1.140282	0.992714
-1.152639	0.993057
-1.164996	0.993399
-1.177352	0.993749
-1.189709	0.994081
-1.202066	0.994399
-1.214422	0.994755
-1.226779	0.994986
-1.239136	0.995289
-1.251492	0.995622
-1.263849	0.99593
-1.276206	0.996231
-1.288562	0.996437
-1.300919	0.996696
-1.313276	0.996899
-1.325632	0.997111
-1.337989	0.997339
-1.350345	0.997525
-1.362702	0.99771
-1.375059	0.997854
-1.387415	0.99805
-1.399772	0.998209
-1.412129	0.998375
-1.424485	0.998515
-1.436842	0.998636
-1.449199	0.998748
-1.461555	0.998842
-1.473912	0.998958
-1.486269	0.999024
-1.498625	0.999116
-1.510982	0.999185
-1.523339	0.999259
-1.535695	0.999298
-1.548052	0.999364
-1.560409	0.999416
-1.572765	0.999462
-1.585122	0.999485
-1.597478	0.999539
-1.609835	0.999623
-1.622192	0.999655
-1.634548	0.999696
-1.646905	0.999724
-1.659262	0.999751
-1.671618	0.999794
-1.683975	0.999812
-1.696332	0.999836
-1.708688	0.999863
-1.721045	0.99987
-1.733402	0.999881
-1.745758	0.999888
-1.758115	0.999905
-1.770472	0.999916
-1.795185	0.999926
-1.807542	0.99993
-1.819898	0.999934
-1.832255	0.99994
-1.844611	0.999945
-1.856968	0.999954
-1.894038	0.999958
-1.906395	0.999965
-1.918751	0.999966
-1.931108	0.999972
-1.943465	0.999979
-1.980535	0.99998
-1.992891	0.999983
-2.005248	0.999986
-2.029961	0.999993
-2.042318	0.999996
-2.054675	0.999999
-2.165884	1
&
21.200539	6.90805e-31
21.188183	7.21085e-31
21.175826	7.52693e-31
21.163470	7.85686e-31
21.151113	8.20125e-31
21.138756	8.56074e-31
21.126400	8.93599e-31
21.114043	9.32768e-31
21.101686	9.73654e-31
21.089330	1.01633e-30
21.076973	1.06088e-30
21.064616	1.10738e-30
21.052260	1.15592e-30
21.039903	1.20659e-30
21.027546	1.25948e-30
21.015190	1.31469e-30
21.002833	1.37231e-30
20.990476	1.43246e-30
20.978120	1.49525e-30
20.965763	1.56079e-30
20.953406	1.62921e-30
20.941050	1.70062e-30
20.928693	1.77516e-30
20.916337	1.85297e-30
20.903980	1.93419e-30
20.891623	2.01897e-30
20.879267	2.10747e-30
20.866910	2.19984e-30
20.854553	2.29627e-30
20.842197	2.39692e-30
20.829840	2.50198e-30
20.817483	2.61165e-30
20.805127	2.72612e-30
20.792770	2.84561e-30
20.780413	2.97034e-30
20.768057	3.10054e-30
20.755700	3.23644e-30
20.743343	3.3783e-30
20.730987	3.52638e-30
20.718630	3.68095e-30
20.706273	3.84229e-30
20.693917	4.0107e-30
20.681560	4.1865e-30
20.669204	4.37e-30
20.656847	4.56154e-30
20.644490	4.76148e-30
20.632134	4.97019e-30
20.619777	5.18804e-30
20.607420	5.41544e-30
20.595064	5.6528e-30
20.582707	5.90057e-30
20.570350	6.1592e-30
20.557994	6.42917e-30
20.545637	6.71097e-30
20.533280	7.00512e-30
20.520924	7.31216e-30
20.508567	7.63266e-30
20.496210	7.9672e-30
20.483854	8.31641e-30
20.471497	8.68093e-30
20.459141	9.06142e-30
20.446784	9.45859e-30
20.434427	9.87317e-30
20.422071	1.03059e-29
20.409714	1.07576e-29
20.397357	1.12292e-29
20.385001	1.17213e-29
20.372644	1.22351e-29
20.360287	1.27714e-29
20.347931	1.33311e-29
20.335574	1.39154e-29
20.323217	1.45254e-29
20.310861	1.5162e-29
20.298504	1.58266e-29
20.286147	1.65202e-29
20.273791	1.72443e-29
20.261434	1.80002e-29
20.249077	1.87891e-29
20.236721	1.96126e-29
20.224364	2.04723e-29
20.212008	2.13696e-29
20.199651	2.23062e-29
20.187294	2.32839e-29
20.174938	2.43044e-29
20.162581	2.53696e-29
20.150224	2.64816e-29
20.137868	2.76423e-29
20.125511	2.88538e-29
20.113154	3.01185e-29
20.100798	3.14385e-29
20.088441	3.28165e-29
20.076084	3.42548e-29
20.063728	3.57562e-29
20.051371	3.73233e-29
20.039014	3.89592e-29
20.026658	4.06668e-29
20.014301	4.24491e-29
20.001944	4.43097e-29
19.989588	4.62517e-29
19.977231	4.82789e-29
19.964875	5.03949e-29
19.952518	5.26037e-29
19.940161	5.49092e-29
19.927805	5.73158e-29
19.915448	5.98279e-29
19.903091	6.24501e-29
19.890735	6.51872e-29
19.878378	6.80443e-29
19.866021	7.10266e-29
19.853665	7.41396e-29
19.841308	7.7389e-29
19.828951	8.07809e-29
19.816595	8.43214e-29
19.804238	8.8017e-29
19.791881	9.18747e-29
19.779525	9.59014e-29
19.767168	1.00105e-28
19.754812	1.04492e-28
19.742455	1.09072e-28
19.730098	1.13852e-28
19.717742	1.18842e-28
19.705385	1.24051e-28
19.693028	1.29487e-28
19.680672	1.35163e-28
19.668315	1.41087e-28
19.655958	1.4727e-28
19.643602	1.53725e-28
19.631245	1.60462e-28
19.618888	1.67495e-28
19.606532	1.74836e-28
19.594175	1.82498e-28
19.581818	1.90497e-28
19.569462	1.98846e-28
19.557105	2.0756e-28
19.544748	2.16657e-28
19.532392	2.26153e-28
19.520035	2.36064e-28
19.507679	2.46411e-28
19.495322	2.5721e-28
19.482965	2.68483e-28
19.470609	2.8025e-28
19.458252	2.92532e-28
19.445895	3.05353e-28
19.433539	3.18736e-28
19.421182	3.32705e-28
19.408825	3.47286e-28
19.396469	3.62507e-28
19.384112	3.78394e-28
19.371755	3.94978e-28
19.359399	4.12288e-28
19.347042	4.30358e-28
19.334685	4.49219e-28
19.322329	4.68906e-28
19.309972	4.89457e-28
19.297615	5.10908e-28
19.285259	5.33299e-28
19.272902	5.56672e-28
19.260546	5.81068e-28
19.248189	6.06534e-28
19.235832	6.33116e-28
19.223476	6.60863e-28
19.211119	6.89826e-28
19.198762	7.20059e-28
19.186406	7.51616e-28
19.174049	7.84556e-28
19.161692	8.1894e-28
19.149336	8.54831e-28
19.136979	8.92294e-28
19.124622	9.314e-28
19.112266	9.72219e-28
19.099909	1.01483e-27
19.087552	1.0593e-27
19.075196	1.10573e-27
19.062839	1.15419e-27
19.050482	1.20477e-27
19.038126	1.25757e-27
19.025769	1.31268e-27
19.013413	1.37021e-27
19.001056	1.43026e-27
18.988699	1.49294e-27
18.976343	1.55837e-27
18.963986	1.62666e-27
18.951629	1.69795e-27
18.939273	1.77236e-27
18.926916	1.85004e-27
18.914559	1.93111e-27
18.902203	2.01574e-27
18.889846	2.10408e-27
18.877489	2.19629e-27
18.865133	2.29255e-27
18.852776	2.39302e-27
18.840419	2.49789e-27
18.828063	2.60736e-27
18.815706	2.72162e-27
18.803350	2.84089e-27
18.790993	2.96539e-27
18.778636	3.09535e-27
18.766280	3.231e-27
18.753923	3.3726e-27
18.741566	3.5204e-27
18.729210	3.67467e-27
18.716853	3.83571e-27
18.704496	4.00381e-27
18.692140	4.17927e-27
18.679783	4.36242e-27
18.667426	4.5536e-27
18.655070	4.75315e-27
18.642713	4.96145e-27
18.630356	5.17888e-27
18.618000	5.40584e-27
18.605643	5.64274e-27
18.593286	5.89002e-27
18.580930	6.14814e-27
18.568573	6.41757e-27
18.556217	6.69881e-27
18.543860	6.99237e-27
18.531503	7.2988e-27
18.519147	7.61866e-27
18.506790	7.95253e-27
18.494433	8.30103e-27
18.482077	8.6648e-27
18.469720	9.04452e-27
18.457363	9.44087e-27
18.445007	9.8546e-27
18.432650	1.02865e-26
18.420293	1.07372e-26
18.407937	1.12078e-26
18.395580	1.16989e-26
18.383223	1.22116e-26
18.370867	1.27467e-26
18.358510	1.33053e-26
18.346153	1.38884e-26
18.333797	1.4497e-26
18.321440	1.51323e-26
18.309084	1.57954e-26
18.296727	1.64876e-26
18.284370	1.72101e-26
18.272014	1.79643e-26
18.259657	1.87515e-26
18.247300	1.95732e-26
18.234944	2.0431e-26
18.222587	2.13263e-26
18.210230	2.22608e-26
18.197874	2.32363e-26
18.185517	2.42546e-26
18.173160	2.53175e-26
18.160804	2.64269e-26
18.148447	2.7585e-26
18.136090	2.87938e-26
18.123734	3.00555e-26
18.111377	3.13726e-26
18.099020	3.27474e-26
18.086664	3.41824e-26
18.074307	3.56803e-26
18.061951	3.72438e-26
18.049594	3.88759e-26
18.037237	4.05795e-26
18.024881	4.23577e-26
18.012524	4.42138e-26
18.000167	4.61513e-26
17.987811	4.81736e-26
17.975454	5.02846e-26
17.963097	5.24881e-26
17.950741	5.47882e-26
17.938384	5.7189e-26
17.926027	5.9695e-26
17.913671	6.23109e-26
17.901314	6.50413e-26
17.888957	6.78914e-26
17.876601	7.08664e-26
17.864244	7.39718e-26
17.851888	7.72132e-26
17.839531	8.05966e-26
17.827174	8.41284e-26
17.814818	8.78148e-26
17.802461	9.16628e-26
17.790104	9.56794e-26
17.777748	9.98721e-26
17.765391	1.04248e-25
17.753034	1.08816e-25
17.740678	1.13585e-25
17.728321	1.18562e-25
17.715964	1.23757e-25
17.703608	1.2918e-25
17.691251	1.34841e-25
17.678894	1.40749e-25
17.666538	1.46917e-25
17.654181	1.53354e-25
17.641824	1.60074e-25
17.629468	1.67088e-25
17.617111	1.7441e-25
17.604755	1.82052e-25
17.592398	1.9003e-25
17.580041	1.98356e-25
17.567685	2.07048e-25
17.555328	2.1612e-25
17.542971	2.2559e-25
17.530615	2.35475e-25
17.518258	2.45793e-25
17.505901	2.56564e-25
17.493545	2.67806e-25
17.481188	2.7954e-25
17.468831	2.91789e-25
17.456475	3.04575e-25
17.444118	3.1792e-25
17.431761	3.31851e-25
17.419405	3.46392e-25
17.407048	3.6157e-25
17.394691	3.77413e-25
17.382335	3.9395e-25
17.369978	4.11212e-25
17.357622	4.2923e-25
17.345265	4.48038e-25
17.332908	4.67669e-25
17.320552	4.88161e-25
17.308195	5.09551e-25
17.295838	5.31878e-25
17.283482	5.55183e-25
17.271125	5.79509e-25
17.258768	6.04901e-25
17.246412	6.31406e-25
17.234055	6.59072e-25
17.221698	6.8795e-25
17.209342	7.18094e-25
17.196985	7.49558e-25
17.184628	7.824e-25
17.172272	8.16682e-25
17.159915	8.52466e-25
17.147559	8.89818e-25
17.135202	9.28806e-25
17.122845	9.69502e-25
17.110489	1.01198e-24
17.098132	1.05632e-24
17.085775	1.10261e-24
17.073419	1.15092e-24
17.061062	1.20135e-24
17.048705	1.25398e-24
17.036349	1.30893e-24
17.023992	1.36628e-24
17.011635	1.42614e-24
16.999279	1.48863e-24
16.986922	1.55385e-24
16.974565	1.62193e-24
16.962209	1.693e-24
16.949852	1.76718e-24
16.937495	1.84461e-24
16.925139	1.92543e-24
16.912782	2.00979e-24
16.900426	2.09785e-24
16.888069	2.18976e-24
16.875712	2.28571e-24
16.863356	2.38586e-24
16.850999	2.49039e-24
16.838642	2.5995e-24
16.826286	2.7134e-24
16.813929	2.83228e-24
16.801572	2.95638e-24
16.789216	3.08591e-24
16.776859	3.22112e-24
16.764502	3.36224e-24
16.752146	3.50956e-24
16.739789	3.66332e-24
16.727432	3.82383e-24
16.715076	3.99136e-24
16.702719	4.16624e-24
16.690362	4.34878e-24
16.678006	4.53931e-24
16.665649	4.73819e-24
16.653293	4.94579e-24
16.640936	5.16248e-24
16.628579	5.38866e-24
16.616223	5.62475e-24
16.603866	5.87119e-24
16.591509	6.12842e-24
16.579153	6.39693e-24
16.566796	6.67719e-24
16.554439	6.96974e-24
16.542083	7.2751e-24
16.529726	7.59384e-24
16.517369	7.92654e-24
16.505013	8.27382e-24
16.492656	8.63632e-24
16.480299	9.01469e-24
16.467943	9.40965e-24
16.455586	9.8219e-24
16.443229	1.02522e-23
16.430873	1.07014e-23
16.418516	1.11702e-23
16.406160	1.16596e-23
16.393803	1.21704e-23
16.381446	1.27037e-23
16.369090	1.32602e-23
16.356733	1.38412e-23
16.344376	1.44476e-23
16.332020	1.50805e-23
16.319663	1.57412e-23
16.307306	1.64309e-23
16.294950	1.71507e-23
16.282593	1.79021e-23
16.270236	1.86864e-23
16.257880	1.95051e-23
16.245523	2.03596e-23
16.233166	2.12516e-23
16.220810	2.21826e-23
16.208453	2.31544e-23
16.196097	2.41689e-23
16.183740	2.52277e-23
16.171383	2.63329e-23
16.159027	2.74866e-23
16.146670	2.86908e-23
16.134313	2.99477e-23
16.121957	3.12597e-23
16.109600	3.26292e-23
16.097243	3.40587e-23
16.084887	3.55508e-23
16.072530	3.71082e-23
16.060173	3.87339e-23
16.047817	4.04308e-23
16.035460	4.22021e-23
16.023103	4.40509e-23
16.010747	4.59808e-23
15.998390	4.79951e-23
15.986033	5.00978e-23
15.973677	5.22925e-23
15.961320	5.45834e-23
15.948964	5.69746e-23
15.936607	5.94706e-23
15.924250	6.20759e-23
15.911894	6.47953e-23
15.899537	6.76339e-23
15.887180	7.05968e-23
15.874824	7.36896e-23
15.862467	7.69178e-23
15.850110	8.02874e-23
15.837754	8.38046e-23
15.825397	8.74759e-23
15.813040	9.13081e-23
15.800684	9.53081e-23
15.788327	9.94833e-23
15.775970	1.03841e-22
15.763614	1.0839e-22
15.751257	1.13139e-22
15.738900	1.18095e-22
15.726544	1.23268e-22
15.714187	1.28669e-22
15.701831	1.34305e-22
15.689474	1.40189e-22
15.677117	1.4633e-22
15.664761	1.5274e-22
15.652404	1.59431e-22
15.640047	1.66415e-22
15.627691	1.73705e-22
15.615334	1.81315e-22
15.602977	1.89258e-22
15.590621	1.97548e-22
15.578264	2.06202e-22
15.565907	2.15235e-22
15.553551	2.24664e-22
15.541194	2.34505e-22
15.528837	2.44778e-22
15.516481	2.55501e-22
15.504124	2.66693e-22
15.491767	2.78376e-22
15.479411	2.9057e-22
15.467054	3.03299e-22
15.454698	3.16585e-22
15.442341	3.30453e-22
15.429984	3.44928e-22
15.417628	3.60038e-22
15.405271	3.75809e-22
15.392914	3.92272e-22
15.380558	4.09455e-22
15.368201	4.27391e-22
15.355844	4.46113e-22
15.343488	4.65655e-22
15.331131	4.86052e-22
15.318774	5.07344e-22
15.306418	5.29567e-22
15.294061	5.52765e-22
15.281704	5.76978e-22
15.269348	6.02252e-22
15.256991	6.28633e-22
15.244635	6.56169e-22
15.232278	6.84912e-22
15.219921	7.14914e-22
15.207565	7.4623e-22
15.195208	7.78917e-22
15.182851	8.13036e-22
15.170495	8.4865e-22
15.158138	8.85823e-22
15.145781	9.24625e-22
15.133425	9.65127e-22
15.121068	1.0074e-21
15.108711	1.05153e-21
15.096355	1.09759e-21
15.083998	1.14567e-21
15.071641	1.19585e-21
15.059285	1.24823e-21
15.046928	1.30291e-21
15.034571	1.35998e-21
15.022215	1.41955e-21
15.009858	1.48172e-21
14.997502	1.54663e-21
14.985145	1.61437e-21
14.972788	1.68508e-21
14.960432	1.75889e-21
14.948075	1.83594e-21
14.935718	1.91635e-21
14.923362	2.00029e-21
14.911005	2.08791e-21
14.898648	2.17936e-21
14.886292	2.27482e-21
14.873935	2.37446e-21
14.861578	2.47846e-21
14.849222	2.58702e-21
14.836865	2.70033e-21
14.824508	2.81861e-21
14.812152	2.94207e-21
14.799795	3.07093e-21
14.787438	3.20544e-21
14.775082	3.34584e-21
14.762725	3.49238e-21
14.750369	3.64535e-21
14.738012	3.80502e-21
14.725655	3.97168e-21
14.713299	4.14563e-21
14.700942	4.32721e-21
14.688585	4.51674e-21
14.676229	4.71457e-21
14.663872	4.92107e-21
14.651515	5.1366e-21
14.639159	5.36158e-21
14.626802	5.59642e-21
14.614445	5.84153e-21
14.602089	6.09738e-21
14.589732	6.36444e-21
14.577375	6.6432e-21
14.565019	6.93416e-21
14.552662	7.23786e-21
14.540305	7.55487e-21
14.527949	7.88576e-21
14.515592	8.23114e-21
14.503236	8.59165e-21
14.490879	8.96794e-21
14.478522	9.36072e-21
14.466166	9.7707e-21
14.453809	1.01986e-20
14.441452	1.06453e-20
14.429096	1.11115e-20
14.416739	1.15982e-20
14.404382	1.21062e-20
14.392026	1.26364e-20
14.379669	1.31898e-20
14.367312	1.37675e-20
14.354956	1.43705e-20
14.342599	1.49998e-20
14.330242	1.56568e-20
14.317886	1.63425e-20
14.305529	1.70582e-20
14.293173	1.78053e-20
14.280816	1.85851e-20
14.268459	1.93991e-20
14.256103	2.02487e-20
14.243746	2.11355e-20
14.231389	2.20611e-20
14.219033	2.30273e-20
14.206676	2.40358e-20
14.194319	2.50884e-20
14.181963	2.61872e-20
14.169606	2.73341e-20
14.157249	2.85311e-20
14.144893	2.97807e-20
14.132536	3.10849e-20
14.120179	3.24463e-20
14.107823	3.38672e-20
14.095466	3.53504e-20
14.083109	3.68986e-20
14.070753	3.85145e-20
14.058396	4.02012e-20
14.046040	4.19618e-20
14.033683	4.37995e-20
14.021326	4.57176e-20
14.008970	4.77197e-20
13.996613	4.98096e-20
13.984256	5.19909e-20
13.971900	5.42677e-20
13.959543	5.66443e-20
13.947186	5.91249e-20
13.934830	6.17142e-20
13.922473	6.44168e-20
13.910116	6.72378e-20
13.897760	7.01823e-20
13.885403	7.32558e-20
13.873046	7.64638e-20
13.860690	7.98124e-20
13.848333	8.33075e-20
13.835976	8.69557e-20
13.823620	9.07637e-20
13.811263	9.47384e-20
13.798907	9.88871e-20
13.786550	1.03218e-19
13.774193	1.07738e-19
13.761837	1.12456e-19
13.749480	1.1738e-19
13.737123	1.2252e-19
13.724767	1.27886e-19
13.712410	1.33486e-19
13.700053	1.39331e-19
13.687697	1.45433e-19
13.675340	1.51801e-19
13.662983	1.58449e-19
13.650627	1.65387e-19
13.638270	1.7263e-19
13.625913	1.80189e-19
13.613557	1.88079e-19
13.601200	1.96315e-19
13.588844	2.04912e-19
13.576487	2.13885e-19
13.564130	2.23251e-19
13.551774	2.33027e-19
13.539417	2.43231e-19
13.527060	2.53882e-19
13.514704	2.64999e-19
13.502347	2.76603e-19
13.489990	2.88715e-19
13.477634	3.01357e-19
13.465277	3.14553e-19
13.452920	3.28327e-19
13.440564	3.42704e-19
13.428207	3.5771e-19
13.415850	3.73374e-19
13.403494	3.89723e-19
13.391137	4.06788e-19
13.378780	4.246e-19
13.366424	4.43192e-19
13.354067	4.62598e-19
13.341711	4.82854e-19
13.329354	5.03997e-19
13.316997	5.26066e-19
13.304641	5.491e-19
13.292284	5.73144e-19
13.279927	5.98239e-19
13.267571	6.24434e-19
13.255214	6.51776e-19
13.242857	6.80315e-19
13.230501	7.10103e-19
13.218144	7.41195e-19
13.205787	7.73649e-19
13.193431	8.07524e-19
13.181074	8.42881e-19
13.168717	8.79787e-19
13.156361	9.18309e-19
13.144004	9.58517e-19
13.131647	1.00049e-18
13.119291	1.04429e-18
13.106934	1.09002e-18
13.094578	1.13774e-18
13.082221	1.18756e-18
13.069864	1.23955e-18
13.057508	1.29383e-18
13.045151	1.35047e-18
13.032794	1.4096e-18
13.020438	1.47132e-18
13.008081	1.53574e-18
12.995724	1.60298e-18
12.983368	1.67316e-18
12.971011	1.74642e-18
12.958654	1.82288e-18
12.946298	1.9027e-18
12.933941	1.986e-18
12.921584	2.07295e-18
12.909228	2.16371e-18
12.896871	2.25844e-18
12.884514	2.35732e-18
12.872158	2.46053e-18
12.859801	2.56826e-18
12.847445	2.6807e-18
12.835088	2.79807e-18
12.822731	2.92057e-18
12.810375	3.04844e-18
12.798018	3.1819e-18
12.785661	3.32121e-18
12.773305	3.46661e-18
12.760948	3.61838e-18
12.748591	3.7768e-18
12.736235	3.94215e-18
12.723878	4.11474e-18
12.711521	4.29488e-18
12.699165	4.48291e-18
12.686808	4.67917e-18
12.674451	4.88403e-18
12.662095	5.09785e-18
12.649738	5.32103e-18
12.637382	5.55398e-18
12.625025	5.79713e-18
12.612668	6.05092e-18
12.600312	6.31582e-18
12.587955	6.59232e-18
12.575598	6.88092e-18
12.563242	7.18216e-18
12.550885	7.49658e-18
12.538528	7.82477e-18
12.526172	8.16732e-18
12.513815	8.52487e-18
12.501458	8.89806e-18
12.489102	9.2876e-18
12.476745	9.69419e-18
12.464388	1.01186e-17
12.452032	1.05615e-17
12.439675	1.10239e-17
12.427318	1.15065e-17
12.414962	1.20102e-17
12.402605	1.25359e-17
12.390249	1.30847e-17
12.377892	1.36575e-17
12.365535	1.42554e-17
12.353179	1.48794e-17
12.340822	1.55308e-17
12.328465	1.62107e-17
12.316109	1.69203e-17
12.303752	1.7661e-17
12.291395	1.84341e-17
12.279039	1.9241e-17
12.266682	2.00833e-17
12.254325	2.09624e-17
12.241969	2.18801e-17
12.229612	2.28378e-17
12.217255	2.38375e-17
12.204899	2.4881e-17
12.192542	2.59701e-17
12.180185	2.71069e-17
12.167829	2.82935e-17
12.155472	2.9532e-17
12.143116	3.08247e-17
12.130759	3.2174e-17
12.118402	3.35823e-17
12.106046	3.50523e-17
12.093689	3.65866e-17
12.081332	3.81881e-17
12.068976	3.98597e-17
12.056619	4.16044e-17
12.044262	4.34255e-17
12.031906	4.53263e-17
12.019549	4.73103e-17
12.007192	4.93812e-17
11.994836	5.15426e-17
11.982479	5.37987e-17
11.970122	5.61535e-17
11.957766	5.86114e-17
11.945409	6.11768e-17
11.933052	6.38545e-17
11.920696	6.66494e-17
11.908339	6.95667e-17
11.895983	7.26116e-17
11.883626	7.57898e-17
11.871269	7.9107e-17
11.858913	8.25695e-17
11.846556	8.61835e-17
11.834199	8.99556e-17
11.821843	9.38928e-17
11.809486	9.80024e-17
11.797129	1.02292e-16
11.784773	1.06769e-16
11.772416	1.11442e-16
11.760059	1.16319e-16
11.747703	1.21411e-16
11.735346	1.26724e-16
11.722989	1.32271e-16
11.710633	1.3806e-16
11.698276	1.44102e-16
11.685920	1.50409e-16
11.673563	1.56992e-16
11.661206	1.63863e-16
11.648850	1.71035e-16
11.636493	1.7852e-16
11.624136	1.86333e-16
11.611780	1.94488e-16
11.599423	2.03e-16
11.587066	2.11884e-16
11.574710	2.21157e-16
11.562353	2.30836e-16
11.549996	2.40939e-16
11.537640	2.51483e-16
11.525283	2.62489e-16
11.512926	2.73977e-16
11.500570	2.85967e-16
11.488213	2.98482e-16
11.475856	3.11545e-16
11.463500	3.25179e-16
11.451143	3.3941e-16
11.438787	3.54263e-16
11.426430	3.69767e-16
11.414073	3.85949e-16
11.401717	4.02839e-16
11.389360	4.20468e-16
11.377003	4.38868e-16
11.364647	4.58074e-16
11.352290	4.7812e-16
11.339933	4.99043e-16
11.327577	5.20882e-16
11.315220	5.43676e-16
11.302863	5.67468e-16
11.290507	5.92301e-16
11.278150	6.1822e-16
11.265793	6.45273e-16
11.253437	6.73511e-16
11.241080	7.02983e-16
11.228723	7.33745e-16
11.216367	7.65854e-16
11.204010	7.99367e-16
11.191654	8.34346e-16
11.179297	8.70856e-16
11.166940	9.08963e-16
11.154584	9.48738e-16
11.142227	9.90253e-16
11.129870	1.03358e-15
11.117514	1.07881e-15
11.105157	1.12602e-15
11.092800	1.17529e-15
11.080444	1.22672e-15
11.068087	1.28039e-15
11.055730	1.33642e-15
11.043374	1.3949e-15
11.031017	1.45593e-15
11.018660	1.51964e-15
11.006304	1.58613e-15
10.993947	1.65553e-15
10.981591	1.72797e-15
10.969234	1.80358e-15
10.956877	1.88249e-15
10.944521	1.96486e-15
10.932164	2.05083e-15
10.919807	2.14057e-15
10.907451	2.23422e-15
10.895094	2.33198e-15
10.882737	2.43401e-15
10.870381	2.54051e-15
10.858024	2.65166e-15
10.845667	2.76768e-15
10.833311	2.88878e-15
10.820954	3.01517e-15
10.808597	3.14709e-15
10.796241	3.28478e-15
10.783884	3.42849e-15
10.771527	3.5785e-15
10.759171	3.73506e-15
10.746814	3.89847e-15
10.734458	4.06904e-15
10.722101	4.24706e-15
10.709744	4.43287e-15
10.697388	4.62681e-15
10.685031	4.82923e-15
10.672674	5.04051e-15
10.660318	5.26103e-15
10.647961	5.49119e-15
10.635604	5.73143e-15
10.623248	5.98217e-15
10.610891	6.24388e-15
10.598534	6.51704e-15
10.586178	6.80215e-15
10.573821	7.09973e-15
10.561464	7.41033e-15
10.549108	7.73451e-15
10.536751	8.07287e-15
10.524394	8.42604e-15
10.512038	8.79465e-15
10.499681	9.17938e-15
10.487325	9.58094e-15
10.474968	1.00001e-14
10.462611	1.04375e-14
10.450255	1.08941e-14
10.437898	1.13707e-14
10.425541	1.18681e-14
10.413185	1.23873e-14
10.400828	1.29291e-14
10.388471	1.34947e-14
10.376115	1.4085e-14
10.363758	1.47012e-14
10.351401	1.53442e-14
10.339045	1.60154e-14
10.326688	1.6716e-14
10.314331	1.74472e-14
10.301975	1.82104e-14
10.289618	1.90069e-14
10.277261	1.98383e-14
10.264905	2.07061e-14
10.252548	2.16118e-14
10.240192	2.25571e-14
10.227835	2.35438e-14
10.215478	2.45736e-14
10.203122	2.56485e-14
10.190765	2.67704e-14
10.178408	2.79413e-14
10.166052	2.91634e-14
10.153695	3.0439e-14
10.141338	3.17704e-14
10.128982	3.316e-14
10.116625	3.46103e-14
10.104268	3.61241e-14
10.091912	3.77041e-14
10.079555	3.93532e-14
10.067198	4.10744e-14
10.054842	4.28709e-14
10.042485	4.47459e-14
10.030129	4.67029e-14
10.017772	4.87456e-14
10.005415	5.08775e-14
9.993059	5.31026e-14
9.980702	5.54251e-14
9.968345	5.78491e-14
9.955989	6.03792e-14
9.943632	6.30198e-14
9.931275	6.57759e-14
9.918919	6.86526e-14
9.906562	7.1655e-14
9.894205	7.47887e-14
9.881849	7.80594e-14
9.869492	8.14732e-14
9.857135	8.50362e-14
9.844779	8.87551e-14
9.832422	9.26365e-14
9.820065	9.66876e-14
9.807709	1.00916e-13
9.795352	1.05329e-13
9.782996	1.09935e-13
9.770639	1.14743e-13
9.758282	1.1976e-13
9.745926	1.24997e-13
9.733569	1.30464e-13
9.721212	1.36169e-13
9.708856	1.42123e-13
9.696499	1.48338e-13
9.684142	1.54825e-13
9.671786	1.61595e-13
9.659429	1.68661e-13
9.647072	1.76036e-13
9.634716	1.83733e-13
9.622359	1.91768e-13
9.610002	2.00153e-13
9.597646	2.08905e-13
9.585289	2.18039e-13
9.572932	2.27573e-13
9.560576	2.37524e-13
9.548219	2.4791e-13
9.535863	2.58749e-13
9.523506	2.70063e-13
9.511149	2.81871e-13
9.498793	2.94195e-13
9.486436	3.07059e-13
9.474079	3.20484e-13
9.461723	3.34496e-13
9.449366	3.49121e-13
9.437009	3.64386e-13
9.424653	3.80317e-13
9.412296	3.96945e-13
9.399939	4.143e-13
9.387583	4.32413e-13
9.375226	4.51318e-13
9.362869	4.7105e-13
9.350513	4.91644e-13
9.338156	5.13138e-13
9.325799	5.35572e-13
9.313443	5.58987e-13
9.301086	5.83425e-13
9.288730	6.08931e-13
9.276373	6.35551e-13
9.264016	6.63336e-13
9.251660	6.92335e-13
9.239303	7.22601e-13
9.226946	7.54191e-13
9.214590	7.8716e-13
9.202233	8.21571e-13
9.189876	8.57486e-13
9.177520	8.94971e-13
9.165163	9.34094e-13
9.152806	9.74927e-13
9.140450	1.01754e-12
9.128093	1.06202e-12
9.115736	1.10845e-12
9.103380	1.1569e-12
9.091023	1.20747e-12
9.078667	1.26025e-12
9.066310	1.31534e-12
9.053953	1.37283e-12
9.041597	1.43284e-12
9.029240	1.49547e-12
9.016883	1.56084e-12
9.004527	1.62906e-12
8.992170	1.70027e-12
8.979813	1.77458e-12
8.967457	1.85215e-12
8.955100	1.9331e-12
8.942743	2.01759e-12
8.930387	2.10577e-12
8.918030	2.19781e-12
8.905673	2.29387e-12
8.893317	2.39412e-12
8.880960	2.49876e-12
8.868603	2.60797e-12
8.856247	2.72195e-12
8.843890	2.84091e-12
8.831534	2.96507e-12
8.819177	3.09465e-12
8.806820	3.2299e-12
8.794464	3.37106e-12
8.782107	3.51838e-12
8.769750	3.67214e-12
8.757394	3.83262e-12
8.745037	4.00011e-12
8.732680	4.17491e-12
8.720324	4.35736e-12
8.707967	4.54777e-12
8.695610	4.74651e-12
8.683254	4.95392e-12
8.670897	5.1704e-12
8.658540	5.39634e-12
8.646184	5.63215e-12
8.633827	5.87826e-12
8.621470	6.13512e-12
8.609114	6.4032e-12
8.596757	6.68299e-12
8.584401	6.97501e-12
8.572044	7.27978e-12
8.559687	7.59787e-12
8.547331	7.92985e-12
8.534974	8.27633e-12
8.522617	8.63795e-12
8.510261	9.01537e-12
8.497904	9.40927e-12
8.485547	9.82038e-12
8.473191	1.02494e-11
8.460834	1.06973e-11
8.448477	1.11646e-11
8.436121	1.16524e-11
8.423764	1.21615e-11
8.411407	1.26928e-11
8.399051	1.32473e-11
8.386694	1.38261e-11
8.374338	1.44301e-11
8.361981	1.50605e-11
8.349624	1.57185e-11
8.337268	1.64052e-11
8.324911	1.71218e-11
8.312554	1.78698e-11
8.300198	1.86504e-11
8.287841	1.94652e-11
8.275484	2.03155e-11
8.263128	2.12029e-11
8.250771	2.21291e-11
8.238414	2.30958e-11
8.226058	2.41046e-11
8.213701	2.51576e-11
8.201344	2.62565e-11
8.188988	2.74034e-11
8.176631	2.86003e-11
8.164274	2.98496e-11
8.151918	3.11533e-11
8.139561	3.25141e-11
8.127205	3.39342e-11
8.114848	3.54164e-11
8.102491	3.69632e-11
8.090135	3.85776e-11
8.077778	4.02625e-11
8.065421	4.2021e-11
8.053065	4.38562e-11
8.040708	4.57716e-11
8.028351	4.77706e-11
8.015995	4.98569e-11
8.003638	5.20342e-11
7.991281	5.43066e-11
7.978925	5.66783e-11
7.966568	5.91535e-11
7.954211	6.17367e-11
7.941855	6.44327e-11
7.929498	6.72464e-11
7.917141	7.01829e-11
7.904785	7.32477e-11
7.892428	7.64462e-11
7.880072	7.97843e-11
7.867715	8.32682e-11
7.855358	8.69041e-11
7.843002	9.06988e-11
7.830645	9.4659e-11
7.818288	9.87922e-11
7.805932	1.03106e-10
7.793575	1.07608e-10
7.781218	1.12306e-10
7.768862	1.17209e-10
7.756505	1.22327e-10
7.744148	1.27668e-10
7.731792	1.33241e-10
7.719435	1.39059e-10
7.707078	1.4513e-10
7.694722	1.51466e-10
7.682365	1.58078e-10
7.670008	1.64979e-10
7.657652	1.72182e-10
7.645295	1.79698e-10
7.632939	1.87543e-10
7.620582	1.9573e-10
7.608225	2.04274e-10
7.595869	2.13191e-10
7.583512	2.22497e-10
7.571155	2.32209e-10
7.558799	2.42345e-10
7.546442	2.52924e-10
7.534085	2.63964e-10
7.521729	2.75485e-10
7.509372	2.87509e-10
7.497015	3.00058e-10
7.484659	3.13155e-10
7.472302	3.26823e-10
7.459945	3.41087e-10
7.447589	3.55973e-10
7.435232	3.71509e-10
7.422876	3.87723e-10
7.410519	4.04644e-10
7.398162	4.22303e-10
7.385806	4.40733e-10
7.373449	4.59967e-10
7.361092	4.80039e-10
7.348736	5.00987e-10
7.336379	5.22849e-10
7.324022	5.45665e-10
7.311666	5.69476e-10
7.299309	5.94325e-10
7.286952	6.20258e-10
7.274596	6.47323e-10
7.262239	6.75568e-10
7.249882	7.05044e-10
7.237526	7.35807e-10
7.225169	7.67911e-10
7.212812	8.01415e-10
7.200456	8.3638e-10
7.188099	8.7287e-10
7.175743	9.10952e-10
7.163386	9.50694e-10
7.151029	9.92169e-10
7.138673	1.03545e-09
7.126316	1.08062e-09
7.113959	1.12777e-09
7.101603	1.17696e-09
7.089246	1.2283e-09
7.076889	1.28188e-09
7.064533	1.3378e-09
7.052176	1.39615e-09
7.039819	1.45705e-09
7.027463	1.52061e-09
7.015106	1.58693e-09
7.002749	1.65615e-09
6.990393	1.72838e-09
6.978036	1.80376e-09
6.965679	1.88243e-09
6.953323	1.96453e-09
6.940966	2.05021e-09
6.928610	2.13962e-09
6.916253	2.23293e-09
6.903896	2.3303e-09
6.891540	2.43192e-09
6.879183	2.53797e-09
6.866826	2.64864e-09
6.854470	2.76414e-09
6.842113	2.88467e-09
6.829756	3.01045e-09
6.817400	3.14171e-09
6.805043	3.2787e-09
6.792686	3.42165e-09
6.780330	3.57083e-09
6.767973	3.72652e-09
6.755616	3.88899e-09
6.743260	4.05853e-09
6.730903	4.23547e-09
6.718546	4.42011e-09
6.706190	4.6128e-09
6.693833	4.81389e-09
6.681477	5.02373e-09
6.669120	5.24272e-09
6.656763	5.47125e-09
6.644407	5.70973e-09
6.632050	5.95861e-09
6.619693	6.21832e-09
6.607337	6.48935e-09
6.594980	6.77218e-09
6.582623	7.06734e-09
6.570267	7.37535e-09
6.557910	7.69677e-09
6.545553	8.0322e-09
6.533197	8.38223e-09
6.520840	8.74751e-09
6.508483	9.1287e-09
6.496127	9.52649e-09
6.483770	9.9416e-09
6.471414	1.03748e-08
6.459057	1.08268e-08
6.446700	1.12986e-08
6.434344	1.17908e-08
6.421987	1.23046e-08
6.409630	1.28406e-08
6.397274	1.34001e-08
6.384917	1.39838e-08
6.372560	1.4593e-08
6.360204	1.52287e-08
6.347847	1.58921e-08
6.335490	1.65844e-08
6.323134	1.73068e-08
6.310777	1.80606e-08
6.298420	1.88472e-08
6.286064	1.96681e-08
6.273707	2.05248e-08
6.261350	2.14187e-08
6.248994	2.23515e-08
6.236637	2.33249e-08
6.224281	2.43406e-08
6.211924	2.54006e-08
6.199567	2.65067e-08
6.187211	2.76609e-08
6.174854	2.88653e-08
6.162497	3.01221e-08
6.150141	3.14337e-08
6.137784	3.28022e-08
6.125427	3.42304e-08
6.113071	3.57206e-08
6.100714	3.72757e-08
6.088357	3.88984e-08
6.076001	4.05917e-08
6.063644	4.23586e-08
6.051287	4.42025e-08
6.038931	4.61264e-08
6.026574	4.81341e-08
6.014217	5.02291e-08
6.001861	5.24152e-08
5.989504	5.46963e-08
5.977148	5.70767e-08
5.964791	5.95605e-08
5.952434	6.21524e-08
5.940078	6.48569e-08
5.927721	6.7679e-08
5.915364	7.06238e-08
5.903008	7.36966e-08
5.890651	7.69029e-08
5.878294	8.02487e-08
5.865938	8.37399e-08
5.853581	8.73828e-08
5.841224	9.1184e-08
5.828868	9.51504e-08
5.816511	9.92892e-08
5.804154	1.03608e-07
5.791798	1.08114e-07
5.779441	1.12816e-07
5.767084	1.17723e-07
5.754728	1.22842e-07
5.742371	1.28184e-07
5.730015	1.33758e-07
5.717658	1.39575e-07
5.705301	1.45643e-07
5.692945	1.51976e-07
5.680588	1.58583e-07
5.668231	1.65478e-07
5.655875	1.72671e-07
5.643518	1.80178e-07
5.631161	1.8801e-07
5.618805	1.96182e-07
5.606448	2.04709e-07
5.594091	2.13606e-07
5.581735	2.2289e-07
5.569378	2.32576e-07
5.557021	2.42683e-07
5.544665	2.53229e-07
5.532308	2.64232e-07
5.519952	2.75713e-07
5.507595	2.87692e-07
5.495238	3.00191e-07
5.482882	3.13232e-07
5.470525	3.26839e-07
5.458168	3.41036e-07
5.445812	3.5585e-07
5.433455	3.71306e-07
5.421098	3.87432e-07
5.408742	4.04258e-07
5.396385	4.21813e-07
5.384028	4.4013e-07
5.371672	4.59241e-07
5.359315	4.79181e-07
5.346958	4.99985e-07
5.334602	5.21691e-07
5.322245	5.44339e-07
5.309888	5.67967e-07
5.297532	5.92621e-07
5.285175	6.18342e-07
5.272819	6.45179e-07
5.260462	6.73178e-07
5.248105	7.0239e-07
5.235749	7.32868e-07
5.223392	7.64667e-07
5.211035	7.97843e-07
5.198679	8.32456e-07
5.186322	8.68568e-07
5.173965	9.06245e-07
5.161609	9.45552e-07
5.149252	9.86562e-07
5.136895	1.02935e-06
5.124539	1.07399e-06
5.112182	1.12056e-06
5.099825	1.16914e-06
5.087469	1.21983e-06
5.075112	1.27271e-06
5.062755	1.32788e-06
5.050399	1.38544e-06
5.038042	1.44549e-06
5.025686	1.50813e-06
5.013329	1.57349e-06
5.000972	1.64167e-06
4.988616	1.7128e-06
4.976259	1.787e-06
4.963902	1.86442e-06
4.951546	1.94518e-06
4.939189	2.02943e-06
4.926832	2.11732e-06
4.914476	2.20901e-06
4.902119	2.30467e-06
4.889762	2.40445e-06
4.877406	2.50855e-06
4.865049	2.61714e-06
4.852692	2.73042e-06
4.840336	2.8486e-06
4.827979	2.97187e-06
4.815623	3.10047e-06
4.803266	3.23462e-06
4.790909	3.37456e-06
4.778553	3.52054e-06
4.766196	3.67282e-06
4.753839	3.83167e-06
4.741483	3.99736e-06
4.729126	4.17021e-06
4.716769	4.35051e-06
4.704413	4.53858e-06
4.692056	4.73476e-06
4.679699	4.93939e-06
4.667343	5.15284e-06
4.654986	5.37549e-06
4.642629	5.60773e-06
4.630273	5.84998e-06
4.617916	6.10265e-06
4.605559	6.36621e-06
4.593203	6.64111e-06
4.580846	6.92784e-06
4.568490	7.22692e-06
4.556133	7.53886e-06
4.543776	7.86421e-06
4.531420	8.20356e-06
4.519063	8.5575e-06
4.506706	8.92666e-06
4.494350	9.31168e-06
4.481993	9.71325e-06
4.469636	1.01321e-05
4.457280	1.05689e-05
4.444923	1.10244e-05
4.432566	1.14996e-05
4.420210	1.19951e-05
4.407853	1.25119e-05
4.395496	1.30508e-05
4.383140	1.36129e-05
4.370783	1.4199e-05
4.358426	1.48103e-05
4.346070	1.54478e-05
4.333713	1.61126e-05
4.321357	1.68058e-05
4.309000	1.75288e-05
4.296643	1.82826e-05
4.284287	1.90688e-05
4.271930	1.98885e-05
4.259573	2.07434e-05
4.247217	2.16347e-05
4.234860	2.25642e-05
4.222503	2.35333e-05
4.210147	2.45438e-05
4.197790	2.55975e-05
4.185433	2.66961e-05
4.173077	2.78416e-05
4.160720	2.90359e-05
4.148363	3.02811e-05
4.136007	3.15793e-05
4.123650	3.29328e-05
4.111293	3.43439e-05
4.098937	3.58151e-05
4.086580	3.73487e-05
4.074224	3.89476e-05
4.061867	4.06143e-05
4.049510	4.23519e-05
4.037154	4.41631e-05
4.024797	4.60511e-05
4.012440	4.80191e-05
4.000084	5.00705e-05
3.987727	5.22087e-05
3.975370	5.44373e-05
3.963014	5.67601e-05
3.950657	5.9181e-05
3.938300	6.17041e-05
3.925944	6.43336e-05
3.913587	6.70738e-05
3.901230	6.99295e-05
3.888874	7.29053e-05
3.876517	7.60061e-05
3.864161	7.92372e-05
3.851804	8.26037e-05
3.839447	8.61114e-05
3.827091	8.97658e-05
3.814734	9.35731e-05
3.802377	9.75393e-05
3.790021	0.000101671
3.777664	0.000105975
3.765307	0.000110458
3.752951	0.000115127
3.740594	0.000119989
3.728237	0.000125053
3.715881	0.000130326
3.703524	0.000135817
3.691167	0.000141534
3.678811	0.000147486
3.666454	0.000153682
3.654097	0.000160131
3.641741	0.000166844
3.629384	0.00017383
3.617028	0.000181099
3.604671	0.000188662
3.592314	0.00019653
3.579958	0.000204715
3.567601	0.000213226
3.555244	0.000222077
3.542888	0.000231278
3.530531	0.000240842
3.518174	0.00025078
3.505818	0.000261106
3.493461	0.00027183
3.481104	0.000282965
3.468748	0.000294522
3.456391	0.000306513
3.444034	0.000318947
3.431678	0.000331835
3.419321	0.000345183
3.406964	0.000358998
3.394608	0.000373282
3.382251	0.000388033
3.369895	0.000403243
3.357538	0.000418894
3.345181	0.000434952
3.332825	0.000451354
3.320468	0.000467983
3.308111	0.00048458
&
```
