## Supplementary material for "All-at-once RNA folding with 3D motif prediction framed by evolutionary information": RF00849_mir-60.helixcov

```
# RMs = 1 L = 72

# RM_HELIX NESTED 2-33 40-71, nbp = 28 nbp_cov = 0
# pvals: 0.879669,0.879669,0.898586,0.879669,0.879669,0.944885,0.879669,0.879669,0.879669,0.879669,0.879669,0.879669,0.879669,0.879669,0.879669,0.879669,0.879669,0.879669,0.879669,0.879669,0.879669,0.879669,0.879669,0.879669,0.879669,0.879669,0.00630673,0.944885
# aggregated NONE
NESTED  :<<<<<-<<<<<<<<<<<<-<<<<<-<<<-<<<______>>>->>>->>>>>>>>->>>>>>>>>->>>>>:
        ::::::::::::::::::::::::::::::::::::::::::::::::::::::::::::::::::::::::
```
