## Supplementary material for "All-at-once RNA folding with 3D motif prediction framed by evolutionary information": RF00849_mir-60.power

```
# Power analysis of given structure 
#
# Powertype = SINGLE SUBSTITUTIONS
# covary  left_pos      right_pos    substitutions      power
#----------------------------------------------------------------
          2		71		0		0.00
          3		70		0		0.00
          4		69		1		0.00
          5		68		0		0.00
          6		67		0		0.00
          8		65		2		0.00
          9		64		0		0.00
          10		63		1		0.00
          11		62		1		0.00
          12		61		0		0.00
          13		60		0		0.00
          14		59		0		0.00
          15		58		1		0.00
          16		57		1		0.00
          17		55		1		0.00
          18		54		0		0.00
          19		53		0		0.00
          21		52		0		0.00
          22		51		0		0.00
          23		50		0		0.00
          24		49		0		0.00
          25		48		0		0.00
          27		46		0		0.00
          28		45		0		0.00
          29		44		0		0.00
          31		42		0		0.00
          32		41		1		0.00
          33		40		1		0.00
#
# BPAIRS 28
# avg substitutions per BP  0.4
# BPAIRS expected to covary 0.0 +/- 0.0
# BPAIRS observed to covary 0
#
```
