## Supplementary material for "All-at-once RNA folding with 3D motif prediction framed by evolutionary information": RF00849_mir-60.surv

```
1.465308	0.0357143
-0.007592	0.892857
-0.018188	0.928571
-0.166538	1
&
3.319679	0.00039557
3.171329	0.000791139
2.291828	0.00118671
1.899761	0.00158228
1.857375	0.00197785
1.814990	0.00237342
1.730219	0.00276899
1.677237	0.00316456
1.666640	0.00356013
1.624255	0.0039557
1.603062	0.00435127
1.592465	0.00474684
1.539483	0.00514241
1.507694	0.00553797
1.465308	0.00593354
1.391134	0.00632911
1.327555	0.00672468
1.263977	0.00751582
1.253380	0.00791139
1.221591	0.00830696
1.200398	0.00870253
1.073242	0.0090981
0.946085	0.00949367
0.797735	0.00988924
0.787139	0.0106804
0.755349	0.0110759
0.702367	0.0114715
0.659982	0.0118671
0.638789	0.0126582
0.628193	0.0130538
0.617596	0.0134494
0.585807	0.0138449
0.554018	0.0142405
0.532825	0.0146361
0.522229	0.0150316
0.511632	0.0154272
0.458650	0.0158228
0.448054	0.0162184
0.426861	0.0166139
0.416265	0.0170095
0.384475	0.0174051
0.363283	0.0178006
0.342090	0.0181962
0.331493	0.0185918
0.310301	0.0193829
0.267915	0.0197785
0.246722	0.0201741
0.225529	0.0209652
0.172547	0.0213608
0.140758	0.0241297
0.130162	0.0245253
0.119565	0.0265032
0.108969	0.0272943
0.098372	0.0292722
0.087776	0.0300633
0.077180	0.0328323
0.066583	0.0336234
0.045390	0.0344146
0.034794	0.036788
0.024198	0.0387658
0.013601	0.0450949
0.003005	0.0747627
-0.007592	0.897152
-0.018188	0.909415
-0.028784	0.928402
-0.039381	0.939873
-0.049977	0.943434
-0.060574	0.945807
-0.071170	0.946598
-0.081766	0.94818
-0.092363	0.948576
-0.102959	0.950158
-0.113556	0.950949
-0.124152	0.951345
-0.134748	0.951741
-0.145345	0.952927
-0.155941	0.953718
-0.166538	0.954905
-0.177134	0.956092
-0.187730	0.956487
-0.198327	0.958465
-0.208923	0.959652
-0.219520	0.960443
-0.230116	0.96163
-0.240712	0.964003
-0.251309	0.965585
-0.261905	0.966377
-0.272502	0.967168
-0.283098	0.96875
-0.293694	0.969937
-0.304291	0.970728
-0.314887	0.971519
-0.325484	0.97231
-0.336080	0.974684
-0.346676	0.976266
-0.357273	0.977453
-0.367869	0.977848
-0.378466	0.978244
-0.389062	0.980222
-0.410255	0.981013
-0.420851	0.982595
-0.431448	0.982991
-0.442044	0.983386
-0.452641	0.984573
-0.484430	0.984968
-0.495026	0.985759
-0.516219	0.986946
-0.537412	0.987342
-0.548008	0.987737
-0.558605	0.988133
-0.569201	0.988924
-0.579797	0.98932
-0.590394	0.989715
-0.600990	0.990111
-0.622183	0.990506
-0.632779	0.990902
-0.643376	0.991297
-0.653972	0.99288
-0.664569	0.993275
-0.685761	0.993671
-0.696358	0.994462
-0.706954	0.994858
-0.728147	0.995649
-0.738743	0.996044
-0.781129	0.99644
-0.823515	0.996835
-0.844707	0.997231
-0.865900	0.998022
-0.897689	0.998418
-0.918882	0.998813
-1.109618	0.999209
-1.162600	0.999604
-1.427510	1
&
5.566117	1.95618e-06
4.644230	3.91236e-06
4.601844	7.82473e-06
4.570055	9.78091e-06
4.548862	1.36933e-05
4.527669	1.76056e-05
4.517073	2.1518e-05
4.506476	2.54304e-05
4.485283	3.12989e-05
4.474687	3.32551e-05
4.464091	3.71674e-05
4.442898	4.89045e-05
4.432301	5.28169e-05
4.411109	5.47731e-05
4.400512	5.67293e-05
4.389916	6.06416e-05
4.379319	6.4554e-05
4.358127	6.84664e-05
4.347530	7.23787e-05
4.336934	7.43349e-05
4.326337	7.62911e-05
4.315741	8.02034e-05
4.294548	8.41158e-05
4.283952	8.80282e-05
4.273355	8.99844e-05
4.262759	9.19405e-05
4.241566	9.58529e-05
4.220373	9.78091e-05
4.199181	9.97653e-05
4.188584	0.000105634
4.103813	0.00010759
4.019042	0.000109546
3.997849	0.000111502
3.987252	0.000113459
3.966060	0.000115415
3.902481	0.000123239
3.881288	0.000125196
3.870692	0.000127152
3.838903	0.000129108
3.828306	0.000131064
3.807114	0.00013302
3.785921	0.000134977
3.732939	0.000136933
3.701150	0.000138889
3.669360	0.000140845
3.648168	0.000142801
3.637571	0.000146714
3.626975	0.00014867
3.605782	0.000152582
3.595186	0.000156495
3.573993	0.000158451
3.563396	0.000160407
3.552800	0.000164319
3.531607	0.000170188
3.489222	0.000172144
3.478625	0.0001741
3.457432	0.000176056
3.446836	0.000179969
3.393854	0.000183881
3.351468	0.000185837
3.330275	0.000187793
3.319679	0.000193662
3.309083	0.000197574
3.298486	0.000199531
3.266697	0.000201487
3.256101	0.000205399
3.224311	0.000211268
3.213715	0.00021518
3.203119	0.000221049
3.192522	0.000223005
3.181926	0.000226917
3.171329	0.000230829
3.160733	0.000234742
3.150137	0.000242567
3.139540	0.000246479
3.128944	0.000248435
3.118347	0.000250391
3.107751	0.00025626
3.097155	0.000260172
3.086558	0.000266041
3.075962	0.000271909
3.054769	0.000273865
3.044173	0.000277778
3.033576	0.000285603
3.022980	0.000293427
3.012383	0.000299296
3.001787	0.000303208
2.969998	0.000307121
2.959401	0.000311033
2.948805	0.000316901
2.938209	0.000328638
2.927612	0.000340376
2.917016	0.000346244
2.906419	0.000356025
2.895823	0.00036385
2.885227	0.000371674
2.874630	0.000381455
2.864034	0.00038928
2.853437	0.000391236
2.842841	0.000397105
2.832245	0.000406886
2.821648	0.000416667
2.811052	0.000428404
2.800455	0.000436228
2.789859	0.000440141
2.779263	0.000446009
2.768666	0.000457746
2.758070	0.000481221
2.747473	0.000494914
2.736877	0.000506651
2.726280	0.000514476
2.715684	0.000528169
2.705088	0.000545775
2.694491	0.000559468
2.683895	0.000571205
2.673298	0.000592723
2.662702	0.000608372
2.652106	0.000625978
2.641509	0.000637715
2.630913	0.000655321
2.620316	0.000661189
2.609720	0.000674883
2.599124	0.000694444
2.588527	0.000714006
2.577931	0.000733568
2.567334	0.000751174
2.556738	0.000766823
2.546142	0.000786385
2.535545	0.000800078
2.524949	0.00081964
2.514352	0.000837246
2.503756	0.000854851
2.493160	0.000866588
2.482563	0.000878326
2.471967	0.000897887
2.461370	0.000917449
2.450774	0.000935055
2.440178	0.00095266
2.429581	0.00099374
2.418985	0.00101721
2.408388	0.00103091
2.397792	0.00104656
2.387196	0.00106808
2.376599	0.00107981
2.366003	0.00109155
2.355406	0.00112285
2.344810	0.00114045
2.334214	0.00117175
2.323617	0.00118349
2.313021	0.00119131
2.302424	0.00121674
2.291828	0.00124804
2.281232	0.00127347
2.270635	0.00129695
2.260039	0.00132238
2.249442	0.00136346
2.238846	0.00137911
2.228250	0.00140649
2.217653	0.0014241
2.207057	0.00144366
2.196460	0.00146518
2.185864	0.00149648
2.175268	0.00153169
2.164671	0.00155516
2.154075	0.00157864
2.143478	0.0015982
2.132882	0.00161776
2.122285	0.00164319
2.111689	0.00166667
2.101093	0.00169405
2.090496	0.00172731
2.079900	0.00175078
2.069303	0.00177817
2.058707	0.00180164
2.048111	0.00182121
2.037514	0.00184664
2.026918	0.00186815
2.016321	0.0018975
2.005725	0.00191119
1.995129	0.00194444
1.984532	0.00198161
1.973936	0.0020266
1.963339	0.0020579
1.952743	0.00211659
1.942147	0.00216745
1.931550	0.00222222
1.920954	0.00230634
1.910357	0.00238067
1.899761	0.00244914
1.889165	0.00252347
1.878568	0.00260759
1.867972	0.00267606
1.857375	0.00274648
1.846779	0.00284429
1.836183	0.00290297
1.825586	0.00298513
1.814990	0.00303208
1.804393	0.00312793
1.793797	0.00323357
1.783201	0.0033216
1.772604	0.00340376
1.762008	0.00348592
1.751411	0.00361111
1.740815	0.00374022
1.730219	0.00382433
1.719622	0.00390454
1.709026	0.00400626
1.698429	0.00406103
1.687833	0.0041608
1.677237	0.00423513
1.666640	0.00434664
1.656044	0.00443075
1.645447	0.00450313
1.634851	0.00459898
1.624255	0.00469875
1.613658	0.00480047
1.603062	0.00491393
1.592465	0.00501369
1.581869	0.00510368
1.571273	0.00522887
1.560676	0.00530516
1.550080	0.0053971
1.539483	0.00549296
1.528887	0.00559468
1.518290	0.00568858
1.507694	0.00581377
1.497098	0.00593114
1.486501	0.00605829
1.475905	0.00618349
1.465308	0.00630673
1.454712	0.00645931
1.444116	0.00662559
1.433519	0.00674491
1.422923	0.00689163
1.412326	0.00706964
1.401730	0.00725743
1.391134	0.00742567
1.380537	0.00762324
1.369941	0.00782473
1.359344	0.0080536
1.348748	0.00828247
1.338152	0.00848005
1.327555	0.00866784
1.316959	0.00884194
1.306362	0.00904538
1.295766	0.00922144
1.285170	0.00937011
1.274573	0.00961072
1.263977	0.00981612
1.253380	0.00998435
1.242784	0.0101604
1.232188	0.0103502
1.221591	0.0105164
1.210995	0.0106318
1.200398	0.0107786
1.189802	0.0109057
1.179206	0.0110113
1.168609	0.0111444
1.158013	0.0112754
1.147416	0.011516
1.136820	0.0118192
1.126224	0.0120129
1.115627	0.0121322
1.105031	0.0122907
1.094434	0.0124589
1.083838	0.0126037
1.073242	0.012723
1.062645	0.0128208
1.052049	0.0129167
1.041452	0.0130008
1.030856	0.0130927
1.020260	0.0132121
1.009663	0.0133177
0.999067	0.0134116
0.988470	0.0134898
0.977874	0.0135642
0.967278	0.0136385
0.956681	0.0137461
0.946085	0.0138224
0.935488	0.0139261
0.924892	0.0139965
0.914296	0.0140747
0.903699	0.0141412
0.893103	0.0142254
0.882506	0.0143232
0.871910	0.0143995
0.861313	0.0144542
0.850717	0.0145677
0.840121	0.0146577
0.829524	0.0147437
0.818928	0.0148279
0.808331	0.0149257
0.797735	0.0150313
0.787139	0.0151428
0.776542	0.0152347
0.765946	0.0153482
0.755349	0.0154617
0.744753	0.015581
0.734157	0.0157316
0.723560	0.0158901
0.712964	0.016025
0.702367	0.0161815
0.691771	0.0163282
0.681175	0.0164887
0.670578	0.016608
0.659982	0.016743
0.649385	0.0168779
0.638789	0.0170012
0.628193	0.0171322
0.617596	0.0172555
0.607000	0.0173983
0.596403	0.0175059
0.585807	0.0176448
0.575211	0.0177856
0.564614	0.0179264
0.554018	0.0180556
0.543421	0.0182081
0.532825	0.0183685
0.522229	0.0185172
0.511632	0.0187207
0.501036	0.0188948
0.490439	0.0191119
0.479843	0.0193114
0.469247	0.0194562
0.458650	0.0196225
0.448054	0.0197868
0.437457	0.0199354
0.426861	0.0200822
0.416265	0.020221
0.405668	0.0203991
0.395072	0.020581
0.384475	0.0207786
0.373879	0.0209937
0.363283	0.0212598
0.352686	0.0215591
0.342090	0.0218545
0.331493	0.0221518
0.320897	0.0224961
0.310301	0.022858
0.299704	0.0232668
0.289108	0.0236815
0.278511	0.0240669
0.267915	0.0244797
0.257318	0.0248318
0.246722	0.0251545
0.236126	0.025534
0.225529	0.0259096
0.214933	0.0262559
0.204336	0.0266686
0.193740	0.0270501
0.183144	0.0274609
0.172547	0.0278286
0.161951	0.0282668
0.151354	0.0287441
0.140758	0.0292547
0.130162	0.0297359
0.119565	0.0301937
0.108969	0.0309644
0.098372	0.0323611
0.087776	0.0336698
0.077180	0.0343369
0.066583	0.0350528
0.055987	0.0357805
0.045390	0.0369894
0.034794	0.0395403
0.024198	0.043259
0.013601	0.0472809
0.003005	0.085358
-0.007592	0.879669
-0.018188	0.898586
-0.028784	0.910914
-0.039381	0.915035
-0.049977	0.918871
-0.060574	0.922504
-0.071170	0.925194
-0.081766	0.927602
-0.092363	0.929849
-0.102959	0.932054
-0.113556	0.934073
-0.124152	0.936256
-0.134748	0.938576
-0.145345	0.940777
-0.155941	0.942911
-0.166538	0.944885
-0.177134	0.946876
-0.187730	0.948903
-0.198327	0.950763
-0.208923	0.952584
-0.219520	0.954577
-0.230116	0.956219
-0.240712	0.957954
-0.251309	0.959538
-0.261905	0.961258
-0.272502	0.962788
-0.283098	0.964247
-0.293694	0.965657
-0.304291	0.967165
-0.314887	0.968619
-0.325484	0.969961
-0.336080	0.971358
-0.346676	0.97257
-0.357273	0.973795
-0.367869	0.974865
-0.378466	0.975902
-0.389062	0.976831
-0.399659	0.977803
-0.410255	0.978594
-0.420851	0.979351
-0.431448	0.980176
-0.442044	0.980982
-0.452641	0.981653
-0.463237	0.982312
-0.473833	0.98294
-0.484430	0.983611
-0.495026	0.984239
-0.505623	0.984767
-0.516219	0.985219
-0.526815	0.985745
-0.537412	0.986283
-0.548008	0.986747
-0.558605	0.987246
-0.569201	0.987807
-0.579797	0.988284
-0.590394	0.98875
-0.600990	0.989194
-0.611587	0.989601
-0.622183	0.989959
-0.632779	0.990335
-0.643376	0.990724
-0.653972	0.991125
-0.664569	0.991516
-0.675165	0.991835
-0.685761	0.992144
-0.696358	0.992492
-0.706954	0.992782
-0.717551	0.993028
-0.728147	0.993314
-0.738743	0.993597
-0.749340	0.993877
-0.759936	0.994167
-0.770533	0.994444
-0.781129	0.99473
-0.791725	0.994933
-0.802322	0.995131
-0.812918	0.995381
-0.823515	0.995604
-0.834111	0.995802
-0.844707	0.995998
-0.855304	0.996152
-0.865900	0.996311
-0.876497	0.996514
-0.887093	0.996669
-0.897689	0.996821
-0.908286	0.996972
-0.918882	0.997126
-0.929479	0.997259
-0.940075	0.997371
-0.950671	0.997492
-0.961268	0.997617
-0.971864	0.997743
-0.982461	0.997836
-0.993057	0.997942
-1.003654	0.998056
-1.014250	0.998151
-1.024846	0.998224
-1.035443	0.998286
-1.046039	0.998345
-1.056636	0.998427
-1.067232	0.998509
-1.077828	0.998586
-1.088425	0.998664
-1.099021	0.998734
-1.109618	0.998805
-1.120214	0.998869
-1.130810	0.99895
-1.141407	0.999008
-1.152003	0.999055
-1.162600	0.999108
-1.173196	0.999159
-1.183792	0.9992
-1.194389	0.999251
-1.204985	0.999288
-1.215582	0.999325
-1.226178	0.999347
-1.236774	0.999401
-1.247371	0.999437
-1.257967	0.999458
-1.268564	0.999497
-1.279160	0.999519
-1.289756	0.999556
-1.300353	0.999589
-1.310949	0.999615
-1.321546	0.999628
-1.332142	0.99965
-1.342738	0.999675
-1.353335	0.999697
-1.363931	0.999714
-1.374528	0.999734
-1.385124	0.999746
-1.395720	0.999759
-1.406317	0.999781
-1.416913	0.999802
-1.427510	0.999816
-1.438106	0.999832
-1.448702	0.99984
-1.459299	0.999845
-1.469895	0.999855
-1.480492	0.999861
-1.491088	0.999869
-1.501684	0.999885
-1.512281	0.99989
-1.522877	0.999902
-1.533474	0.999908
-1.544070	0.99991
-1.554666	0.999922
-1.565263	0.99993
-1.575859	0.999937
-1.597052	0.999941
-1.607649	0.999943
-1.618245	0.999949
-1.628841	0.999955
-1.639438	0.999957
-1.650034	0.999961
-1.660631	0.999967
-1.671227	0.999971
-1.692420	0.999975
-1.703016	0.999982
-1.713613	0.999984
-1.787787	0.999988
-1.808980	0.99999
-1.830173	0.999992
-1.840769	0.999994
-1.851366	0.999996
-1.872559	0.999998
-1.893751	1
&
21.227601	3.27041e-15
21.217004	3.31846e-15
21.206408	3.36722e-15
21.195812	3.41669e-15
21.185215	3.4669e-15
21.174619	3.51783e-15
21.164022	3.56952e-15
21.153426	3.62197e-15
21.142830	3.67518e-15
21.132233	3.72918e-15
21.121637	3.78397e-15
21.111040	3.83957e-15
21.100444	3.89599e-15
21.089848	3.95323e-15
21.079251	4.01132e-15
21.068655	4.07025e-15
21.058058	4.13006e-15
21.047462	4.19074e-15
21.036866	4.25232e-15
21.026269	4.3148e-15
21.015673	4.3782e-15
21.005076	4.44253e-15
20.994480	4.5078e-15
20.983884	4.57404e-15
20.973287	4.64124e-15
20.962691	4.70944e-15
20.952094	4.77864e-15
20.941498	4.84885e-15
20.930902	4.9201e-15
20.920305	4.99239e-15
20.909709	5.06575e-15
20.899112	5.14018e-15
20.888516	5.21571e-15
20.877920	5.29235e-15
20.867323	5.37011e-15
20.856727	5.44902e-15
20.846130	5.52908e-15
20.835534	5.61033e-15
20.824938	5.69276e-15
20.814341	5.77641e-15
20.803745	5.86129e-15
20.793148	5.94741e-15
20.782552	6.0348e-15
20.771955	6.12348e-15
20.761359	6.21346e-15
20.750763	6.30476e-15
20.740166	6.3974e-15
20.729570	6.49141e-15
20.718973	6.58679e-15
20.708377	6.68358e-15
20.697781	6.78179e-15
20.687184	6.88144e-15
20.676588	6.98256e-15
20.665991	7.08516e-15
20.655395	7.18927e-15
20.644799	7.29491e-15
20.634202	7.40211e-15
20.623606	7.51088e-15
20.613009	7.62125e-15
20.602413	7.73324e-15
20.591817	7.84687e-15
20.581220	7.96218e-15
20.570624	8.07918e-15
20.560027	8.1979e-15
20.549431	8.31837e-15
20.538835	8.4406e-15
20.528238	8.56463e-15
20.517642	8.69049e-15
20.507045	8.81819e-15
20.496449	8.94778e-15
20.485853	9.07926e-15
20.475256	9.21268e-15
20.464660	9.34806e-15
20.454063	9.48543e-15
20.443467	9.62482e-15
20.432871	9.76625e-15
20.422274	9.90977e-15
20.411678	1.00554e-14
20.401081	1.02032e-14
20.390485	1.03531e-14
20.379889	1.05052e-14
20.369292	1.06596e-14
20.358696	1.08163e-14
20.348099	1.09752e-14
20.337503	1.11365e-14
20.326907	1.13001e-14
20.316310	1.14662e-14
20.305714	1.16347e-14
20.295117	1.18057e-14
20.284521	1.19792e-14
20.273925	1.21552e-14
20.263328	1.23338e-14
20.252732	1.25151e-14
20.242135	1.2699e-14
20.231539	1.28856e-14
20.220943	1.3075e-14
20.210346	1.32671e-14
20.199750	1.34621e-14
20.189153	1.366e-14
20.178557	1.38607e-14
20.167960	1.40644e-14
20.157364	1.42711e-14
20.146768	1.44808e-14
20.136171	1.46936e-14
20.125575	1.49096e-14
20.114978	1.51287e-14
20.104382	1.5351e-14
20.093786	1.55766e-14
20.083189	1.58055e-14
20.072593	1.60378e-14
20.061996	1.62735e-14
20.051400	1.65127e-14
20.040804	1.67553e-14
20.030207	1.70016e-14
20.019611	1.72514e-14
20.009014	1.7505e-14
19.998418	1.77622e-14
19.987822	1.80233e-14
19.977225	1.82881e-14
19.966629	1.85569e-14
19.956032	1.88296e-14
19.945436	1.91064e-14
19.934840	1.93872e-14
19.924243	1.96721e-14
19.913647	1.99612e-14
19.903050	2.02546e-14
19.892454	2.05523e-14
19.881858	2.08543e-14
19.871261	2.11608e-14
19.860665	2.14718e-14
19.850068	2.17874e-14
19.839472	2.21076e-14
19.828876	2.24325e-14
19.818279	2.27622e-14
19.807683	2.30967e-14
19.797086	2.34362e-14
19.786490	2.37806e-14
19.775894	2.41301e-14
19.765297	2.44848e-14
19.754701	2.48446e-14
19.744104	2.52098e-14
19.733508	2.55803e-14
19.722912	2.59563e-14
19.712315	2.63378e-14
19.701719	2.67249e-14
19.691122	2.71177e-14
19.680526	2.75162e-14
19.669930	2.79206e-14
19.659333	2.8331e-14
19.648737	2.87474e-14
19.638140	2.91699e-14
19.627544	2.95987e-14
19.616948	3.00337e-14
19.606351	3.04751e-14
19.595755	3.0923e-14
19.585158	3.13775e-14
19.574562	3.18387e-14
19.563965	3.23067e-14
19.553369	3.27815e-14
19.542773	3.32633e-14
19.532176	3.37523e-14
19.521580	3.42483e-14
19.510983	3.47517e-14
19.500387	3.52625e-14
19.489791	3.57808e-14
19.479194	3.63067e-14
19.468598	3.68404e-14
19.458001	3.73819e-14
19.447405	3.79313e-14
19.436809	3.84888e-14
19.426212	3.90546e-14
19.415616	3.96286e-14
19.405019	4.02111e-14
19.394423	4.08021e-14
19.383827	4.14019e-14
19.373230	4.20104e-14
19.362634	4.26279e-14
19.352037	4.32545e-14
19.341441	4.38903e-14
19.330845	4.45354e-14
19.320248	4.519e-14
19.309652	4.58543e-14
19.299055	4.65283e-14
19.288459	4.72122e-14
19.277863	4.79062e-14
19.267266	4.86103e-14
19.256670	4.93249e-14
19.246073	5.00499e-14
19.235477	5.07856e-14
19.224881	5.15321e-14
19.214284	5.22896e-14
19.203688	5.30582e-14
19.193091	5.38381e-14
19.182495	5.46295e-14
19.171899	5.54325e-14
19.161302	5.62473e-14
19.150706	5.70741e-14
19.140109	5.79131e-14
19.129513	5.87644e-14
19.118917	5.96282e-14
19.108320	6.05047e-14
19.097724	6.13941e-14
19.087127	6.22966e-14
19.076531	6.32123e-14
19.065935	6.41415e-14
19.055338	6.50844e-14
19.044742	6.60411e-14
19.034145	6.70119e-14
19.023549	6.7997e-14
19.012953	6.89965e-14
19.002356	7.00108e-14
18.991760	7.10399e-14
18.981163	7.20842e-14
18.970567	7.31439e-14
18.959971	7.42191e-14
18.949374	7.53101e-14
18.938778	7.64172e-14
18.928181	7.75406e-14
18.917585	7.86804e-14
18.906988	7.98371e-14
18.896392	8.10107e-14
18.885796	8.22016e-14
18.875199	8.341e-14
18.864603	8.46362e-14
18.854006	8.58804e-14
18.843410	8.71429e-14
18.832814	8.84239e-14
18.822217	8.97238e-14
18.811621	9.10428e-14
18.801024	9.23812e-14
18.790428	9.37393e-14
18.779832	9.51173e-14
18.769235	9.65156e-14
18.758639	9.79345e-14
18.748042	9.93742e-14
18.737446	1.00835e-13
18.726850	1.02318e-13
18.716253	1.03822e-13
18.705657	1.05348e-13
18.695060	1.06897e-13
18.684464	1.08468e-13
18.673868	1.10063e-13
18.663271	1.11681e-13
18.652675	1.13323e-13
18.642078	1.14989e-13
18.631482	1.16679e-13
18.620886	1.18395e-13
18.610289	1.20135e-13
18.599693	1.21901e-13
18.589096	1.23694e-13
18.578500	1.25512e-13
18.567904	1.27357e-13
18.557307	1.2923e-13
18.546711	1.3113e-13
18.536114	1.33057e-13
18.525518	1.35014e-13
18.514922	1.36998e-13
18.504325	1.39013e-13
18.493729	1.41056e-13
18.483132	1.4313e-13
18.472536	1.45235e-13
18.461940	1.4737e-13
18.451343	1.49536e-13
18.440747	1.51735e-13
18.430150	1.53966e-13
18.419554	1.56229e-13
18.408958	1.58526e-13
18.398361	1.60857e-13
18.387765	1.63222e-13
18.377168	1.65622e-13
18.366572	1.68057e-13
18.355976	1.70528e-13
18.345379	1.73035e-13
18.334783	1.75579e-13
18.324186	1.7816e-13
18.313590	1.8078e-13
18.302993	1.83438e-13
18.292397	1.86135e-13
18.281801	1.88872e-13
18.271204	1.91649e-13
18.260608	1.94466e-13
18.250011	1.97326e-13
18.239415	2.00227e-13
18.228819	2.03171e-13
18.218222	2.06158e-13
18.207626	2.09189e-13
18.197029	2.12265e-13
18.186433	2.15386e-13
18.175837	2.18553e-13
18.165240	2.21766e-13
18.154644	2.25027e-13
18.144047	2.28336e-13
18.133451	2.31693e-13
18.122855	2.351e-13
18.112258	2.38556e-13
18.101662	2.42064e-13
18.091065	2.45623e-13
18.080469	2.49235e-13
18.069873	2.52899e-13
18.059276	2.56618e-13
18.048680	2.60391e-13
18.038083	2.6422e-13
18.027487	2.68105e-13
18.016891	2.72047e-13
18.006294	2.76047e-13
17.995698	2.80106e-13
17.985101	2.84225e-13
17.974505	2.88404e-13
17.963909	2.92645e-13
17.953312	2.96948e-13
17.942716	3.01315e-13
17.932119	3.05745e-13
17.921523	3.10241e-13
17.910927	3.14803e-13
17.900330	3.19432e-13
17.889734	3.24129e-13
17.879137	3.28895e-13
17.868541	3.33731e-13
17.857945	3.38639e-13
17.847348	3.43618e-13
17.836752	3.48671e-13
17.826155	3.53798e-13
17.815559	3.59001e-13
17.804963	3.6428e-13
17.794366	3.69637e-13
17.783770	3.75072e-13
17.773173	3.80587e-13
17.762577	3.86184e-13
17.751981	3.91863e-13
17.741384	3.97625e-13
17.730788	4.03472e-13
17.720191	4.09406e-13
17.709595	4.15426e-13
17.698998	4.21535e-13
17.688402	4.27734e-13
17.677806	4.34024e-13
17.667209	4.40406e-13
17.656613	4.46883e-13
17.646016	4.53454e-13
17.635420	4.60123e-13
17.624824	4.66889e-13
17.614227	4.73755e-13
17.603631	4.80722e-13
17.593034	4.87791e-13
17.582438	4.94965e-13
17.571842	5.02243e-13
17.561245	5.09629e-13
17.550649	5.17124e-13
17.540052	5.24729e-13
17.529456	5.32446e-13
17.518860	5.40276e-13
17.508263	5.48221e-13
17.497667	5.56283e-13
17.487070	5.64464e-13
17.476474	5.72765e-13
17.465878	5.81189e-13
17.455281	5.89736e-13
17.444685	5.98409e-13
17.434088	6.07209e-13
17.423492	6.16139e-13
17.412896	6.252e-13
17.402299	6.34395e-13
17.391703	6.43725e-13
17.381106	6.53192e-13
17.370510	6.62798e-13
17.359914	6.72546e-13
17.349317	6.82437e-13
17.338721	6.92474e-13
17.328124	7.02658e-13
17.317528	7.12992e-13
17.306932	7.23478e-13
17.296335	7.34118e-13
17.285739	7.44915e-13
17.275142	7.55871e-13
17.264546	7.66987e-13
17.253950	7.78268e-13
17.243353	7.89714e-13
17.232757	8.01329e-13
17.222160	8.13114e-13
17.211564	8.25073e-13
17.200968	8.37208e-13
17.190371	8.49521e-13
17.179775	8.62016e-13
17.169178	8.74694e-13
17.158582	8.87559e-13
17.147986	9.00613e-13
17.137389	9.13859e-13
17.126793	9.273e-13
17.116196	9.40939e-13
17.105600	9.54778e-13
17.095004	9.68821e-13
17.084407	9.8307e-13
17.073811	9.9753e-13
17.063214	1.0122e-12
17.052618	1.02709e-12
17.042021	1.0422e-12
17.031425	1.05753e-12
17.020829	1.07308e-12
17.010232	1.08886e-12
16.999636	1.10488e-12
16.989039	1.12113e-12
16.978443	1.13762e-12
16.967847	1.15435e-12
16.957250	1.17133e-12
16.946654	1.18856e-12
16.936057	1.20604e-12
16.925461	1.22378e-12
16.914865	1.24178e-12
16.904268	1.26005e-12
16.893672	1.27858e-12
16.883075	1.29739e-12
16.872479	1.31647e-12
16.861883	1.33584e-12
16.851286	1.35549e-12
16.840690	1.37542e-12
16.830093	1.39566e-12
16.819497	1.41619e-12
16.808901	1.43702e-12
16.798304	1.45816e-12
16.787708	1.4796e-12
16.777111	1.50137e-12
16.766515	1.52345e-12
16.755919	1.54586e-12
16.745322	1.5686e-12
16.734726	1.59168e-12
16.724129	1.61509e-12
16.713533	1.63885e-12
16.702937	1.66295e-12
16.692340	1.68742e-12
16.681744	1.71224e-12
16.671147	1.73743e-12
16.660551	1.76298e-12
16.649955	1.78892e-12
16.639358	1.81523e-12
16.628762	1.84194e-12
16.618165	1.86903e-12
16.607569	1.89653e-12
16.596973	1.92443e-12
16.586376	1.95273e-12
16.575780	1.98146e-12
16.565183	2.01061e-12
16.554587	2.04019e-12
16.543991	2.0702e-12
16.533394	2.10065e-12
16.522798	2.13156e-12
16.512201	2.16291e-12
16.501605	2.19473e-12
16.491009	2.22702e-12
16.480412	2.25978e-12
16.469816	2.29303e-12
16.459219	2.32676e-12
16.448623	2.36099e-12
16.438026	2.39572e-12
16.427430	2.43097e-12
16.416834	2.46673e-12
16.406237	2.50302e-12
16.395641	2.53984e-12
16.385044	2.57721e-12
16.374448	2.61512e-12
16.363852	2.6536e-12
16.353255	2.69263e-12
16.342659	2.73225e-12
16.332062	2.77245e-12
16.321466	2.81323e-12
16.310870	2.85462e-12
16.300273	2.89662e-12
16.289677	2.93923e-12
16.279080	2.98248e-12
16.268484	3.02636e-12
16.257888	3.07088e-12
16.247291	3.11606e-12
16.236695	3.16191e-12
16.226098	3.20843e-12
16.215502	3.25563e-12
16.204906	3.30353e-12
16.194309	3.35213e-12
16.183713	3.40145e-12
16.173116	3.4515e-12
16.162520	3.50228e-12
16.151924	3.55381e-12
16.141327	3.60609e-12
16.130731	3.65915e-12
16.120134	3.71299e-12
16.109538	3.76762e-12
16.098942	3.82305e-12
16.088345	3.8793e-12
16.077749	3.93638e-12
16.067152	3.99429e-12
16.056556	4.05306e-12
16.045960	4.1127e-12
16.035363	4.17321e-12
16.024767	4.23461e-12
16.014170	4.29692e-12
16.003574	4.36014e-12
15.992978	4.4243e-12
15.982381	4.4894e-12
15.971785	4.55545e-12
15.961188	4.62248e-12
15.950592	4.6905e-12
15.939996	4.75951e-12
15.929399	4.82954e-12
15.918803	4.90061e-12
15.908206	4.97272e-12
15.897610	5.04589e-12
15.887014	5.12013e-12
15.876417	5.19547e-12
15.865821	5.27192e-12
15.855224	5.34949e-12
15.844628	5.42821e-12
15.834031	5.50808e-12
15.823435	5.58913e-12
15.812839	5.67138e-12
15.802242	5.75483e-12
15.791646	5.83951e-12
15.781049	5.92544e-12
15.770453	6.01263e-12
15.759857	6.10111e-12
15.749260	6.19089e-12
15.738664	6.28199e-12
15.728067	6.37443e-12
15.717471	6.46823e-12
15.706875	6.56342e-12
15.696278	6.66e-12
15.685682	6.758e-12
15.675085	6.85745e-12
15.664489	6.95836e-12
15.653893	7.06076e-12
15.643296	7.16467e-12
15.632700	7.2701e-12
15.622103	7.37709e-12
15.611507	7.48565e-12
15.600911	7.59581e-12
15.590314	7.70759e-12
15.579718	7.82101e-12
15.569121	7.93611e-12
15.558525	8.0529e-12
15.547929	8.17141e-12
15.537332	8.29166e-12
15.526736	8.41368e-12
15.516139	8.5375e-12
15.505543	8.66315e-12
15.494947	8.79064e-12
15.484350	8.92001e-12
15.473754	9.05128e-12
15.463157	9.18449e-12
15.452561	9.31966e-12
15.441965	9.45681e-12
15.431368	9.59599e-12
15.420772	9.73721e-12
15.410175	9.88052e-12
15.399579	1.00259e-11
15.388983	1.01735e-11
15.378386	1.03232e-11
15.367790	1.04751e-11
15.357193	1.06293e-11
15.346597	1.07857e-11
15.336001	1.09445e-11
15.325404	1.11056e-11
15.314808	1.1269e-11
15.304211	1.14349e-11
15.293615	1.16032e-11
15.283019	1.17739e-11
15.272422	1.19472e-11
15.261826	1.21231e-11
15.251229	1.23015e-11
15.240633	1.24826e-11
15.230037	1.26663e-11
15.219440	1.28527e-11
15.208844	1.30419e-11
15.198247	1.32338e-11
15.187651	1.34286e-11
15.177054	1.36263e-11
15.166458	1.38268e-11
15.155862	1.40303e-11
15.145265	1.42368e-11
15.134669	1.44464e-11
15.124072	1.4659e-11
15.113476	1.48748e-11
15.102880	1.50937e-11
15.092283	1.53159e-11
15.081687	1.55413e-11
15.071090	1.57701e-11
15.060494	1.60022e-11
15.049898	1.62378e-11
15.039301	1.64768e-11
15.028705	1.67193e-11
15.018108	1.69654e-11
15.007512	1.72151e-11
14.996916	1.74685e-11
14.986319	1.77257e-11
14.975723	1.79866e-11
14.965126	1.82514e-11
14.954530	1.852e-11
14.943934	1.87926e-11
14.933337	1.90693e-11
14.922741	1.935e-11
14.912144	1.96348e-11
14.901548	1.99238e-11
14.890952	2.02171e-11
14.880355	2.05147e-11
14.869759	2.08167e-11
14.859162	2.11232e-11
14.848566	2.14341e-11
14.837970	2.17496e-11
14.827373	2.20698e-11
14.816777	2.23947e-11
14.806180	2.27244e-11
14.795584	2.30589e-11
14.784988	2.33983e-11
14.774391	2.37428e-11
14.763795	2.40923e-11
14.753198	2.4447e-11
14.742602	2.48069e-11
14.732006	2.51721e-11
14.721409	2.55427e-11
14.710813	2.59187e-11
14.700216	2.63002e-11
14.689620	2.66874e-11
14.679024	2.70803e-11
14.668427	2.7479e-11
14.657831	2.78835e-11
14.647234	2.8294e-11
14.636638	2.87106e-11
14.626042	2.91333e-11
14.615445	2.95622e-11
14.604849	2.99974e-11
14.594252	3.0439e-11
14.583656	3.08872e-11
14.573059	3.13419e-11
14.562463	3.18034e-11
14.551867	3.22716e-11
14.541270	3.27467e-11
14.530674	3.32288e-11
14.520077	3.37181e-11
14.509481	3.42145e-11
14.498885	3.47183e-11
14.488288	3.52294e-11
14.477692	3.57481e-11
14.467095	3.62744e-11
14.456499	3.68085e-11
14.445903	3.73505e-11
14.435306	3.79004e-11
14.424710	3.84584e-11
14.414113	3.90247e-11
14.403517	3.95993e-11
14.392921	4.01823e-11
14.382324	4.0774e-11
14.371728	4.13743e-11
14.361131	4.19835e-11
14.350535	4.26017e-11
14.339939	4.3229e-11
14.329342	4.38655e-11
14.318746	4.45114e-11
14.308149	4.51668e-11
14.297553	4.58318e-11
14.286957	4.65067e-11
14.276360	4.71915e-11
14.265764	4.78864e-11
14.255167	4.85915e-11
14.244571	4.9307e-11
14.233975	5.0033e-11
14.223378	5.07698e-11
14.212782	5.15174e-11
14.202185	5.2276e-11
14.191589	5.30458e-11
14.180993	5.38269e-11
14.170396	5.46195e-11
14.159800	5.54238e-11
14.149203	5.62399e-11
14.138607	5.70681e-11
14.128011	5.79085e-11
14.117414	5.87612e-11
14.106818	5.96266e-11
14.096221	6.05046e-11
14.085625	6.13956e-11
14.075029	6.22997e-11
14.064432	6.32172e-11
14.053836	6.41481e-11
14.043239	6.50928e-11
14.032643	6.60514e-11
14.022047	6.70241e-11
14.011450	6.80111e-11
14.000854	6.90127e-11
13.990257	7.00291e-11
13.979661	7.10604e-11
13.969064	7.21069e-11
13.958468	7.31688e-11
13.947872	7.42464e-11
13.937275	7.53398e-11
13.926679	7.64494e-11
13.916082	7.75753e-11
13.905486	7.87177e-11
13.894890	7.98771e-11
13.884293	8.10535e-11
13.873697	8.22472e-11
13.863100	8.34585e-11
13.852504	8.46877e-11
13.841908	8.59349e-11
13.831311	8.72006e-11
13.820715	8.84849e-11
13.810118	8.97881e-11
13.799522	9.11105e-11
13.788926	9.24525e-11
13.778329	9.38141e-11
13.767733	9.51959e-11
13.757136	9.6598e-11
13.746540	9.80207e-11
13.735944	9.94645e-11
13.725347	1.00929e-10
13.714751	1.02416e-10
13.704154	1.03925e-10
13.693558	1.05455e-10
13.682962	1.07009e-10
13.672365	1.08585e-10
13.661769	1.10184e-10
13.651172	1.11807e-10
13.640576	1.13454e-10
13.629980	1.15125e-10
13.619383	1.16821e-10
13.608787	1.18542e-10
13.598190	1.20288e-10
13.587594	1.22059e-10
13.576998	1.23857e-10
13.566401	1.25682e-10
13.555805	1.27533e-10
13.545208	1.29412e-10
13.534612	1.31318e-10
13.524016	1.33252e-10
13.513419	1.35215e-10
13.502823	1.37207e-10
13.492226	1.39228e-10
13.481630	1.41279e-10
13.471034	1.4336e-10
13.460437	1.45472e-10
13.449841	1.47615e-10
13.439244	1.4979e-10
13.428648	1.51996e-10
13.418052	1.54236e-10
13.407455	1.56508e-10
13.396859	1.58813e-10
13.386262	1.61153e-10
13.375666	1.63527e-10
13.365070	1.65936e-10
13.354473	1.6838e-10
13.343877	1.70861e-10
13.333280	1.73378e-10
13.322684	1.75932e-10
13.312087	1.78524e-10
13.301491	1.81154e-10
13.290895	1.83823e-10
13.280298	1.86531e-10
13.269702	1.8928e-10
13.259105	1.92068e-10
13.248509	1.94898e-10
13.237913	1.97769e-10
13.227316	2.00683e-10
13.216720	2.0364e-10
13.206123	2.0664e-10
13.195527	2.09684e-10
13.184931	2.12774e-10
13.174334	2.15909e-10
13.163738	2.1909e-10
13.153141	2.22318e-10
13.142545	2.25593e-10
13.131949	2.28917e-10
13.121352	2.3229e-10
13.110756	2.35713e-10
13.100159	2.39186e-10
13.089563	2.4271e-10
13.078967	2.46286e-10
13.068370	2.49915e-10
13.057774	2.53597e-10
13.047177	2.57334e-10
13.036581	2.61126e-10
13.025985	2.64973e-10
13.015388	2.68878e-10
13.004792	2.7284e-10
12.994195	2.7686e-10
12.983599	2.80939e-10
12.973003	2.85079e-10
12.962406	2.8928e-10
12.951810	2.93543e-10
12.941213	2.97868e-10
12.930617	3.02257e-10
12.920021	3.06711e-10
12.909424	3.11231e-10
12.898828	3.15817e-10
12.888231	3.20471e-10
12.877635	3.25194e-10
12.867039	3.29986e-10
12.856442	3.34849e-10
12.845846	3.39783e-10
12.835249	3.4479e-10
12.824653	3.49871e-10
12.814057	3.55027e-10
12.803460	3.60259e-10
12.792864	3.65568e-10
12.782267	3.70956e-10
12.771671	3.76423e-10
12.761075	3.8197e-10
12.750478	3.87599e-10
12.739882	3.93311e-10
12.729285	3.99108e-10
12.718689	4.0499e-10
12.708092	4.10958e-10
12.697496	4.17015e-10
12.686900	4.23161e-10
12.676303	4.29398e-10
12.665707	4.35726e-10
12.655110	4.42148e-10
12.644514	4.48664e-10
12.633918	4.55277e-10
12.623321	4.61987e-10
12.612725	4.68796e-10
12.602128	4.75706e-10
12.591532	4.82717e-10
12.580936	4.89832e-10
12.570339	4.97052e-10
12.559743	5.04378e-10
12.549146	5.11812e-10
12.538550	5.19356e-10
12.527954	5.27011e-10
12.517357	5.34779e-10
12.506761	5.42661e-10
12.496164	5.5066e-10
12.485568	5.58776e-10
12.474972	5.67013e-10
12.464375	5.75371e-10
12.453779	5.83852e-10
12.443182	5.92458e-10
12.432586	6.01191e-10
12.421990	6.10053e-10
12.411393	6.19045e-10
12.400797	6.28171e-10
12.390200	6.3743e-10
12.379604	6.46827e-10
12.369008	6.56362e-10
12.358411	6.66037e-10
12.347815	6.75855e-10
12.337218	6.85819e-10
12.326622	6.95929e-10
12.316026	7.06188e-10
12.305429	7.16598e-10
12.294833	7.27162e-10
12.284236	7.37882e-10
12.273640	7.4876e-10
12.263044	7.59798e-10
12.252447	7.70999e-10
12.241851	7.82366e-10
12.231254	7.939e-10
12.220658	8.05604e-10
12.210062	8.17481e-10
12.199465	8.29533e-10
12.188869	8.41762e-10
12.178272	8.54173e-10
12.167676	8.66766e-10
12.157080	8.79545e-10
12.146483	8.92512e-10
12.135887	9.05671e-10
12.125290	9.19024e-10
12.114694	9.32574e-10
12.104097	9.46324e-10
12.093501	9.60276e-10
12.082905	9.74434e-10
12.072308	9.88802e-10
12.061712	1.00338e-09
12.051115	1.01818e-09
12.040519	1.03319e-09
12.029923	1.04842e-09
12.019326	1.06388e-09
12.008730	1.07957e-09
11.998133	1.09549e-09
11.987537	1.11164e-09
11.976941	1.12803e-09
11.966344	1.14466e-09
11.955748	1.16154e-09
11.945151	1.17867e-09
11.934555	1.19605e-09
11.923959	1.21369e-09
11.913362	1.23158e-09
11.902766	1.24974e-09
11.892169	1.26817e-09
11.881573	1.28687e-09
11.870977	1.30585e-09
11.860380	1.32511e-09
11.849784	1.34465e-09
11.839187	1.36448e-09
11.828591	1.3846e-09
11.817995	1.40502e-09
11.807398	1.42574e-09
11.796802	1.44676e-09
11.786205	1.4681e-09
11.775609	1.48975e-09
11.765013	1.51172e-09
11.754416	1.53402e-09
11.743820	1.55664e-09
11.733223	1.5796e-09
11.722627	1.60289e-09
11.712031	1.62653e-09
11.701434	1.65052e-09
11.690838	1.67486e-09
11.680241	1.69957e-09
11.669645	1.72463e-09
11.659049	1.75007e-09
11.648452	1.77588e-09
11.637856	1.80207e-09
11.627259	1.82865e-09
11.616663	1.85562e-09
11.606067	1.88299e-09
11.595470	1.91077e-09
11.584874	1.93895e-09
11.574277	1.96755e-09
11.563681	1.99657e-09
11.553085	2.02602e-09
11.542488	2.05591e-09
11.531892	2.08623e-09
11.521295	2.117e-09
11.510699	2.14823e-09
11.500103	2.17992e-09
11.489506	2.21207e-09
11.478910	2.2447e-09
11.468313	2.27782e-09
11.457717	2.31142e-09
11.447120	2.34551e-09
11.436524	2.38011e-09
11.425928	2.41522e-09
11.415331	2.45085e-09
11.404735	2.48701e-09
11.394138	2.5237e-09
11.383542	2.56093e-09
11.372946	2.59871e-09
11.362349	2.63704e-09
11.351753	2.67595e-09
11.341156	2.71543e-09
11.330560	2.75549e-09
11.319964	2.79614e-09
11.309367	2.83739e-09
11.298771	2.87925e-09
11.288174	2.92173e-09
11.277578	2.96483e-09
11.266982	3.00858e-09
11.256385	3.05296e-09
11.245789	3.09801e-09
11.235192	3.14372e-09
11.224596	3.1901e-09
11.214000	3.23717e-09
11.203403	3.28493e-09
11.192807	3.3334e-09
11.182210	3.38258e-09
11.171614	3.43249e-09
11.161018	3.48314e-09
11.150421	3.53453e-09
11.139825	3.58669e-09
11.129228	3.63961e-09
11.118632	3.69331e-09
11.108036	3.74781e-09
11.097439	3.80311e-09
11.086843	3.85923e-09
11.076246	3.91618e-09
11.065650	3.97397e-09
11.055054	4.03261e-09
11.044457	4.09212e-09
11.033861	4.1525e-09
11.023264	4.21378e-09
11.012668	4.27596e-09
11.002072	4.33907e-09
10.991475	4.4031e-09
10.980879	4.46808e-09
10.970282	4.53402e-09
10.959686	4.60093e-09
10.949090	4.66883e-09
10.938493	4.73773e-09
10.927897	4.80765e-09
10.917300	4.8786e-09
10.906704	4.9506e-09
10.896108	5.02367e-09
10.885511	5.09781e-09
10.874915	5.17305e-09
10.864318	5.2494e-09
10.853722	5.32688e-09
10.843125	5.4055e-09
10.832529	5.48528e-09
10.821933	5.56624e-09
10.811336	5.6484e-09
10.800740	5.73177e-09
10.790143	5.81637e-09
10.779547	5.90222e-09
10.768951	5.98934e-09
10.758354	6.07775e-09
10.747758	6.16746e-09
10.737161	6.2585e-09
10.726565	6.35088e-09
10.715969	6.44463e-09
10.705372	6.53976e-09
10.694776	6.63629e-09
10.684179	6.73426e-09
10.673583	6.83367e-09
10.662987	6.93454e-09
10.652390	7.03691e-09
10.641794	7.14079e-09
10.631197	7.24621e-09
10.620601	7.35318e-09
10.610005	7.46174e-09
10.599408	7.57189e-09
10.588812	7.68368e-09
10.578215	7.79711e-09
10.567619	7.91222e-09
10.557023	8.02904e-09
10.546426	8.14758e-09
10.535830	8.26787e-09
10.525233	8.38993e-09
10.514637	8.5138e-09
10.504041	8.6395e-09
10.493444	8.76706e-09
10.482848	8.8965e-09
10.472251	9.02786e-09
10.461655	9.16116e-09
10.451059	9.29642e-09
10.440462	9.43369e-09
10.429866	9.57298e-09
10.419269	9.71433e-09
10.408673	9.85777e-09
10.398077	1.00033e-08
10.387480	1.0151e-08
10.376884	1.03009e-08
10.366287	1.0453e-08
10.355691	1.06074e-08
10.345095	1.0764e-08
10.334498	1.0923e-08
10.323902	1.10843e-08
10.313305	1.1248e-08
10.302709	1.14141e-08
10.292113	1.15826e-08
10.281516	1.17537e-08
10.270920	1.19273e-08
10.260323	1.21034e-08
10.249727	1.22822e-08
10.239131	1.24636e-08
10.228534	1.26476e-08
10.217938	1.28344e-08
10.207341	1.3024e-08
10.196745	1.32163e-08
10.186148	1.34115e-08
10.175552	1.36096e-08
10.164956	1.38106e-08
10.154359	1.40146e-08
10.143763	1.42216e-08
10.133166	1.44316e-08
10.122570	1.46448e-08
10.111974	1.48611e-08
10.101377	1.50806e-08
10.090781	1.53034e-08
10.080184	1.55294e-08
10.069588	1.57588e-08
10.058992	1.59916e-08
10.048395	1.62278e-08
10.037799	1.64675e-08
10.027202	1.67108e-08
10.016606	1.69577e-08
10.006010	1.72082e-08
9.995413	1.74624e-08
9.984817	1.77203e-08
9.974220	1.79821e-08
9.963624	1.82478e-08
9.953028	1.85174e-08
9.942431	1.87909e-08
9.931835	1.90685e-08
9.921238	1.93503e-08
9.910642	1.96361e-08
9.900046	1.99263e-08
9.889449	2.02207e-08
9.878853	2.05194e-08
9.868256	2.08226e-08
9.857660	2.11302e-08
9.847064	2.14424e-08
9.836467	2.17593e-08
9.825871	2.20808e-08
9.815274	2.2407e-08
9.804678	2.27381e-08
9.794082	2.30741e-08
9.783485	2.3415e-08
9.772889	2.3761e-08
9.762292	2.41121e-08
9.751696	2.44685e-08
9.741100	2.483e-08
9.730503	2.51969e-08
9.719907	2.55693e-08
9.709310	2.59472e-08
9.698714	2.63306e-08
9.688118	2.67197e-08
9.677521	2.71146e-08
9.666925	2.75153e-08
9.656328	2.79219e-08
9.645732	2.83346e-08
9.635136	2.87534e-08
9.624539	2.91783e-08
9.613943	2.96096e-08
9.603346	3.00472e-08
9.592750	3.04913e-08
9.582153	3.0942e-08
9.571557	3.13993e-08
9.560961	3.18634e-08
9.550364	3.23343e-08
9.539768	3.28123e-08
9.529171	3.32973e-08
9.518575	3.37895e-08
9.507979	3.42889e-08
9.497382	3.47958e-08
9.486786	3.53101e-08
9.476189	3.58321e-08
9.465593	3.63618e-08
9.454997	3.68993e-08
9.444400	3.74448e-08
9.433804	3.79983e-08
9.423207	3.85601e-08
9.412611	3.91301e-08
9.402015	3.97086e-08
9.391418	4.02957e-08
9.380822	4.08914e-08
9.370225	4.1496e-08
9.359629	4.21095e-08
9.349033	4.2732e-08
9.338436	4.33638e-08
9.327840	4.4005e-08
9.317243	4.46556e-08
9.306647	4.53159e-08
9.296051	4.59859e-08
9.285454	4.66659e-08
9.274858	4.73559e-08
9.264261	4.80561e-08
9.253665	4.87667e-08
9.243069	4.94878e-08
9.232472	5.02196e-08
9.221876	5.09622e-08
9.211279	5.17158e-08
9.200683	5.24806e-08
9.190087	5.32567e-08
9.179490	5.40443e-08
9.168894	5.48435e-08
9.158297	5.56546e-08
9.147701	5.64777e-08
9.137105	5.73129e-08
9.126508	5.81606e-08
9.115912	5.90208e-08
9.105315	5.98937e-08
9.094719	6.07795e-08
9.084123	6.16785e-08
9.073526	6.25907e-08
9.062930	6.35165e-08
9.052333	6.4456e-08
9.041737	6.54094e-08
9.031141	6.63769e-08
9.020544	6.73587e-08
9.009948	6.83551e-08
8.999351	6.93663e-08
8.988755	7.03924e-08
8.978158	7.14337e-08
8.967562	7.24904e-08
8.956966	7.35628e-08
8.946369	7.4651e-08
8.935773	7.57554e-08
8.925176	7.68761e-08
8.914580	7.80135e-08
8.903984	7.91676e-08
8.893387	8.03389e-08
8.882791	8.15275e-08
8.872194	8.27337e-08
8.861598	8.39578e-08
8.851002	8.52001e-08
8.840405	8.64607e-08
8.829809	8.774e-08
8.819212	8.90382e-08
8.808616	9.03557e-08
8.798020	9.16927e-08
8.787423	9.30495e-08
8.776827	9.44264e-08
8.766230	9.58237e-08
8.755634	9.72417e-08
8.745038	9.86808e-08
8.734441	1.00141e-07
8.723845	1.01623e-07
8.713248	1.03127e-07
8.702652	1.04653e-07
8.692056	1.06202e-07
8.681459	1.07774e-07
8.670863	1.09369e-07
8.660266	1.10988e-07
8.649670	1.1263e-07
8.639074	1.14297e-07
8.628477	1.15989e-07
8.617881	1.17706e-07
8.607284	1.19448e-07
8.596688	1.21216e-07
8.586092	1.23011e-07
8.575495	1.24831e-07
8.564899	1.26679e-07
8.554302	1.28555e-07
8.543706	1.30458e-07
8.533110	1.32389e-07
8.522513	1.34349e-07
8.511917	1.36338e-07
8.501320	1.38356e-07
8.490724	1.40404e-07
8.480128	1.42483e-07
8.469531	1.44593e-07
8.458935	1.46733e-07
8.448338	1.48906e-07
8.437742	1.51111e-07
8.427146	1.53348e-07
8.416549	1.55619e-07
8.405953	1.57923e-07
8.395356	1.60261e-07
8.384760	1.62635e-07
8.374164	1.65043e-07
8.363567	1.67487e-07
8.352971	1.69967e-07
8.342374	1.72484e-07
8.331778	1.75038e-07
8.321181	1.77631e-07
8.310585	1.80261e-07
8.299989	1.82931e-07
8.289392	1.8564e-07
8.278796	1.8839e-07
8.268199	1.9118e-07
8.257603	1.94012e-07
8.247007	1.96885e-07
8.236410	1.99802e-07
8.225814	2.02761e-07
8.215217	2.05764e-07
8.204621	2.08812e-07
8.194025	2.11906e-07
8.183428	2.15045e-07
8.172832	2.1823e-07
8.162235	2.21463e-07
8.151639	2.24744e-07
8.141043	2.28073e-07
8.130446	2.31452e-07
8.119850	2.34881e-07
8.109253	2.38361e-07
8.098657	2.41893e-07
8.088061	2.45477e-07
8.077464	2.49114e-07
8.066868	2.52805e-07
8.056271	2.56551e-07
8.045675	2.60352e-07
8.035079	2.6421e-07
8.024482	2.68125e-07
8.013886	2.72098e-07
8.003289	2.76131e-07
7.992693	2.80223e-07
7.982097	2.84375e-07
7.971500	2.8859e-07
7.960904	2.92867e-07
7.950307	2.97207e-07
7.939711	3.01612e-07
7.929115	3.06082e-07
7.918518	3.10619e-07
7.907922	3.15223e-07
7.897325	3.19895e-07
7.886729	3.24637e-07
7.876133	3.29449e-07
7.865536	3.34332e-07
7.854940	3.39288e-07
7.844343	3.44318e-07
7.833747	3.49422e-07
7.823151	3.54602e-07
7.812554	3.59859e-07
7.801958	3.65194e-07
7.791361	3.70609e-07
7.780765	3.76103e-07
7.770169	3.8168e-07
7.759572	3.87339e-07
7.748976	3.93082e-07
7.738379	3.9891e-07
7.727783	4.04825e-07
7.717186	4.10828e-07
7.706590	4.1692e-07
7.695994	4.23103e-07
7.685397	4.29377e-07
7.674801	4.35744e-07
7.664204	4.42207e-07
7.653608	4.48765e-07
7.643012	4.5542e-07
7.632415	4.62175e-07
7.621819	4.69029e-07
7.611222	4.75986e-07
7.600626	4.83046e-07
7.590030	4.90211e-07
7.579433	4.97482e-07
7.568837	5.04862e-07
7.558240	5.12351e-07
7.547644	5.19951e-07
7.537048	5.27664e-07
7.526451	5.35492e-07
7.515855	5.43436e-07
7.505258	5.51499e-07
7.494662	5.59681e-07
7.484066	5.67985e-07
7.473469	5.76412e-07
7.462873	5.84964e-07
7.452276	5.93644e-07
7.441680	6.02453e-07
7.431084	6.11392e-07
7.420487	6.20465e-07
7.409891	6.29672e-07
7.399294	6.39016e-07
7.388698	6.48499e-07
7.378102	6.58124e-07
7.367505	6.67891e-07
7.356909	6.77803e-07
7.346312	6.87863e-07
7.335716	6.98073e-07
7.325120	7.08434e-07
7.314523	7.1895e-07
7.303927	7.29621e-07
7.293330	7.40452e-07
7.282734	7.51444e-07
7.272138	7.62599e-07
7.261541	7.7392e-07
7.250945	7.85409e-07
7.240348	7.9707e-07
7.229752	8.08903e-07
7.219156	8.20913e-07
7.208559	8.33102e-07
7.197963	8.45472e-07
7.187366	8.58026e-07
7.176770	8.70766e-07
7.166174	8.83697e-07
7.155577	8.96819e-07
7.144981	9.10137e-07
7.134384	9.23654e-07
7.123788	9.37371e-07
7.113191	9.51292e-07
7.102595	9.65421e-07
7.091999	9.7976e-07
7.081402	9.94312e-07
7.070806	1.00908e-06
7.060209	1.02407e-06
7.049613	1.03928e-06
7.039017	1.05472e-06
7.028420	1.07039e-06
7.017824	1.08629e-06
7.007227	1.10243e-06
6.996631	1.11881e-06
6.986035	1.13543e-06
6.975438	1.1523e-06
6.964842	1.16942e-06
6.954245	1.1868e-06
6.943649	1.20443e-06
6.933053	1.22233e-06
6.922456	1.24049e-06
6.911860	1.25893e-06
6.901263	1.27764e-06
6.890667	1.29663e-06
6.880071	1.3159e-06
6.869474	1.33545e-06
6.858878	1.3553e-06
6.848281	1.37545e-06
6.837685	1.39589e-06
6.827089	1.41664e-06
6.816492	1.4377e-06
6.805896	1.45907e-06
6.795299	1.48077e-06
6.784703	1.50278e-06
6.774107	1.52512e-06
6.763510	1.5478e-06
6.752914	1.57081e-06
6.742317	1.59417e-06
6.731721	1.61787e-06
6.721125	1.64193e-06
6.710528	1.66635e-06
6.699932	1.69113e-06
6.689335	1.71628e-06
6.678739	1.7418e-06
6.668143	1.76771e-06
6.657546	1.794e-06
6.646950	1.82069e-06
6.636353	1.84777e-06
6.625757	1.87525e-06
6.615161	1.90315e-06
6.604564	1.93146e-06
6.593968	1.96019e-06
6.583371	1.98936e-06
6.572775	2.01895e-06
6.562179	2.04899e-06
6.551582	2.07948e-06
6.540986	2.11042e-06
6.530389	2.14183e-06
6.519793	2.1737e-06
6.509197	2.20605e-06
6.498600	2.23888e-06
6.488004	2.2722e-06
6.477407	2.30602e-06
6.466811	2.34034e-06
6.456214	2.37518e-06
6.445618	2.41053e-06
6.435022	2.44641e-06
6.424425	2.48283e-06
6.413829	2.51979e-06
6.403232	2.55731e-06
6.392636	2.59538e-06
6.382040	2.63403e-06
6.371443	2.67325e-06
6.360847	2.71305e-06
6.350250	2.75345e-06
6.339654	2.79445e-06
6.329058	2.83607e-06
6.318461	2.87831e-06
6.307865	2.92117e-06
6.297268	2.96468e-06
6.286672	3.00884e-06
6.276076	3.05366e-06
6.265479	3.09915e-06
6.254883	3.14532e-06
6.244286	3.19217e-06
6.233690	3.23973e-06
6.223094	3.288e-06
6.212497	3.33699e-06
6.201901	3.38671e-06
6.191304	3.43718e-06
6.180708	3.4884e-06
6.170112	3.54038e-06
6.159515	3.59315e-06
6.148919	3.6467e-06
6.138322	3.70105e-06
6.127726	3.75622e-06
6.117130	3.81221e-06
6.106533	3.86903e-06
6.095937	3.92671e-06
6.085340	3.98525e-06
6.074744	4.04467e-06
6.064148	4.10497e-06
6.053551	4.16618e-06
6.042955	4.2283e-06
6.032358	4.29136e-06
6.021762	4.35535e-06
6.011166	4.42031e-06
6.000569	4.48623e-06
5.989973	4.55314e-06
5.979376	4.62106e-06
5.968780	4.68999e-06
5.958184	4.75995e-06
5.947587	4.83096e-06
5.936991	4.90303e-06
5.926394	4.97619e-06
5.915798	5.05043e-06
5.905202	5.12579e-06
5.894605	5.20228e-06
5.884009	5.27992e-06
5.873412	5.35871e-06
5.862816	5.43869e-06
5.852219	5.51987e-06
5.841623	5.60226e-06
5.831027	5.68589e-06
5.820430	5.77076e-06
5.809834	5.85692e-06
5.799237	5.94436e-06
5.788641	6.03311e-06
5.778045	6.1232e-06
5.767448	6.21463e-06
5.756852	6.30744e-06
5.746255	6.40163e-06
5.735659	6.49724e-06
5.725063	6.59428e-06
5.714466	6.69278e-06
5.703870	6.79276e-06
5.693273	6.89423e-06
5.682677	6.99723e-06
5.672081	7.10177e-06
5.661484	7.20789e-06
5.650888	7.31559e-06
5.640291	7.42491e-06
5.629695	7.53587e-06
5.619099	7.6485e-06
5.608502	7.76281e-06
5.597906	7.87885e-06
5.587309	7.99662e-06
5.576713	8.11616e-06
5.566117	8.2375e-06
5.555520	8.36066e-06
5.544924	8.48567e-06
5.534327	8.61256e-06
5.523731	8.74136e-06
5.513135	8.87209e-06
5.502538	9.00478e-06
5.491942	9.13947e-06
5.481345	9.27618e-06
5.470749	9.41494e-06
5.460153	9.5558e-06
5.449556	9.69877e-06
5.438960	9.84388e-06
5.428363	9.99118e-06
5.417767	1.01407e-05
5.407171	1.02925e-05
5.396574	1.04465e-05
5.385978	1.06029e-05
5.375381	1.07616e-05
5.364785	1.09227e-05
5.354189	1.10862e-05
5.343592	1.12522e-05
5.332996	1.14207e-05
5.322399	1.15917e-05
5.311803	1.17653e-05
5.301207	1.19415e-05
5.290610	1.21204e-05
5.280014	1.2302e-05
5.269417	1.24862e-05
5.258821	1.26733e-05
5.248224	1.28632e-05
5.237628	1.30559e-05
5.227032	1.32516e-05
5.216435	1.34502e-05
5.205839	1.36518e-05
5.195242	1.38564e-05
5.184646	1.40641e-05
5.174050	1.4275e-05
5.163453	1.4489e-05
5.152857	1.47063e-05
5.142260	1.49268e-05
5.131664	1.51507e-05
5.121068	1.53779e-05
5.110471	1.56086e-05
5.099875	1.58427e-05
5.089278	1.60804e-05
5.078682	1.63217e-05
5.068086	1.65666e-05
5.057489	1.68152e-05
5.046893	1.70675e-05
5.036296	1.73237e-05
5.025700	1.75838e-05
5.015104	1.78477e-05
5.004507	1.81157e-05
4.993911	1.83877e-05
4.983314	1.86638e-05
4.972718	1.89441e-05
4.962122	1.92286e-05
4.951525	1.95175e-05
4.940929	1.98107e-05
4.930332	2.01083e-05
4.919736	2.04105e-05
4.909140	2.07172e-05
4.898543	2.10285e-05
4.887947	2.13446e-05
4.877350	2.16654e-05
4.866754	2.19911e-05
4.856158	2.23218e-05
4.845561	2.26574e-05
4.834965	2.29982e-05
4.824368	2.3344e-05
4.813772	2.36952e-05
4.803176	2.40516e-05
4.792579	2.44135e-05
4.781983	2.47808e-05
4.771386	2.51538e-05
4.760790	2.55323e-05
4.750194	2.59166e-05
4.739597	2.63068e-05
4.729001	2.67028e-05
4.718404	2.71049e-05
4.707808	2.75131e-05
4.697212	2.79275e-05
4.686615	2.83481e-05
4.676019	2.87752e-05
4.665422	2.92088e-05
4.654826	2.96489e-05
4.644230	3.00957e-05
4.633633	3.05493e-05
4.623037	3.10098e-05
4.612440	3.14774e-05
4.601844	3.1952e-05
4.591247	3.24338e-05
4.580651	3.2923e-05
4.570055	3.34196e-05
4.559458	3.39238e-05
4.548862	3.44357e-05
4.538265	3.49553e-05
4.527669	3.54829e-05
4.517073	3.60185e-05
4.506476	3.65623e-05
4.495880	3.71144e-05
4.485283	3.76749e-05
4.474687	3.82439e-05
4.464091	3.88216e-05
4.453494	3.94082e-05
4.442898	4.00036e-05
4.432301	4.06082e-05
4.421705	4.1222e-05
4.411109	4.18452e-05
4.400512	4.24779e-05
4.389916	4.31203e-05
4.379319	4.37725e-05
4.368723	4.44347e-05
4.358127	4.5107e-05
4.347530	4.57896e-05
4.336934	4.64826e-05
4.326337	4.71862e-05
4.315741	4.79007e-05
4.305145	4.8626e-05
4.294548	4.93625e-05
4.283952	5.01103e-05
4.273355	5.08695e-05
4.262759	5.16404e-05
4.252163	5.24231e-05
4.241566	5.32178e-05
4.230970	5.40247e-05
4.220373	5.4844e-05
4.209777	5.56759e-05
4.199181	5.65206e-05
4.188584	5.73782e-05
4.177988	5.82491e-05
4.167391	5.91333e-05
4.156795	6.00312e-05
4.146199	6.09428e-05
4.135602	6.18685e-05
4.125006	6.28085e-05
4.114409	6.3763e-05
4.103813	6.47321e-05
4.093217	6.57163e-05
4.082620	6.67156e-05
4.072024	6.77303e-05
4.061427	6.87607e-05
4.050831	6.9807e-05
4.040235	7.08695e-05
4.029638	7.19484e-05
4.019042	7.3044e-05
4.008445	7.41565e-05
3.997849	7.52863e-05
3.987252	7.64336e-05
3.976656	7.75987e-05
3.966060	7.87818e-05
3.955463	7.99832e-05
3.944867	8.12033e-05
3.934270	8.24424e-05
3.923674	8.37007e-05
3.913078	8.49786e-05
3.902481	8.62763e-05
3.891885	8.75942e-05
3.881288	8.89326e-05
3.870692	9.02919e-05
3.860096	9.16724e-05
3.849499	9.30744e-05
3.838903	9.44982e-05
3.828306	9.59443e-05
3.817710	9.7413e-05
3.807114	9.89046e-05
3.796517	0.00010042
3.785921	0.000101958
3.775324	0.000103521
3.764728	0.000105108
3.754132	0.00010672
3.743535	0.000108358
3.732939	0.000110021
3.722342	0.00011171
3.711746	0.000113426
3.701150	0.000115169
3.690553	0.000116939
3.679957	0.000118737
3.669360	0.000120564
3.658764	0.000122419
3.648168	0.000124304
3.637571	0.000126218
3.626975	0.000128163
3.616378	0.000130139
3.605782	0.000132146
3.595186	0.000134184
3.584589	0.000136256
3.573993	0.00013836
3.563396	0.000140497
3.552800	0.000142669
3.542204	0.000144875
3.531607	0.000147117
3.521011	0.000149394
3.510414	0.000151708
3.499818	0.000154058
3.489222	0.000156447
3.478625	0.000158874
3.468029	0.00016134
3.457432	0.000163845
3.446836	0.000166391
3.436240	0.000168978
3.425643	0.000171607
3.415047	0.000174278
3.404450	0.000176993
3.393854	0.000179752
3.383257	0.000182556
3.372661	0.000185405
3.362065	0.000188301
3.351468	0.000191244
3.340872	0.000194235
3.330275	0.000197275
3.319679	0.000200366
3.309083	0.000203507
3.298486	0.0002067
3.287890	0.000209946
3.277293	0.000213245
3.266697	0.0002166
3.256101	0.00022001
3.245504	0.000223477
3.234908	0.000227002
3.224311	0.000230586
3.213715	0.000234231
3.203119	0.000237937
3.192522	0.000241705
3.181926	0.000245538
3.171329	0.000249435
3.160733	0.0002534
3.150137	0.000257432
3.139540	0.000261533
3.128944	0.000265706
3.118347	0.00026995
3.107751	0.000274269
3.097155	0.000278663
3.086558	0.000283134
3.075962	0.000287684
3.065365	0.000292315
3.054769	0.000297028
3.044173	0.000301826
3.033576	0.000306711
3.022980	0.000311684
3.012383	0.000316748
3.001787	0.000321906
2.991191	0.000327159
2.980594	0.000332511
2.969998	0.000337964
2.959401	0.000343521
2.948805	0.000349186
2.938209	0.000354961
2.927612	0.00036085
2.917016	0.000366857
2.906419	0.000372986
2.895823	0.000379242
2.885227	0.00038563
2.874630	0.000392155
2.864034	0.000398823
2.853437	0.000405642
2.842841	0.000412618
2.832245	0.000419763
2.821648	0.000427085
2.811052	0.000434598
2.800455	0.000442318
2.789859	0.000450265
2.779263	0.000458466
2.768666	0.000466958
2.758070	0.000475796
2.747473	0.000485076
2.736877	0.000495004
&
```
