## Supplementary material for "All-at-once RNA folding with 3D motif prediction framed by evolutionary information": RF00850_mir-259.cacofold.helixcov

```
# RMs = 3 L = 78

# RM_HELIX NESTED 38-39 43-44, nbp = 2 nbp_cov = 1
# pvals: 0.985951,3.33e-06
# aggregated NONE
NESTED  :::::::::::::::::::::::::::::::::::::<<___>>::::::::::::::::::::::::::::::::::
        ::::::::::::::::::::::::::::::::::::::<___>:::::::::::::::::::::::::::::::::::

# RM_HELIX NESTED 2-31 48-77, nbp = 26 nbp_cov = 0
# pvals: 0.934525,0.934525,0.934525,0.934525,0.934525,0.934525,0.934525,0.934525,0.934525,0.934525,0.934525,0.934525,0.934525,0.934525,0.934525,0.934525,0.934525,0.934525,0.934525,0.934525,0.934525,0.934525,0.934525,0.934525,0.934525,0.934525
# aggregated NONE
NESTED  :<<<<<<<-<<<<<<<<<<-<<<<-<<<-<<________________>>->>>>>>>->>->>>>>>>>->>>>>>>:
        ::::::::::::::::::::::::::::::::::::::::::::::::::::::::::::::::::::::::::::::

# RM_HL AA-5SrRNA 40-42, nbp = 0 nbp_cov = 0 nhl_b_cov 1/1
# aggregated NONE
RM_HL   :::::::::::::::::::::::::::::::::::::::XXX:::::::::::::::::::::::::::::::::::: AA-5SrRNA
```
