## Supplementary material for "All-at-once RNA folding with 3D motif prediction framed by evolutionary information": RF00850_mir-259.surv

```
-0.000000	0.0416667
-0.001959	1
&
3.330722	0.000335683
2.846183	0.000671366
2.550733	0.00100705
1.770744	0.00134273
1.723472	0.00167842
1.711654	0.0020141
1.593474	0.00234978
1.569837	0.00570661
1.498929	0.0060423
1.357113	0.00637798
1.345295	0.00671366
1.333477	0.00704935
1.321659	0.00738503
1.274387	0.00805639
1.250751	0.00872776
1.227115	0.00906344
1.215297	0.00973481
1.179843	0.0100705
1.132571	0.0107419
1.073481	0.0110775
1.014391	0.0114132
0.955301	0.0117489
0.931665	0.0120846
0.825302	0.012756
0.766212	0.0130916
0.754394	0.0134273
0.730758	0.013763
0.707122	0.0140987
0.683486	0.0144344
0.636214	0.0147701
0.600760	0.0151057
0.565306	0.0154414
0.553488	0.0161128
0.506216	0.0171198
0.447126	0.0174555
0.435308	0.0177912
0.423490	0.0194696
0.376218	0.0198053
0.340764	0.021148
0.328946	0.0214837
0.305310	0.0218194
0.281674	0.0234978
0.269856	0.0251762
0.258038	0.0255119
0.222584	0.0261833
0.210766	0.0268546
0.163494	0.0271903
0.151676	0.0312185
0.128040	0.0315542
0.116222	0.0318899
0.092586	0.0335683
0.080767	0.033904
0.057131	0.0342397
0.045313	0.034911
0.033495	0.0355824
0.021677	0.0362538
0.009859	0.0379322
-0.001959	0.945284
-0.013777	0.945955
-0.025595	0.946291
-0.037413	0.946626
-0.061049	0.947298
-0.072867	0.949312
-0.084685	0.949983
-0.096503	0.951326
-0.108321	0.952333
-0.120139	0.952669
-0.131957	0.953004
-0.143775	0.956026
-0.155593	0.956697
-0.167411	0.957704
-0.179229	0.959047
-0.202865	0.959718
-0.226501	0.962068
-0.238319	0.962403
-0.250137	0.963411
-0.261955	0.965425
-0.285591	0.966096
-0.309227	0.967439
-0.321045	0.969117
-0.332863	0.972138
-0.344681	0.972474
-0.356499	0.97281
-0.368317	0.974152
-0.380135	0.979188
-0.415589	0.979523
-0.451043	0.979859
-0.462861	0.981873
-0.486497	0.982544
-0.521951	0.98288
-0.533769	0.983552
-0.545587	0.983887
-0.557405	0.984223
-0.569223	0.984894
-0.581041	0.986573
-0.592859	0.988251
-0.604677	0.988587
-0.628313	0.989258
-0.640131	0.98993
-0.663768	0.990265
-0.687404	0.991272
-0.722858	0.993958
-0.734676	0.994629
-0.746494	0.994965
-0.841038	0.9953
-0.864674	0.995972
-0.900128	0.996307
-0.947400	0.997986
-1.171942	0.998657
-1.219214	0.999329
-1.266486	0.999664
-1.443757	1
&
3.437084	1.11e-06
3.377994	2.22e-06
3.330722	3.33e-06
3.153452	4.44e-06
3.117998	5.55001e-06
3.070725	7.77001e-06
3.047089	1.11e-05
3.035271	1.332e-05
3.023453	1.665e-05
3.011635	1.776e-05
2.999817	2.886e-05
2.987999	3.219e-05
2.976181	3.885e-05
2.964363	4.44e-05
2.952545	5.21701e-05
2.940727	6.21601e-05
2.928909	7.43701e-05
2.917091	7.99201e-05
2.905273	9.21301e-05
2.893455	9.99001e-05
2.881637	0.00011322
2.869819	0.00013209
2.858001	0.00014763
2.846183	0.00015762
2.834365	0.00017427
2.822547	0.00019647
2.810729	0.00022089
2.798911	0.00022866
2.787093	0.00024753
2.775275	0.00026529
2.763457	0.00027861
2.751639	0.00030636
2.739821	0.00032079
2.728003	0.00034077
2.716185	0.00035076
2.704367	0.00037074
2.692549	0.00039294
2.680731	0.00041403
2.668913	0.00042513
2.657095	0.00043512
2.645277	0.00045066
2.633459	0.00047175
2.621641	0.00048618
2.609823	0.000510601
2.598005	0.000522811
2.586187	0.000529471
2.574369	0.000531691
2.562551	0.000543901
2.550733	0.000558331
2.538915	0.000578311
2.527097	0.000589411
2.515279	0.000606061
2.503461	0.000617161
2.491643	0.000627151
2.479825	0.000636031
2.468007	0.000639361
2.456189	0.000657121
2.444371	0.000675991
2.432553	0.000685981
2.420735	0.000703741
2.408917	0.000711511
2.397099	0.000723721
2.385281	0.000737041
2.373463	0.000744811
2.361645	0.000773671
2.349827	0.000792541
2.338009	0.000809191
2.326191	0.000831391
2.314372	0.000859141
2.302554	0.000894661
2.290736	0.000922411
2.278918	0.000960151
2.267100	0.000989011
2.255282	0.00101454
2.243464	0.00104673
2.231646	0.00108447
2.219828	0.00114441
2.208010	0.00120879
2.196192	0.0012432
2.184374	0.00126984
2.172556	0.00129648
2.160738	0.00132978
2.148920	0.00135531
2.137102	0.00138861
2.125284	0.00142191
2.113466	0.00144966
2.101648	0.00147186
2.089830	0.0014985
2.078012	0.00155511
2.066194	0.00159618
2.054376	0.00162837
2.042558	0.00166167
2.030740	0.00168831
2.018922	0.00174381
2.007104	0.00177711
1.995286	0.00181818
1.983468	0.00183816
1.971650	0.00187812
1.959832	0.00192585
1.948014	0.00194805
1.936196	0.00198801
1.924378	0.00202686
1.912560	0.00204906
1.900742	0.00209124
1.888924	0.00212565
1.877106	0.00215673
1.865288	0.00218448
1.853470	0.0022089
1.841652	0.00225219
1.829834	0.00230103
1.818016	0.00235764
1.806198	0.00239649
1.794380	0.00244644
1.782562	0.00248973
1.770744	0.0025308
1.758926	0.00258075
1.747108	0.00262182
1.735290	0.00268176
1.723472	0.00275613
1.711654	0.00280941
1.699836	0.00288489
1.688018	0.00293151
1.676200	0.00303252
1.664382	0.0030969
1.652564	0.00314907
1.640746	0.00325785
1.628928	0.00334221
1.617110	0.00347652
1.605292	0.00356754
1.593474	0.00363192
1.581656	0.00375402
1.569837	0.00386946
1.558019	0.00396603
1.546201	0.00408591
1.534383	0.00419358
1.522565	0.0043512
1.510747	0.00447108
1.498929	0.00458763
1.487111	0.00466422
1.475293	0.0048063
1.463475	0.00495615
1.451657	0.00506494
1.439839	0.00517816
1.428021	0.00533356
1.416203	0.00547231
1.404385	0.00561883
1.392567	0.0057931
1.380749	0.00597514
1.368931	0.00621379
1.357113	0.00645355
1.345295	0.00671107
1.333477	0.00700855
1.321659	0.00719614
1.309841	0.00744478
1.298023	0.00765346
1.286205	0.00790432
1.274387	0.00813631
1.262569	0.00843934
1.250751	0.00868687
1.238933	0.00900877
1.227115	0.00928405
1.215297	0.00961261
1.203479	0.00988678
1.191661	0.0101554
1.179843	0.0104207
1.168025	0.0106871
1.156207	0.0109602
1.144389	0.0112143
1.132571	0.0114275
1.120753	0.0116373
1.108935	0.0118459
1.097117	0.0120502
1.085299	0.0122766
1.073481	0.0124731
1.061663	0.0126573
1.049845	0.0128349
1.038027	0.0130292
1.026209	0.0131901
1.014391	0.0133655
1.002573	0.0134954
0.990755	0.0136386
0.978937	0.0137873
0.967119	0.0139627
0.955301	0.0141148
0.943483	0.0143201
0.931665	0.0144611
0.919847	0.0145843
0.908029	0.0147486
0.896211	0.0148618
0.884393	0.0150327
0.872575	0.015187
0.860757	0.0153347
0.848939	0.0154656
0.837121	0.0156177
0.825302	0.0157776
0.813484	0.0159507
0.801666	0.0161117
0.789848	0.0162726
0.778030	0.0164258
0.766212	0.0165768
0.754394	0.0167011
0.742576	0.0168021
0.730758	0.0169697
0.718940	0.0171484
0.707122	0.0172994
0.695304	0.0174204
0.683486	0.0175458
0.671668	0.0176845
0.659850	0.0178
0.648032	0.0179021
0.636214	0.0180175
0.624396	0.0181518
0.612578	0.0183372
0.600760	0.0185248
0.588942	0.0186724
0.577124	0.0188745
0.565306	0.0190998
0.553488	0.0193373
0.541670	0.0195649
0.529852	0.019839
0.518034	0.0201499
0.506216	0.0204673
0.494398	0.0207382
0.482580	0.0209246
0.470762	0.0211255
0.458944	0.0212754
0.447126	0.0213786
0.435308	0.0214952
0.423490	0.0215962
0.411672	0.0217571
0.399854	0.0218937
0.388036	0.0220835
0.376218	0.0222333
0.364400	0.0224143
0.352582	0.022654
0.340764	0.0229182
0.328946	0.0232101
0.317128	0.0235154
0.305310	0.0238617
0.293492	0.0241636
0.281674	0.0244988
0.269856	0.0248052
0.258038	0.0251582
0.246220	0.0254512
0.234402	0.0257887
0.222584	0.0261272
0.210766	0.0264835
0.198948	0.0268432
0.187130	0.0272872
0.175312	0.027841
0.163494	0.0283328
0.151676	0.0288556
0.139858	0.0294128
0.128040	0.0299567
0.116222	0.0305339
0.104404	0.0310545
0.092586	0.0314463
0.080767	0.0319747
0.068949	0.0324154
0.057131	0.033108
0.045313	0.0338373
0.033495	0.0344489
0.021677	0.0351326
0.009859	0.0357065
-0.001959	0.934525
-0.013777	0.935156
-0.025595	0.935944
-0.037413	0.936836
-0.049231	0.938036
-0.061049	0.93952
-0.072867	0.941281
-0.084685	0.942964
-0.096503	0.944582
-0.108321	0.946069
-0.120139	0.947582
-0.131957	0.949186
-0.143775	0.95081
-0.155593	0.952421
-0.167411	0.953915
-0.179229	0.955225
-0.191047	0.956319
-0.202865	0.957477
-0.214683	0.958466
-0.226501	0.959391
-0.238319	0.960541
-0.250137	0.961576
-0.261955	0.962707
-0.273773	0.963815
-0.285591	0.96478
-0.297409	0.965808
-0.309227	0.966879
-0.321045	0.967888
-0.332863	0.96879
-0.344681	0.96961
-0.356499	0.970554
-0.368317	0.971372
-0.380135	0.972342
-0.391953	0.973289
-0.403771	0.974169
-0.415589	0.975006
-0.427407	0.975902
-0.439225	0.976677
-0.451043	0.977661
-0.462861	0.978414
-0.474679	0.979149
-0.486497	0.979938
-0.498315	0.980605
-0.510133	0.981326
-0.521951	0.982127
-0.533769	0.982776
-0.545587	0.983518
-0.557405	0.984229
-0.569223	0.98479
-0.581041	0.985401
-0.592859	0.985951
-0.604677	0.986452
-0.616495	0.987025
-0.628313	0.98757
-0.640131	0.988131
-0.651949	0.988634
-0.663768	0.989142
-0.675586	0.989599
-0.687404	0.990092
-0.699222	0.990547
-0.711040	0.990979
-0.722858	0.991484
-0.734676	0.991851
-0.746494	0.992303
-0.758312	0.992722
-0.770130	0.993158
-0.781948	0.993531
-0.793766	0.993887
-0.805584	0.994208
-0.817402	0.994583
-0.829220	0.994923
-0.841038	0.995231
-0.852856	0.99552
-0.864674	0.995791
-0.876492	0.996046
-0.888310	0.996318
-0.900128	0.996533
-0.911946	0.996735
-0.923764	0.996991
-0.935582	0.997199
-0.947400	0.997387
-0.959218	0.997591
-0.971036	0.997761
-0.982854	0.997897
-0.994672	0.99806
-1.006490	0.998177
-1.018308	0.998295
-1.030126	0.998412
-1.041944	0.998519
-1.053762	0.998601
-1.065580	0.998698
-1.077398	0.998798
-1.089216	0.998877
-1.101034	0.998936
-1.112852	0.999021
-1.124670	0.999095
-1.136488	0.999145
-1.148306	0.99921
-1.160124	0.999294
-1.171942	0.999387
-1.183760	0.999453
-1.195578	0.999518
-1.207396	0.99955
-1.219214	0.999589
-1.231032	0.999634
-1.242850	0.999677
-1.254668	0.999707
-1.266486	0.999741
-1.278304	0.999757
-1.290122	0.999788
-1.301940	0.999802
-1.313758	0.999819
-1.325576	0.999825
-1.337394	0.999833
-1.349212	0.999846
-1.361030	0.999851
-1.372848	0.99987
-1.384666	0.99988
-1.396484	0.999888
-1.408302	0.999903
-1.420121	0.999906
-1.431939	0.99991
-1.443757	0.999917
-1.455575	0.99992
-1.467393	0.999927
-1.479211	0.999931
-1.491029	0.999933
-1.502847	0.999936
-1.514665	0.999939
-1.526483	0.999943
-1.538301	0.999947
-1.561937	0.999961
-1.573755	0.999962
-1.585573	0.999964
-1.597391	0.99997
-1.609209	0.999973
-1.621027	0.999977
-1.644663	0.999978
-1.668299	0.999984
-1.680117	0.999986
-1.703753	0.999987
-1.739207	0.999989
-1.786479	0.999991
-1.821933	0.999992
-1.845569	0.999993
-1.881023	0.999994
-1.928295	0.999997
-1.940113	0.999998
-1.951931	0.999999
-1.999203	1
&
```
