## Supplementary material for "All-at-once RNA folding with 3D motif prediction framed by evolutionary information": RF00851_mir-230.helixcov

```
# RMs = 1 L = 84

# RM_HELIX NESTED 1-35 49-83, nbp = 32 nbp_cov = 0
# pvals: 0.995535,0.913547,0.913547,0.913547,0.913547,0.913547,0.913547,0.0207105,0.913547,0.913547,0.913547,0.913547,0.913547,0.913547,0.913547,0.913547,0.913547,0.913547,0.913547,0.913547,0.913547,0.913547,0.913547,0.913547,0.913547,0.913547,0.913547,0.913547,0.913547,0.913547,0.913547,0.983554
# aggregated NONE
NESTED  <<<<<<<-<-<<<<<<<<<<<<-<<<<<<<<<<<<_____________>>>>>>>>>>>>>>>>->>>>>>>>->->>>>>>>:
        ::::::::::::::::::::::::::::::::::::::::::::::::::::::::::::::::::::::::::::::::::::
```
