## Supplementary material for "All-at-once RNA folding with 3D motif prediction framed by evolutionary information": RF00851_mir-230.power

```
# Power analysis of given structure 
#
# Powertype = SINGLE SUBSTITUTIONS
# covary  left_pos      right_pos    substitutions      power
#----------------------------------------------------------------
          1		83		3		0.02
          2		82		2		0.00
          3		81		0		0.00
          4		80		1		0.00
          5		79		0		0.00
          6		78		0		0.00
          7		77		1		0.00
          9		75		2		0.00
          11		73		0		0.00
          12		72		0		0.00
          13		71		0		0.00
          14		70		0		0.00
          15		69		0		0.00
          16		68		0		0.00
          17		67		0		0.00
          18		66		0		0.00
          19		64		1		0.00
          20		63		0		0.00
          21		62		1		0.00
          22		61		0		0.00
          24		60		1		0.00
          25		59		0		0.00
          26		58		0		0.00
          27		57		0		0.00
          28		56		0		0.00
          29		55		0		0.00
          30		54		1		0.00
          31		53		0		0.00
          32		52		0		0.00
          33		51		1		0.00
          34		50		0		0.00
          35		49		4		0.07
#
# BPAIRS 32
# avg substitutions per BP  0.6
# BPAIRS expected to covary 0.1 +/- 0.3
# BPAIRS observed to covary 0
#
```
