## Supplementary material for "All-at-once RNA folding with 3D motif prediction framed by evolutionary information": RF00851_mir-230.surv

```
0.513373	0.03125
-0.003208	0.9375
-0.500656	0.96875
-0.845043	1
&
3.201505	0.000289519
2.675359	0.000579039
2.637093	0.000868558
2.617961	0.0014476
2.550997	0.00260567
2.464900	0.00289519
2.388369	0.00318471
2.350104	0.00376375
2.302273	0.00434279
2.216176	0.00492183
2.015283	0.00521135
1.910054	0.00607991
1.804824	0.00636943
1.450871	0.00665895
1.441305	0.00694847
1.374341	0.0075275
1.355208	0.00839606
1.345642	0.00984366
1.278678	0.0101332
1.259545	0.0104227
1.163882	0.0110017
1.087351	0.0115808
0.962989	0.0121598
0.905591	0.0124493
0.809928	0.0127389
0.733398	0.0130284
0.685566	0.0133179
0.666434	0.0136074
0.599470	0.014476
0.580337	0.0147655
0.542072	0.0159236
0.513373	0.0167921
0.484674	0.0170816
0.465541	0.0176607
0.455975	0.0179502
0.446409	0.0182397
0.427276	0.0191083
0.417710	0.0196873
0.360312	0.0199768
0.350746	0.0205559
0.331613	0.0208454
0.312480	0.021714
0.283781	0.0220035
0.207251	0.022293
0.168986	0.022872
0.159419	0.0240301
0.140287	0.0246091
0.130721	0.0269253
0.082889	0.0272148
0.044624	0.0277939
0.025491	0.0286624
0.015925	0.0298205
0.006359	0.0303995
-0.003208	0.922119
-0.012774	0.922698
-0.022340	0.922988
-0.031907	0.923567
-0.041473	0.925594
-0.051039	0.926173
-0.070172	0.930805
-0.079738	0.931673
-0.089305	0.932542
-0.118004	0.9337
-0.127570	0.935148
-0.137136	0.937174
-0.146702	0.938332
-0.156269	0.939201
-0.165835	0.940069
-0.175401	0.941517
-0.184968	0.942096
-0.194534	0.943254
-0.213667	0.943833
-0.223233	0.944702
-0.232799	0.952229
-0.242366	0.954835
-0.251932	0.955704
-0.261498	0.956283
-0.271064	0.961494
-0.280631	0.964968
-0.290197	0.965837
-0.299763	0.966995
-0.318896	0.971048
-0.328462	0.972785
-0.338029	0.975101
-0.347595	0.97568
-0.357161	0.97597
-0.366728	0.977707
-0.376294	0.978286
-0.395426	0.979734
-0.414559	0.980892
-0.433692	0.982339
-0.452824	0.983208
-0.500656	0.984655
-0.529355	0.985235
-0.538921	0.986393
-0.558054	0.986682
-0.567620	0.98784
-0.586753	0.988419
-0.596319	0.988998
-0.605885	0.989577
-0.625018	0.990156
-0.634584	0.990735
-0.663283	0.991314
-0.672849	0.991893
-0.691982	0.992762
-0.720681	0.993052
-0.730247	0.993631
-0.739814	0.99392
-0.768512	0.994499
-0.778079	0.994789
-0.797211	0.995657
-0.806778	0.995947
-0.816344	0.996236
-0.825910	0.996815
-0.835477	0.997394
-0.845043	0.997684
-0.988538	0.997973
-1.045935	0.998263
-1.084201	0.998842
-1.179864	0.999421
-1.198996	0.99971
-1.419021	1
&
4.177269	9.56206e-07
3.861581	1.91241e-06
3.785050	2.86862e-06
3.765918	4.78103e-06
3.651122	5.73723e-06
3.612857	7.64965e-06
3.593724	9.56206e-06
3.584158	1.05183e-05
3.565025	1.14745e-05
3.498061	1.24307e-05
3.478928	1.33869e-05
3.469362	1.43431e-05
3.421531	1.52993e-05
3.392832	1.62555e-05
3.373699	1.91241e-05
3.364133	2.00803e-05
3.354566	2.10365e-05
3.335434	2.19927e-05
3.325867	2.29489e-05
3.316301	2.39051e-05
3.306735	2.58176e-05
3.297169	2.67738e-05
3.287602	2.773e-05
3.258903	2.86862e-05
3.230204	3.05986e-05
3.191939	3.15548e-05
3.182373	3.2511e-05
3.172807	3.34672e-05
3.153674	3.44234e-05
3.144108	3.7292e-05
3.134541	4.39855e-05
3.124975	4.78103e-05
3.115409	5.83286e-05
3.105842	6.21534e-05
3.096276	6.5022e-05
3.086710	6.59782e-05
3.077143	7.17154e-05
3.067577	7.45841e-05
3.058011	7.64965e-05
3.038878	7.84089e-05
3.029312	7.93651e-05
3.019746	8.79709e-05
3.010179	9.2752e-05
3.000613	9.84892e-05
2.991047	0.000104226
2.981480	0.000115701
2.971914	0.000134825
2.962348	0.000150124
2.952781	0.000179767
2.943215	0.000195066
2.933649	0.000210365
2.924083	0.000231402
2.914516	0.000255307
2.904950	0.000263913
2.895384	0.000280168
2.885817	0.000292599
2.876251	0.000310767
2.866685	0.000333716
2.857118	0.000353796
2.847552	0.000376745
2.837986	0.00038822
2.828419	0.000407344
2.818853	0.000425512
2.809287	0.000445592
2.799721	0.000467585
2.790154	0.000489577
2.780588	0.000515395
2.771022	0.000571811
2.761455	0.000598585
2.751889	0.000628227
2.742323	0.000673169
2.732756	0.000702811
2.723190	0.000747753
2.713624	0.000789826
2.704057	0.000823293
2.694491	0.000860585
2.684925	0.000902658
2.675359	0.000945688
2.665792	0.000997323
2.656226	0.00103461
2.646660	0.00109007
2.637093	0.00113788
2.627527	0.00117231
2.617961	0.00120673
2.608394	0.00124976
2.598828	0.00129279
2.589262	0.00136164
2.579695	0.00138841
2.570129	0.0014257
2.560563	0.00148977
2.550997	0.00153949
2.541430	0.0015873
2.531864	0.00162172
2.522298	0.0016724
2.512731	0.00172117
2.503165	0.00177759
2.493599	0.0018187
2.484032	0.00184739
2.474466	0.00193632
2.464900	0.00198986
2.455333	0.0020568
2.445767	0.00213425
2.436201	0.00218302
2.426635	0.002249
2.417068	0.00229585
2.407502	0.00235992
2.397936	0.00241251
2.388369	0.00247084
2.378803	0.00252438
2.369237	0.00259419
2.359670	0.00265156
2.350104	0.00270511
2.340538	0.00273188
2.330971	0.00280264
2.321405	0.00285619
2.311839	0.00289252
2.302273	0.00294703
2.292706	0.00299388
2.283140	0.00304934
2.273574	0.00308376
2.264007	0.00315548
2.254441	0.00320138
2.244875	0.00324632
2.235308	0.00330178
2.225742	0.00336011
2.216176	0.00340887
2.206609	0.00347963
2.197043	0.00351023
2.187477	0.00357717
2.177910	0.0036441
2.168344	0.00370721
2.158778	0.00376745
2.149212	0.00381144
2.139645	0.00387933
2.130079	0.00389749
2.120513	0.0039367
2.110946	0.00397877
2.101380	0.00401511
2.091814	0.00408682
2.082247	0.00415376
2.072681	0.00420826
2.063115	0.0042532
2.053548	0.00431058
2.043982	0.00435743
2.034416	0.00440428
2.024850	0.00443679
2.015283	0.00448652
2.005717	0.00452668
1.996151	0.00457831
1.986584	0.00463186
1.977018	0.00468158
1.967452	0.0047227
1.957885	0.00477338
1.948319	0.00484127
1.938753	0.0048929
1.929186	0.00497227
1.919620	0.00503825
1.910054	0.00512813
1.900488	0.0052314
1.890921	0.00531937
1.881355	0.00539396
1.871789	0.0054695
1.862222	0.00555556
1.852656	0.00564831
1.843090	0.00572672
1.833523	0.00581469
1.823957	0.00590266
1.814391	0.00598202
1.804824	0.00607095
1.795258	0.00615892
1.785692	0.00621343
1.776126	0.00625359
1.766559	0.00632434
1.756993	0.00637789
1.747427	0.00642475
1.737860	0.00647638
1.728294	0.00650602
1.718728	0.00655001
1.709161	0.00658826
1.699595	0.00661886
1.690029	0.00665806
1.680462	0.00671735
1.670896	0.0067795
1.661330	0.00683496
1.651764	0.00688755
1.642197	0.00694779
1.632631	0.00698508
1.623065	0.00702429
1.613498	0.00704915
1.603932	0.00709122
1.594366	0.0071333
1.584799	0.00715051
1.575233	0.00719832
1.565667	0.00721935
1.556100	0.0072576
1.546534	0.00727864
1.536968	0.00731593
1.527402	0.00735705
1.517835	0.00738765
1.508269	0.00741729
1.498703	0.00744789
1.489136	0.00747562
1.479570	0.00750813
1.470004	0.00753968
1.460437	0.00759036
1.450871	0.0076267
1.441305	0.00765443
1.431738	0.00769746
1.422172	0.00777108
1.412606	0.00783515
1.403040	0.00794033
1.393473	0.00805221
1.383907	0.00821763
1.374341	0.00842035
1.364774	0.00860585
1.355208	0.00888698
1.345642	0.00917766
1.336075	0.00942628
1.326509	0.00967585
1.316943	0.00988526
1.307376	0.0101205
1.297810	0.0103433
1.288244	0.0104867
1.278678	0.0106263
1.269111	0.0107076
1.259545	0.0107946
1.249979	0.0109017
1.240412	0.0110069
1.230846	0.0110882
1.221280	0.0111867
1.211713	0.011288
1.202147	0.0113779
1.192581	0.0114936
1.183014	0.0115739
1.173448	0.0116743
1.163882	0.0117384
1.154316	0.011812
1.144749	0.0118761
1.135183	0.0119612
1.125617	0.0120358
1.116050	0.0121056
1.106484	0.0121744
1.096918	0.0122557
1.087351	0.0123303
1.077785	0.0123991
1.068219	0.012511
1.058652	0.0125884
1.049086	0.012664
1.039520	0.0127606
1.029953	0.0128906
1.020387	0.0130092
1.010821	0.0131612
1.001255	0.0133027
0.991688	0.0134643
0.982122	0.0135657
0.972556	0.0136623
0.962989	0.0137445
0.953423	0.0138172
0.943857	0.0138956
0.934290	0.0139759
0.924724	0.0140342
0.915158	0.0141031
0.905591	0.0141576
0.896025	0.0142016
0.886459	0.0142723
0.876893	0.0143221
0.867326	0.0143899
0.857760	0.0144511
0.848194	0.0145133
0.838627	0.0145582
0.829061	0.0146099
0.819495	0.0146749
0.809928	0.0147437
0.800362	0.0147896
0.790796	0.0148719
0.781229	0.0149407
0.771663	0.0150153
0.762097	0.0150956
0.752531	0.0151559
0.742964	0.0152247
0.733398	0.0152993
0.723832	0.0153854
0.714265	0.0154638
0.704699	0.0155565
0.695133	0.0156693
0.685566	0.0157946
0.676000	0.0159122
0.666434	0.0160643
0.656867	0.0162201
0.647301	0.0164142
0.637735	0.016595
0.628169	0.016812
0.618602	0.0170453
0.609036	0.0173169
0.599470	0.0175923
0.589903	0.0179136
0.580337	0.0182272
0.570771	0.018603
0.561204	0.0189329
0.551638	0.0193699
0.542072	0.0197437
0.532505	0.020087
0.522939	0.020415
0.513373	0.0207105
0.503807	0.0209505
0.494240	0.0211455
0.484674	0.0213463
0.475108	0.0215969
0.465541	0.0218216
0.455975	0.0220941
0.446409	0.0223236
0.436842	0.0225521
0.427276	0.0227118
0.417710	0.0228973
0.408143	0.0230446
0.398577	0.0232205
0.389011	0.0233706
0.379445	0.0235561
0.369878	0.0237177
0.360312	0.023887
0.350746	0.0240715
0.341179	0.0242456
0.331613	0.0244597
0.322047	0.02465
0.312480	0.0248604
0.302914	0.0250402
0.293348	0.0252333
0.283781	0.0254485
0.274215	0.0256875
0.264649	0.0258988
0.255083	0.0261216
0.245516	0.026331
0.235950	0.0265548
0.226384	0.0268111
0.216817	0.0270281
0.207251	0.027337
0.197685	0.0276257
0.188118	0.0278543
0.178552	0.0281583
0.168986	0.0284835
0.159419	0.0288765
0.149853	0.0293708
0.140287	0.0299732
0.130721	0.0305661
0.121154	0.0312096
0.111588	0.0317145
0.102022	0.0323111
0.092455	0.0328772
0.082889	0.0333113
0.073323	0.0337426
0.063756	0.0342255
0.054190	0.0347112
0.044624	0.0352333
0.035057	0.0356952
0.025491	0.0361694
0.015925	0.0366284
0.006359	0.0370721
-0.003208	0.913547
-0.012774	0.914061
-0.022340	0.914699
-0.031907	0.915376
-0.041473	0.916353
-0.051039	0.917495
-0.060606	0.91869
-0.070172	0.919991
-0.079738	0.921252
-0.089305	0.922461
-0.098871	0.92373
-0.108437	0.924968
-0.118004	0.926092
-0.127570	0.927369
-0.137136	0.928631
-0.146702	0.929998
-0.156269	0.931318
-0.165835	0.932887
-0.175401	0.9344
-0.184968	0.936017
-0.194534	0.937592
-0.204100	0.939353
-0.213667	0.94099
-0.223233	0.942772
-0.232799	0.944445
-0.242366	0.946216
-0.251932	0.947813
-0.261498	0.949707
-0.271064	0.951622
-0.280631	0.953456
-0.290197	0.955331
-0.299763	0.957239
-0.309330	0.959052
-0.318896	0.960801
-0.328462	0.962488
-0.338029	0.964267
-0.347595	0.965881
-0.357161	0.967516
-0.366728	0.969263
-0.376294	0.970904
-0.385860	0.972413
-0.395426	0.973784
-0.404993	0.975107
-0.414559	0.976208
-0.424125	0.977265
-0.433692	0.978376
-0.443258	0.979243
-0.452824	0.980186
-0.462391	0.98105
-0.471957	0.981778
-0.481523	0.982367
-0.491090	0.982982
-0.500656	0.983554
-0.510222	0.984181
-0.519788	0.984672
-0.529355	0.985166
-0.538921	0.985603
-0.548487	0.9861
-0.558054	0.986523
-0.567620	0.986937
-0.577186	0.987379
-0.586753	0.987752
-0.596319	0.988127
-0.605885	0.988517
-0.615452	0.988923
-0.625018	0.989328
-0.634584	0.98965
-0.644150	0.989959
-0.653717	0.990292
-0.663283	0.990586
-0.672849	0.990925
-0.682416	0.991222
-0.691982	0.991537
-0.701548	0.991823
-0.711115	0.992083
-0.720681	0.992338
-0.730247	0.992618
-0.739814	0.992925
-0.749380	0.99318
-0.758946	0.99351
-0.768512	0.993757
-0.778079	0.993981
-0.787645	0.994206
-0.797211	0.994446
-0.806778	0.994706
-0.816344	0.994897
-0.825910	0.995117
-0.835477	0.995282
-0.845043	0.995535
-0.854609	0.995744
-0.864176	0.995968
-0.873742	0.99615
-0.883308	0.996327
-0.892874	0.996505
-0.902441	0.996701
-0.912007	0.996885
-0.921573	0.997045
-0.931140	0.997242
-0.940706	0.997408
-0.950272	0.997553
-0.959839	0.997692
-0.969405	0.997826
-0.978971	0.99795
-0.988538	0.998068
-0.998104	0.998189
-1.007670	0.998291
-1.017236	0.998401
-1.026803	0.998504
-1.036369	0.998578
-1.045935	0.998707
-1.055502	0.998792
-1.065068	0.998868
-1.074634	0.998945
-1.084201	0.999022
-1.093767	0.999098
-1.103333	0.999169
-1.112900	0.999215
-1.122466	0.999265
-1.132032	0.999296
-1.141598	0.999358
-1.151165	0.999404
-1.160731	0.999465
-1.170297	0.999512
-1.179864	0.999576
-1.189430	0.999615
-1.198996	0.999646
-1.208563	0.999677
-1.218129	0.999699
-1.227695	0.999727
-1.237262	0.999749
-1.246828	0.99977
-1.256394	0.999793
-1.265961	0.99981
-1.275527	0.999817
-1.285093	0.999836
-1.294659	0.999852
-1.304226	0.999861
-1.313792	0.999869
-1.323358	0.999882
-1.332925	0.99989
-1.342491	0.999895
-1.352057	0.999901
-1.361624	0.999906
-1.371190	0.999922
-1.380756	0.999928
-1.390323	0.999941
-1.409455	0.999943
-1.419021	0.999946
-1.428588	0.999951
-1.438154	0.999953
-1.457287	0.999954
-1.466853	0.999959
-1.476419	0.999963
-1.495552	0.999964
-1.505118	0.999969
-1.514685	0.99997
-1.524251	0.999974
-1.543383	0.999981
-1.562516	0.999983
-1.572082	0.999989
-1.581649	0.999989
-1.610348	0.999995
-1.619914	0.999996
-1.639047	0.999997
-1.686878	0.999998
-1.792107	0.999999
-1.887771	1
&
```
