## Supplementary material for "All-at-once RNA folding with 3D motif prediction framed by evolutionary information": RF00852_mir-231.cacofold.helixcov

```
# RMs = 5 L = 81

# RM_HELIX NESTED 33-34 47-48, nbp = 2 nbp_cov = 0
# pvals: 0.134685,0.622372
# aggregated NONE
NESTED  ::::::::::::::::::::::::::::::::<<____________>>:::::::::::::::::::::::::::::::::
        :::::::::::::::::::::::::::::::::::::::::::::::::::::::::::::::::::::::::::::::::

# RM_HELIX NESTED 23-29 51-57, nbp = 7 nbp_cov = 0
# pvals: 0.622372,0.622372,0.622372,0.622372,0.622372,0.622372,0.622372
# aggregated NONE
NESTED  ::::::::::::::::::::::<<<<<<<_____________________>>>>>>>::::::::::::::::::::::::
        :::::::::::::::::::::::::::::::::::::::::::::::::::::::::::::::::::::::::::::::::

# RM_HELIX NESTED 22-22 63-63, nbp = 1 nbp_cov = 1
# pvals: 1.63132e-06
# aggregated NONE
NESTED  :::::::::::::::::::::<________________________________________>::::::::::::::::::
        :::::::::::::::::::::<________________________________________>::::::::::::::::::

# RM_HELIX NESTED 3-17 65-79, nbp = 15 nbp_cov = 0
# pvals: 0.848231,0.91929,0.91929,0.848231,0.819503,0.876093,0.622372,0.622372,0.622372,0.819503,0.622372,0.622372,0.622372,0.622372,0.622372
# aggregated NONE
NESTED  ::<<<<<<<<<<<<<<<_______________________________________________>>>>>>>>>>>>>>>::
        :::::::::::::::::::::::::::::::::::::::::::::::::::::::::::::::::::::::::::::::::

# RM_IL pK-turn.rot 30-32 49-50, nbp = 0 nbp_cov = 0 nhl_b_cov 0/2
# aggregated NONE
RM_IL   :::::::::::::::::::::::::::::xxx::::::::::::::::xx::::::::::::::::::::::::::::::: pK-turn.rot
```
