## Supplementary material for "All-at-once RNA folding with 3D motif prediction framed by evolutionary information": RF00852_mir-231.helixcov

```
# RMs = 2 L = 81

# RM_HELIX NESTED 23-34 47-57, nbp = 11 nbp_cov = 0
# pvals: 0.622372,0.622372,0.622372,0.622372,0.622372,0.622372,0.622372,0.622372,0.134685,0.134685,0.622372
# aggregated NONE
NESTED  ::::::::::::::::::::::<<<<<<<<-<<<____________>>>>>>>>>>>::::::::::::::::::::::::
        :::::::::::::::::::::::::::::::::::::::::::::::::::::::::::::::::::::::::::::::::

# RM_HELIX NESTED 3-20 60-79, nbp = 17 nbp_cov = 0
# pvals: 0.848231,0.91929,0.91929,0.848231,0.819503,0.876093,0.622372,0.622372,0.622372,0.622372,0.622372,0.622372,0.622372,0.622372,0.622372,0.622372,0.819503
# aggregated NONE
NESTED  ::<<<<<<<<<-<<<<<<<<_______________________________________>>>-->>>>>->>>>>>>>>::
        :::::::::::::::::::::::::::::::::::::::::::::::::::::::::::::::::::::::::::::::::
```
