## Supplementary material for "All-at-once RNA folding with 3D motif prediction framed by evolutionary information": RF00852_mir-231.surv

```
0.015151	0.0357143
0.009439	0.0714286
-0.003427	0.75
-0.016293	0.821429
-0.042024	0.892857
-0.067755	0.928571
-0.144949	1
&
4.435206	0.000311333
3.933447	0.000622665
2.981393	0.000933998
2.788409	0.00124533
2.736946	0.00155666
2.698349	0.001868
2.582559	0.00217933
2.479634	0.00249066
2.389575	0.00280199
2.363844	0.00311333
2.273785	0.00342466
2.260919	0.00373599
2.248053	0.00404732
2.170860	0.00435866
2.145129	0.00466999
2.029338	0.00498132
1.977876	0.00529265
1.759160	0.00591532
1.630504	0.00622665
1.488983	0.00653798
1.476117	0.00684932
1.424655	0.00716065
1.386058	0.00747198
1.334596	0.00809465
1.321730	0.00840598
1.308864	0.00933998
1.205940	0.010274
1.167343	0.0108966
1.090149	0.011208
1.051552	0.0115193
1.038687	0.012142
1.012956	0.014944
0.987224	0.0152553
0.935762	0.0174346
0.922896	0.0196139
0.910031	0.0199253
0.845703	0.0205479
0.794240	0.0211706
0.768509	0.0214819
0.742778	0.0221046
0.717047	0.0224159
0.691315	0.0227273
0.678450	0.0249066
0.665584	0.0255293
0.588391	0.0264633
0.562659	0.0270859
0.549794	0.0273973
0.472600	0.0280199
0.446869	0.0283313
0.434003	0.0286426
0.421138	0.0292653
0.408272	0.0295766
0.395407	0.0301993
0.369675	0.0305106
0.356810	0.0311333
0.343944	0.0314446
0.331079	0.0317559
0.305347	0.0320672
0.266751	0.0326899
0.253885	0.0333126
0.241019	0.0339352
0.228154	0.0342466
0.215288	0.0348692
0.202423	0.0358032
0.189557	0.0361146
0.176691	0.0367372
0.150960	0.0370486
0.125229	0.0373599
0.099498	0.0389166
0.086632	0.0417186
0.073767	0.0429639
0.060901	0.0473225
0.048035	0.0610212
0.035170	0.0725405
0.022304	0.0999377
0.009439	0.122042
-0.003427	0.601494
-0.016293	0.849626
-0.029158	0.87609
-0.042024	0.886675
-0.054889	0.895081
-0.067755	0.903798
-0.080621	0.908468
-0.093486	0.913138
-0.106352	0.92279
-0.119217	0.925592
-0.132083	0.931196
-0.144949	0.936488
-0.157814	0.938979
-0.183545	0.945205
-0.196411	0.94863
-0.209277	0.950809
-0.222142	0.955168
-0.235008	0.959215
-0.247873	0.961083
-0.260739	0.96264
-0.273605	0.966687
-0.286470	0.967621
-0.299336	0.968555
-0.325067	0.969489
-0.337933	0.972914
-0.350798	0.974471
-0.363664	0.975093
-0.376530	0.975405
-0.389395	0.975716
-0.402261	0.979452
-0.453723	0.980386
-0.505186	0.981009
-0.518051	0.98132
-0.530917	0.981631
-0.543782	0.982254
-0.556648	0.982565
-0.582379	0.983188
-0.595245	0.984433
-0.659573	0.985056
-0.685304	0.985367
-0.711035	0.985679
-0.723901	0.98599
-0.736766	0.986301
-0.749632	0.987235
-0.762498	0.987547
-0.775363	0.988481
-0.839691	0.988792
-0.865422	0.989103
-0.891154	0.989415
-0.942616	0.989726
-0.994078	0.990037
-1.006944	0.990349
-1.019810	0.990971
-1.109869	0.991283
-1.122734	0.991905
-1.135600	0.992217
-1.161331	0.992528
-1.174197	0.993151
-1.187062	0.993462
-1.199928	0.993773
-1.212794	0.994085
-1.225659	0.994396
-1.238525	0.99533
-1.277122	0.996264
-1.315718	0.996575
-1.341450	0.996887
-1.392912	0.997198
-1.457240	0.997509
-1.675955	0.997821
-1.688821	0.998132
-1.727418	0.998755
-1.753149	0.999066
-1.843208	0.999377
-2.061923	0.999689
-2.100520	1
&
4.898367	1.54321e-06
4.808308	3.08642e-06
4.666787	4.62963e-06
4.602459	6.17284e-06
4.203625	7.71605e-06
4.165028	9.25926e-06
4.100700	1.08025e-05
4.087834	1.23457e-05
4.062103	1.38889e-05
4.010641	1.54321e-05
3.984910	1.85185e-05
3.972044	2.16049e-05
3.946313	2.46914e-05
3.933447	2.77778e-05
3.920582	3.08642e-05
3.907716	3.24074e-05
3.881985	3.39506e-05
3.856254	3.85802e-05
3.843388	4.16667e-05
3.817657	4.32099e-05
3.804791	5.09259e-05
3.791926	5.24691e-05
3.779060	5.8642e-05
3.766194	6.32716e-05
3.753329	6.48148e-05
3.727598	7.40741e-05
3.714732	8.02469e-05
3.701866	8.48765e-05
3.689001	9.10494e-05
3.676135	0.000106481
3.663270	0.000117284
3.650404	0.000121914
3.637538	0.000131173
3.624673	0.000143519
3.611807	0.000154321
3.598942	0.000171296
3.586076	0.000183642
3.573210	0.000189815
3.560345	0.000197531
3.547479	0.000199074
3.534614	0.000216049
3.521748	0.000242284
3.508882	0.000259259
3.496017	0.000266975
3.483151	0.000274691
3.470286	0.000287037
3.457420	0.000305556
3.444554	0.00032716
3.431689	0.000345679
3.418823	0.000359568
3.405958	0.00037037
3.393092	0.000390432
3.380226	0.000429012
3.367361	0.000449074
3.354495	0.000469136
3.341630	0.000498457
3.328764	0.000524691
3.315898	0.000540123
3.303033	0.000569444
3.290167	0.000594136
3.277302	0.000604938
3.264436	0.000626543
3.251570	0.000637346
3.238705	0.000669753
3.225839	0.000691358
3.212974	0.000717593
3.200108	0.000740741
3.187242	0.000756173
3.174377	0.000774691
3.161511	0.000799383
3.148646	0.000817901
3.135780	0.000842593
3.122914	0.000871914
3.110049	0.000884259
3.097183	0.000908951
3.084318	0.00092284
3.071452	0.000949074
3.058586	0.000976852
3.045721	0.000998457
3.032855	0.00101543
3.019989	0.00103395
3.007124	0.00106019
2.994258	0.00108333
2.981393	0.00112963
2.968527	0.00115586
2.955661	0.00116667
2.942796	0.0011929
2.929930	0.00121605
2.917065	0.00125154
2.904199	0.0012716
2.891333	0.00129784
2.878468	0.00133642
2.865602	0.00136883
2.852737	0.0013966
2.839871	0.00142438
2.827005	0.00144444
2.814140	0.00148302
2.801274	0.00150926
2.788409	0.00153086
2.775543	0.00155864
2.762677	0.00160185
2.749812	0.00162346
2.736946	0.00166358
2.724081	0.00169599
2.711215	0.00173457
2.698349	0.00177623
2.685484	0.00181173
2.672618	0.00186574
2.659753	0.00190278
2.646887	0.00195679
2.634021	0.00197994
2.621156	0.0020216
2.608290	0.00205864
2.595425	0.00208951
2.582559	0.00211728
2.569693	0.00215432
2.556828	0.00219599
2.543962	0.00225309
2.531097	0.00228241
2.518231	0.00234722
2.505365	0.00239352
2.492500	0.00241821
2.479634	0.0024429
2.466769	0.00252315
2.453903	0.00257099
2.441037	0.00259568
2.428172	0.00264043
2.415306	0.00266975
2.402441	0.00272377
2.389575	0.00275617
2.376709	0.00279012
2.363844	0.00285185
2.350978	0.00289198
2.338113	0.00293981
2.325247	0.00298148
2.312381	0.00303549
2.299516	0.00307407
2.286650	0.00310494
2.273785	0.00313272
2.260919	0.00320525
2.248053	0.00324537
2.235188	0.00331173
2.222322	0.00336574
2.209457	0.00341049
2.196591	0.00344136
2.183725	0.00347377
2.170860	0.00350617
2.157994	0.00354321
2.145129	0.00357716
2.132263	0.00361574
2.119397	0.00364969
2.106532	0.00369136
2.093666	0.0037392
2.080801	0.00376698
2.067935	0.0038287
2.055069	0.00386574
2.042204	0.00391975
2.029338	0.00396605
2.016473	0.0040216
2.003607	0.00406019
1.990741	0.00409722
1.977876	0.00412809
1.965010	0.00418673
1.952145	0.00423765
1.939279	0.00431173
1.926413	0.00438735
1.913548	0.00443519
1.900682	0.00448302
1.887816	0.00458179
1.874951	0.00462963
1.862085	0.00469907
1.849220	0.00478086
1.836354	0.00486728
1.823488	0.00494599
1.810623	0.00503858
1.797757	0.00514043
1.784892	0.00525154
1.772026	0.0053642
1.759160	0.0054892
1.746295	0.00559414
1.733429	0.00575463
1.720564	0.00587654
1.707698	0.00600463
1.694832	0.00612037
1.681967	0.00619907
1.669101	0.00628704
1.656236	0.00637963
1.643370	0.00646142
1.630504	0.00654012
1.617639	0.00661574
1.604773	0.00668827
1.591908	0.00679475
1.579042	0.00687809
1.566176	0.00696914
1.553311	0.00706019
1.540445	0.00713117
1.527580	0.00725772
1.514714	0.00737346
1.501848	0.0075571
1.488983	0.00773457
1.476117	0.0079213
1.463252	0.00816358
1.450386	0.00839815
1.437520	0.00871142
1.424655	0.00896605
1.411789	0.00934414
1.398924	0.00970679
1.386058	0.0101265
1.373192	0.0104985
1.360327	0.0109861
1.347461	0.011321
1.334596	0.0117701
1.321730	0.012179
1.308864	0.0125556
1.295999	0.0129522
1.283133	0.0134275
1.270268	0.0138194
1.257402	0.0142747
1.244536	0.0146096
1.231671	0.0150216
1.218805	0.0153796
1.205940	0.015804
1.193074	0.0161404
1.180208	0.0165031
1.167343	0.0169136
1.154477	0.0172716
1.141612	0.0176065
1.128746	0.0179645
1.115880	0.0182454
1.103015	0.0185185
1.090149	0.0188256
1.077284	0.0190617
1.064418	0.0193056
1.051552	0.0195123
1.038687	0.0197778
1.025821	0.0200123
1.012956	0.0202901
1.000090	0.020537
0.987224	0.0207948
0.974359	0.0210478
0.961493	0.0213472
0.948628	0.0215617
0.935762	0.0217438
0.922896	0.021929
0.910031	0.0221312
0.897165	0.0223565
0.884300	0.0225664
0.871434	0.0228117
0.858568	0.0230123
0.845703	0.0232099
0.832837	0.0234213
0.819972	0.0236296
0.807106	0.0238519
0.794240	0.0240401
0.781375	0.0242191
0.768509	0.0243981
0.755643	0.0245509
0.742778	0.0247346
0.729912	0.024909
0.717047	0.0250802
0.704181	0.0252577
0.691315	0.0254614
0.678450	0.0256235
0.665584	0.0257886
0.652719	0.0259923
0.639853	0.0261713
0.626987	0.0263488
0.614122	0.0265
0.601256	0.0266574
0.588391	0.0267978
0.575525	0.0269429
0.562659	0.0270957
0.549794	0.0272562
0.536928	0.0274352
0.524063	0.0276512
0.511197	0.0279012
0.498331	0.0281698
0.485466	0.0284969
0.472600	0.0287762
0.459735	0.0290756
0.446869	0.0293812
0.434003	0.0296373
0.421138	0.0298796
0.408272	0.0301497
0.395407	0.0304213
0.382541	0.0306574
0.369675	0.0309522
0.356810	0.031216
0.343944	0.0315293
0.331079	0.0318719
0.318213	0.0322623
0.305347	0.032679
0.292482	0.0331852
0.279616	0.0337855
0.266751	0.0343951
0.253885	0.0350756
0.241019	0.0358241
0.228154	0.0365031
0.215288	0.0372114
0.202423	0.0379259
0.189557	0.0387114
0.176691	0.0394136
0.163826	0.0402299
0.150960	0.0410617
0.138095	0.0418951
0.125229	0.0427855
0.112363	0.043804
0.099498	0.0449444
0.086632	0.0467639
0.073767	0.048446
0.060901	0.0503441
0.048035	0.0528164
0.035170	0.0582485
0.022304	0.084358
0.009439	0.134685
-0.003427	0.622372
-0.016293	0.819503
-0.029158	0.834174
-0.042024	0.848231
-0.054889	0.863611
-0.067755	0.876093
-0.080621	0.887091
-0.093486	0.895187
-0.106352	0.902307
-0.119217	0.908488
-0.132083	0.914142
-0.144949	0.91929
-0.157814	0.924193
-0.170680	0.928529
-0.183545	0.932494
-0.196411	0.936037
-0.209277	0.93954
-0.222142	0.942691
-0.235008	0.945639
-0.247873	0.948299
-0.260739	0.950835
-0.273605	0.953282
-0.286470	0.955563
-0.299336	0.957748
-0.312201	0.959667
-0.325067	0.961431
-0.337933	0.963216
-0.350798	0.964843
-0.363664	0.96625
-0.376530	0.967682
-0.389395	0.969043
-0.402261	0.970196
-0.415126	0.971316
-0.427992	0.972426
-0.440858	0.973519
-0.453723	0.974492
-0.466589	0.975489
-0.479454	0.976426
-0.492320	0.977275
-0.505186	0.978054
-0.518051	0.978867
-0.530917	0.979554
-0.543782	0.98031
-0.556648	0.981028
-0.569514	0.981583
-0.582379	0.982184
-0.595245	0.982781
-0.608110	0.983395
-0.620976	0.983954
-0.633842	0.984526
-0.646707	0.985088
-0.659573	0.98562
-0.672438	0.986106
-0.685304	0.9865
-0.698170	0.986934
-0.711035	0.98738
-0.723901	0.987782
-0.736766	0.988228
-0.749632	0.98856
-0.762498	0.988954
-0.775363	0.989344
-0.788229	0.989716
-0.801094	0.990131
-0.813960	0.990474
-0.826826	0.990844
-0.839691	0.991196
-0.852557	0.991523
-0.865422	0.99186
-0.878288	0.992151
-0.891154	0.992539
-0.904019	0.99288
-0.916885	0.993142
-0.929750	0.993441
-0.942616	0.993684
-0.955482	0.993957
-0.968347	0.99427
-0.981213	0.994509
-0.994078	0.994767
-1.006944	0.994986
-1.019810	0.995219
-1.032675	0.995389
-1.045541	0.995611
-1.058406	0.995776
-1.071272	0.995957
-1.084138	0.996123
-1.097003	0.996318
-1.109869	0.996497
-1.122734	0.996647
-1.135600	0.996801
-1.148466	0.996958
-1.161331	0.997099
-1.174197	0.99725
-1.187062	0.99737
-1.199928	0.997505
-1.212794	0.997634
-1.225659	0.997748
-1.238525	0.997836
-1.251390	0.997965
-1.264256	0.998062
-1.277122	0.998164
-1.289987	0.998253
-1.302853	0.998364
-1.315718	0.998448
-1.328584	0.998515
-1.341450	0.99861
-1.354315	0.998679
-1.367181	0.998747
-1.380046	0.998841
-1.392912	0.998906
-1.405778	0.998949
-1.418643	0.999005
-1.431509	0.999046
-1.444374	0.999086
-1.457240	0.99914
-1.470106	0.999191
-1.482971	0.999241
-1.495837	0.99929
-1.508703	0.999324
-1.521568	0.999363
-1.534434	0.999403
-1.547299	0.999423
-1.560165	0.999454
-1.573031	0.999485
-1.585896	0.999519
-1.598762	0.999562
-1.611627	0.999593
-1.624493	0.999631
-1.637359	0.999653
-1.650224	0.999681
-1.663090	0.999696
-1.675955	0.999716
-1.688821	0.999738
-1.701687	0.999755
-1.714552	0.999772
-1.727418	0.999792
-1.740283	0.999812
-1.753149	0.999829
-1.766015	0.999835
-1.778880	0.999843
-1.791746	0.999858
-1.804611	0.99987
-1.817477	0.999886
-1.830343	0.999887
-1.843208	0.999895
-1.856074	0.999907
-1.868939	0.999917
-1.881805	0.999921
-1.894671	0.999927
-1.907536	0.999934
-1.920402	0.999938
-1.933267	0.999944
-1.946133	0.999949
-1.958999	0.999955
-1.971864	0.999958
-1.997595	0.99996
-2.010461	0.999961
-2.023327	0.999963
-2.036192	0.999966
-2.049058	0.999971
-2.061923	0.999974
-2.074789	0.999975
-2.100520	0.999983
-2.126251	0.999988
-2.151983	0.999989
-2.164848	0.999991
-2.177714	0.999997
-2.357832	1
&
19.912525	1.87761e-45
19.899660	2.02403e-45
19.886794	2.18187e-45
19.873928	2.35202e-45
19.861063	2.53543e-45
19.848197	2.73315e-45
19.835332	2.94629e-45
19.822466	3.17604e-45
19.809600	3.42371e-45
19.796735	3.69069e-45
19.783869	3.9785e-45
19.771004	4.28874e-45
19.758138	4.62317e-45
19.745272	4.98369e-45
19.732407	5.37231e-45
19.719541	5.79124e-45
19.706676	6.24284e-45
19.693810	6.72964e-45
19.680944	7.25441e-45
19.668079	7.8201e-45
19.655213	8.42989e-45
19.642348	9.08724e-45
19.629482	9.79584e-45
19.616616	1.05597e-44
19.603751	1.13831e-44
19.590885	1.22707e-44
19.578020	1.32275e-44
19.565154	1.4259e-44
19.552288	1.53708e-44
19.539423	1.65694e-44
19.526557	1.78614e-44
19.513692	1.92541e-44
19.500826	2.07555e-44
19.487960	2.23739e-44
19.475095	2.41185e-44
19.462229	2.59991e-44
19.449364	2.80264e-44
19.436498	3.02117e-44
19.423632	3.25674e-44
19.410767	3.51068e-44
19.397901	3.78442e-44
19.385036	4.0795e-44
19.372170	4.39759e-44
19.359304	4.74048e-44
19.346439	5.1101e-44
19.333573	5.50855e-44
19.320708	5.93806e-44
19.307842	6.40106e-44
19.294976	6.90015e-44
19.282111	7.43817e-44
19.269245	8.01812e-44
19.256380	8.6433e-44
19.243514	9.31722e-44
19.230648	1.00437e-43
19.217783	1.08268e-43
19.204917	1.16709e-43
19.192052	1.25809e-43
19.179186	1.35618e-43
19.166320	1.46192e-43
19.153455	1.57591e-43
19.140589	1.69878e-43
19.127724	1.83123e-43
19.114858	1.974e-43
19.101992	2.12791e-43
19.089127	2.29382e-43
19.076261	2.47266e-43
19.063396	2.66544e-43
19.050530	2.87326e-43
19.037664	3.09727e-43
19.024799	3.33876e-43
19.011933	3.59906e-43
18.999068	3.87967e-43
18.986202	4.18214e-43
18.973336	4.5082e-43
18.960471	4.85968e-43
18.947605	5.23856e-43
18.934739	5.64698e-43
18.921874	6.08724e-43
18.909008	6.56182e-43
18.896143	7.0734e-43
18.883277	7.62487e-43
18.870411	8.21932e-43
18.857546	8.86012e-43
18.844680	9.55087e-43
18.831815	1.02955e-42
18.818949	1.10981e-42
18.806083	1.19634e-42
18.793218	1.2896e-42
18.780352	1.39014e-42
18.767487	1.49852e-42
18.754621	1.61534e-42
18.741755	1.74127e-42
18.728890	1.87702e-42
18.716024	2.02335e-42
18.703159	2.18109e-42
18.690293	2.35113e-42
18.677427	2.53442e-42
18.664562	2.732e-42
18.651696	2.94498e-42
18.638831	3.17456e-42
18.625965	3.42205e-42
18.613099	3.68882e-42
18.600234	3.97639e-42
18.587368	4.28637e-42
18.574503	4.62052e-42
18.561637	4.98072e-42
18.548771	5.369e-42
18.535906	5.78754e-42
18.523040	6.23871e-42
18.510175	6.72505e-42
18.497309	7.2493e-42
18.484443	7.81442e-42
18.471578	8.42358e-42
18.458712	9.08024e-42
18.445847	9.78807e-42
18.432981	1.05511e-41
18.420115	1.13736e-41
18.407250	1.22602e-41
18.394384	1.32159e-41
18.381519	1.42461e-41
18.368653	1.53566e-41
18.355787	1.65537e-41
18.342922	1.78441e-41
18.330056	1.9235e-41
18.317191	2.07344e-41
18.304325	2.23507e-41
18.291459	2.40929e-41
18.278594	2.5971e-41
18.265728	2.79954e-41
18.252863	3.01776e-41
18.239997	3.25299e-41
18.227131	3.50656e-41
18.214266	3.77989e-41
18.201400	4.07453e-41
18.188535	4.39213e-41
18.175669	4.73449e-41
18.162803	5.10353e-41
18.149938	5.50133e-41
18.137072	5.93014e-41
18.124207	6.39238e-41
18.111341	6.89064e-41
18.098475	7.42774e-41
18.085610	8.0067e-41
18.072744	8.63078e-41
18.059879	9.30351e-41
18.047013	1.00287e-40
18.034147	1.08103e-40
18.021282	1.1653e-40
18.008416	1.25612e-40
17.995551	1.35403e-40
17.982685	1.45957e-40
17.969819	1.57333e-40
17.956954	1.69596e-40
17.944088	1.82815e-40
17.931223	1.97064e-40
17.918357	2.12423e-40
17.905491	2.2898e-40
17.892626	2.46827e-40
17.879760	2.66065e-40
17.866895	2.86802e-40
17.854029	3.09155e-40
17.841163	3.33251e-40
17.828298	3.59224e-40
17.815432	3.87222e-40
17.802566	4.17402e-40
17.789701	4.49933e-40
17.776835	4.85001e-40
17.763970	5.22801e-40
17.751104	5.63547e-40
17.738238	6.07468e-40
17.725373	6.54813e-40
17.712507	7.05847e-40
17.699642	7.60858e-40
17.686776	8.20156e-40
17.673910	8.84076e-40
17.661045	9.52977e-40
17.648179	1.02725e-39
17.635314	1.10731e-39
17.622448	1.1936e-39
17.609582	1.28663e-39
17.596717	1.3869e-39
17.583851	1.49499e-39
17.570986	1.6115e-39
17.558120	1.73708e-39
17.545254	1.87246e-39
17.532389	2.01839e-39
17.519523	2.17568e-39
17.506658	2.34524e-39
17.493792	2.52801e-39
17.480926	2.72502e-39
17.468061	2.93738e-39
17.455195	3.16629e-39
17.442330	3.41304e-39
17.429464	3.67902e-39
17.416598	3.96573e-39
17.403733	4.27478e-39
17.390867	4.6079e-39
17.378002	4.96699e-39
17.365136	5.35406e-39
17.352270	5.7713e-39
17.339405	6.22104e-39
17.326539	6.70583e-39
17.313674	7.2284e-39
17.300808	7.79168e-39
17.287942	8.39886e-39
17.275077	9.05335e-39
17.262211	9.75884e-39
17.249346	1.05193e-38
17.236480	1.1339e-38
17.223614	1.22226e-38
17.210749	1.31751e-38
17.197883	1.42017e-38
17.185018	1.53084e-38
17.172152	1.65012e-38
17.159286	1.77871e-38
17.146421	1.91731e-38
17.133555	2.06671e-38
17.120690	2.22775e-38
17.107824	2.40134e-38
17.094958	2.58846e-38
17.082093	2.79016e-38
17.069227	3.00757e-38
17.056362	3.24192e-38
17.043496	3.49453e-38
17.030630	3.76682e-38
17.017765	4.06033e-38
17.004899	4.37671e-38
16.992034	4.71774e-38
16.979168	5.08534e-38
16.966302	5.48158e-38
16.953437	5.90869e-38
16.940571	6.36908e-38
16.927706	6.86534e-38
16.914840	7.40027e-38
16.901974	7.97687e-38
16.889109	8.5984e-38
16.876243	9.26835e-38
16.863378	9.99049e-38
16.850512	1.07689e-37
16.837646	1.1608e-37
16.824781	1.25124e-37
16.811915	1.34873e-37
16.799050	1.45381e-37
16.786184	1.56708e-37
16.773318	1.68918e-37
16.760453	1.82079e-37
16.747587	1.96265e-37
16.734722	2.11556e-37
16.721856	2.28039e-37
16.708990	2.45806e-37
16.696125	2.64957e-37
16.683259	2.856e-37
16.670393	3.07851e-37
16.657528	3.31835e-37
16.644662	3.57688e-37
16.631797	3.85556e-37
16.618931	4.15594e-37
16.606065	4.47972e-37
16.593200	4.82872e-37
16.580334	5.20492e-37
16.567469	5.61042e-37
16.554603	6.04751e-37
16.541737	6.51865e-37
16.528872	7.02649e-37
16.516006	7.5739e-37
16.503141	8.16395e-37
16.490275	8.79996e-37
16.477409	9.48552e-37
16.464544	1.02245e-36
16.451678	1.1021e-36
16.438813	1.18796e-36
16.425947	1.2805e-36
16.413081	1.38026e-36
16.400216	1.48778e-36
16.387350	1.60369e-36
16.374485	1.72862e-36
16.361619	1.86328e-36
16.348753	2.00843e-36
16.335888	2.16489e-36
16.323022	2.33353e-36
16.310157	2.51531e-36
16.297291	2.71125e-36
16.284425	2.92246e-36
16.271560	3.15011e-36
16.258694	3.3955e-36
16.245829	3.66001e-36
16.232963	3.94511e-36
16.220097	4.25242e-36
16.207232	4.58368e-36
16.194366	4.94073e-36
16.181501	5.32559e-36
16.168635	5.74043e-36
16.155769	6.18758e-36
16.142904	6.66956e-36
16.130038	7.18909e-36
16.117173	7.74907e-36
16.104307	8.35268e-36
16.091441	9.0033e-36
16.078576	9.70459e-36
16.065710	1.04605e-35
16.052845	1.12753e-35
16.039979	1.21535e-35
16.027113	1.31002e-35
16.014248	1.41206e-35
16.001382	1.52205e-35
15.988517	1.6406e-35
15.975651	1.76838e-35
15.962785	1.90612e-35
15.949920	2.05459e-35
15.937054	2.21462e-35
15.924189	2.38711e-35
15.911323	2.57304e-35
15.898457	2.77344e-35
15.885592	2.98946e-35
15.872726	3.2223e-35
15.859861	3.47327e-35
15.846995	3.74379e-35
15.834129	4.03538e-35
15.821264	4.34967e-35
15.808398	4.68844e-35
15.795533	5.0536e-35
15.782667	5.44719e-35
15.769801	5.87144e-35
15.756936	6.32872e-35
15.744070	6.82162e-35
15.731205	7.3529e-35
15.718339	7.92556e-35
15.705473	8.54281e-35
15.692608	9.20813e-35
15.679742	9.92526e-35
15.666877	1.06982e-34
15.654011	1.15314e-34
15.641145	1.24295e-34
15.628280	1.33975e-34
15.615414	1.44408e-34
15.602549	1.55655e-34
15.589683	1.67777e-34
15.576817	1.80843e-34
15.563952	1.94926e-34
15.551086	2.10106e-34
15.538220	2.26468e-34
15.525355	2.44105e-34
15.512489	2.63114e-34
15.499624	2.83604e-34
15.486758	3.0569e-34
15.473892	3.29495e-34
15.461027	3.55154e-34
15.448161	3.82811e-34
15.435296	4.12621e-34
15.422430	4.44753e-34
15.409564	4.79386e-34
15.396699	5.16716e-34
15.383833	5.56954e-34
15.370968	6.00324e-34
15.358102	6.47071e-34
15.345236	6.97458e-34
15.332371	7.51768e-34
15.319505	8.10307e-34
15.306640	8.73404e-34
15.293774	9.41414e-34
15.280908	1.01472e-33
15.268043	1.09373e-33
15.255177	1.1789e-33
15.242312	1.27069e-33
15.229446	1.36964e-33
15.216580	1.47628e-33
15.203715	1.59123e-33
15.190849	1.71513e-33
15.177984	1.84868e-33
15.165118	1.99262e-33
15.152252	2.14777e-33
15.139387	2.315e-33
15.126521	2.49525e-33
15.113656	2.68954e-33
15.100790	2.89895e-33
15.087924	3.12466e-33
15.075059	3.36795e-33
15.062193	3.63017e-33
15.049328	3.91281e-33
15.036462	4.21746e-33
15.023596	4.54582e-33
15.010731	4.89975e-33
14.997865	5.28123e-33
14.985000	5.69241e-33
14.972134	6.1356e-33
14.959268	6.61329e-33
14.946403	7.12817e-33
14.933537	7.68314e-33
14.920672	8.2813e-33
14.907806	8.92603e-33
14.894940	9.62096e-33
14.882075	1.037e-32
14.869209	1.11773e-32
14.856344	1.20475e-32
14.843478	1.29854e-32
14.830612	1.39963e-32
14.817747	1.50859e-32
14.804881	1.62604e-32
14.792016	1.75262e-32
14.779150	1.88907e-32
14.766284	2.03613e-32
14.753419	2.19463e-32
14.740553	2.36548e-32
14.727688	2.54963e-32
14.714822	2.74811e-32
14.701956	2.96204e-32
14.689091	3.19262e-32
14.676225	3.44115e-32
14.663360	3.70903e-32
14.650494	3.99775e-32
14.637628	4.30895e-32
14.624763	4.64438e-32
14.611897	5.00591e-32
14.599032	5.39558e-32
14.586166	5.81558e-32
14.573300	6.26827e-32
14.560435	6.7562e-32
14.547569	7.2821e-32
14.534704	7.84894e-32
14.521838	8.4599e-32
14.508972	9.1184e-32
14.496107	9.82816e-32
14.483241	1.05932e-31
14.470376	1.14177e-31
14.457510	1.23064e-31
14.444644	1.32643e-31
14.431779	1.42967e-31
14.418913	1.54095e-31
14.406047	1.66089e-31
14.393182	1.79017e-31
14.380316	1.9295e-31
14.367451	2.07968e-31
14.354585	2.24155e-31
14.341719	2.41601e-31
14.328854	2.60406e-31
14.315988	2.80673e-31
14.303123	3.02518e-31
14.290257	3.26063e-31
14.277391	3.51441e-31
14.264526	3.78793e-31
14.251660	4.08274e-31
14.238795	4.40049e-31
14.225929	4.74296e-31
14.213063	5.11209e-31
14.200198	5.50995e-31
14.187332	5.93877e-31
14.174467	6.40095e-31
14.161601	6.8991e-31
14.148735	7.43602e-31
14.135870	8.01472e-31
14.123004	8.63845e-31
14.110139	9.31071e-31
14.097273	1.00353e-30
14.084407	1.08163e-30
14.071542	1.1658e-30
14.058676	1.25652e-30
14.045811	1.3543e-30
14.032945	1.45969e-30
14.020079	1.57329e-30
14.007214	1.69572e-30
13.994348	1.82767e-30
13.981483	1.9699e-30
13.968617	2.12319e-30
13.955751	2.2884e-30
13.942886	2.46648e-30
13.930020	2.65841e-30
13.917155	2.86527e-30
13.904289	3.08823e-30
13.891423	3.32853e-30
13.878558	3.58753e-30
13.865692	3.86668e-30
13.852827	4.16756e-30
13.839961	4.49184e-30
13.827095	4.84135e-30
13.814230	5.21805e-30
13.801364	5.62406e-30
13.788499	6.06166e-30
13.775633	6.53331e-30
13.762767	7.04165e-30
13.749902	7.58954e-30
13.737036	8.18005e-30
13.724171	8.8165e-30
13.711305	9.50247e-30
13.698439	1.02418e-29
13.685574	1.10387e-29
13.672708	1.18975e-29
13.659843	1.28232e-29
13.646977	1.38208e-29
13.634111	1.48961e-29
13.621246	1.6055e-29
13.608380	1.73041e-29
13.595515	1.86504e-29
13.582649	2.01014e-29
13.569783	2.16652e-29
13.556918	2.33507e-29
13.544052	2.51674e-29
13.531187	2.71253e-29
13.518321	2.92355e-29
13.505455	3.15099e-29
13.492590	3.39613e-29
13.479724	3.66032e-29
13.466859	3.94507e-29
13.453993	4.25197e-29
13.441127	4.58275e-29
13.428262	4.93925e-29
13.415396	5.32348e-29
13.402531	5.73759e-29
13.389665	6.18392e-29
13.376799	6.66496e-29
13.363934	7.18342e-29
13.351068	7.74221e-29
13.338203	8.34445e-29
13.325337	8.99354e-29
13.312471	9.69312e-29
13.299606	1.04471e-28
13.286740	1.12597e-28
13.273874	1.21356e-28
13.261009	1.30795e-28
13.248143	1.40969e-28
13.235278	1.51934e-28
13.222412	1.63751e-28
13.209546	1.76488e-28
13.196681	1.90215e-28
13.183815	2.0501e-28
13.170950	2.20956e-28
13.158084	2.38141e-28
13.145218	2.56664e-28
13.132353	2.76626e-28
13.119487	2.98141e-28
13.106622	3.21329e-28
13.093756	3.46321e-28
13.080890	3.73256e-28
13.068025	4.02285e-28
13.055159	4.33572e-28
13.042294	4.67292e-28
13.029428	5.03635e-28
13.016562	5.42803e-28
13.003697	5.85017e-28
12.990831	6.30514e-28
12.977966	6.79548e-28
12.965100	7.32396e-28
12.952234	7.89353e-28
12.939369	8.50738e-28
12.926503	9.16897e-28
12.913638	9.88201e-28
12.900772	1.06505e-27
12.887906	1.14787e-27
12.875041	1.23713e-27
12.862175	1.33334e-27
12.849310	1.43702e-27
12.836444	1.54877e-27
12.823578	1.6692e-27
12.810713	1.799e-27
12.797847	1.93889e-27
12.784982	2.08965e-27
12.772116	2.25214e-27
12.759250	2.42726e-27
12.746385	2.616e-27
12.733519	2.81941e-27
12.720654	3.03863e-27
12.707788	3.2749e-27
12.694922	3.52953e-27
12.682057	3.80397e-27
12.669191	4.09974e-27
12.656326	4.4185e-27
12.643460	4.76204e-27
12.630594	5.13229e-27
12.617729	5.53132e-27
12.604863	5.96138e-27
12.591998	6.42486e-27
12.579132	6.92438e-27
12.566266	7.46273e-27
12.553401	8.04293e-27
12.540535	8.66822e-27
12.527670	9.34213e-27
12.514804	1.00684e-26
12.501938	1.08512e-26
12.489073	1.16948e-26
12.476207	1.26039e-26
12.463342	1.35838e-26
12.450476	1.46398e-26
12.437610	1.57779e-26
12.424745	1.70044e-26
12.411879	1.83263e-26
12.399014	1.97509e-26
12.386148	2.12863e-26
12.373282	2.2941e-26
12.360417	2.47243e-26
12.347551	2.66462e-26
12.334686	2.87175e-26
12.321820	3.09498e-26
12.308954	3.33556e-26
12.296089	3.59483e-26
12.283223	3.87426e-26
12.270358	4.1754e-26
12.257492	4.49995e-26
12.244626	4.84972e-26
12.231761	5.22667e-26
12.218895	5.63292e-26
12.206030	6.07074e-26
12.193164	6.54259e-26
12.180298	7.0511e-26
12.167433	7.59913e-26
12.154567	8.18975e-26
12.141701	8.82627e-26
12.128836	9.51225e-26
12.115970	1.02515e-25
12.103105	1.10483e-25
12.090239	1.19069e-25
12.077373	1.28323e-25
12.064508	1.38296e-25
12.051642	1.49044e-25
12.038777	1.60626e-25
12.025911	1.73109e-25
12.013045	1.86562e-25
12.000180	2.0106e-25
11.987314	2.16685e-25
11.974449	2.33524e-25
11.961583	2.51671e-25
11.948717	2.71228e-25
11.935852	2.92305e-25
11.922986	3.15019e-25
11.910121	3.39498e-25
11.897255	3.65879e-25
11.884389	3.94309e-25
11.871524	4.24948e-25
11.858658	4.57968e-25
11.845793	4.93553e-25
11.832927	5.31903e-25
11.820061	5.73232e-25
11.807196	6.17772e-25
11.794330	6.65772e-25
11.781465	7.17501e-25
11.768599	7.73249e-25
11.755733	8.33327e-25
11.742868	8.98072e-25
11.730002	9.67847e-25
11.717137	1.04304e-24
11.704271	1.12408e-24
11.691405	1.21141e-24
11.678540	1.30553e-24
11.665674	1.40695e-24
11.652809	1.51626e-24
11.639943	1.63405e-24
11.627077	1.761e-24
11.614212	1.8978e-24
11.601346	2.04523e-24
11.588481	2.20412e-24
11.575615	2.37534e-24
11.562749	2.55986e-24
11.549884	2.75871e-24
11.537018	2.97301e-24
11.524153	3.20396e-24
11.511287	3.45284e-24
11.498421	3.72104e-24
11.485556	4.01008e-24
11.472690	4.32157e-24
11.459825	4.65725e-24
11.446959	5.019e-24
11.434093	5.40884e-24
11.421228	5.82895e-24
11.408362	6.2817e-24
11.395497	6.7696e-24
11.382631	7.29539e-24
11.369765	7.86201e-24
11.356900	8.47263e-24
11.344034	9.13067e-24
11.331169	9.83981e-24
11.318303	1.0604e-23
11.305437	1.14276e-23
11.292572	1.2315e-23
11.279706	1.32715e-23
11.266841	1.43021e-23
11.253975	1.54128e-23
11.241109	1.66098e-23
11.228244	1.78996e-23
11.215378	1.92897e-23
11.202513	2.07876e-23
11.189647	2.24019e-23
11.176781	2.41414e-23
11.163916	2.60161e-23
11.151050	2.80363e-23
11.138185	3.02133e-23
11.125319	3.25593e-23
11.112453	3.50875e-23
11.099588	3.7812e-23
11.086722	4.07479e-23
11.073857	4.39118e-23
11.060991	4.73213e-23
11.048125	5.09955e-23
11.035260	5.49549e-23
11.022394	5.92217e-23
11.009528	6.38197e-23
10.996663	6.87746e-23
10.983797	7.41141e-23
10.970932	7.98681e-23
10.958066	8.60687e-23
10.945200	9.27506e-23
10.932335	9.99512e-23
10.919469	1.07711e-22
10.906604	1.16072e-22
10.893738	1.25083e-22
10.880872	1.34793e-22
10.868007	1.45257e-22
10.855141	1.56533e-22
10.842276	1.68684e-22
10.829410	1.81778e-22
10.816544	1.95888e-22
10.803679	2.11094e-22
10.790813	2.27479e-22
10.777948	2.45136e-22
10.765082	2.64164e-22
10.752216	2.84668e-22
10.739351	3.06763e-22
10.726485	3.30572e-22
10.713620	3.5623e-22
10.700754	3.83878e-22
10.687888	4.13672e-22
10.675023	4.45778e-22
10.662157	4.80375e-22
10.649292	5.17656e-22
10.636426	5.5783e-22
10.623560	6.01122e-22
10.610695	6.47772e-22
10.597829	6.98042e-22
10.584964	7.52212e-22
10.572098	8.10586e-22
10.559232	8.73488e-22
10.546367	9.4127e-22
10.533501	1.01431e-21
10.520636	1.09302e-21
10.507770	1.17783e-21
10.494904	1.26923e-21
10.482039	1.36771e-21
10.469173	1.47384e-21
10.456308	1.58819e-21
10.443442	1.71142e-21
10.430576	1.84421e-21
10.417711	1.9873e-21
10.404845	2.14148e-21
10.391980	2.30763e-21
10.379114	2.48666e-21
10.366248	2.67959e-21
10.353383	2.88747e-21
10.340517	3.11148e-21
10.327652	3.35287e-21
10.314786	3.61298e-21
10.301920	3.89326e-21
10.289055	4.19528e-21
10.276189	4.52072e-21
10.263324	4.87141e-21
10.250458	5.24929e-21
10.237592	5.65647e-21
10.224727	6.09524e-21
10.211861	6.56803e-21
10.198996	7.07748e-21
10.186130	7.62645e-21
10.173264	8.21798e-21
10.160399	8.85538e-21
10.147533	9.54221e-21
10.134668	1.02823e-20
10.121802	1.10798e-20
10.108936	1.19391e-20
10.096071	1.2865e-20
10.083205	1.38628e-20
10.070340	1.49379e-20
10.057474	1.60963e-20
10.044608	1.73446e-20
10.031743	1.86896e-20
10.018877	2.01389e-20
10.006012	2.17006e-20
9.993146	2.33834e-20
9.980280	2.51966e-20
9.967415	2.71504e-20
9.954549	2.92556e-20
9.941684	3.15241e-20
9.928818	3.39684e-20
9.915952	3.66022e-20
9.903087	3.94401e-20
9.890221	4.2498e-20
9.877356	4.57929e-20
9.864490	4.93433e-20
9.851624	5.31688e-20
9.838759	5.72908e-20
9.825893	6.17324e-20
9.813027	6.65181e-20
9.800162	7.16748e-20
9.787296	7.72311e-20
9.774431	8.32181e-20
9.761565	8.9669e-20
9.748699	9.66199e-20
9.735834	1.04109e-19
9.722968	1.12179e-19
9.710103	1.20875e-19
9.697237	1.30244e-19
9.684371	1.40339e-19
9.671506	1.51216e-19
9.658640	1.62936e-19
9.645775	1.75565e-19
9.632909	1.89172e-19
9.620043	2.03833e-19
9.607178	2.1963e-19
9.594312	2.36651e-19
9.581447	2.54991e-19
9.568581	2.74751e-19
9.555715	2.96043e-19
9.542850	3.18984e-19
9.529984	3.43702e-19
9.517119	3.70335e-19
9.504253	3.99031e-19
9.491387	4.29951e-19
9.478522	4.63265e-19
9.465656	4.9916e-19
9.452791	5.37835e-19
9.439925	5.79507e-19
9.427059	6.24405e-19
9.414194	6.72782e-19
9.401328	7.24905e-19
9.388463	7.81065e-19
9.375597	8.41575e-19
9.362731	9.06771e-19
9.349866	9.77017e-19
9.337000	1.0527e-18
9.324135	1.13425e-18
9.311269	1.22211e-18
9.298403	1.31678e-18
9.285538	1.41877e-18
9.272672	1.52867e-18
9.259807	1.64707e-18
9.246941	1.77464e-18
9.234075	1.91209e-18
9.221210	2.06018e-18
9.208344	2.21974e-18
9.195479	2.39165e-18
9.182613	2.57688e-18
9.169747	2.77644e-18
9.156882	2.99145e-18
9.144016	3.2231e-18
9.131151	3.47269e-18
9.118285	3.74161e-18
9.105419	4.03133e-18
9.092554	4.34349e-18
9.079688	4.67981e-18
9.066823	5.04216e-18
9.053957	5.43255e-18
9.041091	5.85317e-18
9.028226	6.30634e-18
9.015360	6.79458e-18
9.002495	7.32061e-18
8.989629	7.88735e-18
8.976763	8.49795e-18
8.963898	9.15581e-18
8.951032	9.86457e-18
8.938167	1.06282e-17
8.925301	1.14509e-17
8.912435	1.23373e-17
8.899570	1.32922e-17
8.886704	1.4321e-17
8.873839	1.54295e-17
8.860973	1.66237e-17
8.848107	1.79103e-17
8.835242	1.92964e-17
8.822376	2.07898e-17
8.809511	2.23987e-17
8.796645	2.41321e-17
8.783779	2.59996e-17
8.770914	2.80115e-17
8.758048	3.01791e-17
8.745183	3.25143e-17
8.732317	3.50302e-17
8.719451	3.77407e-17
8.706586	4.06608e-17
8.693720	4.38067e-17
8.680854	4.7196e-17
8.667989	5.08474e-17
8.655123	5.47812e-17
8.642258	5.90192e-17
8.629392	6.35849e-17
8.616526	6.85037e-17
8.603661	7.38029e-17
8.590795	7.95118e-17
8.577930	8.56622e-17
8.565064	9.22881e-17
8.552198	9.94263e-17
8.539333	1.07116e-16
8.526467	1.15401e-16
8.513602	1.24326e-16
8.500736	1.33941e-16
8.487870	1.443e-16
8.475005	1.55459e-16
8.462139	1.67481e-16
8.449274	1.80432e-16
8.436408	1.94384e-16
8.423542	2.09415e-16
8.410677	2.25607e-16
8.397811	2.43051e-16
8.384946	2.61843e-16
8.372080	2.82087e-16
8.359214	3.03896e-16
8.346349	3.2739e-16
8.333483	3.527e-16
8.320618	3.79965e-16
8.307752	4.09337e-16
8.294886	4.40979e-16
8.282021	4.75066e-16
8.269155	5.11786e-16
8.256290	5.51343e-16
8.243424	5.93957e-16
8.230558	6.39862e-16
8.217693	6.89314e-16
8.204827	7.42586e-16
8.191962	7.99973e-16
8.179096	8.61793e-16
8.166230	9.28388e-16
8.153365	1.00013e-15
8.140499	1.07741e-15
8.127634	1.16065e-15
8.114768	1.25033e-15
8.101902	1.34693e-15
8.089037	1.451e-15
8.076171	1.5631e-15
8.063306	1.68385e-15
8.050440	1.81393e-15
8.037574	1.95405e-15
8.024709	2.105e-15
8.011843	2.26759e-15
7.998978	2.44274e-15
7.986112	2.63141e-15
7.973246	2.83465e-15
7.960381	3.05357e-15
7.947515	3.2894e-15
7.934650	3.54342e-15
7.921784	3.81706e-15
7.908918	4.11181e-15
7.896053	4.42931e-15
7.883187	4.77132e-15
7.870322	5.13972e-15
7.857456	5.53655e-15
7.844590	5.96401e-15
7.831725	6.42445e-15
7.818859	6.92041e-15
7.805994	7.45465e-15
7.793128	8.0301e-15
7.780262	8.64995e-15
7.767397	9.31762e-15
7.754531	1.00368e-14
7.741666	1.08114e-14
7.728800	1.16459e-14
7.715934	1.25446e-14
7.703069	1.35127e-14
7.690203	1.45555e-14
7.677338	1.56787e-14
7.664472	1.68885e-14
7.651606	1.81916e-14
7.638741	1.95952e-14
7.625875	2.1107e-14
7.613010	2.27354e-14
7.600144	2.44894e-14
7.587278	2.63786e-14
7.574413	2.84134e-14
7.561547	3.06051e-14
7.548681	3.29658e-14
7.535816	3.55085e-14
7.522950	3.82471e-14
7.510085	4.11968e-14
7.497219	4.43739e-14
7.484353	4.77959e-14
7.471488	5.14815e-14
7.458622	5.54512e-14
7.445757	5.97268e-14
7.432891	6.43319e-14
7.420025	6.92918e-14
7.407160	7.46338e-14
7.394294	8.03874e-14
7.381429	8.65843e-14
7.368563	9.32586e-14
7.355697	1.00447e-13
7.342832	1.08189e-13
7.329966	1.16528e-13
7.317101	1.25508e-13
7.304235	1.35181e-13
7.291369	1.45598e-13
7.278504	1.56817e-13
7.265638	1.68901e-13
7.252773	1.81915e-13
7.239907	1.9593e-13
7.227041	2.11025e-13
7.214176	2.27283e-13
7.201310	2.44791e-13
7.188445	2.63648e-13
7.175579	2.83955e-13
7.162713	3.05826e-13
7.149848	3.29381e-13
7.136982	3.54748e-13
7.124117	3.82067e-13
7.111251	4.11488e-13
7.098385	4.43174e-13
7.085520	4.77297e-13
7.072654	5.14046e-13
7.059789	5.53622e-13
7.046923	5.96243e-13
7.034057	6.42142e-13
7.021192	6.91572e-13
7.008326	7.44803e-13
6.995461	8.02129e-13
6.982595	8.63864e-13
6.969729	9.30346e-13
6.956864	1.00194e-12
6.943998	1.07904e-12
6.931133	1.16207e-12
6.918267	1.25148e-12
6.905401	1.34776e-12
6.892536	1.45144e-12
6.879670	1.5631e-12
6.866805	1.68334e-12
6.853939	1.81281e-12
6.841073	1.95224e-12
6.828208	2.10239e-12
6.815342	2.26407e-12
6.802477	2.43817e-12
6.789611	2.62565e-12
6.776745	2.82753e-12
6.763880	3.04492e-12
6.751014	3.27901e-12
6.738149	3.53107e-12
6.725283	3.8025e-12
6.712417	4.09477e-12
6.699552	4.40949e-12
6.686686	4.74837e-12
6.673821	5.11327e-12
6.660955	5.50619e-12
6.648089	5.92926e-12
6.635224	6.38482e-12
6.622358	6.87534e-12
6.609493	7.40351e-12
6.596627	7.97221e-12
6.583761	8.58456e-12
6.570896	9.24389e-12
6.558030	9.95381e-12
6.545165	1.07182e-11
6.532299	1.15412e-11
6.519433	1.24274e-11
6.506568	1.33815e-11
6.493702	1.44088e-11
6.480837	1.55149e-11
6.467971	1.67058e-11
6.455105	1.7988e-11
6.442240	1.93685e-11
6.429374	2.08548e-11
6.416508	2.24551e-11
6.403643	2.41781e-11
6.390777	2.60331e-11
6.377912	2.80302e-11
6.365046	3.01804e-11
6.352180	3.24953e-11
6.339315	3.49876e-11
6.326449	3.76708e-11
6.313584	4.05596e-11
6.300718	4.36696e-11
6.287852	4.70178e-11
6.274987	5.06224e-11
6.262121	5.4503e-11
6.249256	5.86807e-11
6.236390	6.31782e-11
6.223524	6.802e-11
6.210659	7.32323e-11
6.197793	7.88436e-11
6.184928	8.48843e-11
6.172062	9.13873e-11
6.159196	9.83877e-11
6.146331	1.05924e-10
6.133465	1.14036e-10
6.120600	1.22769e-10
6.107734	1.3217e-10
6.094868	1.42289e-10
6.082003	1.53183e-10
6.069137	1.64909e-10
6.056272	1.77531e-10
6.043406	1.91119e-10
6.030540	2.05744e-10
6.017675	2.21488e-10
6.004809	2.38434e-10
5.991944	2.56675e-10
5.979078	2.76309e-10
5.966212	2.97443e-10
5.953347	3.20191e-10
5.940481	3.44676e-10
5.927616	3.7103e-10
5.914750	3.99397e-10
5.901884	4.29929e-10
5.889019	4.62791e-10
5.876153	4.9816e-10
5.863288	5.36229e-10
5.850422	5.77202e-10
5.837556	6.21301e-10
5.824691	6.68763e-10
5.811825	7.19844e-10
5.798960	7.74821e-10
5.786094	8.33989e-10
5.773228	8.97668e-10
5.760363	9.66201e-10
5.747497	1.03996e-09
5.734632	1.11933e-09
5.721766	1.20475e-09
5.708900	1.29668e-09
5.696035	1.39561e-09
5.683169	1.50208e-09
5.670304	1.61665e-09
5.657438	1.73995e-09
5.644572	1.87263e-09
5.631707	2.0154e-09
5.618841	2.16904e-09
5.605976	2.33438e-09
5.593110	2.51228e-09
5.580244	2.70372e-09
5.567379	2.90972e-09
5.554513	3.13138e-09
5.541648	3.36989e-09
5.528782	3.62652e-09
5.515916	3.90266e-09
5.503051	4.19978e-09
5.490185	4.51947e-09
5.477320	4.86345e-09
5.464454	5.23354e-09
5.451588	5.63173e-09
5.438723	6.06015e-09
5.425857	6.52108e-09
5.412992	7.01699e-09
5.400126	7.55052e-09
5.387260	8.12452e-09
5.374395	8.74205e-09
5.361529	9.40641e-09
5.348664	1.01211e-08
5.335798	1.089e-08
5.322932	1.17171e-08
5.310067	1.26069e-08
5.297201	1.35641e-08
5.284335	1.45938e-08
5.271470	1.57015e-08
5.258604	1.68929e-08
5.245739	1.81746e-08
5.232873	1.95532e-08
5.220007	2.10361e-08
5.207142	2.26311e-08
5.194276	2.43467e-08
5.181411	2.6192e-08
5.168545	2.81767e-08
5.155679	3.03113e-08
5.142814	3.26072e-08
5.129948	3.50765e-08
5.117083	3.77321e-08
5.104217	4.05882e-08
5.091351	4.36597e-08
5.078486	4.69629e-08
5.065620	5.05152e-08
5.052755	5.43353e-08
5.039889	5.84434e-08
5.027023	6.28609e-08
5.014158	6.76111e-08
5.001292	7.27191e-08
4.988427	7.82115e-08
4.975561	8.41173e-08
4.962695	9.04673e-08
4.949830	9.72949e-08
4.936964	1.04636e-07
4.924099	1.12528e-07
4.911233	1.21014e-07
4.898367	1.30137e-07
4.885502	1.39945e-07
4.872636	1.50489e-07
4.859771	1.61824e-07
4.846905	1.74009e-07
4.834039	1.87108e-07
4.821174	2.01188e-07
4.808308	2.16324e-07
4.795443	2.32592e-07
4.782577	2.50079e-07
4.769711	2.68874e-07
4.756846	2.89075e-07
4.743980	3.10786e-07
4.731115	3.3412e-07
4.718249	3.59197e-07
4.705383	3.86146e-07
4.692518	4.15107e-07
4.679652	4.46228e-07
4.666787	4.7967e-07
4.653921	5.15604e-07
4.641055	5.54216e-07
4.628190	5.95702e-07
4.615324	6.40276e-07
4.602459	6.88165e-07
4.589593	7.39614e-07
4.576727	7.94887e-07
4.563862	8.54264e-07
4.550996	9.18048e-07
4.538131	9.86564e-07
4.525265	1.06016e-06
4.512399	1.13921e-06
4.499534	1.22411e-06
4.486668	1.31529e-06
4.473803	1.41322e-06
4.460937	1.51839e-06
4.448071	1.63132e-06
4.435206	1.75259e-06
4.422340	1.8828e-06
4.409475	2.02261e-06
4.396609	2.17272e-06
4.383743	2.33387e-06
4.370878	2.50688e-06
4.358012	2.6926e-06
4.345147	2.89195e-06
4.332281	3.10593e-06
4.319415	3.33559e-06
4.306550	3.58207e-06
4.293684	3.84659e-06
4.280819	4.13044e-06
4.267953	4.43503e-06
4.255087	4.76184e-06
4.242222	5.11247e-06
4.229356	5.48863e-06
4.216491	5.89215e-06
4.203625	6.32499e-06
4.190759	6.78925e-06
4.177894	7.28716e-06
4.165028	7.82112e-06
4.152162	8.3937e-06
4.139297	9.00764e-06
4.126431	9.66586e-06
4.113566	1.03715e-05
4.100700	1.11279e-05
4.087834	1.19386e-05
4.074969	1.28075e-05
4.062103	1.37386e-05
4.049238	1.47363e-05
4.036372	1.58052e-05
4.023506	1.69502e-05
4.010641	1.81767e-05
3.997775	1.94903e-05
3.984910	2.0897e-05
3.972044	2.24031e-05
3.959178	2.40156e-05
3.946313	2.57415e-05
3.933447	2.75888e-05
3.920582	2.95655e-05
3.907716	3.16804e-05
3.894850	3.39428e-05
3.881985	3.63625e-05
3.869119	3.895e-05
3.856254	4.17165e-05
3.843388	4.46736e-05
3.830522	4.78338e-05
3.817657	5.12104e-05
3.804791	5.48174e-05
3.791926	5.86693e-05
3.779060	6.27819e-05
3.766194	6.71716e-05
3.753329	7.18557e-05
3.740463	7.68523e-05
3.727598	8.21806e-05
3.714732	8.78607e-05
3.701866	9.39135e-05
3.689001	0.000100361
3.676135	0.000107226
3.663270	0.000114532
3.650404	0.000122304
3.637538	0.000130567
3.624673	0.000139348
3.611807	0.000148672
3.598942	0.000158567
3.586076	0.000169061
3.573210	0.000180181
3.560345	0.000191954
3.547479	0.000204405
3.534614	0.000217561
3.521748	0.000231445
3.508882	0.000246076
3.496017	0.000261472
3.483151	0.000277644
3.470286	0.000294597
3.457420	0.000312327
3.444554	0.000330818
3.431689	0.000350039
3.418823	0.000369936
3.405958	0.000390428
3.393092	0.000411395
3.380226	0.000432658
3.367361	0.000453955
3.354495	0.000474892
3.341630	0.00049483
3.328764	0.0005126
&
```
