## Supplementary material for "All-at-once RNA folding with 3D motif prediction framed by evolutionary information": RF00853_mir-304.helixcov

```
# RMs = 4 L = 89

# RM_HELIX NESTED 39-43 49-52, nbp = 4 nbp_cov = 0
# pvals: 0.960863,0.960863,0.985735,0.960863
# aggregated NONE
NESTED  ::::::::::::::::::::::::::::::::::::::<-<<<_____>>>>:::::::::::::::::::::::::::::::::::::
        :::::::::::::::::::::::::::::::::::::::::::::::::::::::::::::::::::::::::::::::::::::::::

# RM_HELIX NESTED 22-36 55-68, nbp = 13 nbp_cov = 0
# pvals: 0.960863,0.960863,0.960863,0.960863,0.960863,0.960863,0.960863,0.960863,0.960863,0.960863,0.960863,0.960863,0.960863
# aggregated NONE
NESTED  :::::::::::::::::::::<<<<<<<-<<<<<-<__________________>->>>>>>>>>>>>:::::::::::::::::::::
        :::::::::::::::::::::::::::::::::::::::::::::::::::::::::::::::::::::::::::::::::::::::::

# RM_HELIX NESTED 7-18 72-83, nbp = 11 nbp_cov = 0
# pvals: 0.960863,0.960863,0.960863,0.960863,0.960863,0.960863,0.960863,0.960863,0.960863,0.960863,0.960863
# aggregated NONE
NESTED  ::::::<<<<-<<<<<<<_____________________________________________________>>>>>>>->>>>::::::
        :::::::::::::::::::::::::::::::::::::::::::::::::::::::::::::::::::::::::::::::::::::::::

# RM_HELIX NESTED 1-4 86-89, nbp = 4 nbp_cov = 0
# pvals: 0.960863,0.960863,0.960863,0.96478
# aggregated NONE
NESTED  <<<<_________________________________________________________________________________>>>>
        :::::::::::::::::::::::::::::::::::::::::::::::::::::::::::::::::::::::::::::::::::::::::
```
