## Supplementary material for "All-at-once RNA folding with 3D motif prediction framed by evolutionary information": RF00853_mir-304.surv

```
0.000076	0.03125
-0.019867	0.9375
-0.282502	0.96875
-1.858313	1
&
7.742459	0.000257467
6.049921	0.000514933
5.378743	0.0007724
5.145289	0.00334706
4.707564	0.00360453
4.649201	0.003862
3.948841	0.00411946
3.277662	0.0046344
2.898300	0.00489186
2.839937	0.00514933
2.664847	0.0054068
2.518939	0.00566426
2.081214	0.0061792
1.760215	0.00643666
1.555943	0.00669413
1.526762	0.0069516
1.497580	0.00720906
1.234945	0.00746653
1.176582	0.00901133
1.059855	0.0092688
1.030673	0.00952626
0.943128	0.00978373
0.884765	0.0100412
0.826402	0.0102987
0.797220	0.0110711
0.709675	0.011586
0.592948	0.0121009
0.563766	0.0123584
0.388676	0.0126159
0.301131	0.0128733
0.271950	0.0133883
0.184405	0.0139032
0.038496	0.0151905
0.009315	0.015448
-0.019867	0.981462
-0.107412	0.98172
-0.136594	0.981977
-0.194957	0.98275
-0.224139	0.983265
-0.253320	0.983522
-0.282502	0.984552
-0.311684	0.985067
-0.340865	0.985582
-0.691046	0.986869
-0.720227	0.987127
-0.749409	0.988929
-0.807772	0.989186
-0.982862	0.990474
-1.157952	0.990731
-1.245497	0.990989
-1.449769	0.991761
-1.508133	0.992019
-1.654041	0.992276
-1.858313	0.993306
-2.033403	0.995881
-2.500309	0.997168
-2.529491	0.999743
-2.675400	1
&
9.705379	1.27681e-06
9.697631	2.55363e-06
9.610086	3.83044e-06
9.580904	5.10725e-06
9.551722	6.38407e-06
9.522541	7.66088e-06
9.464177	1.02145e-05
9.347451	1.14913e-05
9.318269	1.78754e-05
9.289087	1.91522e-05
9.172361	2.42594e-05
9.143179	3.06435e-05
9.084816	3.70276e-05
9.026452	3.95812e-05
8.997271	4.72421e-05
8.968089	4.97957e-05
8.938907	6.1287e-05
8.909726	7.78856e-05
8.880544	8.55465e-05
8.851362	9.19305e-05
8.822181	0.000104699
8.792999	0.000108529
8.763817	0.000117467
8.734636	0.000121297
8.705454	0.000123851
8.676272	0.000128958
8.647090	0.000135342
8.617909	0.000149387
8.588727	0.000157048
8.559545	0.000162155
8.530364	0.00017237
8.501182	0.000178754
8.472000	0.000186415
8.442819	0.000196629
8.413637	0.000205567
8.384455	0.000213228
8.355274	0.000231103
8.326092	0.000252809
8.296910	0.000274515
8.267729	0.000279622
8.238547	0.000293667
8.209365	0.000334525
8.180184	0.000354954
8.151002	0.000379213
8.121820	0.000418795
8.092639	0.000463483
8.063457	0.000473698
8.034275	0.000509448
8.005094	0.000545199
7.975912	0.000602656
7.946730	0.000676711
7.917549	0.000764811
7.888367	0.000874617
7.859185	0.00100868
7.830004	0.00110827
7.800822	0.00117978
7.771640	0.00127937
7.742459	0.00144791
7.713277	0.00152835
7.684095	0.0016024
7.654914	0.00164326
7.625732	0.00169816
7.596550	0.0017403
7.567368	0.00176966
7.538187	0.00180414
7.509005	0.00181435
7.479823	0.00184627
7.450642	0.00186925
7.421460	0.00187564
7.392278	0.00188458
7.363097	0.00190373
7.333915	0.00192799
7.304733	0.00195991
7.275552	0.00197906
7.246370	0.00199055
7.217188	0.00199821
7.188007	0.0020046
7.158825	0.00201353
7.129643	0.00202247
7.100462	0.0020429
7.071280	0.00205695
7.042098	0.00206461
6.983735	0.00206716
6.954553	0.00207099
6.925372	0.0020761
6.896190	0.00207865
6.867008	0.00208887
6.837827	0.00210163
6.808645	0.00210802
6.779463	0.00211568
6.750282	0.00212206
6.721100	0.00212972
6.691918	0.00213866
6.662737	0.00214249
6.633555	0.00215654
6.604373	0.0021808
6.546010	0.00219995
6.516828	0.00220123
6.487647	0.00220633
6.429283	0.00223315
6.400101	0.00223953
6.370920	0.00224208
6.341738	0.00227783
6.312556	0.00229571
6.283375	0.00231103
6.254193	0.00233274
6.225011	0.00236849
6.195830	0.0023736
6.166648	0.00238509
6.137466	0.00239019
6.108285	0.00243999
6.079103	0.00245659
6.049921	0.00247063
6.020740	0.00252809
5.991558	0.00254469
5.962376	0.00259065
5.933195	0.00268386
5.904013	0.00273493
5.874831	0.00277451
5.845650	0.00289581
5.816468	0.00292518
5.787286	0.00297114
5.758105	0.00303498
5.728923	0.00313458
5.699741	0.00322012
5.670560	0.00339505
5.641378	0.00350996
5.612196	0.00371297
5.583015	0.0039811
5.553833	0.00428882
5.524651	0.00444076
5.495470	0.00472293
5.466288	0.00497191
5.437106	0.00514045
5.407925	0.00536645
5.378743	0.00543284
5.349561	0.00565245
5.320380	0.00579545
5.291198	0.0058593
5.262016	0.00592058
5.232834	0.00616828
5.203653	0.00637385
5.174471	0.0064428
5.145289	0.00650409
5.116108	0.00657176
5.086926	0.00680286
5.057744	0.00694714
5.028563	0.0070429
4.999381	0.00705567
4.970199	0.0070927
4.941018	0.00714122
4.911836	0.00718973
4.882654	0.00720506
4.853473	0.00721144
4.824291	0.00723825
4.795109	0.00725996
4.765928	0.00732635
4.707564	0.00735955
4.678383	0.00736977
4.649201	0.00738126
4.620019	0.00739147
4.590838	0.00741956
4.561656	0.00742722
4.532474	0.00745403
4.503293	0.00750383
4.474111	0.00755746
4.444929	0.00756129
4.415748	0.00759704
4.386566	0.00761874
4.357384	0.00762768
4.328203	0.00763151
4.299021	0.00764556
4.269839	0.0076762
4.240658	0.00769535
4.211476	0.00771195
4.182294	0.00771961
4.153112	0.00773366
4.123931	0.0077477
4.094749	0.00777707
4.065567	0.0077975
4.036386	0.00782431
4.007204	0.007869
3.978022	0.00791241
3.948841	0.00794305
3.919659	0.0079788
3.890477	0.00802732
3.861296	0.00806052
3.832114	0.00810521
3.802932	0.00814734
3.773751	0.0082048
3.744569	0.00824949
3.715387	0.00830695
3.686206	0.00838866
3.657024	0.00847932
3.627842	0.00856869
3.598661	0.0087117
3.569479	0.00878958
3.540297	0.00887385
3.511116	0.00890322
3.481934	0.0089811
3.452752	0.00905771
3.423571	0.00912411
3.394389	0.00919561
3.365207	0.00926328
3.336026	0.00936415
3.306844	0.00943054
3.277662	0.00953013
3.248481	0.00963355
3.219299	0.00977656
3.190117	0.00984168
3.160936	0.00991956
3.131754	0.00998851
3.102572	0.0100192
3.073391	0.0100575
3.044209	0.0101073
3.015027	0.01018
2.985845	0.010203
2.956664	0.0102528
2.927482	0.0103115
2.898300	0.010392
2.869119	0.0104482
2.839937	0.0104967
2.810755	0.0105375
2.781574	0.0106116
2.752392	0.0106614
2.723210	0.0106895
2.694029	0.0107444
2.664847	0.0108133
2.635665	0.0108555
2.606484	0.0109078
2.577302	0.0109704
2.548120	0.0110598
2.518939	0.0111619
2.489757	0.0112321
2.460575	0.0113126
2.431394	0.0114019
2.402212	0.0115169
2.373030	0.0116164
2.343849	0.0116982
2.314667	0.0117875
2.285485	0.0119101
2.256304	0.0120863
2.227122	0.0122306
2.197940	0.0123506
2.168759	0.012514
2.139577	0.0126111
2.110395	0.0128218
2.081214	0.0129431
2.052032	0.0130439
2.022850	0.013132
1.993669	0.0132176
1.964487	0.0132801
1.935305	0.0133427
1.906123	0.0134091
1.876942	0.0135189
1.847760	0.0135751
1.818578	0.0136785
1.789397	0.0137653
1.760215	0.0138573
1.731033	0.0139147
1.701852	0.013999
1.672670	0.0140501
1.643488	0.0141675
1.614307	0.0142454
1.585125	0.0143846
1.555943	0.0144625
1.526762	0.0145314
1.497580	0.0146527
1.468398	0.014751
1.439217	0.0148659
1.410035	0.015
1.380853	0.0150741
1.351672	0.0152758
1.322490	0.0154597
1.293308	0.0156767
1.264127	0.0158376
1.234945	0.0159729
1.205763	0.0161338
1.176582	0.0162845
1.147400	0.0165041
1.118218	0.0166267
1.089037	0.0167301
1.059855	0.0168565
1.030673	0.0169586
1.001492	0.0170493
0.972310	0.017177
0.943128	0.0172804
0.913947	0.0174323
0.884765	0.0176175
0.855583	0.0177937
0.826402	0.0180031
0.797220	0.018178
0.768038	0.0183133
0.738856	0.0184206
0.709675	0.0185789
0.680493	0.0187526
0.651311	0.0188981
0.622130	0.0190475
0.592948	0.0191918
0.563766	0.019308
0.534585	0.019488
0.505403	0.0197217
0.476221	0.0200217
0.447040	0.0202617
0.417858	0.0205618
0.388676	0.0208274
0.359495	0.0210023
0.330313	0.0212921
0.301131	0.0214824
0.271950	0.0218195
0.242768	0.0222178
0.213586	0.0227056
0.184405	0.0229469
0.155223	0.0232444
0.126041	0.0235776
0.096860	0.0239313
0.067678	0.0242288
0.038496	0.024511
0.009315	0.0247153
-0.019867	0.960863
-0.049049	0.961154
-0.078230	0.96143
-0.107412	0.961777
-0.136594	0.962199
-0.165775	0.962686
-0.194957	0.963201
-0.224139	0.963749
-0.253320	0.9643
-0.282502	0.96478
-0.311684	0.965152
-0.340865	0.965612
-0.370047	0.965997
-0.399229	0.966366
-0.428411	0.966728
-0.457592	0.967135
-0.486774	0.967648
-0.515956	0.968055
-0.545137	0.968699
-0.574319	0.969346
-0.603501	0.970162
-0.632682	0.970741
-0.661864	0.971403
-0.691046	0.971962
-0.720227	0.972555
-0.749409	0.973031
-0.778591	0.973372
-0.807772	0.973864
-0.836954	0.974211
-0.866136	0.974529
-0.895317	0.974888
-0.924499	0.975262
-0.953681	0.975419
-0.982862	0.975723
-1.012044	0.976024
-1.041226	0.976407
-1.070407	0.976862
-1.099589	0.977223
-1.128771	0.977471
-1.157952	0.977849
-1.187134	0.978081
-1.216316	0.978334
-1.245497	0.978616
-1.274679	0.978916
-1.303861	0.979221
-1.333042	0.97959
-1.362224	0.979927
-1.391406	0.980305
-1.420587	0.980592
-1.449769	0.981073
-1.478951	0.981462
-1.508133	0.981779
-1.537314	0.982067
-1.566496	0.982413
-1.595678	0.982643
-1.624859	0.982852
-1.654041	0.98309
-1.683223	0.983343
-1.712404	0.983597
-1.741586	0.98401
-1.770768	0.98442
-1.799949	0.984704
-1.829131	0.985143
-1.858313	0.985735
-1.887494	0.986102
-1.916676	0.98659
-1.945858	0.987335
-1.975039	0.987998
-2.004221	0.988444
-2.033403	0.98876
-2.062584	0.9891
-2.091766	0.989491
-2.120948	0.989972
-2.150129	0.990447
-2.179311	0.991032
-2.208493	0.991263
-2.237674	0.991379
-2.266856	0.991528
-2.296038	0.991696
-2.325219	0.991814
-2.354401	0.991909
-2.383583	0.992029
-2.412764	0.992169
-2.441946	0.992423
-2.471128	0.992605
-2.500309	0.992681
-2.529491	0.99275
-2.558673	0.992822
-2.587854	0.992891
-2.617036	0.992957
-2.646218	0.992976
-2.675400	0.99304
-2.704581	0.993071
-2.733763	0.993094
-2.762945	0.99315
-2.792126	0.9932
-2.821308	0.993256
-2.850490	0.993304
-2.879671	0.99335
-2.908853	0.993409
-2.938035	0.993481
-2.967216	0.993507
-2.996398	0.993581
-3.025580	0.993654
-3.054761	0.99376
-3.083943	0.993844
-3.113125	0.993925
-3.142306	0.993972
-3.171488	0.994065
-3.200670	0.994145
-3.229851	0.994199
-3.259033	0.994238
-3.288215	0.99442
-3.317396	0.99453
-3.346578	0.994709
-3.375760	0.994921
-3.404941	0.99522
-3.434123	0.995695
-3.463305	0.996228
-3.492486	0.996793
-3.521668	0.99766
-3.550850	0.99799
-3.580031	0.998885
-3.609213	0.999198
-3.638395	0.999349
-3.667576	0.999439
-3.696758	0.999594
-3.725940	0.999612
-3.755121	0.999628
-3.784303	0.999641
-3.813485	0.999663
-3.842667	0.999692
-3.871848	0.99971
-3.901030	0.999745
-3.930212	0.999773
-3.959393	0.99978
-3.988575	0.99981
-4.017757	0.999815
-4.046938	0.999829
-4.076120	0.999838
-4.105302	0.999848
-4.163665	0.999849
-4.251210	0.999856
-4.280392	0.999865
-4.309573	0.999883
-4.338755	0.999891
-4.367937	0.999918
-4.426300	0.999935
-4.455482	0.999944
-4.484663	0.99996
-4.513845	0.999972
-4.543027	0.99999
-4.572208	1
&
29.657897	1.21891e-33
29.628715	1.33914e-33
29.599533	1.47123e-33
29.570352	1.61634e-33
29.541170	1.77577e-33
29.511988	1.95092e-33
29.482807	2.14335e-33
29.453625	2.35475e-33
29.424443	2.587e-33
29.395262	2.84216e-33
29.366080	3.12248e-33
29.336898	3.43045e-33
29.307717	3.76879e-33
29.278535	4.14049e-33
29.249353	4.54885e-33
29.220172	4.99748e-33
29.190990	5.49036e-33
29.161808	6.03184e-33
29.132626	6.62671e-33
29.103445	7.28025e-33
29.074263	7.99823e-33
29.045081	8.78701e-33
29.015900	9.65358e-33
28.986718	1.06056e-32
28.957536	1.16515e-32
28.928355	1.28005e-32
28.899173	1.40628e-32
28.869991	1.54496e-32
28.840810	1.69732e-32
28.811628	1.86469e-32
28.782446	2.04857e-32
28.753265	2.25058e-32
28.724083	2.47251e-32
28.694901	2.71632e-32
28.665720	2.98417e-32
28.636538	3.27843e-32
28.607356	3.6017e-32
28.578175	3.95685e-32
28.548993	4.34701e-32
28.519811	4.77564e-32
28.490630	5.24652e-32
28.461448	5.76383e-32
28.432266	6.33215e-32
28.403085	6.95649e-32
28.373903	7.64238e-32
28.344721	8.3959e-32
28.315540	9.2237e-32
28.286358	1.01331e-31
28.257176	1.11322e-31
28.227995	1.22297e-31
28.198813	1.34355e-31
28.169631	1.47601e-31
28.140450	1.62153e-31
28.111268	1.78139e-31
28.082086	1.95702e-31
28.052905	2.14995e-31
28.023723	2.36191e-31
27.994541	2.59476e-31
27.965359	2.85056e-31
27.936178	3.13158e-31
27.906996	3.44029e-31
27.877814	3.77944e-31
27.848633	4.15201e-31
27.819451	4.56131e-31
27.790269	5.01096e-31
27.761088	5.50492e-31
27.731906	6.04757e-31
27.702724	6.64371e-31
27.673543	7.2986e-31
27.644361	8.01804e-31
27.615179	8.80839e-31
27.585998	9.67664e-31
27.556816	1.06305e-30
27.527634	1.16783e-30
27.498453	1.28294e-30
27.469271	1.40939e-30
27.440089	1.54831e-30
27.410908	1.70092e-30
27.381726	1.86856e-30
27.352544	2.05273e-30
27.323363	2.25505e-30
27.294181	2.47731e-30
27.264999	2.72147e-30
27.235818	2.98969e-30
27.206636	3.28434e-30
27.177454	3.60803e-30
27.148273	3.96361e-30
27.119091	4.35424e-30
27.089909	4.78336e-30
27.060728	5.25476e-30
27.031546	5.77261e-30
27.002364	6.34149e-30
26.973183	6.96643e-30
26.944001	7.65295e-30
26.914819	8.40711e-30
26.885638	9.23558e-30
26.856456	1.01457e-29
26.827274	1.11454e-29
26.798092	1.22437e-29
26.768911	1.34502e-29
26.739729	1.47756e-29
26.710547	1.62315e-29
26.681366	1.78309e-29
26.652184	1.95879e-29
26.623002	2.15179e-29
26.593821	2.36381e-29
26.564639	2.59672e-29
26.535457	2.85258e-29
26.506276	3.13364e-29
26.477094	3.44239e-29
26.447912	3.78155e-29
26.418731	4.15413e-29
26.389549	4.56341e-29
26.360367	5.01301e-29
26.331186	5.5069e-29
26.302004	6.04944e-29
26.272822	6.64543e-29
26.243641	7.30012e-29
26.214459	8.01931e-29
26.185277	8.80933e-29
26.156096	9.67718e-29
26.126914	1.06305e-28
26.097732	1.16777e-28
26.068551	1.28281e-28
26.039369	1.40918e-28
26.010187	1.548e-28
25.981006	1.70048e-28
25.951824	1.86799e-28
25.922642	2.052e-28
25.893461	2.25412e-28
25.864279	2.47616e-28
25.835097	2.72006e-28
25.805916	2.98799e-28
25.776734	3.2823e-28
25.747552	3.60559e-28
25.718370	3.96072e-28
25.689189	4.35083e-28
25.660007	4.77936e-28
25.630825	5.25008e-28
25.601644	5.76716e-28
25.572462	6.33517e-28
25.543280	6.9591e-28
25.514099	7.64447e-28
25.484917	8.39734e-28
25.455735	9.22434e-28
25.426554	1.01328e-27
25.397372	1.11307e-27
25.368190	1.22268e-27
25.339009	1.34309e-27
25.309827	1.47535e-27
25.280645	1.62064e-27
25.251464	1.78023e-27
25.222282	1.95553e-27
25.193100	2.14809e-27
25.163919	2.35962e-27
25.134737	2.59196e-27
25.105555	2.84719e-27
25.076374	3.12754e-27
25.047192	3.43549e-27
25.018010	3.77376e-27
24.988829	4.14533e-27
24.959647	4.55348e-27
24.930465	5.00181e-27
24.901284	5.49427e-27
24.872102	6.03522e-27
24.842920	6.62941e-27
24.813739	7.2821e-27
24.784557	7.99903e-27
24.755375	8.78654e-27
24.726194	9.65156e-27
24.697012	1.06017e-26
24.667830	1.16454e-26
24.638649	1.27919e-26
24.609467	1.40511e-26
24.580285	1.54343e-26
24.551103	1.69537e-26
24.521922	1.86226e-26
24.492740	2.04557e-26
24.463558	2.24693e-26
24.434377	2.46811e-26
24.405195	2.71105e-26
24.376013	2.9779e-26
24.346832	3.27101e-26
24.317650	3.59297e-26
24.288468	3.94661e-26
24.259287	4.33506e-26
24.230105	4.76173e-26
24.200923	5.23039e-26
24.171742	5.74517e-26
24.142560	6.3106e-26
24.113378	6.93167e-26
24.084197	7.61385e-26
24.055015	8.36317e-26
24.025833	9.18621e-26
23.996652	1.00902e-25
23.967470	1.10832e-25
23.938288	1.21739e-25
23.909107	1.33719e-25
23.879925	1.46877e-25
23.850743	1.6133e-25
23.821562	1.77205e-25
23.792380	1.94642e-25
23.763198	2.13795e-25
23.734017	2.34831e-25
23.704835	2.57938e-25
23.675653	2.83317e-25
23.646472	3.11193e-25
23.617290	3.41811e-25
23.588108	3.75441e-25
23.558927	4.1238e-25
23.529745	4.52952e-25
23.500563	4.97515e-25
23.471382	5.46461e-25
23.442200	6.00222e-25
23.413018	6.5927e-25
23.383836	7.24127e-25
23.354655	7.95363e-25
23.325473	8.73605e-25
23.296291	9.59543e-25
23.267110	1.05393e-24
23.237928	1.15761e-24
23.208746	1.27147e-24
23.179565	1.39654e-24
23.150383	1.53391e-24
23.121201	1.68479e-24
23.092020	1.8505e-24
23.062838	2.03251e-24
23.033656	2.23242e-24
23.004475	2.45199e-24
22.975293	2.69314e-24
22.946111	2.95802e-24
22.916930	3.24893e-24
22.887748	3.56845e-24
22.858566	3.91939e-24
22.829385	4.30483e-24
22.800203	4.72818e-24
22.771021	5.19314e-24
22.741840	5.70382e-24
22.712658	6.26471e-24
22.683476	6.88074e-24
22.654295	7.55734e-24
22.625113	8.30045e-24
22.595931	9.11661e-24
22.566750	1.0013e-23
22.537568	1.09975e-23
22.508386	1.20788e-23
22.479205	1.32664e-23
22.450023	1.45708e-23
22.420841	1.60033e-23
22.391660	1.75767e-23
22.362478	1.93047e-23
22.333296	2.12025e-23
22.304114	2.32869e-23
22.274933	2.55762e-23
22.245751	2.80904e-23
22.216569	3.08518e-23
22.187388	3.38846e-23
22.158206	3.72154e-23
22.129024	4.08735e-23
22.099843	4.48912e-23
22.070661	4.93037e-23
22.041479	5.41497e-23
22.012298	5.9472e-23
21.983116	6.53173e-23
21.953934	7.1737e-23
21.924753	7.87875e-23
21.895571	8.65308e-23
21.866389	9.50349e-23
21.837208	1.04375e-22
21.808026	1.14632e-22
21.778844	1.25897e-22
21.749663	1.38269e-22
21.720481	1.51856e-22
21.691299	1.66778e-22
21.662118	1.83167e-22
21.632936	2.01165e-22
21.603754	2.20931e-22
21.574573	2.42639e-22
21.545391	2.66479e-22
21.516209	2.92662e-22
21.487028	3.21416e-22
21.457846	3.52994e-22
21.428664	3.87674e-22
21.399483	4.25761e-22
21.370301	4.67588e-22
21.341119	5.13524e-22
21.311938	5.63971e-22
21.282756	6.19372e-22
21.253574	6.80215e-22
21.224393	7.47032e-22
21.195211	8.20411e-22
21.166029	9.00997e-22
21.136847	9.89495e-22
21.107666	1.08668e-21
21.078484	1.19342e-21
21.049302	1.31063e-21
21.020121	1.43935e-21
20.990939	1.58071e-21
20.961757	1.73595e-21
20.932576	1.90643e-21
20.903394	2.09365e-21
20.874212	2.29925e-21
20.845031	2.52504e-21
20.815849	2.77299e-21
20.786667	3.04528e-21
20.757486	3.34431e-21
20.728304	3.67268e-21
20.699122	4.03329e-21
20.669941	4.4293e-21
20.640759	4.86418e-21
20.611577	5.34174e-21
20.582396	5.86618e-21
20.553214	6.44208e-21
20.524032	7.07452e-21
20.494851	7.76902e-21
20.465669	8.53168e-21
20.436487	9.36918e-21
20.407306	1.02889e-20
20.378124	1.12988e-20
20.348942	1.24079e-20
20.319761	1.36258e-20
20.290579	1.49631e-20
20.261397	1.64318e-20
20.232216	1.80445e-20
20.203034	1.98154e-20
20.173852	2.17601e-20
20.144671	2.38956e-20
20.115489	2.62406e-20
20.086307	2.88156e-20
20.057125	3.16433e-20
20.027944	3.47484e-20
19.998762	3.8158e-20
19.969580	4.19021e-20
19.940399	4.60135e-20
19.911217	5.05281e-20
19.882035	5.54856e-20
19.852854	6.09293e-20
19.823672	6.69069e-20
19.794490	7.34708e-20
19.765309	8.06784e-20
19.736127	8.85928e-20
19.706945	9.72834e-20
19.677764	1.06826e-19
19.648582	1.17305e-19
19.619400	1.28811e-19
19.590219	1.41445e-19
19.561037	1.55318e-19
19.531855	1.70551e-19
19.502674	1.87278e-19
19.473492	2.05645e-19
19.444310	2.25812e-19
19.415129	2.47957e-19
19.385947	2.72272e-19
19.356765	2.98971e-19
19.327584	3.28287e-19
19.298402	3.60477e-19
19.269220	3.95822e-19
19.240039	4.34631e-19
19.210857	4.77244e-19
19.181675	5.24033e-19
19.152494	5.75408e-19
19.123312	6.31818e-19
19.094130	6.93756e-19
19.064949	7.61764e-19
19.035767	8.36436e-19
19.006585	9.18424e-19
18.977404	1.00845e-18
18.948222	1.10729e-18
18.919040	1.21582e-18
18.889858	1.33498e-18
18.860677	1.46581e-18
18.831495	1.60946e-18
18.802313	1.76719e-18
18.773132	1.94036e-18
18.743950	2.1305e-18
18.714768	2.33926e-18
18.685587	2.56848e-18
18.656405	2.82014e-18
18.627223	3.09645e-18
18.598042	3.39982e-18
18.568860	3.7329e-18
18.539678	4.0986e-18
18.510497	4.50011e-18
18.481315	4.94094e-18
18.452133	5.42493e-18
18.422952	5.95632e-18
18.393770	6.53973e-18
18.364588	7.18027e-18
18.335407	7.88351e-18
18.306225	8.6556e-18
18.277043	9.50328e-18
18.247862	1.04339e-17
18.218680	1.14557e-17
18.189498	1.25775e-17
18.160317	1.3809e-17
18.131135	1.51611e-17
18.101953	1.66456e-17
18.072772	1.82753e-17
18.043590	2.00645e-17
18.014408	2.20288e-17
17.985227	2.41853e-17
17.956045	2.65529e-17
17.926863	2.91521e-17
17.897682	3.20055e-17
17.868500	3.51382e-17
17.839318	3.85774e-17
17.810137	4.2353e-17
17.780955	4.6498e-17
17.751773	5.10484e-17
17.722591	5.60439e-17
17.693410	6.15281e-17
17.664228	6.75486e-17
17.635046	7.4158e-17
17.605865	8.14137e-17
17.576683	8.9379e-17
17.547501	9.81232e-17
17.518320	1.07723e-16
17.489138	1.1826e-16
17.459956	1.29829e-16
17.430775	1.42528e-16
17.401593	1.56469e-16
17.372411	1.71772e-16
17.343230	1.88572e-16
17.314048	2.07014e-16
17.284866	2.27259e-16
17.255685	2.49482e-16
17.226503	2.73877e-16
17.197321	3.00657e-16
17.168140	3.30054e-16
17.138958	3.62323e-16
17.109776	3.97746e-16
17.080595	4.36629e-16
17.051413	4.79312e-16
17.022231	5.26166e-16
16.993050	5.77596e-16
16.963868	6.34051e-16
16.934686	6.96021e-16
16.905505	7.64044e-16
16.876323	8.38712e-16
16.847141	9.20672e-16
16.817960	1.01064e-15
16.788778	1.10939e-15
16.759596	1.21778e-15
16.730415	1.33676e-15
16.701233	1.46736e-15
16.672051	1.6107e-15
16.642869	1.76805e-15
16.613688	1.94075e-15
16.584506	2.13031e-15
16.555324	2.33838e-15
16.526143	2.56675e-15
16.496961	2.81742e-15
16.467779	3.09255e-15
16.438598	3.39453e-15
16.409416	3.72598e-15
16.380234	4.08978e-15
16.351053	4.48907e-15
16.321871	4.92732e-15
16.292689	5.40832e-15
16.263508	5.93625e-15
16.234326	6.51568e-15
16.205144	7.15163e-15
16.175963	7.84961e-15
16.146781	8.61566e-15
16.117599	9.45643e-15
16.088418	1.03792e-14
16.059236	1.13919e-14
16.030054	1.25034e-14
16.000873	1.37232e-14
15.971691	1.5062e-14
15.942509	1.65313e-14
15.913328	1.81438e-14
15.884146	1.99135e-14
15.854964	2.18557e-14
15.825783	2.39871e-14
15.796601	2.63263e-14
15.767419	2.88934e-14
15.738238	3.17106e-14
15.709056	3.48024e-14
15.679874	3.81953e-14
15.650693	4.19188e-14
15.621511	4.6005e-14
15.592329	5.04891e-14
15.563148	5.54101e-14
15.533966	6.08102e-14
15.504784	6.67363e-14
15.475602	7.32393e-14
15.446421	8.03756e-14
15.417239	8.82066e-14
15.388057	9.68e-14
15.358876	1.0623e-13
15.329694	1.16578e-13
15.300512	1.27933e-13
15.271331	1.40392e-13
15.242149	1.54065e-13
15.212967	1.69068e-13
15.183786	1.8553e-13
15.154604	2.03594e-13
15.125422	2.23416e-13
15.096241	2.45165e-13
15.067059	2.6903e-13
15.037877	2.95216e-13
15.008696	3.23948e-13
14.979514	3.55474e-13
14.950332	3.90066e-13
14.921151	4.2802e-13
14.891969	4.69664e-13
14.862787	5.15356e-13
14.833606	5.65489e-13
14.804424	6.20494e-13
14.775242	6.80844e-13
14.746061	7.47059e-13
14.716879	8.19706e-13
14.687697	8.99411e-13
14.658516	9.86859e-13
14.629334	1.0828e-12
14.600152	1.18806e-12
14.570971	1.30354e-12
14.541789	1.43023e-12
14.512607	1.56923e-12
14.483426	1.72172e-12
14.454244	1.88901e-12
14.425062	2.07254e-12
14.395881	2.27388e-12
14.366699	2.49475e-12
14.337517	2.73706e-12
14.308335	3.00288e-12
14.279154	3.29449e-12
14.249972	3.61438e-12
14.220790	3.96529e-12
14.191609	4.35024e-12
14.162427	4.77251e-12
14.133245	5.23573e-12
14.104064	5.74385e-12
14.074882	6.30123e-12
14.045700	6.91262e-12
14.016519	7.58327e-12
13.987337	8.3189e-12
13.958155	9.12581e-12
13.928974	1.00109e-11
13.899792	1.09817e-11
13.870610	1.20465e-11
13.841429	1.32145e-11
13.812247	1.44955e-11
13.783065	1.59005e-11
13.753884	1.74416e-11
13.724702	1.91318e-11
13.695520	2.09856e-11
13.666339	2.30188e-11
13.637157	2.52487e-11
13.607975	2.76943e-11
13.578794	3.03765e-11
13.549612	3.3318e-11
13.520430	3.6544e-11
13.491249	4.00819e-11
13.462067	4.39617e-11
13.432885	4.82166e-11
13.403704	5.28827e-11
13.374522	5.79997e-11
13.345340	6.3611e-11
13.316159	6.97644e-11
13.286977	7.6512e-11
13.257795	8.39113e-11
13.228613	9.2025e-11
13.199432	1.00922e-10
13.170250	1.10678e-10
13.141068	1.21375e-10
13.111887	1.33104e-10
13.082705	1.45965e-10
13.053523	1.60067e-10
13.024342	1.75528e-10
12.995160	1.92481e-10
12.965978	2.11068e-10
12.936797	2.31446e-10
12.907615	2.53788e-10
12.878433	2.78283e-10
12.849252	3.05138e-10
12.820070	3.3458e-10
12.790888	3.66857e-10
12.761707	4.02242e-10
12.732525	4.41033e-10
12.703343	4.83558e-10
12.674162	5.30175e-10
12.644980	5.81277e-10
12.615798	6.37295e-10
12.586617	6.987e-10
12.557435	7.66009e-10
12.528253	8.39789e-10
12.499072	9.2066e-10
12.469890	1.0093e-09
12.440708	1.10646e-09
12.411527	1.21295e-09
12.382345	1.32966e-09
12.353163	1.45758e-09
12.323982	1.59778e-09
12.294800	1.75143e-09
12.265618	1.91983e-09
12.236437	2.10437e-09
12.207255	2.30661e-09
12.178073	2.52824e-09
12.148892	2.77111e-09
12.119710	3.03726e-09
12.090528	3.32889e-09
12.061346	3.64846e-09
12.032165	3.99863e-09
12.002983	4.38231e-09
11.973801	4.80271e-09
11.944620	5.26333e-09
11.915438	5.768e-09
11.886256	6.32093e-09
11.857075	6.9267e-09
11.827893	7.59037e-09
11.798711	8.31743e-09
11.769530	9.11392e-09
11.740348	9.98646e-09
11.711166	1.09423e-08
11.681985	1.19893e-08
11.652803	1.31362e-08
11.623621	1.43924e-08
11.594440	1.57683e-08
11.565258	1.72754e-08
11.536076	1.8926e-08
11.506895	2.07338e-08
11.477713	2.27137e-08
11.448531	2.48819e-08
11.419350	2.72564e-08
11.390168	2.98566e-08
11.360986	3.2704e-08
11.331805	3.58219e-08
11.302623	3.92359e-08
11.273441	4.2974e-08
11.244260	4.70668e-08
11.215078	5.15478e-08
11.185896	5.64536e-08
11.156715	6.18244e-08
11.127533	6.7704e-08
11.098351	7.41402e-08
11.069170	8.11856e-08
11.039988	8.88975e-08
11.010806	9.73386e-08
10.981624	1.06577e-07
10.952443	1.16689e-07
10.923261	1.27755e-07
10.894079	1.39865e-07
10.864898	1.53118e-07
10.835716	1.6762e-07
10.806534	1.83488e-07
10.777353	2.0085e-07
10.748171	2.19846e-07
10.718989	2.40629e-07
10.689808	2.63365e-07
10.660626	2.88237e-07
10.631444	3.15443e-07
10.602263	3.45203e-07
10.573081	3.77752e-07
10.543899	4.13351e-07
10.514718	4.52283e-07
10.485536	4.94857e-07
10.456354	5.41413e-07
10.427173	5.92317e-07
10.397991	6.47974e-07
10.368809	7.08823e-07
10.339628	7.75344e-07
10.310446	8.4806e-07
10.281264	9.27542e-07
10.252083	1.01442e-06
10.222901	1.10936e-06
10.193719	1.21311e-06
10.164538	1.32649e-06
10.135356	1.45037e-06
10.106174	1.58571e-06
10.076993	1.73356e-06
10.047811	1.89507e-06
10.018629	2.07148e-06
9.989448	2.26415e-06
9.960266	2.47456e-06
9.931084	2.7043e-06
9.901903	2.95515e-06
9.872721	3.229e-06
9.843539	3.52794e-06
9.814357	3.85423e-06
9.785176	4.21032e-06
9.755994	4.59889e-06
9.726812	5.02286e-06
9.697631	5.48539e-06
9.668449	5.98992e-06
9.639267	6.54019e-06
9.610086	7.14027e-06
9.580904	7.79455e-06
9.551722	8.50784e-06
9.522541	9.28533e-06
9.493359	1.01327e-05
9.464177	1.1056e-05
9.434996	1.20619e-05
9.405814	1.31575e-05
9.376632	1.43508e-05
9.347451	1.565e-05
9.318269	1.70643e-05
9.289087	1.86036e-05
9.259906	2.02786e-05
9.230724	2.21007e-05
9.201542	2.40824e-05
9.172361	2.62372e-05
9.143179	2.85794e-05
9.113997	3.11247e-05
9.084816	3.38898e-05
9.055634	3.68927e-05
9.026452	4.01528e-05
8.997271	4.36909e-05
8.968089	4.75292e-05
8.938907	5.16916e-05
8.909726	5.62033e-05
8.880544	6.10917e-05
8.851362	6.63855e-05
8.822181	7.21154e-05
8.792999	7.83138e-05
8.763817	8.50152e-05
8.734636	9.22557e-05
8.705454	0.000100073
8.676272	0.000108507
8.647090	0.0001176
8.617909	0.000127392
8.588727	0.000137929
8.559545	0.000149255
8.530364	0.000161414
8.501182	0.00017445
8.472000	0.000188406
8.442819	0.000203323
8.413637	0.000219236
8.384455	0.000236176
8.355274	0.000254164
8.326092	0.00027321
8.296910	0.000293308
8.267729	0.000314428
8.238547	0.000336511
8.209365	0.000359457
8.180184	0.000383106
8.151002	0.000407218
8.121820	0.000431431
8.092639	0.000455192
8.063457	0.000477617
8.034275	0.000497134
&
```
