## Supplementary material for "All-at-once RNA folding with 3D motif prediction framed by evolutionary information": RF00854_mir-5.surv

```
0.001393	0.0454545
-0.022690	1
&
7.043307	0.000406009
6.345805	0.000812018
5.678629	0.00121803
4.829497	0.00162404
4.162321	0.00324807
3.859059	0.00365408
3.828733	0.00406009
3.616450	0.0044661
3.009926	0.00487211
2.524708	0.00527812
2.373077	0.00568413
2.221446	0.00690215
2.191120	0.00730816
1.766553	0.00771417
1.675575	0.0089322
1.614923	0.0101502
1.523944	0.0113683
1.463292	0.0117743
1.341987	0.0121803
1.311661	0.0133983
1.190356	0.0138043
1.038725	0.0142103
0.887095	0.0154283
0.856768	0.0162404
0.614159	0.0174584
0.553507	0.0178644
0.523181	0.0190824
0.401876	0.0194884
0.250245	0.0198944
0.037962	0.0203004
0.007636	0.107998
-0.022690	0.965489
-0.053017	0.966707
-0.083343	0.968331
-0.113669	0.968737
-0.174321	0.969955
-0.204648	0.971579
-0.295626	0.971985
-0.325952	0.972391
-0.356278	0.973609
-0.447257	0.974827
-0.477583	0.978482
-0.507909	0.9797
-0.538235	0.980918
-0.568562	0.981324
-0.629214	0.982542
-0.659540	0.983354
-0.689866	0.984166
-0.780845	0.984572
-0.811171	0.984978
-0.871823	0.98579
-0.902149	0.986196
-0.932476	0.988632
-0.962802	0.989038
-0.993128	0.991068
-1.114433	0.992286
-1.326716	0.992692
-1.357042	0.99391
-1.417694	0.994316
-1.508673	0.995534
-1.599651	0.99594
-1.660304	0.996752
-1.842261	0.997158
-1.902913	0.997564
-2.327479	0.998376
-2.630741	0.998782
-2.934003	0.999188
-3.661831	0.999594
-3.934766	1
&
10.925056	2.01207e-06
10.500490	4.02414e-06
10.075924	6.03622e-06
9.984945	8.04829e-06
9.924293	1.00604e-05
9.712010	1.40845e-05
9.681684	1.81087e-05
9.590705	2.01207e-05
9.560379	2.41449e-05
9.530053	2.8169e-05
9.499726	3.01811e-05
9.469400	3.42052e-05
9.408748	4.02414e-05
9.378422	5.03018e-05
9.348096	5.23139e-05
9.317769	6.43863e-05
9.287443	6.84105e-05
9.257117	7.44467e-05
9.226791	7.64588e-05
9.166139	7.84708e-05
9.135812	8.65191e-05
9.105486	9.25553e-05
9.075160	9.65795e-05
9.044834	0.00010664
9.014508	0.000118712
8.984182	0.000132797
8.953855	0.000138833
8.923529	0.000146881
8.893203	0.000158954
8.862877	0.00016499
8.832551	0.000171026
8.802225	0.000187123
8.771898	0.000207243
8.741572	0.000227364
8.711246	0.0002334
8.680920	0.000243461
8.650594	0.000269618
8.620268	0.000289738
8.589941	0.000311871
8.559615	0.000327968
8.529289	0.000362173
8.498963	0.000386318
8.468637	0.000400402
8.438311	0.000416499
8.407984	0.000442656
8.377658	0.000460765
8.347332	0.000476861
8.317006	0.000490946
8.286680	0.000523139
8.256354	0.00054326
8.226027	0.000565392
8.195701	0.00060161
8.165375	0.000623742
8.135049	0.000641851
8.104723	0.000686117
8.074397	0.000708249
8.044070	0.000734406
8.013744	0.000830986
7.983418	0.000889336
7.953092	0.000911469
7.922766	0.000947686
7.892440	0.000981891
7.862113	0.00101811
7.831787	0.00104427
7.801461	0.00110664
7.771135	0.00114487
7.740809	0.00118712
7.710483	0.00122133
7.680156	0.00125151
7.649830	0.00128571
7.619504	0.00132998
7.589178	0.00135815
7.558852	0.00140443
7.528526	0.00141449
7.498199	0.00143461
7.467873	0.00145272
7.437547	0.00149497
7.407221	0.00152515
7.376895	0.00155131
7.346569	0.00161972
7.316242	0.00166398
7.285916	0.00167606
7.255590	0.00171429
7.225264	0.0017505
7.194938	0.00179074
7.164612	0.0018169
7.134285	0.00185312
7.103959	0.00187928
7.073633	0.00190342
7.043307	0.00191348
7.012981	0.00192958
6.982654	0.00195372
6.952328	0.00199598
6.922002	0.00203018
6.891676	0.00206439
6.861350	0.00209457
6.831024	0.00210865
6.800697	0.00212475
6.770371	0.00213883
6.740045	0.00216499
6.709719	0.0021831
6.679393	0.00221529
6.649067	0.00225352
6.618740	0.00227364
6.588414	0.00227968
6.558088	0.00229376
6.527762	0.00230986
6.497436	0.00235211
6.467110	0.00237626
6.436783	0.00239034
6.406457	0.00241449
6.376131	0.00245674
6.345805	0.00247284
6.315479	0.00248893
6.285153	0.00249899
6.254826	0.00253119
6.224500	0.00256137
6.194174	0.0025835
6.163848	0.00259759
6.133522	0.00261569
6.103196	0.0026338
6.072869	0.00264185
6.042543	0.00265996
6.012217	0.00267002
5.981891	0.00269618
5.951565	0.00270624
5.921239	0.00271831
5.890912	0.00272636
5.860586	0.00273441
5.830260	0.00274849
5.799934	0.0027666
5.769608	0.00278672
5.739282	0.00280483
5.708955	0.00282294
5.678629	0.00284306
5.648303	0.00285513
5.617977	0.00287324
5.587651	0.00289336
5.557325	0.00291952
5.526998	0.00292958
5.496672	0.00293964
5.466346	0.00296177
5.436020	0.00297988
5.405694	0.00300201
5.375368	0.00301811
5.345041	0.00303421
5.314715	0.00304829
5.284389	0.00306237
5.254063	0.00308048
5.223737	0.00310463
5.193411	0.00312072
5.163084	0.00314688
5.132758	0.00316097
5.102432	0.00318712
5.072106	0.00319718
5.041780	0.00322133
5.011454	0.00324748
4.981127	0.00326962
4.950801	0.00328169
4.920475	0.00329779
4.890149	0.00331388
4.859823	0.00332394
4.829497	0.00334406
4.799170	0.00335614
4.768844	0.00338431
4.738518	0.00340443
4.708192	0.00342052
4.677866	0.0034326
4.647539	0.00346479
4.617213	0.00348089
4.586887	0.00351308
4.556561	0.00353521
4.526235	0.00357344
4.495909	0.00359557
4.465582	0.00362978
4.435256	0.00366801
4.404930	0.00372435
4.374604	0.00374648
4.344278	0.0037827
4.313952	0.00385915
4.283625	0.0038994
4.253299	0.00397183
4.222973	0.00403018
4.192647	0.00409256
4.162321	0.00418913
4.131995	0.00426761
4.101668	0.00440845
4.071342	0.00449296
4.041016	0.00458753
4.010690	0.00469215
3.980364	0.00483702
3.950038	0.00499195
3.919711	0.00517907
3.889385	0.00532193
3.859059	0.00542656
3.828733	0.00554125
3.798407	0.00561167
3.768081	0.00572032
3.737754	0.00588732
3.707428	0.00598994
3.677102	0.00611871
3.646776	0.00620121
3.616450	0.00627364
3.586124	0.0063662
3.555797	0.00650704
3.525471	0.00657948
3.495145	0.00663783
3.464819	0.00673239
3.434493	0.00681489
3.404167	0.00692153
3.373840	0.00698592
3.343514	0.00707042
3.313188	0.00717304
3.282862	0.00733602
3.252536	0.00744668
3.222210	0.0075674
3.191883	0.00764386
3.161557	0.00777062
3.131231	0.00786519
3.100905	0.00794366
3.070579	0.00803219
3.040253	0.00814487
3.009926	0.00822535
2.979600	0.00836016
2.949274	0.0084829
2.918948	0.00869215
2.888622	0.00882696
2.858296	0.00896781
2.827969	0.00915694
2.797643	0.00936821
2.767317	0.00951107
2.736991	0.00967807
2.706665	0.00983903
2.676339	0.00997787
2.646012	0.0101268
2.615686	0.0103159
2.585360	0.0105211
2.555034	0.0108813
2.524708	0.0111529
2.494382	0.0112978
2.464055	0.0114588
2.433729	0.0115956
2.403403	0.0116881
2.373077	0.0118089
2.342751	0.0119336
2.312425	0.0120724
2.282098	0.0122736
2.251772	0.0124165
2.221446	0.0125795
2.191120	0.0127425
2.160794	0.012839
2.130467	0.0129738
2.100141	0.0131227
2.069815	0.0132837
2.039489	0.0134044
2.009163	0.0135372
1.978837	0.0136942
1.948510	0.0138571
1.918184	0.0139638
1.887858	0.0141569
1.857532	0.0142978
1.827206	0.0144527
1.796880	0.0146318
1.766553	0.0147545
1.736227	0.0148994
1.705901	0.0150362
1.675575	0.0151811
1.645249	0.0153421
1.614923	0.015507
1.584596	0.0156338
1.554270	0.0158129
1.523944	0.0159759
1.493618	0.0160885
1.463292	0.0162254
1.432966	0.0164286
1.402639	0.0167002
1.372313	0.0169899
1.341987	0.017169
1.311661	0.0173662
1.281335	0.0175795
1.251009	0.0178089
1.220682	0.0181429
1.190356	0.0185392
1.160030	0.0187646
1.129704	0.0189658
1.099378	0.0191871
1.069052	0.0194507
1.038725	0.0197042
1.008399	0.0199759
0.978073	0.0202032
0.947747	0.0204769
0.917421	0.0208189
0.887095	0.0211449
0.856768	0.0215231
0.826442	0.0219296
0.796116	0.0222998
0.765790	0.0226559
0.735464	0.0229799
0.705138	0.02333
0.674811	0.0236097
0.644485	0.0238974
0.614159	0.0241972
0.583833	0.0245694
0.553507	0.025008
0.523181	0.0255433
0.492854	0.0261308
0.462528	0.0267505
0.432202	0.0272394
0.401876	0.0276821
0.371550	0.0282656
0.341224	0.0288913
0.310897	0.0294306
0.280571	0.029992
0.250245	0.0307324
0.219919	0.0314668
0.189593	0.0320503
0.159267	0.0328994
0.128940	0.0338048
0.098614	0.0347847
0.068288	0.0363099
0.037962	0.039163
0.007636	0.114688
-0.022690	0.904853
-0.053017	0.914581
-0.083343	0.920487
-0.113669	0.926227
-0.143995	0.932074
-0.174321	0.936469
-0.204648	0.939736
-0.234974	0.943157
-0.265300	0.946131
-0.295626	0.949123
-0.325952	0.951861
-0.356278	0.954425
-0.386605	0.9566
-0.416931	0.958654
-0.447257	0.960247
-0.477583	0.961588
-0.507909	0.962712
-0.538235	0.963994
-0.568562	0.965221
-0.598888	0.966249
-0.629214	0.967252
-0.659540	0.968243
-0.689866	0.969296
-0.720192	0.970181
-0.750519	0.971111
-0.780845	0.972004
-0.811171	0.972861
-0.841497	0.973612
-0.871823	0.974437
-0.902149	0.975288
-0.932476	0.976139
-0.962802	0.976938
-0.993128	0.977676
-1.023454	0.978517
-1.053780	0.979249
-1.084106	0.980014
-1.114433	0.980809
-1.144759	0.981702
-1.175085	0.982467
-1.205411	0.983382
-1.235737	0.984217
-1.266063	0.985085
-1.296390	0.985823
-1.326716	0.986511
-1.357042	0.987151
-1.387368	0.987664
-1.417694	0.988235
-1.448020	0.988678
-1.478347	0.989008
-1.508673	0.989441
-1.538999	0.989839
-1.569325	0.990129
-1.599651	0.990457
-1.629977	0.990759
-1.660304	0.991091
-1.690630	0.991394
-1.720956	0.991652
-1.751282	0.991964
-1.781608	0.992247
-1.811934	0.992489
-1.842261	0.992696
-1.872587	0.992895
-1.902913	0.993123
-1.933239	0.993358
-1.963565	0.993575
-1.993891	0.993789
-2.024218	0.993984
-2.054544	0.994237
-2.084870	0.994382
-2.115196	0.994571
-2.145522	0.994742
-2.175848	0.99495
-2.206175	0.995105
-2.236501	0.995276
-2.266827	0.995455
-2.297153	0.995664
-2.327479	0.995835
-2.357805	0.996032
-2.388132	0.996191
-2.418458	0.996314
-2.448784	0.996469
-2.479110	0.996634
-2.509436	0.996769
-2.539762	0.996875
-2.570089	0.997018
-2.600415	0.997171
-2.630741	0.99729
-2.661067	0.997465
-2.691393	0.997634
-2.721720	0.997732
-2.752046	0.997879
-2.782372	0.99799
-2.812698	0.998151
-2.843024	0.99828
-2.873350	0.998384
-2.903677	0.998471
-2.934003	0.998608
-2.964329	0.998718
-2.994655	0.998779
-3.024981	0.998877
-3.055307	0.999044
-3.085634	0.999139
-3.115960	0.999187
-3.146286	0.999342
-3.176612	0.999419
-3.206938	0.999481
-3.237264	0.999513
-3.267591	0.999565
-3.297917	0.999598
-3.328243	0.999638
-3.358569	0.999658
-3.388895	0.999682
-3.419221	0.9997
-3.449548	0.999726
-3.479874	0.999742
-3.510200	0.999761
-3.540526	0.999773
-3.570852	0.999819
-3.601178	0.999845
-3.631505	0.999859
-3.661831	0.999881
-3.692157	0.999889
-3.722483	0.999899
-3.752809	0.999913
-3.783135	0.999924
-3.813462	0.999936
-3.843788	0.999954
-3.874114	0.999962
-3.904440	0.99997
-3.965092	0.999982
-3.995419	0.999984
-4.025745	0.999986
-4.056071	0.999988
-4.177376	0.99999
-4.268354	0.999992
-4.389659	0.999998
-4.450311	1
&
32.123048	8.80266e-38
32.092722	9.75036e-38
32.062396	1.08001e-37
32.032070	1.19628e-37
32.001744	1.32507e-37
31.971418	1.46772e-37
31.941091	1.62573e-37
31.910765	1.80074e-37
31.880439	1.99459e-37
31.850113	2.20931e-37
31.819787	2.44714e-37
31.789461	2.71057e-37
31.759134	3.00235e-37
31.728808	3.32554e-37
31.698482	3.68351e-37
31.668156	4.08001e-37
31.637830	4.51918e-37
31.607503	5.00562e-37
31.577177	5.54442e-37
31.546851	6.1412e-37
31.516525	6.8022e-37
31.486199	7.53435e-37
31.455873	8.34529e-37
31.425546	9.2435e-37
31.395220	1.02384e-36
31.364894	1.13403e-36
31.334568	1.25608e-36
31.304242	1.39127e-36
31.273916	1.541e-36
31.243589	1.70685e-36
31.213263	1.89054e-36
31.182937	2.094e-36
31.152611	2.31935e-36
31.122285	2.56895e-36
31.091959	2.8454e-36
31.061632	3.15161e-36
31.031306	3.49076e-36
31.000980	3.8664e-36
30.970654	4.28246e-36
30.940328	4.74328e-36
30.910002	5.25369e-36
30.879675	5.81901e-36
30.849349	6.44515e-36
30.819023	7.13866e-36
30.788697	7.90678e-36
30.758371	8.75754e-36
30.728045	9.69983e-36
30.697718	1.07435e-35
30.667392	1.18994e-35
30.637066	1.31797e-35
30.606740	1.45977e-35
30.576414	1.61683e-35
30.546088	1.79078e-35
30.515761	1.98344e-35
30.485435	2.19683e-35
30.455109	2.43317e-35
30.424783	2.69494e-35
30.394457	2.98486e-35
30.364131	3.30597e-35
30.333804	3.66162e-35
30.303478	4.05552e-35
30.273152	4.49179e-35
30.242826	4.97498e-35
30.212500	5.51014e-35
30.182174	6.10286e-35
30.151847	6.75933e-35
30.121521	7.48641e-35
30.091195	8.29168e-35
30.060869	9.18356e-35
30.030543	1.01714e-34
30.000217	1.12654e-34
29.969890	1.24771e-34
29.939564	1.38191e-34
29.909238	1.53054e-34
29.878912	1.69515e-34
29.848586	1.87747e-34
29.818260	2.07939e-34
29.787933	2.30302e-34
29.757607	2.55071e-34
29.727281	2.82502e-34
29.696955	3.12884e-34
29.666629	3.46532e-34
29.636303	3.83798e-34
29.605976	4.25071e-34
29.575650	4.70781e-34
29.545324	5.21407e-34
29.514998	5.77476e-34
29.484672	6.39573e-34
29.454346	7.08346e-34
29.424019	7.84513e-34
29.393693	8.68869e-34
29.363367	9.62294e-34
29.333041	1.06576e-33
29.302715	1.18036e-33
29.272389	1.30727e-33
29.242062	1.44782e-33
29.211736	1.60349e-33
29.181410	1.77589e-33
29.151084	1.96682e-33
29.120758	2.17827e-33
29.090431	2.41246e-33
29.060105	2.67181e-33
29.029779	2.95905e-33
28.999453	3.27716e-33
28.969127	3.62946e-33
28.938801	4.01963e-33
28.908474	4.45174e-33
28.878148	4.93029e-33
28.847822	5.46027e-33
28.817496	6.04722e-33
28.787170	6.69724e-33
28.756844	7.41713e-33
28.726517	8.21438e-33
28.696191	9.09731e-33
28.665865	1.00751e-32
28.635539	1.1158e-32
28.605213	1.23573e-32
28.574887	1.36855e-32
28.544560	1.51563e-32
28.514234	1.67853e-32
28.483908	1.85892e-32
28.453582	2.05871e-32
28.423256	2.27995e-32
28.392930	2.52498e-32
28.362603	2.79633e-32
28.332277	3.09683e-32
28.301951	3.42962e-32
28.271625	3.79817e-32
28.241299	4.20632e-32
28.210973	4.65831e-32
28.180646	5.15887e-32
28.150320	5.71321e-32
28.119994	6.3271e-32
28.089668	7.00694e-32
28.059342	7.75981e-32
28.029016	8.59356e-32
27.998689	9.51688e-32
27.968363	1.05394e-31
27.938037	1.16717e-31
27.907711	1.29257e-31
27.877385	1.43144e-31
27.847059	1.58522e-31
27.816732	1.75553e-31
27.786406	1.94412e-31
27.756080	2.15297e-31
27.725754	2.38426e-31
27.695428	2.64038e-31
27.665102	2.92402e-31
27.634775	3.23811e-31
27.604449	3.58594e-31
27.574123	3.97113e-31
27.543797	4.39768e-31
27.513471	4.87004e-31
27.483145	5.39312e-31
27.452818	5.97239e-31
27.422492	6.61385e-31
27.392166	7.3242e-31
27.361840	8.11082e-31
27.331514	8.98192e-31
27.301188	9.94655e-31
27.270861	1.10148e-30
27.240535	1.21977e-30
27.210209	1.35076e-30
27.179883	1.49581e-30
27.149557	1.65644e-30
27.119231	1.83432e-30
27.088904	2.03129e-30
27.058578	2.24941e-30
27.028252	2.49095e-30
26.997926	2.75842e-30
26.967600	3.0546e-30
26.937274	3.38257e-30
26.906947	3.74576e-30
26.876621	4.14793e-30
26.846295	4.59327e-30
26.815969	5.08641e-30
26.785643	5.63249e-30
26.755317	6.23719e-30
26.724990	6.90679e-30
26.694664	7.64826e-30
26.664338	8.46931e-30
26.634012	9.37848e-30
26.603686	1.03852e-29
26.573359	1.15e-29
26.543033	1.27345e-29
26.512707	1.41014e-29
26.482381	1.5615e-29
26.452055	1.72911e-29
26.421729	1.9147e-29
26.391402	2.1202e-29
26.361076	2.34776e-29
26.330750	2.59974e-29
26.300424	2.87876e-29
26.270098	3.18771e-29
26.239772	3.52981e-29
26.209445	3.90862e-29
26.179119	4.32808e-29
26.148793	4.79254e-29
26.118467	5.30682e-29
26.088141	5.87629e-29
26.057815	6.50685e-29
26.027488	7.20505e-29
25.997162	7.97816e-29
25.966836	8.8342e-29
25.936510	9.78207e-29
25.906184	1.08316e-28
25.875858	1.19938e-28
25.845531	1.32806e-28
25.815205	1.47054e-28
25.784879	1.6283e-28
25.754553	1.80299e-28
25.724227	1.99641e-28
25.693901	2.21058e-28
25.663574	2.44772e-28
25.633248	2.71029e-28
25.602922	3.00101e-28
25.572596	3.32292e-28
25.542270	3.67935e-28
25.511944	4.074e-28
25.481617	4.51098e-28
25.451291	4.99481e-28
25.420965	5.53052e-28
25.390639	6.12367e-28
25.360313	6.78042e-28
25.329987	7.5076e-28
25.299660	8.31274e-28
25.269334	9.2042e-28
25.239008	1.01912e-27
25.208682	1.12841e-27
25.178356	1.24941e-27
25.148030	1.38339e-27
25.117703	1.53173e-27
25.087377	1.69596e-27
25.057051	1.87781e-27
25.026725	2.07915e-27
24.996399	2.30207e-27
24.966073	2.54888e-27
24.935746	2.82215e-27
24.905420	3.12471e-27
24.875094	3.4597e-27
24.844768	3.83059e-27
24.814442	4.24123e-27
24.784116	4.69588e-27
24.753789	5.19926e-27
24.723463	5.75658e-27
24.693137	6.37363e-27
24.662811	7.05679e-27
24.632485	7.81317e-27
24.602159	8.65059e-27
24.571832	9.57775e-27
24.541506	1.06043e-26
24.511180	1.17407e-26
24.480854	1.2999e-26
24.450528	1.43921e-26
24.420202	1.59344e-26
24.389875	1.76419e-26
24.359549	1.95324e-26
24.329223	2.16254e-26
24.298897	2.39426e-26
24.268571	2.6508e-26
24.238244	2.93483e-26
24.207918	3.24928e-26
24.177592	3.59741e-26
24.147266	3.98282e-26
24.116940	4.40952e-26
24.086614	4.88192e-26
24.056287	5.40492e-26
24.025961	5.98392e-26
23.995635	6.62494e-26
23.965309	7.3346e-26
23.934983	8.12026e-26
23.904657	8.99005e-26
23.874330	9.95297e-26
23.844004	1.1019e-25
23.813678	1.21992e-25
23.783352	1.35057e-25
23.753026	1.49522e-25
23.722700	1.65535e-25
23.692373	1.83262e-25
23.662047	2.02888e-25
23.631721	2.24614e-25
23.601395	2.48666e-25
23.571069	2.75293e-25
23.540743	3.0477e-25
23.510416	3.37403e-25
23.480090	3.73528e-25
23.449764	4.13521e-25
23.419438	4.57793e-25
23.389112	5.06805e-25
23.358786	5.61061e-25
23.328459	6.21125e-25
23.298133	6.87616e-25
23.267807	7.61223e-25
23.237481	8.42707e-25
23.207155	9.3291e-25
23.176829	1.03276e-24
23.146502	1.1433e-24
23.116176	1.26567e-24
23.085850	1.40113e-24
23.055524	1.55109e-24
23.025198	1.71708e-24
22.994872	1.90084e-24
22.964545	2.10425e-24
22.934219	2.32943e-24
22.903893	2.57869e-24
22.873567	2.85461e-24
22.843241	3.16005e-24
22.812915	3.49816e-24
22.782588	3.87243e-24
22.752262	4.28674e-24
22.721936	4.74535e-24
22.691610	5.25301e-24
22.661284	5.81497e-24
22.630958	6.43701e-24
22.600631	7.12558e-24
22.570305	7.88778e-24
22.539979	8.73147e-24
22.509653	9.66538e-24
22.479327	1.06991e-23
22.449001	1.18434e-23
22.418674	1.31101e-23
22.388348	1.45121e-23
22.358022	1.6064e-23
22.327696	1.77819e-23
22.297370	1.96833e-23
22.267044	2.17881e-23
22.236717	2.41178e-23
22.206391	2.66965e-23
22.176065	2.95508e-23
22.145739	3.27102e-23
22.115413	3.62072e-23
22.085087	4.0078e-23
22.054760	4.43624e-23
22.024434	4.91046e-23
21.994108	5.43536e-23
21.963782	6.01635e-23
21.933456	6.65941e-23
21.903130	7.37118e-23
21.872803	8.159e-23
21.842477	9.03099e-23
21.812151	9.99613e-23
21.781825	1.10644e-22
21.751499	1.22467e-22
21.721172	1.35554e-22
21.690846	1.50038e-22
21.660520	1.6607e-22
21.630194	1.83814e-22
21.599868	2.03453e-22
21.569542	2.25189e-22
21.539215	2.49246e-22
21.508889	2.75873e-22
21.478563	3.05343e-22
21.448237	3.37959e-22
21.417911	3.74059e-22
21.387585	4.14013e-22
21.357258	4.58232e-22
21.326932	5.07172e-22
21.296606	5.61338e-22
21.266280	6.21285e-22
21.235954	6.87632e-22
21.205628	7.6106e-22
21.175301	8.42327e-22
21.144975	9.32267e-22
21.114649	1.03181e-21
21.084323	1.14197e-21
21.053997	1.26389e-21
21.023671	1.39882e-21
20.993344	1.54815e-21
20.963018	1.71341e-21
20.932692	1.89631e-21
20.902366	2.09872e-21
20.872040	2.32273e-21
20.841714	2.57063e-21
20.811387	2.84498e-21
20.781061	3.1486e-21
20.750735	3.48461e-21
20.720409	3.85646e-21
20.690083	4.26797e-21
20.659757	4.72336e-21
20.629430	5.22733e-21
20.599104	5.78505e-21
20.568778	6.40224e-21
20.538452	7.08524e-21
20.508126	7.84107e-21
20.477800	8.6775e-21
20.447473	9.6031e-21
20.417147	1.06274e-20
20.386821	1.17609e-20
20.356495	1.30152e-20
20.326169	1.44032e-20
20.295843	1.59392e-20
20.265516	1.76389e-20
20.235190	1.95198e-20
20.204864	2.16011e-20
20.174538	2.39043e-20
20.144212	2.64529e-20
20.113886	2.9273e-20
20.083559	3.23937e-20
20.053233	3.58468e-20
20.022907	3.96679e-20
19.992581	4.38961e-20
19.962255	4.85747e-20
19.931929	5.37518e-20
19.901602	5.94803e-20
19.871276	6.58189e-20
19.840950	7.28328e-20
19.810624	8.05936e-20
19.780298	8.91809e-20
19.749972	9.86827e-20
19.719645	1.09196e-19
19.689319	1.2083e-19
19.658993	1.33701e-19
19.628667	1.47944e-19
19.598341	1.63702e-19
19.568015	1.81138e-19
19.537688	2.00431e-19
19.507362	2.21776e-19
19.477036	2.45394e-19
19.446710	2.71526e-19
19.416384	3.00438e-19
19.386057	3.32428e-19
19.355731	3.67821e-19
19.325405	4.06981e-19
19.295079	4.50308e-19
19.264753	4.98244e-19
19.234427	5.5128e-19
19.204100	6.09958e-19
19.173774	6.74878e-19
19.143448	7.46703e-19
19.113122	8.26168e-19
19.082796	9.14085e-19
19.052470	1.01135e-18
19.022143	1.11896e-18
18.991817	1.23801e-18
18.961491	1.36973e-18
18.931165	1.51544e-18
18.900839	1.67665e-18
18.870513	1.85499e-18
18.840186	2.0523e-18
18.809860	2.27057e-18
18.779534	2.51205e-18
18.749208	2.77919e-18
18.718882	3.07472e-18
18.688556	3.40165e-18
18.658229	3.76333e-18
18.627903	4.16343e-18
18.597577	4.60604e-18
18.567251	5.09568e-18
18.536925	5.63732e-18
18.506599	6.23651e-18
18.476272	6.89933e-18
18.445946	7.63256e-18
18.415620	8.44365e-18
18.385294	9.34088e-18
18.354968	1.03334e-17
18.324642	1.14313e-17
18.294315	1.26457e-17
18.263989	1.39891e-17
18.233663	1.5475e-17
18.203337	1.71187e-17
18.173011	1.89369e-17
18.142685	2.0948e-17
18.112358	2.31726e-17
18.082032	2.56332e-17
18.051706	2.83549e-17
18.021380	3.13654e-17
17.991054	3.46953e-17
17.960728	3.83784e-17
17.930401	4.24522e-17
17.900075	4.6958e-17
17.869749	5.19418e-17
17.839423	5.74541e-17
17.809097	6.35509e-17
17.778771	7.02942e-17
17.748444	7.77524e-17
17.718118	8.60013e-17
17.687792	9.51246e-17
17.657466	1.05215e-16
17.627140	1.16375e-16
17.596814	1.28717e-16
17.566487	1.42368e-16
17.536161	1.57465e-16
17.505835	1.74162e-16
17.475509	1.92627e-16
17.445183	2.13049e-16
17.414857	2.35633e-16
17.384530	2.6061e-16
17.354204	2.88232e-16
17.323878	3.1878e-16
17.293552	3.52561e-16
17.263226	3.8992e-16
17.232900	4.31234e-16
17.202573	4.76921e-16
17.172247	5.27444e-16
17.141921	5.83314e-16
17.111595	6.45098e-16
17.081269	7.13419e-16
17.050943	7.88969e-16
17.020616	8.72513e-16
16.990290	9.64894e-16
16.959964	1.06705e-15
16.929638	1.18001e-15
16.899312	1.30491e-15
16.868985	1.44302e-15
16.838659	1.59574e-15
16.808333	1.76461e-15
16.778007	1.95132e-15
16.747681	2.15777e-15
16.717355	2.38605e-15
16.687028	2.63845e-15
16.656702	2.91752e-15
16.626376	3.22608e-15
16.596050	3.56723e-15
16.565724	3.94443e-15
16.535398	4.36147e-15
16.505071	4.82256e-15
16.474745	5.33235e-15
16.444419	5.89596e-15
16.414093	6.51908e-15
16.383767	7.20799e-15
16.353441	7.96961e-15
16.323114	8.81163e-15
16.292788	9.74251e-15
16.262462	1.07716e-14
16.232136	1.19093e-14
16.201810	1.3167e-14
16.171484	1.45574e-14
16.141157	1.60945e-14
16.110831	1.77936e-14
16.080505	1.96719e-14
16.050179	2.17483e-14
16.019853	2.40436e-14
15.989527	2.65808e-14
15.959200	2.93854e-14
15.928874	3.24856e-14
15.898548	3.59125e-14
15.868222	3.97004e-14
15.837896	4.38874e-14
15.807570	4.85154e-14
15.777243	5.36308e-14
15.746917	5.92849e-14
15.716591	6.55344e-14
15.686265	7.24417e-14
15.655939	8.00762e-14
15.625613	8.85141e-14
15.595286	9.784e-14
15.564960	1.08147e-13
15.534634	1.19539e-13
15.504308	1.32129e-13
15.473982	1.46043e-13
15.443656	1.6142e-13
15.413329	1.78414e-13
15.383003	1.97195e-13
15.352677	2.1795e-13
15.322351	2.40886e-13
15.292025	2.66232e-13
15.261699	2.94242e-13
15.231372	3.25194e-13
15.201046	3.59397e-13
15.170720	3.97193e-13
15.140394	4.38957e-13
15.110068	4.85105e-13
15.079742	5.36099e-13
15.049415	5.92444e-13
15.019089	6.54702e-13
14.988763	7.23492e-13
14.958437	7.99498e-13
14.928111	8.83477e-13
14.897785	9.76263e-13
14.867458	1.07878e-12
14.837132	1.19204e-12
14.806806	1.31717e-12
14.776480	1.45542e-12
14.746154	1.60815e-12
14.715828	1.77688e-12
14.685501	1.96329e-12
14.655175	2.16922e-12
14.624849	2.39671e-12
14.594523	2.64801e-12
14.564197	2.92562e-12
14.533871	3.23228e-12
14.503544	3.57103e-12
14.473218	3.94521e-12
14.442892	4.35853e-12
14.412566	4.81506e-12
14.382240	5.31933e-12
14.351913	5.8763e-12
14.321587	6.49148e-12
14.291261	7.17094e-12
14.260935	7.92138e-12
14.230609	8.75019e-12
14.200283	9.66555e-12
14.169956	1.06765e-11
14.139630	1.17929e-11
14.109304	1.30259e-11
14.078978	1.43874e-11
14.048652	1.5891e-11
14.018326	1.75514e-11
13.987999	1.9385e-11
13.957673	2.14096e-11
13.927347	2.36453e-11
13.897021	2.61138e-11
13.866695	2.88396e-11
13.836369	3.18491e-11
13.806042	3.51721e-11
13.775716	3.88409e-11
13.745390	4.28915e-11
13.715064	4.73635e-11
13.684738	5.23007e-11
13.654412	5.77514e-11
13.624085	6.37686e-11
13.593759	7.04113e-11
13.563433	7.77442e-11
13.533107	8.58388e-11
13.502781	9.47741e-11
13.472455	1.04637e-10
13.442128	1.15524e-10
13.411802	1.2754e-10
13.381476	1.40803e-10
13.351150	1.55442e-10
13.320824	1.71598e-10
13.290498	1.89428e-10
13.260171	2.09107e-10
13.229845	2.30823e-10
13.199519	2.54789e-10
13.169193	2.81235e-10
13.138867	3.10419e-10
13.108541	3.42622e-10
13.078214	3.78155e-10
13.047888	4.17363e-10
13.017562	4.60622e-10
12.987236	5.08352e-10
12.956910	5.61012e-10
12.926584	6.19109e-10
12.896257	6.83203e-10
12.865931	7.53911e-10
12.835605	8.31912e-10
12.805279	9.17955e-10
12.774953	1.01287e-09
12.744627	1.11756e-09
12.714300	1.23303e-09
12.683974	1.3604e-09
12.653648	1.50087e-09
12.623322	1.6558e-09
12.592996	1.82665e-09
12.562670	2.01507e-09
12.532343	2.22285e-09
12.502017	2.45198e-09
12.471691	2.70463e-09
12.441365	2.9832e-09
12.411039	3.29036e-09
12.380713	3.629e-09
12.350386	4.00236e-09
12.320060	4.41397e-09
12.289734	4.86773e-09
12.259408	5.36793e-09
12.229082	5.9193e-09
12.198756	6.52706e-09
12.168429	7.19693e-09
12.138103	7.93523e-09
12.107777	8.74892e-09
12.077451	9.64565e-09
12.047125	1.06338e-08
12.016798	1.17228e-08
11.986472	1.29227e-08
11.956146	1.42447e-08
11.925820	1.57014e-08
11.895494	1.73062e-08
11.865168	1.90742e-08
11.834841	2.10218e-08
11.804515	2.31672e-08
11.774189	2.55303e-08
11.743863	2.8133e-08
11.713537	3.09996e-08
11.683211	3.41566e-08
11.652884	3.76331e-08
11.622558	4.14613e-08
11.592232	4.56766e-08
11.561906	5.03176e-08
11.531580	5.54272e-08
11.501254	6.10523e-08
11.470927	6.72445e-08
11.440601	7.40604e-08
11.410275	8.15623e-08
11.379949	8.98189e-08
11.349623	9.89053e-08
11.319297	1.08904e-07
11.288970	1.19906e-07
11.258644	1.32011e-07
11.228318	1.45329e-07
11.197992	1.5998e-07
11.167666	1.76096e-07
11.137340	1.93821e-07
11.107013	2.13316e-07
11.076687	2.34755e-07
11.046361	2.5833e-07
11.016035	2.84251e-07
10.985709	3.1275e-07
10.955383	3.44078e-07
10.925056	3.78515e-07
10.894730	4.16365e-07
10.864404	4.57962e-07
10.834078	5.03672e-07
10.803752	5.53897e-07
10.773426	6.09077e-07
10.743099	6.69694e-07
10.712773	7.36275e-07
10.682447	8.094e-07
10.652121	8.89703e-07
10.621795	9.77876e-07
10.591469	1.07468e-06
10.561142	1.18094e-06
10.530816	1.29758e-06
10.500490	1.42558e-06
10.470164	1.56604e-06
10.439838	1.72014e-06
10.409512	1.88918e-06
10.379185	2.07459e-06
10.348859	2.27792e-06
10.318533	2.50087e-06
10.288207	2.74528e-06
10.257881	3.01319e-06
10.227555	3.30679e-06
10.197228	3.62849e-06
10.166902	3.98093e-06
10.136576	4.36695e-06
10.106250	4.78969e-06
10.075924	5.25253e-06
10.045598	5.75917e-06
10.015271	6.31365e-06
9.984945	6.92034e-06
9.954619	7.584e-06
9.924293	8.30981e-06
9.893967	9.10339e-06
9.863641	9.97085e-06
9.833314	1.09188e-05
9.802988	1.19544e-05
9.772662	1.30855e-05
9.742336	1.43205e-05
9.712010	1.56685e-05
9.681684	1.71394e-05
9.651357	1.87438e-05
9.621031	2.04932e-05
9.590705	2.24e-05
9.560379	2.44777e-05
9.530053	2.67405e-05
9.499726	2.92039e-05
9.469400	3.18846e-05
9.439074	3.48002e-05
9.408748	3.79699e-05
9.378422	4.1414e-05
9.348096	4.51543e-05
9.317769	4.92137e-05
9.287443	5.3617e-05
9.257117	5.83901e-05
9.226791	6.35605e-05
9.196465	6.91574e-05
9.166139	7.5211e-05
9.135812	8.17534e-05
9.105486	8.88178e-05
9.075160	9.64386e-05
9.044834	0.000104651
9.014508	0.000113492
8.984182	0.000122998
8.953855	0.000133205
8.923529	0.000144152
8.893203	0.000155872
8.862877	0.0001684
8.832551	0.000181768
8.802225	0.000196002
8.771898	0.000211126
8.741572	0.000227153
8.711246	0.000244091
8.680920	0.000261933
8.650594	0.000280659
8.620268	0.000300231
8.589941	0.000320586
8.559615	0.000341631
8.529289	0.000363239
8.498963	0.000385235
8.468637	0.000407388
8.438311	0.000429393
8.407984	0.000450851
8.377658	0.000471241
8.347332	0.000489872
8.317006	0.00050581
8.286680	0.000517705
&
```
