## Supplementary material for "All-at-once RNA folding with 3D motif prediction framed by evolutionary information": RF00855_mir-254.surv

```
1.475534	0.0454545
-0.001055	1
&
2.638202	0.000501505
1.998735	0.00100301
1.429027	0.00200602
1.370894	0.00250752
1.289507	0.00300903
1.266254	0.00401204
1.243000	0.00451354
1.208120	0.00501505
1.161614	0.00551655
1.149987	0.00601805
1.080227	0.00651956
1.068600	0.00702106
1.010467	0.00752257
0.998840	0.00852558
0.975587	0.00902708
0.963960	0.00952859
0.929080	0.0100301
0.859320	0.0105316
0.719800	0.0110331
0.684920	0.0115346
0.661666	0.0125376
0.638413	0.0130391
0.580280	0.0135406
0.498893	0.0140421
0.440759	0.0150451
0.405879	0.0155466
0.394253	0.0160481
0.382626	0.0165496
0.336119	0.0170512
0.324493	0.0175527
0.312866	0.0185557
0.301239	0.0190572
0.289612	0.0195587
0.277986	0.0200602
0.243106	0.0205617
0.231479	0.0210632
0.219852	0.0220662
0.184972	0.0225677
0.150092	0.0235707
0.126839	0.0250752
0.115212	0.0260782
0.103586	0.0275827
0.091959	0.0290873
0.080332	0.0295888
0.068706	0.0305918
0.045452	0.0310933
0.033826	0.0315948
0.010572	0.0330993
-0.001055	0.882146
-0.012681	0.939318
-0.024308	0.940321
-0.035935	0.940822
-0.047561	0.942327
-0.059188	0.943831
-0.082441	0.944835
-0.094068	0.946339
-0.105695	0.946841
-0.117321	0.948847
-0.128948	0.950351
-0.140575	0.952357
-0.152201	0.953862
-0.163828	0.955366
-0.175455	0.955868
-0.187081	0.957372
-0.198708	0.958375
-0.210335	0.960381
-0.221961	0.962889
-0.233588	0.965898
-0.245215	0.969408
-0.256842	0.971414
-0.268468	0.972919
-0.280095	0.974423
-0.291722	0.975426
-0.303348	0.976429
-0.314975	0.97994
-0.326602	0.980441
-0.338228	0.981946
-0.349855	0.982447
-0.361482	0.982949
-0.373108	0.98345
-0.384735	0.983952
-0.396362	0.985456
-0.407988	0.986459
-0.419615	0.986961
-0.442868	0.987964
-0.454495	0.988967
-0.466122	0.989468
-0.489375	0.98997
-0.501002	0.990973
-0.512628	0.991474
-0.524255	0.991976
-0.535882	0.992477
-0.547509	0.992979
-0.570762	0.99348
-0.605642	0.993982
-0.628895	0.994483
-0.640522	0.994985
-0.663775	0.995486
-0.687029	0.996489
-0.745162	0.996991
-0.756789	0.997492
-0.780042	0.997994
-0.791669	0.998495
-0.849802	0.998997
-0.861429	1
&
4.858898	2.48016e-06
4.765885	4.96032e-06
4.544978	7.44048e-06
4.463591	9.92063e-06
4.440338	1.24008e-05
4.405457	1.4881e-05
4.370577	1.73611e-05
4.335697	1.98413e-05
4.277564	2.72817e-05
4.254311	2.97619e-05
4.231057	3.22421e-05
4.219431	3.47222e-05
4.196177	3.96825e-05
4.149671	4.21627e-05
4.103164	4.46429e-05
4.079910	4.96032e-05
4.068284	5.45635e-05
4.056657	5.70437e-05
4.045030	5.95238e-05
4.033404	6.69643e-05
4.010150	6.94444e-05
3.986897	7.19246e-05
3.975270	7.44048e-05
3.963644	7.68849e-05
3.847377	7.93651e-05
3.824123	8.18452e-05
3.800870	8.43254e-05
3.777617	8.68056e-05
3.765990	8.92857e-05
3.719483	9.17659e-05
3.626470	0.000101687
3.614843	0.000119048
3.603217	0.000131448
3.591590	0.000138889
3.579963	0.000143849
3.568336	0.00015625
3.556710	0.000173611
3.545083	0.000176091
3.533456	0.000181052
3.521830	0.000190972
3.510203	0.000205853
3.498576	0.000213294
3.486950	0.000215774
3.475323	0.000225694
3.463696	0.000235615
3.452070	0.000245536
3.440443	0.000257937
3.428816	0.000272817
3.417190	0.000287698
3.405563	0.00030754
3.393936	0.00031498
3.382310	0.000334821
3.370683	0.000349702
3.359056	0.000369544
3.347430	0.000384425
3.335803	0.000401786
3.324176	0.000424107
3.312549	0.000438988
3.300923	0.000448909
3.289296	0.00046379
3.277669	0.000488591
3.266043	0.000493552
3.254416	0.000510913
3.242789	0.000530754
3.231163	0.000548115
3.219536	0.000555556
3.207909	0.000572917
3.196283	0.000592758
3.184656	0.000607639
3.173029	0.000634921
3.161403	0.000647321
3.149776	0.000677083
3.138149	0.000706845
3.126523	0.000731647
3.114896	0.000758929
3.103269	0.00078125
3.091643	0.000823413
3.080016	0.000845734
3.068389	0.000880456
3.056763	0.000910218
3.045136	0.000927579
3.033509	0.000954861
3.021882	0.000979663
3.010256	0.00100198
2.998629	0.00101935
2.987002	0.00103671
2.975376	0.00106151
2.963749	0.00107887
2.952122	0.00109375
2.940496	0.00111607
2.928869	0.00112847
2.917242	0.00114831
2.905616	0.00116567
2.893989	0.00117808
2.882362	0.00120288
2.870736	0.00120784
2.859109	0.00121776
2.847482	0.00122768
2.835856	0.00124008
2.824229	0.00125248
2.812602	0.0012624
2.800976	0.00127728
2.789349	0.00128224
2.777722	0.00128968
2.766095	0.00129464
2.754469	0.0012996
2.742842	0.00130704
2.731215	0.00131448
2.719589	0.00132688
2.707962	0.00133185
2.696335	0.00134921
2.684709	0.00135913
2.673082	0.00138145
2.661455	0.00139137
2.649829	0.00140129
2.638202	0.00140625
2.626575	0.00141865
2.614949	0.00143353
2.603322	0.00143849
2.591695	0.00144097
2.580069	0.00144841
2.568442	0.00146081
2.556815	0.00146825
2.545189	0.0014881
2.533562	0.00149554
2.521935	0.00150298
2.510309	0.00151042
2.498682	0.00152778
2.487055	0.00154018
2.475428	0.00154762
2.463802	0.00156002
2.452175	0.00157242
2.440548	0.00157986
2.428922	0.00158978
2.417295	0.0015997
2.405668	0.00160962
2.394042	0.00161706
2.382415	0.00162698
2.370788	0.0016369
2.359162	0.00164683
2.347535	0.00166419
2.335908	0.00167659
2.324282	0.00169643
2.312655	0.00170883
2.301028	0.00171875
2.289402	0.00173115
2.266148	0.00174355
2.254522	0.00175347
2.242895	0.00176587
2.231268	0.00177083
2.219641	0.00178075
2.208015	0.00179067
2.196388	0.00179315
2.184761	0.00179563
2.173135	0.00180308
2.149881	0.001813
2.138255	0.00182044
2.126628	0.0018254
2.115001	0.00183036
2.103375	0.00184524
2.091748	0.00185516
2.080121	0.00186756
2.068495	0.00187748
2.056868	0.00188988
2.045241	0.00189236
2.033615	0.00190476
2.021988	0.00192708
2.010361	0.00194196
1.998735	0.00195437
1.987108	0.00197173
1.975481	0.00199157
1.963855	0.00201389
1.952228	0.00203125
1.940601	0.00205605
1.928974	0.00207589
1.917348	0.00209573
1.905721	0.00211062
1.894094	0.00213542
1.882468	0.0021627
1.870841	0.0021875
1.859214	0.0021999
1.847588	0.00223462
1.835961	0.00226687
1.824334	0.00228919
1.812708	0.00230903
1.801081	0.00233631
1.789454	0.00236111
1.777828	0.00239087
1.766201	0.00244296
1.754574	0.0024628
1.742948	0.00250992
1.731321	0.0025248
1.719694	0.00255456
1.708068	0.00257192
1.696441	0.00258681
1.684814	0.00260417
1.673188	0.00261657
1.661561	0.00265377
1.649934	0.00268105
1.638307	0.00271329
1.626681	0.00274802
1.615054	0.00278026
1.603427	0.0028249
1.591801	0.00287698
1.580174	0.00291419
1.568547	0.00298363
1.556921	0.00307292
1.545294	0.00314236
1.533667	0.00323165
1.522041	0.00331349
1.510414	0.00351935
1.498787	0.00369544
1.487161	0.00384425
1.475534	0.0040749
1.463907	0.00429563
1.452281	0.00459325
1.440654	0.00485615
1.429027	0.00522321
1.417401	0.0056002
1.405774	0.00593998
1.394147	0.00635913
1.382520	0.00677083
1.370894	0.0071875
1.359267	0.0075496
1.347640	0.00772321
1.336014	0.00791171
1.324387	0.00812004
1.312760	0.00834325
1.301134	0.00852431
1.289507	0.00868304
1.277880	0.00883433
1.266254	0.00896577
1.254627	0.00914683
1.243000	0.00932044
1.231374	0.00946925
1.219747	0.00960565
1.208120	0.00977183
1.196494	0.00995288
1.184867	0.0100992
1.173240	0.0103075
1.161614	0.0104563
1.149987	0.0106101
1.138360	0.0107688
1.126734	0.0109549
1.115107	0.0111186
1.103480	0.0112599
1.091853	0.0113864
1.080227	0.0115526
1.068600	0.011684
1.056973	0.0117808
1.045347	0.01188
1.033720	0.0119792
1.022093	0.0120685
1.010467	0.0121974
0.998840	0.0123065
0.987213	0.012443
0.975587	0.012557
0.963960	0.0126637
0.952333	0.0127827
0.940707	0.0129067
0.929080	0.0130407
0.917453	0.0131548
0.905827	0.0133011
0.894200	0.0134846
0.882573	0.0136657
0.870947	0.0138517
0.859320	0.0140427
0.847693	0.0142113
0.836066	0.0145164
0.824440	0.0148065
0.812813	0.0150496
0.801186	0.0153323
0.789560	0.01562
0.777933	0.0159003
0.766306	0.0161384
0.754680	0.0163368
0.743053	0.0165997
0.731426	0.0167783
0.719800	0.0169544
0.708173	0.0171652
0.696546	0.0173363
0.684920	0.0175025
0.673293	0.0177207
0.661666	0.0178646
0.650040	0.0179762
0.638413	0.0181052
0.626786	0.0182465
0.615160	0.0183829
0.603533	0.0185144
0.591906	0.0186285
0.580280	0.0187574
0.568653	0.0188963
0.557026	0.0190278
0.545399	0.0191295
0.533773	0.019246
0.522146	0.0193849
0.510519	0.0195238
0.498893	0.0196627
0.487266	0.0199182
0.475639	0.0201563
0.464013	0.0203819
0.452386	0.020682
0.440759	0.0209053
0.429133	0.0211186
0.417506	0.021312
0.405879	0.0214559
0.394253	0.0216369
0.382626	0.0218328
0.370999	0.0220461
0.359373	0.022309
0.347746	0.0225496
0.336119	0.0227778
0.324493	0.023063
0.312866	0.0233061
0.301239	0.0236582
0.289612	0.0240997
0.277986	0.0245585
0.266359	0.0250471
0.254732	0.0256076
0.243106	0.0261508
0.231479	0.0267187
0.219852	0.0273785
0.208226	0.027996
0.196599	0.02875
0.184972	0.0293254
0.173346	0.0299454
0.161719	0.0306572
0.150092	0.0313566
0.138466	0.0320015
0.126839	0.032753
0.115212	0.0334152
0.103586	0.0341369
0.091959	0.0347569
0.080332	0.0355283
0.068706	0.0363021
0.057079	0.037004
0.045452	0.0377356
0.033826	0.0385268
0.022199	0.0393626
0.010572	0.0402728
-0.001055	0.882872
-0.012681	0.895804
-0.024308	0.897063
-0.035935	0.898797
-0.047561	0.900828
-0.059188	0.903304
-0.070815	0.905928
-0.082441	0.908663
-0.094068	0.911657
-0.105695	0.914645
-0.117321	0.917599
-0.128948	0.920422
-0.140575	0.923395
-0.152201	0.926357
-0.163828	0.929288
-0.175455	0.93221
-0.187081	0.935255
-0.198708	0.938147
-0.210335	0.940995
-0.221961	0.943862
-0.233588	0.947158
-0.245215	0.950275
-0.256842	0.953051
-0.268468	0.955858
-0.280095	0.958485
-0.291722	0.961059
-0.303348	0.963559
-0.314975	0.965935
-0.326602	0.968194
-0.338228	0.970315
-0.349855	0.972507
-0.361482	0.974524
-0.373108	0.9765
-0.384735	0.978207
-0.396362	0.979965
-0.407988	0.98156
-0.419615	0.983085
-0.431242	0.984472
-0.442868	0.985801
-0.454495	0.986882
-0.466122	0.987956
-0.477748	0.988956
-0.489375	0.989807
-0.501002	0.990642
-0.512628	0.991448
-0.524255	0.992135
-0.535882	0.992718
-0.547509	0.993368
-0.559135	0.993889
-0.570762	0.994365
-0.582389	0.994772
-0.594015	0.995114
-0.605642	0.995548
-0.617269	0.995915
-0.628895	0.996213
-0.640522	0.996528
-0.652149	0.996773
-0.663775	0.996999
-0.675402	0.997237
-0.687029	0.997498
-0.698655	0.997674
-0.710282	0.997837
-0.721909	0.998011
-0.733535	0.998172
-0.745162	0.998309
-0.756789	0.998475
-0.768415	0.998614
-0.780042	0.998725
-0.791669	0.998785
-0.803296	0.998862
-0.814922	0.998963
-0.826549	0.99904
-0.838176	0.999142
-0.849802	0.999209
-0.861429	0.999271
-0.873056	0.999325
-0.884682	0.99938
-0.896309	0.999449
-0.907936	0.999492
-0.919562	0.999521
-0.931189	0.999539
-0.942816	0.999571
-0.954442	0.999596
-0.966069	0.999633
-0.977696	0.999658
-0.989322	0.999678
-1.000949	0.99969
-1.012576	0.99971
-1.024202	0.999732
-1.035829	0.999745
-1.047456	0.999754
-1.059082	0.999764
-1.070709	0.999777
-1.082336	0.999787
-1.093963	0.999799
-1.105589	0.999812
-1.117216	0.999824
-1.128843	0.999836
-1.140469	0.999844
-1.152096	0.999851
-1.163723	0.999869
-1.175349	0.999874
-1.186976	0.999878
-1.198603	0.999891
-1.210229	0.999901
-1.221856	0.999903
-1.233483	0.999908
-1.245109	0.999911
-1.256736	0.999926
-1.268363	0.999928
-1.279989	0.999931
-1.303243	0.999938
-1.314869	0.99994
-1.326496	0.999945
-1.338123	0.999948
-1.349750	0.99995
-1.361376	0.99996
-1.407883	0.999968
-1.442763	0.99997
-1.466016	0.999975
-1.477643	0.999978
-1.489270	0.99998
-1.512523	0.999985
-1.535776	0.999988
-1.547403	0.99999
-1.559030	0.999993
-1.570656	0.999995
-1.605536	0.999998
-1.826443	1
&
19.822436	9.13739e-32
19.810810	9.56152e-32
19.799183	1.00053e-31
19.787556	1.04698e-31
19.775929	1.09557e-31
19.764303	1.14643e-31
19.752676	1.19964e-31
19.741049	1.25532e-31
19.729423	1.31359e-31
19.717796	1.37456e-31
19.706169	1.43836e-31
19.694543	1.50513e-31
19.682916	1.57499e-31
19.671289	1.64809e-31
19.659663	1.72459e-31
19.648036	1.80464e-31
19.636409	1.8884e-31
19.624783	1.97605e-31
19.613156	2.06777e-31
19.601529	2.16375e-31
19.589903	2.26418e-31
19.578276	2.36927e-31
19.566649	2.47924e-31
19.555023	2.59432e-31
19.543396	2.71473e-31
19.531769	2.84073e-31
19.520142	2.97258e-31
19.508516	3.11055e-31
19.496889	3.25493e-31
19.485262	3.406e-31
19.473636	3.56409e-31
19.462009	3.72951e-31
19.450382	3.90261e-31
19.438756	4.08375e-31
19.427129	4.27329e-31
19.415502	4.47162e-31
19.403876	4.67917e-31
19.392249	4.89634e-31
19.380622	5.12359e-31
19.368996	5.3614e-31
19.357369	5.61023e-31
19.345742	5.87062e-31
19.334116	6.14309e-31
19.322489	6.4282e-31
19.310862	6.72655e-31
19.299236	7.03875e-31
19.287609	7.36543e-31
19.275982	7.70727e-31
19.264356	8.06498e-31
19.252729	8.43929e-31
19.241102	8.83097e-31
19.229475	9.24083e-31
19.217849	9.66971e-31
19.206222	1.01185e-30
19.194595	1.05881e-30
19.182969	1.10795e-30
19.171342	1.15937e-30
19.159715	1.21318e-30
19.148089	1.26948e-30
19.136462	1.3284e-30
19.124835	1.39005e-30
19.113209	1.45456e-30
19.101582	1.52207e-30
19.089955	1.59271e-30
19.078329	1.66663e-30
19.066702	1.74398e-30
19.055075	1.82491e-30
19.043449	1.90961e-30
19.031822	1.99823e-30
19.020195	2.09097e-30
19.008569	2.18801e-30
18.996942	2.28955e-30
18.985315	2.39581e-30
18.973688	2.50699e-30
18.962062	2.62334e-30
18.950435	2.74508e-30
18.938808	2.87248e-30
18.927182	3.00579e-30
18.915555	3.14528e-30
18.903928	3.29124e-30
18.892302	3.44398e-30
18.880675	3.60381e-30
18.869048	3.77106e-30
18.857422	3.94606e-30
18.845795	4.12919e-30
18.834168	4.32081e-30
18.822542	4.52133e-30
18.810915	4.73115e-30
18.799288	4.95071e-30
18.787662	5.18045e-30
18.776035	5.42086e-30
18.764408	5.67243e-30
18.752782	5.93566e-30
18.741155	6.21111e-30
18.729528	6.49935e-30
18.717902	6.80096e-30
18.706275	7.11656e-30
18.694648	7.44681e-30
18.683021	7.79238e-30
18.671395	8.15399e-30
18.659768	8.53238e-30
18.648141	8.92833e-30
18.636515	9.34265e-30
18.624888	9.77619e-30
18.613261	1.02299e-29
18.601635	1.07046e-29
18.590008	1.12013e-29
18.578381	1.17211e-29
18.566755	1.2265e-29
18.555128	1.28342e-29
18.543501	1.34297e-29
18.531875	1.40529e-29
18.520248	1.4705e-29
18.508621	1.53874e-29
18.496995	1.61014e-29
18.485368	1.68486e-29
18.473741	1.76304e-29
18.462115	1.84485e-29
18.450488	1.93046e-29
18.438861	2.02004e-29
18.427235	2.11377e-29
18.415608	2.21186e-29
18.403981	2.31449e-29
18.392354	2.42189e-29
18.380728	2.53427e-29
18.369101	2.65187e-29
18.357474	2.77492e-29
18.345848	2.90368e-29
18.334221	3.03841e-29
18.322594	3.1794e-29
18.310968	3.32693e-29
18.299341	3.4813e-29
18.287714	3.64284e-29
18.276088	3.81187e-29
18.264461	3.98875e-29
18.252834	4.17383e-29
18.241208	4.36749e-29
18.229581	4.57015e-29
18.217954	4.7822e-29
18.206328	5.0041e-29
18.194701	5.23629e-29
18.183074	5.47925e-29
18.171448	5.73349e-29
18.159821	5.99952e-29
18.148194	6.2779e-29
18.136567	6.56919e-29
18.124941	6.87399e-29
18.113314	7.19294e-29
18.101687	7.52668e-29
18.090061	7.87591e-29
18.078434	8.24134e-29
18.066807	8.62373e-29
18.055181	9.02386e-29
18.043554	9.44255e-29
18.031927	9.88066e-29
18.020301	1.03391e-28
18.008674	1.08188e-28
17.997047	1.13208e-28
17.985421	1.1846e-28
17.973794	1.23957e-28
17.962167	1.29708e-28
17.950541	1.35726e-28
17.938914	1.42023e-28
17.927287	1.48613e-28
17.915661	1.55508e-28
17.904034	1.62723e-28
17.892407	1.70273e-28
17.880781	1.78173e-28
17.869154	1.86439e-28
17.857527	1.95089e-28
17.845900	2.04141e-28
17.834274	2.13612e-28
17.822647	2.23522e-28
17.811020	2.33893e-28
17.799394	2.44744e-28
17.787767	2.56099e-28
17.776140	2.67981e-28
17.764514	2.80414e-28
17.752887	2.93424e-28
17.741260	3.07037e-28
17.729634	3.21282e-28
17.718007	3.36187e-28
17.706380	3.51784e-28
17.694754	3.68105e-28
17.683127	3.85183e-28
17.671500	4.03053e-28
17.659874	4.21752e-28
17.648247	4.41318e-28
17.636620	4.61793e-28
17.624994	4.83217e-28
17.613367	5.05634e-28
17.601740	5.29092e-28
17.590113	5.53638e-28
17.578487	5.79323e-28
17.566860	6.06199e-28
17.555233	6.34322e-28
17.543607	6.63749e-28
17.531980	6.94542e-28
17.520353	7.26763e-28
17.508727	7.60479e-28
17.497100	7.95758e-28
17.485473	8.32675e-28
17.473847	8.71303e-28
17.462220	9.11724e-28
17.450593	9.54019e-28
17.438967	9.98277e-28
17.427340	1.04459e-27
17.415713	1.09305e-27
17.404087	1.14375e-27
17.392460	1.19681e-27
17.380833	1.25233e-27
17.369207	1.31043e-27
17.357580	1.37122e-27
17.345953	1.43483e-27
17.334327	1.50139e-27
17.322700	1.57104e-27
17.311073	1.64391e-27
17.299446	1.72017e-27
17.287820	1.79997e-27
17.276193	1.88347e-27
17.264566	1.97084e-27
17.252940	2.06226e-27
17.241313	2.15793e-27
17.229686	2.25803e-27
17.218060	2.36277e-27
17.206433	2.47238e-27
17.194806	2.58707e-27
17.183180	2.70707e-27
17.171553	2.83265e-27
17.159926	2.96404e-27
17.148300	3.10154e-27
17.136673	3.24541e-27
17.125046	3.39595e-27
17.113420	3.55347e-27
17.101793	3.71831e-27
17.090166	3.89078e-27
17.078540	4.07126e-27
17.066913	4.26011e-27
17.055286	4.45772e-27
17.043659	4.66449e-27
17.032033	4.88085e-27
17.020406	5.10725e-27
17.008779	5.34415e-27
16.997153	5.59204e-27
16.985526	5.85142e-27
16.973899	6.12284e-27
16.962273	6.40684e-27
16.950646	6.70401e-27
16.939019	7.01497e-27
16.927393	7.34035e-27
16.915766	7.68082e-27
16.904139	8.03709e-27
16.892513	8.40987e-27
16.880886	8.79995e-27
16.869259	9.20812e-27
16.857633	9.63521e-27
16.846006	1.00821e-26
16.834379	1.05498e-26
16.822753	1.10391e-26
16.811126	1.15511e-26
16.799499	1.20869e-26
16.787873	1.26475e-26
16.776246	1.32341e-26
16.764619	1.38479e-26
16.752992	1.44902e-26
16.741366	1.51622e-26
16.729739	1.58655e-26
16.718112	1.66013e-26
16.706486	1.73713e-26
16.694859	1.8177e-26
16.683232	1.90201e-26
16.671606	1.99022e-26
16.659979	2.08253e-26
16.648352	2.17911e-26
16.636726	2.28018e-26
16.625099	2.38593e-26
16.613472	2.49659e-26
16.601846	2.61238e-26
16.590219	2.73354e-26
16.578592	2.86032e-26
16.566966	2.99298e-26
16.555339	3.13179e-26
16.543712	3.27703e-26
16.532086	3.42901e-26
16.520459	3.58804e-26
16.508832	3.75445e-26
16.497205	3.92857e-26
16.485579	4.11077e-26
16.473952	4.30141e-26
16.462325	4.5009e-26
16.450699	4.70964e-26
16.439072	4.92806e-26
16.427445	5.1566e-26
16.415819	5.39575e-26
16.404192	5.64598e-26
16.392565	5.90782e-26
16.380939	6.1818e-26
16.369312	6.46848e-26
16.357685	6.76846e-26
16.346059	7.08235e-26
16.334432	7.41079e-26
16.322805	7.75447e-26
16.311179	8.11408e-26
16.299552	8.49037e-26
16.287925	8.8841e-26
16.276299	9.29609e-26
16.264672	9.72719e-26
16.253045	1.01783e-25
16.241419	1.06503e-25
16.229792	1.11442e-25
16.218165	1.1661e-25
16.206538	1.22017e-25
16.194912	1.27675e-25
16.183285	1.33596e-25
16.171658	1.39791e-25
16.160032	1.46274e-25
16.148405	1.53057e-25
16.136778	1.60154e-25
16.125152	1.67581e-25
16.113525	1.75352e-25
16.101898	1.83483e-25
16.090272	1.91992e-25
16.078645	2.00895e-25
16.067018	2.1021e-25
16.055392	2.19958e-25
16.043765	2.30157e-25
16.032138	2.4083e-25
16.020512	2.51997e-25
16.008885	2.63682e-25
15.997258	2.75909e-25
15.985632	2.88703e-25
15.974005	3.0209e-25
15.962378	3.16098e-25
15.950751	3.30755e-25
15.939125	3.46091e-25
15.927498	3.62139e-25
15.915871	3.78931e-25
15.904245	3.96501e-25
15.892618	4.14886e-25
15.880991	4.34124e-25
15.869365	4.54253e-25
15.857738	4.75316e-25
15.846111	4.97355e-25
15.834485	5.20416e-25
15.822858	5.44546e-25
15.811231	5.69794e-25
15.799605	5.96214e-25
15.787978	6.23858e-25
15.776351	6.52784e-25
15.764725	6.83051e-25
15.753098	7.14721e-25
15.741471	7.4786e-25
15.729845	7.82534e-25
15.718218	8.18817e-25
15.706591	8.56781e-25
15.694965	8.96506e-25
15.683338	9.38072e-25
15.671711	9.81565e-25
15.660084	1.02707e-24
15.648458	1.07469e-24
15.636831	1.12452e-24
15.625204	1.17666e-24
15.613578	1.23121e-24
15.601951	1.28829e-24
15.590324	1.34802e-24
15.578698	1.41052e-24
15.567071	1.47592e-24
15.555444	1.54434e-24
15.543818	1.61594e-24
15.532191	1.69086e-24
15.520564	1.76925e-24
15.508938	1.85128e-24
15.497311	1.93711e-24
15.485684	2.02691e-24
15.474058	2.12088e-24
15.462431	2.21921e-24
15.450804	2.32209e-24
15.439178	2.42974e-24
15.427551	2.54239e-24
15.415924	2.66025e-24
15.404297	2.78358e-24
15.392671	2.91263e-24
15.381044	3.04765e-24
15.369417	3.18894e-24
15.357791	3.33678e-24
15.346164	3.49147e-24
15.334537	3.65332e-24
15.322911	3.82269e-24
15.311284	3.9999e-24
15.299657	4.18533e-24
15.288031	4.37935e-24
15.276404	4.58236e-24
15.264777	4.79479e-24
15.253151	5.01706e-24
15.241524	5.24964e-24
15.229897	5.49299e-24
15.218271	5.74763e-24
15.206644	6.01407e-24
15.195017	6.29285e-24
15.183391	6.58456e-24
15.171764	6.8898e-24
15.160137	7.20917e-24
15.148511	7.54336e-24
15.136884	7.89303e-24
15.125257	8.25891e-24
15.113630	8.64175e-24
15.102004	9.04233e-24
15.090377	9.46148e-24
15.078750	9.90005e-24
15.067124	1.0359e-23
15.055497	1.08391e-23
15.043870	1.13416e-23
15.032244	1.18673e-23
15.020617	1.24174e-23
15.008990	1.29929e-23
14.997364	1.35952e-23
14.985737	1.42253e-23
14.974110	1.48847e-23
14.962484	1.55746e-23
14.950857	1.62966e-23
14.939230	1.70519e-23
14.927604	1.78423e-23
14.915977	1.86693e-23
14.904350	1.95346e-23
14.892724	2.04401e-23
14.881097	2.13875e-23
14.869470	2.23788e-23
14.857844	2.3416e-23
14.846217	2.45013e-23
14.834590	2.5637e-23
14.822963	2.68252e-23
14.811337	2.80685e-23
14.799710	2.93695e-23
14.788083	3.07307e-23
14.776457	3.2155e-23
14.764830	3.36453e-23
14.753203	3.52047e-23
14.741577	3.68363e-23
14.729950	3.85436e-23
14.718323	4.033e-23
14.706697	4.21991e-23
14.695070	4.41549e-23
14.683443	4.62013e-23
14.671817	4.83426e-23
14.660190	5.0583e-23
14.648563	5.29273e-23
14.636937	5.53803e-23
14.625310	5.79469e-23
14.613683	6.06324e-23
14.602057	6.34424e-23
14.590430	6.63826e-23
14.578803	6.9459e-23
14.567176	7.2678e-23
14.555550	7.60462e-23
14.543923	7.95704e-23
14.532296	8.3258e-23
14.520670	8.71164e-23
14.509043	9.11536e-23
14.497416	9.53779e-23
14.485790	9.97979e-23
14.474163	1.04423e-22
14.462536	1.09262e-22
14.450910	1.14325e-22
14.439283	1.19623e-22
14.427656	1.25167e-22
14.416030	1.30967e-22
14.404403	1.37036e-22
14.392776	1.43386e-22
14.381150	1.50031e-22
14.369523	1.56983e-22
14.357896	1.64258e-22
14.346270	1.71869e-22
14.334643	1.79834e-22
14.323016	1.88167e-22
14.311390	1.96886e-22
14.299763	2.0601e-22
14.288136	2.15556e-22
14.276509	2.25544e-22
14.264883	2.35995e-22
14.253256	2.46931e-22
14.241629	2.58373e-22
14.230003	2.70345e-22
14.218376	2.82872e-22
14.206749	2.95979e-22
14.195123	3.09694e-22
14.183496	3.24043e-22
14.171869	3.39058e-22
14.160243	3.54769e-22
14.148616	3.71207e-22
14.136989	3.88407e-22
14.125363	4.06403e-22
14.113736	4.25234e-22
14.102109	4.44936e-22
14.090483	4.65552e-22
14.078856	4.87123e-22
14.067229	5.09693e-22
14.055603	5.33308e-22
14.043976	5.58018e-22
14.032349	5.83872e-22
14.020722	6.10924e-22
14.009096	6.3923e-22
13.997469	6.68846e-22
13.985842	6.99835e-22
13.974216	7.32259e-22
13.962589	7.66185e-22
13.950962	8.01683e-22
13.939336	8.38825e-22
13.927709	8.77688e-22
13.916082	9.18352e-22
13.904456	9.60898e-22
13.892829	1.00542e-21
13.881202	1.052e-21
13.869576	1.10073e-21
13.857949	1.15173e-21
13.846322	1.20509e-21
13.834696	1.26092e-21
13.823069	1.31933e-21
13.811442	1.38045e-21
13.799816	1.44441e-21
13.788189	1.51132e-21
13.776562	1.58133e-21
13.764936	1.65459e-21
13.753309	1.73124e-21
13.741682	1.81144e-21
13.730055	1.89536e-21
13.718429	1.98316e-21
13.706802	2.07503e-21
13.695175	2.17116e-21
13.683549	2.27174e-21
13.671922	2.37697e-21
13.660295	2.48708e-21
13.648669	2.60229e-21
13.637042	2.72284e-21
13.625415	2.84897e-21
13.613789	2.98094e-21
13.602162	3.11903e-21
13.590535	3.26351e-21
13.578909	3.41468e-21
13.567282	3.57285e-21
13.555655	3.73835e-21
13.544029	3.91152e-21
13.532402	4.0927e-21
13.520775	4.28228e-21
13.509149	4.48063e-21
13.497522	4.68818e-21
13.485895	4.90533e-21
13.474268	5.13254e-21
13.462642	5.37028e-21
13.451015	5.61902e-21
13.439388	5.87929e-21
13.427762	6.1516e-21
13.416135	6.43653e-21
13.404508	6.73466e-21
13.392882	7.04659e-21
13.381255	7.37297e-21
13.369628	7.71446e-21
13.358002	8.07176e-21
13.346375	8.44562e-21
13.334748	8.83678e-21
13.323122	9.24606e-21
13.311495	9.6743e-21
13.299868	1.01224e-20
13.288242	1.05912e-20
13.276615	1.10817e-20
13.264988	1.15949e-20
13.253362	1.21319e-20
13.241735	1.26938e-20
13.230108	1.32817e-20
13.218482	1.38968e-20
13.206855	1.45404e-20
13.195228	1.52138e-20
13.183601	1.59184e-20
13.171975	1.66556e-20
13.160348	1.74269e-20
13.148721	1.8234e-20
13.137095	1.90784e-20
13.125468	1.9962e-20
13.113841	2.08864e-20
13.102215	2.18536e-20
13.090588	2.28657e-20
13.078961	2.39246e-20
13.067335	2.50325e-20
13.055708	2.61917e-20
13.044081	2.74046e-20
13.032455	2.86737e-20
13.020828	3.00015e-20
13.009201	3.13907e-20
12.997575	3.28444e-20
12.985948	3.43653e-20
12.974321	3.59566e-20
12.962695	3.76216e-20
12.951068	3.93637e-20
12.939441	4.11864e-20
12.927814	4.30936e-20
12.916188	4.5089e-20
12.904561	4.71768e-20
12.892934	4.93613e-20
12.881308	5.16469e-20
12.869681	5.40384e-20
12.858054	5.65405e-20
12.846428	5.91585e-20
12.834801	6.18977e-20
12.823174	6.47637e-20
12.811548	6.77624e-20
12.799921	7.08999e-20
12.788294	7.41826e-20
12.776668	7.76173e-20
12.765041	8.1211e-20
12.753414	8.49711e-20
12.741788	8.89053e-20
12.730161	9.30215e-20
12.718534	9.73284e-20
12.706908	1.01835e-19
12.695281	1.06549e-19
12.683654	1.11482e-19
12.672028	1.16644e-19
12.660401	1.22044e-19
12.648774	1.27694e-19
12.637147	1.33606e-19
12.625521	1.39792e-19
12.613894	1.46263e-19
12.602267	1.53035e-19
12.590641	1.6012e-19
12.579014	1.67532e-19
12.567387	1.75288e-19
12.555761	1.83403e-19
12.544134	1.91894e-19
12.532507	2.00777e-19
12.520881	2.10072e-19
12.509254	2.19797e-19
12.497627	2.29972e-19
12.486001	2.40617e-19
12.474374	2.51756e-19
12.462747	2.6341e-19
12.451121	2.75604e-19
12.439494	2.88362e-19
12.427867	3.0171e-19
12.416241	3.15677e-19
12.404614	3.30289e-19
12.392987	3.45578e-19
12.381360	3.61575e-19
12.369734	3.78311e-19
12.358107	3.95823e-19
12.346480	4.14145e-19
12.334854	4.33314e-19
12.323227	4.53371e-19
12.311600	4.74357e-19
12.299974	4.96313e-19
12.288347	5.19285e-19
12.276720	5.43321e-19
12.265094	5.68469e-19
12.253467	5.9478e-19
12.241840	6.2231e-19
12.230214	6.51113e-19
12.218587	6.81249e-19
12.206960	7.12779e-19
12.195334	7.45769e-19
12.183707	7.80286e-19
12.172080	8.16399e-19
12.160454	8.54184e-19
12.148827	8.93717e-19
12.137200	9.35079e-19
12.125574	9.78356e-19
12.113947	1.02363e-18
12.102320	1.07101e-18
12.090693	1.12057e-18
12.079067	1.17243e-18
12.067440	1.22669e-18
12.055813	1.28346e-18
12.044187	1.34286e-18
12.032560	1.405e-18
12.020933	1.47002e-18
12.009307	1.53805e-18
11.997680	1.60923e-18
11.986053	1.6837e-18
11.974427	1.76161e-18
11.962800	1.84313e-18
11.951173	1.92842e-18
11.939547	2.01766e-18
11.927920	2.11103e-18
11.916293	2.20871e-18
11.904667	2.31092e-18
11.893040	2.41785e-18
11.881413	2.52973e-18
11.869787	2.64679e-18
11.858160	2.76926e-18
11.846533	2.8974e-18
11.834907	3.03147e-18
11.823280	3.17173e-18
11.811653	3.31849e-18
11.800026	3.47204e-18
11.788400	3.63269e-18
11.776773	3.80077e-18
11.765146	3.97662e-18
11.753520	4.16062e-18
11.741893	4.35312e-18
11.730266	4.55453e-18
11.718640	4.76525e-18
11.707013	4.98572e-18
11.695386	5.21639e-18
11.683760	5.45773e-18
11.672133	5.71024e-18
11.660506	5.97442e-18
11.648880	6.25083e-18
11.637253	6.54002e-18
11.625626	6.84258e-18
11.614000	7.15914e-18
11.602373	7.49034e-18
11.590746	7.83687e-18
11.579120	8.19941e-18
11.567493	8.57873e-18
11.555866	8.97559e-18
11.544239	9.39081e-18
11.532613	9.82523e-18
11.520986	1.02797e-17
11.509359	1.07553e-17
11.497733	1.12528e-17
11.486106	1.17733e-17
11.474479	1.2318e-17
11.462853	1.28878e-17
11.451226	1.34839e-17
11.439599	1.41076e-17
11.427973	1.47602e-17
11.416346	1.54429e-17
11.404719	1.61573e-17
11.393093	1.69046e-17
11.381466	1.76865e-17
11.369839	1.85046e-17
11.358213	1.93605e-17
11.346586	2.0256e-17
11.334959	2.11929e-17
11.323333	2.21731e-17
11.311706	2.31987e-17
11.300079	2.42716e-17
11.288453	2.53942e-17
11.276826	2.65687e-17
11.265199	2.77975e-17
11.253572	2.90831e-17
11.241946	3.04282e-17
11.230319	3.18355e-17
11.218692	3.33078e-17
11.207066	3.48482e-17
11.195439	3.64598e-17
11.183812	3.8146e-17
11.172186	3.99101e-17
11.160559	4.17557e-17
11.148932	4.36867e-17
11.137306	4.5707e-17
11.125679	4.78207e-17
11.114052	5.00321e-17
11.102426	5.23458e-17
11.090799	5.47664e-17
11.079172	5.72989e-17
11.067546	5.99485e-17
11.055919	6.27206e-17
11.044292	6.56209e-17
11.032666	6.86552e-17
11.021039	7.18299e-17
11.009412	7.51512e-17
10.997785	7.86261e-17
10.986159	8.22617e-17
10.974532	8.60653e-17
10.962905	9.00447e-17
10.951279	9.42081e-17
10.939652	9.8564e-17
10.928025	1.03121e-16
10.916399	1.07889e-16
10.904772	1.12877e-16
10.893145	1.18096e-16
10.881519	1.23556e-16
10.869892	1.29269e-16
10.858265	1.35245e-16
10.846639	1.41498e-16
10.835012	1.48039e-16
10.823385	1.54884e-16
10.811759	1.62044e-16
10.800132	1.69535e-16
10.788505	1.77373e-16
10.776879	1.85573e-16
10.765252	1.94151e-16
10.753625	2.03127e-16
10.741999	2.12517e-16
10.730372	2.22341e-16
10.718745	2.32619e-16
10.707118	2.43372e-16
10.695492	2.54622e-16
10.683865	2.66392e-16
10.672238	2.78706e-16
10.660612	2.91589e-16
10.648985	3.05067e-16
10.637358	3.19168e-16
10.625732	3.33921e-16
10.614105	3.49355e-16
10.602478	3.65503e-16
10.590852	3.82397e-16
10.579225	4.00071e-16
10.567598	4.18562e-16
10.555972	4.37908e-16
10.544345	4.58147e-16
10.532718	4.79322e-16
10.521092	5.01475e-16
10.509465	5.24651e-16
10.497838	5.48899e-16
10.486212	5.74267e-16
10.474585	6.00806e-16
10.462958	6.28572e-16
10.451331	6.57621e-16
10.439705	6.88012e-16
10.428078	7.19807e-16
10.416451	7.53071e-16
10.404825	7.87872e-16
10.393198	8.2428e-16
10.381571	8.62371e-16
10.369945	9.02221e-16
10.358318	9.43912e-16
10.346691	9.87529e-16
10.335065	1.03316e-15
10.323438	1.0809e-15
10.311811	1.13085e-15
10.300185	1.1831e-15
10.288558	1.23776e-15
10.276931	1.29496e-15
10.265305	1.35479e-15
10.253678	1.41739e-15
10.242051	1.48287e-15
10.230425	1.55139e-15
10.218798	1.62306e-15
10.207171	1.69805e-15
10.195545	1.7765e-15
10.183918	1.85858e-15
10.172291	1.94445e-15
10.160664	2.03428e-15
10.149038	2.12826e-15
10.137411	2.22658e-15
10.125784	2.32944e-15
10.114158	2.43705e-15
10.102531	2.54964e-15
10.090904	2.66742e-15
10.079278	2.79064e-15
10.067651	2.91955e-15
10.056024	3.05442e-15
10.044398	3.19551e-15
10.032771	3.34312e-15
10.021144	3.49754e-15
10.009518	3.65909e-15
9.997891	3.82811e-15
9.986264	4.00493e-15
9.974638	4.18991e-15
9.963011	4.38344e-15
9.951384	4.5859e-15
9.939758	4.79771e-15
9.928131	5.0193e-15
9.916504	5.25112e-15
9.904877	5.49364e-15
9.893251	5.74736e-15
9.881624	6.0128e-15
9.869997	6.29049e-15
9.858371	6.581e-15
9.846744	6.88492e-15
9.835117	7.20287e-15
9.823491	7.5355e-15
9.811864	7.88349e-15
9.800237	8.24754e-15
9.788611	8.6284e-15
9.776984	9.02684e-15
9.765357	9.44368e-15
9.753731	9.87975e-15
9.742104	1.0336e-14
9.730477	1.08132e-14
9.718851	1.13125e-14
9.707224	1.18348e-14
9.695597	1.23813e-14
9.683971	1.2953e-14
9.672344	1.3551e-14
9.660717	1.41767e-14
9.649091	1.48312e-14
9.637464	1.5516e-14
9.625837	1.62323e-14
9.614210	1.69817e-14
9.602584	1.77657e-14
9.590957	1.85859e-14
9.579330	1.94439e-14
9.567704	2.03416e-14
9.556077	2.12806e-14
9.544450	2.2263e-14
9.532824	2.32907e-14
9.521197	2.43659e-14
9.509570	2.54906e-14
9.497944	2.66673e-14
9.486317	2.78982e-14
9.474690	2.9186e-14
9.463064	3.05332e-14
9.451437	3.19425e-14
9.439810	3.34169e-14
9.428184	3.49592e-14
9.416557	3.65728e-14
9.404930	3.82608e-14
9.393304	4.00267e-14
9.381677	4.1874e-14
9.370050	4.38066e-14
9.358423	4.58283e-14
9.346797	4.79433e-14
9.335170	5.01559e-14
9.323543	5.24705e-14
9.311917	5.48919e-14
9.300290	5.7425e-14
9.288663	6.0075e-14
9.277037	6.28472e-14
9.265410	6.57473e-14
9.253783	6.87812e-14
9.242157	7.19549e-14
9.230530	7.52751e-14
9.218903	7.87485e-14
9.207277	8.2382e-14
9.195650	8.61831e-14
9.184023	9.01595e-14
9.172397	9.43193e-14
9.160770	9.8671e-14
9.149143	1.03223e-13
9.137517	1.07986e-13
9.125890	1.12968e-13
9.114263	1.18179e-13
9.102637	1.23631e-13
9.091010	1.29335e-13
9.079383	1.35301e-13
9.067756	1.41543e-13
9.056130	1.48072e-13
9.044503	1.54902e-13
9.032876	1.62048e-13
9.021250	1.69523e-13
9.009623	1.77342e-13
8.997996	1.85522e-13
8.986370	1.94079e-13
8.974743	2.03031e-13
8.963116	2.12395e-13
8.951490	2.22191e-13
8.939863	2.32439e-13
8.928236	2.43159e-13
8.916610	2.54374e-13
8.904983	2.66105e-13
8.893356	2.78377e-13
8.881730	2.91215e-13
8.870103	3.04644e-13
8.858476	3.18693e-13
8.846850	3.33389e-13
8.835223	3.48763e-13
8.823596	3.64845e-13
8.811969	3.81668e-13
8.800343	3.99267e-13
8.788716	4.17677e-13
8.777089	4.36935e-13
8.765463	4.57081e-13
8.753836	4.78156e-13
8.742209	5.00201e-13
8.730583	5.23263e-13
8.718956	5.47387e-13
8.707329	5.72623e-13
8.695703	5.99022e-13
8.684076	6.26637e-13
8.672449	6.55525e-13
8.660823	6.85743e-13
8.649196	7.17354e-13
8.637569	7.50422e-13
8.625943	7.85013e-13
8.614316	8.21198e-13
8.602689	8.5905e-13
8.591063	8.98646e-13
8.579436	9.40066e-13
8.567809	9.83394e-13
8.556183	1.02872e-12
8.544556	1.07613e-12
8.532929	1.12573e-12
8.521302	1.17761e-12
8.509676	1.23188e-12
8.498049	1.28865e-12
8.486422	1.34803e-12
8.474796	1.41015e-12
8.463169	1.47514e-12
8.451542	1.54311e-12
8.439916	1.61421e-12
8.428289	1.68859e-12
8.416662	1.7664e-12
8.405036	1.84779e-12
8.393409	1.93292e-12
8.381782	2.02198e-12
8.370156	2.11514e-12
8.358529	2.21259e-12
8.346902	2.31452e-12
8.335276	2.42115e-12
8.323649	2.53269e-12
8.312022	2.64936e-12
8.300396	2.77141e-12
8.288769	2.89907e-12
8.277142	3.03261e-12
8.265516	3.1723e-12
8.253889	3.31842e-12
8.242262	3.47127e-12
8.230635	3.63115e-12
8.219009	3.7984e-12
8.207382	3.97334e-12
8.195755	4.15633e-12
8.184129	4.34775e-12
8.172502	4.54798e-12
8.160875	4.75742e-12
8.149249	4.97651e-12
8.137622	5.20567e-12
8.125995	5.44539e-12
8.114369	5.69613e-12
8.102742	5.95842e-12
8.091115	6.23277e-12
8.079489	6.51975e-12
8.067862	6.81993e-12
8.056235	7.13393e-12
8.044609	7.46238e-12
8.032982	7.80593e-12
8.021355	8.1653e-12
8.009729	8.5412e-12
7.998102	8.93439e-12
7.986475	9.34567e-12
7.974848	9.77588e-12
7.963222	1.02259e-11
7.951595	1.06966e-11
7.939968	1.11889e-11
7.928342	1.17039e-11
7.916715	1.22426e-11
7.905088	1.2806e-11
7.893462	1.33954e-11
7.881835	1.40119e-11
7.870208	1.46567e-11
7.858582	1.53312e-11
7.846955	1.60367e-11
7.835328	1.67747e-11
7.823702	1.75466e-11
7.812075	1.8354e-11
7.800448	1.91985e-11
7.788822	2.00818e-11
7.777195	2.10058e-11
7.765568	2.19722e-11
7.753942	2.29831e-11
7.742315	2.40405e-11
7.730688	2.51464e-11
7.719062	2.63032e-11
7.707435	2.75132e-11
7.695808	2.87788e-11
7.684181	3.01026e-11
7.672555	3.14872e-11
7.660928	3.29355e-11
7.649301	3.44503e-11
7.637675	3.60348e-11
7.626048	3.76921e-11
7.614421	3.94255e-11
7.602795	4.12386e-11
7.591168	4.3135e-11
7.579541	4.51186e-11
7.567915	4.71933e-11
7.556288	4.93634e-11
7.544661	5.16331e-11
7.533035	5.40072e-11
7.521408	5.64903e-11
7.509781	5.90875e-11
7.498155	6.1804e-11
7.486528	6.46453e-11
7.474901	6.76171e-11
7.463275	7.07255e-11
7.451648	7.39766e-11
7.440021	7.7377e-11
7.428394	8.09336e-11
7.416768	8.46536e-11
7.405141	8.85444e-11
7.393514	9.26139e-11
7.381888	9.68703e-11
7.370261	1.01322e-10
7.358634	1.05978e-10
7.347008	1.10848e-10
7.335381	1.15942e-10
7.323754	1.2127e-10
7.312128	1.26842e-10
7.300501	1.3267e-10
7.288874	1.38765e-10
7.277248	1.45141e-10
7.265621	1.51809e-10
7.253994	1.58783e-10
7.242368	1.66077e-10
7.230741	1.73706e-10
7.219114	1.81685e-10
7.207488	1.9003e-10
7.195861	1.98758e-10
7.184234	2.07887e-10
7.172608	2.17435e-10
7.160981	2.2742e-10
7.149354	2.37864e-10
7.137727	2.48787e-10
7.126101	2.60212e-10
7.114474	2.7216e-10
7.102847	2.84657e-10
7.091221	2.97726e-10
7.079594	3.11396e-10
7.067967	3.25692e-10
7.056341	3.40644e-10
7.044714	3.56282e-10
7.033087	3.72637e-10
7.021461	3.89742e-10
7.009834	4.07631e-10
6.998207	4.26341e-10
6.986581	4.45909e-10
6.974954	4.66374e-10
6.963327	4.87777e-10
6.951701	5.10161e-10
6.940074	5.33572e-10
6.928447	5.58056e-10
6.916821	5.83662e-10
6.905194	6.10442e-10
6.893567	6.38449e-10
6.881940	6.6774e-10
6.870314	6.98373e-10
6.858687	7.3041e-10
6.847060	7.63916e-10
6.835434	7.98957e-10
6.823807	8.35603e-10
6.812180	8.73928e-10
6.800554	9.14009e-10
6.788927	9.55927e-10
6.777300	9.99765e-10
6.765674	1.04561e-09
6.754047	1.09356e-09
6.742420	1.1437e-09
6.730794	1.19614e-09
6.719167	1.25098e-09
6.707540	1.30833e-09
6.695914	1.36831e-09
6.684287	1.43103e-09
6.672660	1.49663e-09
6.661034	1.56523e-09
6.649407	1.63697e-09
6.637780	1.71199e-09
6.626154	1.79045e-09
6.614527	1.8725e-09
6.602900	1.9583e-09
6.591273	2.04804e-09
6.579647	2.14187e-09
6.568020	2.24001e-09
6.556393	2.34263e-09
6.544767	2.44995e-09
6.533140	2.56218e-09
6.521513	2.67955e-09
6.509887	2.80228e-09
6.498260	2.93063e-09
6.486633	3.06485e-09
6.475007	3.20521e-09
6.463380	3.35198e-09
6.451753	3.50547e-09
6.440127	3.66598e-09
6.428500	3.83383e-09
6.416873	4.00936e-09
6.405247	4.1929e-09
6.393620	4.38484e-09
6.381993	4.58556e-09
6.370367	4.79545e-09
6.358740	5.01493e-09
6.347113	5.24444e-09
6.335486	5.48445e-09
6.323860	5.73542e-09
6.312233	5.99786e-09
6.300606	6.27229e-09
6.288980	6.55926e-09
6.277353	6.85933e-09
6.265726	7.17312e-09
6.254100	7.50124e-09
6.242473	7.84435e-09
6.230846	8.20312e-09
6.219220	8.57828e-09
6.207593	8.97057e-09
6.195966	9.38078e-09
6.184340	9.80971e-09
6.172713	1.02582e-08
6.161086	1.07272e-08
6.149460	1.12176e-08
6.137833	1.17304e-08
6.126206	1.22666e-08
6.114580	1.28272e-08
6.102953	1.34134e-08
6.091326	1.40264e-08
6.079700	1.46674e-08
6.068073	1.53375e-08
6.056446	1.60383e-08
6.044819	1.6771e-08
6.033193	1.75371e-08
6.021566	1.83382e-08
6.009939	1.91758e-08
5.998313	2.00516e-08
5.986686	2.09673e-08
5.975059	2.19248e-08
5.963433	2.29258e-08
5.951806	2.39726e-08
5.940179	2.5067e-08
5.928553	2.62113e-08
5.916926	2.74077e-08
5.905299	2.86587e-08
5.893673	2.99666e-08
5.882046	3.13341e-08
5.870419	3.27639e-08
5.858793	3.42589e-08
5.847166	3.58219e-08
5.835539	3.7456e-08
5.823913	3.91646e-08
5.812286	4.09509e-08
5.800659	4.28186e-08
5.789032	4.47712e-08
5.777406	4.68127e-08
5.765779	4.89472e-08
5.754152	5.11787e-08
5.742526	5.35117e-08
5.730899	5.59509e-08
5.719272	5.8501e-08
5.707646	6.11671e-08
5.696019	6.39545e-08
5.684392	6.68686e-08
5.672766	6.99151e-08
5.661139	7.31002e-08
5.649512	7.643e-08
5.637886	7.99111e-08
5.626259	8.35504e-08
5.614632	8.73551e-08
5.603006	9.13327e-08
5.591379	9.54909e-08
5.579752	9.9838e-08
5.568126	1.04382e-07
5.556499	1.09133e-07
5.544872	1.141e-07
5.533246	1.19292e-07
5.521619	1.24719e-07
5.509992	1.30393e-07
5.498365	1.36325e-07
5.486739	1.42525e-07
5.475112	1.49007e-07
5.463485	1.55783e-07
5.451859	1.62866e-07
5.440232	1.70271e-07
5.428605	1.78011e-07
5.416979	1.86102e-07
5.405352	1.94559e-07
5.393725	2.034e-07
5.382099	2.12642e-07
5.370472	2.22302e-07
5.358845	2.324e-07
5.347219	2.42955e-07
5.335592	2.53988e-07
5.323965	2.65521e-07
5.312339	2.77576e-07
5.300712	2.90177e-07
5.289085	3.03347e-07
5.277459	3.17114e-07
5.265832	3.31503e-07
5.254205	3.46544e-07
5.242578	3.62264e-07
5.230952	3.78695e-07
5.219325	3.9587e-07
5.207698	4.1382e-07
5.196072	4.32582e-07
5.184445	4.52191e-07
5.172818	4.72686e-07
5.161192	4.94107e-07
5.149565	5.16496e-07
5.137938	5.39895e-07
5.126312	5.64351e-07
5.114685	5.8991e-07
5.103058	6.16622e-07
5.091432	6.4454e-07
5.079805	6.73717e-07
5.068178	7.04209e-07
5.056552	7.36077e-07
5.044925	7.69381e-07
5.033298	8.04186e-07
5.021672	8.40559e-07
5.010045	8.7857e-07
4.998418	9.18294e-07
4.986792	9.59806e-07
4.975165	1.00319e-06
4.963538	1.04852e-06
4.951911	1.09589e-06
4.940285	1.1454e-06
4.928658	1.19713e-06
4.917031	1.25119e-06
4.905405	1.30767e-06
4.893778	1.3667e-06
4.882151	1.42837e-06
4.870525	1.49282e-06
4.858898	1.56016e-06
4.847271	1.63053e-06
4.835645	1.70405e-06
4.824018	1.78087e-06
4.812391	1.86114e-06
4.800765	1.94501e-06
4.789138	2.03263e-06
4.777511	2.12419e-06
4.765885	2.21984e-06
4.754258	2.31978e-06
4.742631	2.4242e-06
4.731005	2.53329e-06
4.719378	2.64726e-06
4.707751	2.76633e-06
4.696125	2.89072e-06
4.684498	3.02068e-06
4.672871	3.15644e-06
4.661244	3.29827e-06
4.649618	3.44643e-06
4.637991	3.60121e-06
4.626364	3.76289e-06
4.614738	3.93179e-06
4.603111	4.10822e-06
4.591484	4.29251e-06
4.579858	4.48501e-06
4.568231	4.68609e-06
4.556604	4.89612e-06
4.544978	5.1155e-06
4.533351	5.34464e-06
4.521724	5.58397e-06
4.510098	5.83394e-06
4.498471	6.09501e-06
4.486844	6.36767e-06
4.475218	6.65244e-06
4.463591	6.94985e-06
4.451964	7.26044e-06
4.440338	7.58481e-06
4.428711	7.92354e-06
4.417084	8.27727e-06
4.405457	8.64666e-06
4.393831	9.03239e-06
4.382204	9.43517e-06
4.370577	9.85576e-06
4.358951	1.02949e-05
4.347324	1.07535e-05
4.335697	1.12322e-05
4.324071	1.17321e-05
4.312444	1.2254e-05
4.300817	1.27989e-05
4.289191	1.33677e-05
4.277564	1.39616e-05
4.265937	1.45816e-05
4.254311	1.52288e-05
4.242684	1.59044e-05
4.231057	1.66096e-05
4.219431	1.73458e-05
4.207804	1.81142e-05
4.196177	1.89162e-05
4.184551	1.97532e-05
4.172924	2.06269e-05
4.161297	2.15386e-05
4.149671	2.24902e-05
4.138044	2.34832e-05
4.126417	2.45194e-05
4.114790	2.56007e-05
4.103164	2.6729e-05
4.091537	2.79063e-05
4.079910	2.91347e-05
4.068284	3.04162e-05
4.056657	3.17533e-05
4.045030	3.31481e-05
4.033404	3.46032e-05
4.021777	3.6121e-05
4.010150	3.77043e-05
3.998524	3.93556e-05
3.986897	4.1078e-05
3.975270	4.28742e-05
3.963644	4.47475e-05
3.952017	4.67009e-05
3.940390	4.87379e-05
3.928764	5.08617e-05
3.917137	5.30761e-05
3.905510	5.53847e-05
3.893884	5.77913e-05
3.882257	6.02999e-05
3.870630	6.29148e-05
3.859003	6.56401e-05
3.847377	6.84803e-05
3.835750	7.144e-05
3.824123	7.4524e-05
3.812497	7.77372e-05
3.800870	8.10847e-05
3.789243	8.45719e-05
3.777617	8.82041e-05
3.765990	9.1987e-05
3.754363	9.59264e-05
3.742737	0.000100028
3.731110	0.000104299
3.719483	0.000108745
3.707857	0.000113373
3.696230	0.000118189
3.684603	0.0001232
3.672977	0.000128415
3.661350	0.000133839
3.649723	0.00013948
3.638097	0.000145347
3.626470	0.000151446
3.614843	0.000157786
3.603217	0.000164376
3.591590	0.000171223
3.579963	0.000178335
3.568336	0.000185721
3.556710	0.00019339
3.545083	0.000201349
3.533456	0.000209608
3.521830	0.000218174
3.510203	0.000227056
3.498576	0.000236261
3.486950	0.000245798
3.475323	0.000255672
3.463696	0.000265892
3.452070	0.000276462
3.440443	0.000287387
3.428816	0.000298672
3.417190	0.000310317
3.405563	0.000322324
3.393936	0.000334691
3.382310	0.000347413
3.370683	0.00036048
3.359056	0.00037388
3.347430	0.000387592
3.335803	0.00040159
3.324176	0.000415834
3.312549	0.00043027
3.300923	0.000444822
3.289296	0.00045938
3.277669	0.000473777
3.266043	0.000487741
3.254416	0.000500745
&
```
