## Supplementary material for "All-at-once RNA folding with 3D motif prediction framed by evolutionary information": RF00856_mir-232.cacofold.helixcov

```
# RMs = 3 L = 82

# RM_HELIX NESTED 27-32 51-56, nbp = 6 nbp_cov = 0
# pvals: 0.668216,0.668216,0.668216,0.668216,0.668216,0.668216
# aggregated NONE
NESTED  ::::::::::::::::::::::::::<<<<<<__________________>>>>>>::::::::::::::::::::::::::
        ::::::::::::::::::::::::::::::::::::::::::::::::::::::::::::::::::::::::::::::::::

# RM_HELIX NESTED 21-24 59-62, nbp = 4 nbp_cov = 0
# pvals: 0.668216,0.668216,0.668216,0.668216
# aggregated NONE
NESTED  ::::::::::::::::::::<<<<__________________________________>>>>::::::::::::::::::::
        ::::::::::::::::::::::::::::::::::::::::::::::::::::::::::::::::::::::::::::::::::

# RM_HELIX NESTED 2-18 65-81, nbp = 16 nbp_cov = 0
# pvals: 0.919901,0.926075,0.0112391,0.886323,0.862651,0.875324,0.668216,0.668216,0.668216,0.848314,0.668216,0.848314,0.668216,0.668216,0.668216,0.668216
# aggregated NONE
NESTED  :<<<<<<<<-<<<<<<<<______________________________________________>>>>>>>>->>>>>>>>:
        ::::::::::::::::::::::::::::::::::::::::::::::::::::::::::::::::::::::::::::::::::
```
