## Supplementary material for "All-at-once RNA folding with 3D motif prediction framed by evolutionary information": RF00856_mir-232.surv

```
1.130439	0.0384615
0.308430	0.0769231
-0.002600	0.769231
-0.013708	0.846154
-0.024816	0.884615
-0.035925	0.923077
-0.047033	0.961538
-0.102574	1
&
3.363191	0.00030349
2.774456	0.00060698
2.352343	0.00091047
1.830257	0.00121396
1.752499	0.00151745
1.596984	0.00182094
1.519226	0.00212443
1.485902	0.00242792
1.474794	0.00273141
1.463685	0.0030349
1.441469	0.00394537
1.408144	0.00485584
1.397036	0.00515933
1.363711	0.00546282
1.352603	0.00576631
1.330387	0.0060698
1.297062	0.00637329
1.263737	0.00880121
1.152655	0.0091047
1.119330	0.00940819
1.108222	0.0100152
1.074898	0.0103187
1.063789	0.0127466
0.941599	0.0133536
0.908274	0.0136571
0.886058	0.0139605
0.830517	0.014264
0.819408	0.0145675
0.786084	0.014871
0.774976	0.0151745
0.752759	0.015478
0.741651	0.016085
0.686110	0.016692
0.675002	0.0169954
0.663893	0.0176024
0.641677	0.0179059
0.619460	0.0182094
0.608352	0.0185129
0.586136	0.0188164
0.552811	0.0191199
0.541703	0.0194234
0.508378	0.0200303
0.497270	0.0203338
0.486162	0.0206373
0.452837	0.0209408
0.430621	0.0212443
0.397296	0.0215478
0.386188	0.0221548
0.375080	0.0227618
0.363971	0.0233687
0.341755	0.0239757
0.330647	0.0245827
0.297322	0.0254932
0.275106	0.0257967
0.241781	0.0267071
0.230673	0.0270106
0.219564	0.0273141
0.208456	0.0276176
0.164023	0.0294385
0.152915	0.029742
0.141807	0.030349
0.119590	0.030956
0.108482	0.0312595
0.086266	0.0345979
0.075158	0.0376328
0.052941	0.0379363
0.041833	0.0385432
0.030725	0.0525038
0.019616	0.062519
0.008508	0.0634294
-0.002600	0.709863
-0.013708	0.854932
-0.024816	0.864947
-0.035925	0.872231
-0.047033	0.885584
-0.058141	0.894082
-0.069249	0.899545
-0.080358	0.905615
-0.091466	0.911077
-0.102574	0.920182
-0.113682	0.932322
-0.124790	0.941123
-0.135899	0.946586
-0.147007	0.949621
-0.158115	0.95478
-0.169223	0.959332
-0.180332	0.962064
-0.191440	0.962671
-0.202548	0.966009
-0.213656	0.96783
-0.224764	0.968741
-0.235873	0.969954
-0.246981	0.971168
-0.258089	0.971775
-0.269197	0.973293
-0.280306	0.974203
-0.291414	0.976024
-0.302522	0.977238
-0.313630	0.978452
-0.324738	0.979363
-0.335847	0.980577
-0.346955	0.981487
-0.358063	0.982701
-0.369171	0.983612
-0.380280	0.984522
-0.391388	0.985129
-0.413604	0.985736
-0.424712	0.986646
-0.446929	0.98695
-0.469145	0.987557
-0.480254	0.98786
-0.491362	0.988164
-0.502470	0.988467
-0.513578	0.989074
-0.524686	0.989681
-0.535795	0.989985
-0.546903	0.990288
-0.558011	0.990895
-0.569119	0.992109
-0.580228	0.992413
-0.591336	0.992716
-0.602444	0.99302
-0.613552	0.993323
-0.635769	0.993627
-0.657985	0.99393
-0.669093	0.994234
-0.680202	0.995144
-0.735743	0.995751
-0.757959	0.996662
-0.902366	0.997269
-0.946799	0.997572
-0.969015	0.997876
-0.991232	0.998179
-1.024556	0.998483
-1.135639	0.998786
-1.191180	0.99909
-1.291154	0.999393
-1.368911	0.999697
-2.113162	1
&
5.118290	1.50557e-06
4.651745	3.01114e-06
4.296282	4.51671e-06
4.274066	6.02228e-06
4.051901	7.52785e-06
3.907494	9.03342e-06
3.807520	1.0539e-05
3.696438	1.50557e-05
3.663113	1.65613e-05
3.618680	1.80668e-05
3.574248	1.95724e-05
3.552031	2.1078e-05
3.540923	2.25836e-05
3.529815	2.40891e-05
3.507598	2.55947e-05
3.485382	3.1617e-05
3.474274	3.46281e-05
3.463165	4.06504e-05
3.452057	4.2156e-05
3.429841	4.36615e-05
3.418732	4.66727e-05
3.407624	4.96838e-05
3.396516	5.42005e-05
3.385408	6.17284e-05
3.374300	6.3234e-05
3.363191	6.47395e-05
3.352083	6.62451e-05
3.340975	7.3773e-05
3.329867	7.67841e-05
3.318758	8.28064e-05
3.307650	8.88287e-05
3.296542	9.78621e-05
3.285434	9.93677e-05
3.274326	0.000106896
3.263217	0.000114423
3.252109	0.000124962
3.241001	0.00013249
3.229893	0.000133996
3.218784	0.000143029
3.207676	0.000144535
3.196568	0.000150557
3.185460	0.000155074
3.174352	0.000162602
3.163243	0.000177657
3.152135	0.000195724
3.141027	0.00019723
3.129919	0.000204758
3.118810	0.000219813
3.107702	0.000239386
3.096594	0.00025143
3.085486	0.000263475
3.074378	0.000278531
3.063269	0.000292081
3.052161	0.000305631
3.041053	0.000319181
3.029945	0.000323698
3.018836	0.000331226
3.007728	0.00034327
2.996620	0.000362843
2.985512	0.000382415
2.974404	0.000400482
2.963295	0.000411021
2.952187	0.000424571
2.941079	0.000441132
2.929971	0.000450166
2.918862	0.00047576
2.907754	0.000481783
2.896646	0.000495333
2.885538	0.000505872
2.874430	0.000517916
2.863321	0.000542005
2.852213	0.00055405
2.841105	0.000564589
2.829997	0.000579645
2.818888	0.000596206
2.807780	0.000609756
2.796672	0.000620295
2.785564	0.000629329
2.774456	0.00064589
2.763347	0.000666968
2.752239	0.000677507
2.741131	0.000692562
2.730023	0.000715146
2.718914	0.000725685
2.707806	0.000734718
2.696698	0.000746763
2.685590	0.000760313
2.674482	0.000766335
2.663373	0.000775369
2.652265	0.000781391
2.641157	0.000796447
2.630049	0.000816019
2.618940	0.000823547
2.607832	0.000831075
2.596724	0.000841614
2.585616	0.000852153
2.574508	0.000865703
2.563399	0.000880759
2.552291	0.000891298
2.541183	0.00091087
2.530075	0.000925926
2.518966	0.000931948
2.507858	0.000945498
2.496750	0.00096206
2.485642	0.000971093
2.474534	0.000984643
2.463425	0.000996688
2.452317	0.00101174
2.441209	0.00102379
2.430101	0.00104637
2.418992	0.00106143
2.407884	0.00107949
2.396776	0.00109154
2.385668	0.00111111
2.374560	0.00112918
2.363451	0.00114875
2.352343	0.00116381
2.341235	0.00119693
2.330127	0.00121349
2.319018	0.00122403
2.307910	0.0012421
2.296802	0.00126769
2.285694	0.00128425
2.274586	0.00130985
2.263477	0.00133845
2.252369	0.00136104
2.241261	0.00138512
2.230153	0.0014062
2.219044	0.00142578
2.207936	0.00144535
2.196828	0.00146793
2.185720	0.00149051
2.174612	0.00150557
2.163503	0.00153418
2.152395	0.00156128
2.141287	0.00157483
2.130179	0.00159741
2.119070	0.00162451
2.107962	0.00163957
2.096854	0.00166064
2.085746	0.00166968
2.074638	0.00169226
2.063529	0.00171786
2.052421	0.00173442
2.041313	0.00175098
2.030205	0.00176754
2.019096	0.00177657
2.007988	0.00179615
1.996880	0.00180819
1.985772	0.00182174
1.974664	0.00184131
1.963555	0.00186691
1.952447	0.00188196
1.941339	0.00190455
1.930231	0.00192412
1.919122	0.00194369
1.908014	0.00197079
1.896906	0.00198886
1.885798	0.00201295
1.874690	0.00203252
1.863581	0.0020536
1.852473	0.00207317
1.841365	0.00209425
1.830257	0.00212436
1.819148	0.00215447
1.808040	0.00218759
1.796932	0.00221771
1.785824	0.00225685
1.774716	0.00230503
1.763607	0.00233665
1.752499	0.00238031
1.741391	0.00242397
1.730283	0.00248269
1.719174	0.0025414
1.708066	0.00260163
1.696958	0.00265884
1.685850	0.00269648
1.674742	0.00274315
1.663633	0.00280187
1.652525	0.00287865
1.641417	0.00293586
1.630309	0.00300813
1.619200	0.00308491
1.608092	0.00314815
1.596984	0.00322042
1.585876	0.00328967
1.574768	0.00335742
1.563659	0.00342969
1.552551	0.00350497
1.541443	0.00359982
1.530335	0.00367209
1.519226	0.00374435
1.508118	0.00385125
1.497010	0.00396266
1.485902	0.00404998
1.474794	0.00415989
1.463685	0.00431647
1.452577	0.00453026
1.441469	0.00471545
1.430361	0.00493827
1.419252	0.00509786
1.408144	0.00531015
1.397036	0.0054878
1.385928	0.00571213
1.374820	0.00600422
1.363711	0.00624511
1.352603	0.00648901
1.341495	0.00674797
1.330387	0.00704306
1.319278	0.00740741
1.308170	0.00766335
1.297062	0.00794339
1.285954	0.00825504
1.274846	0.00856067
1.263737	0.00884222
1.252629	0.00904848
1.241521	0.00926528
1.230413	0.00951822
1.219304	0.00973502
1.208196	0.00990214
1.197088	0.0100723
1.185980	0.010271
1.174872	0.0103839
1.163763	0.0105947
1.152655	0.0107844
1.141547	0.0109907
1.130439	0.0112391
1.119330	0.0114002
1.108222	0.0115884
1.097114	0.0117359
1.086006	0.0118413
1.074898	0.0119979
1.063789	0.0121605
1.052681	0.0122719
1.041573	0.0124074
1.030465	0.0125218
1.019356	0.0126332
1.008248	0.0127793
0.997140	0.0129313
0.986032	0.0130413
0.974924	0.0131858
0.963815	0.0133092
0.952707	0.0134523
0.941599	0.0136525
0.930491	0.0138257
0.919382	0.0140319
0.908274	0.0142081
0.897166	0.0144113
0.886058	0.0146191
0.874950	0.0148359
0.863841	0.0150226
0.852733	0.0152123
0.841625	0.0153779
0.830517	0.0155706
0.819408	0.015807
0.808300	0.0159907
0.797192	0.0161533
0.786084	0.0162978
0.774976	0.0164875
0.763867	0.0166893
0.752759	0.0168383
0.741651	0.0170205
0.730543	0.0172207
0.719434	0.0174466
0.708326	0.0176302
0.697218	0.017826
0.686110	0.0180051
0.675002	0.0182294
0.663893	0.0184583
0.652785	0.0186902
0.641677	0.0188753
0.630569	0.0190575
0.619460	0.0192382
0.608352	0.0194384
0.597244	0.0196191
0.586136	0.0198238
0.575028	0.0200286
0.563919	0.0202288
0.552811	0.0203674
0.541703	0.0205646
0.530595	0.0207227
0.519486	0.020941
0.508378	0.0211698
0.497270	0.0214393
0.486162	0.0217254
0.475054	0.0219618
0.463945	0.0221996
0.452837	0.0224435
0.441729	0.0227025
0.430621	0.0229871
0.419512	0.0232144
0.408404	0.0234989
0.397296	0.0237609
0.386188	0.0240967
0.375080	0.024446
0.363971	0.0247847
0.352863	0.0250979
0.341755	0.0254396
0.330647	0.0257678
0.319538	0.0261111
0.308430	0.0264107
0.297322	0.0267706
0.286214	0.0271048
0.275106	0.0274721
0.263997	0.0278787
0.252889	0.0282761
0.241781	0.0287745
0.230673	0.0292698
0.219564	0.0297998
0.208456	0.0304306
0.197348	0.0312873
0.186240	0.0319858
0.175132	0.0328305
0.164023	0.0337248
0.152915	0.0347998
0.141807	0.0358702
0.130699	0.03676
0.119590	0.0377567
0.108482	0.0386179
0.097374	0.0395062
0.086266	0.0403643
0.075158	0.0411759
0.064049	0.0433454
0.052941	0.0470626
0.041833	0.0524104
0.030725	0.0619843
0.019616	0.0665974
0.008508	0.0841795
-0.002600	0.668216
-0.013708	0.848314
-0.024816	0.862651
-0.035925	0.875324
-0.047033	0.886323
-0.058141	0.895827
-0.069249	0.904583
-0.080358	0.912549
-0.091466	0.919901
-0.102574	0.926075
-0.113682	0.931584
-0.124790	0.935982
-0.135899	0.939986
-0.147007	0.943514
-0.158115	0.946667
-0.169223	0.949341
-0.180332	0.951644
-0.191440	0.953859
-0.202548	0.955897
-0.213656	0.958041
-0.224764	0.959881
-0.235873	0.961509
-0.246981	0.963144
-0.258089	0.964726
-0.269197	0.966185
-0.280306	0.967572
-0.291414	0.968779
-0.302522	0.969971
-0.313630	0.971063
-0.324738	0.97212
-0.335847	0.973172
-0.346955	0.974157
-0.358063	0.97514
-0.369171	0.976031
-0.380280	0.976942
-0.391388	0.977779
-0.402496	0.9786
-0.413604	0.979377
-0.424712	0.980214
-0.435821	0.980942
-0.446929	0.981612
-0.458037	0.982279
-0.469145	0.982961
-0.480254	0.983613
-0.491362	0.984231
-0.502470	0.984839
-0.513578	0.985444
-0.524686	0.986048
-0.535795	0.986603
-0.546903	0.987176
-0.558011	0.987689
-0.569119	0.988114
-0.580228	0.988678
-0.591336	0.989128
-0.602444	0.989622
-0.613552	0.990095
-0.624660	0.990492
-0.635769	0.990945
-0.646877	0.991343
-0.657985	0.991712
-0.669093	0.992105
-0.680202	0.992486
-0.691310	0.992773
-0.702418	0.993035
-0.713526	0.993333
-0.724634	0.993591
-0.735743	0.993857
-0.746851	0.994136
-0.757959	0.994404
-0.769067	0.994654
-0.780176	0.994852
-0.791284	0.995068
-0.802392	0.995294
-0.813500	0.995497
-0.824608	0.995661
-0.835717	0.995839
-0.846825	0.996024
-0.857933	0.996195
-0.869041	0.996384
-0.880150	0.996549
-0.891258	0.996707
-0.902366	0.996876
-0.913474	0.996993
-0.924582	0.997115
-0.935691	0.997243
-0.946799	0.997361
-0.957907	0.997465
-0.969015	0.997611
-0.980124	0.997706
-0.991232	0.997785
-1.002340	0.997879
-1.013448	0.997954
-1.024556	0.998058
-1.035665	0.998145
-1.046773	0.998248
-1.057881	0.998345
-1.068989	0.998415
-1.080098	0.998481
-1.091206	0.998564
-1.102314	0.998631
-1.113422	0.998693
-1.124530	0.998756
-1.135639	0.998808
-1.146747	0.998866
-1.157855	0.998925
-1.168963	0.998966
-1.180072	0.999009
-1.191180	0.999051
-1.202288	0.999092
-1.213396	0.999134
-1.224504	0.999184
-1.235613	0.999222
-1.246721	0.999267
-1.257829	0.999294
-1.268937	0.999324
-1.280046	0.999351
-1.291154	0.999378
-1.302262	0.999402
-1.313370	0.999432
-1.324478	0.99946
-1.335587	0.999475
-1.346695	0.999494
-1.357803	0.999512
-1.368911	0.999523
-1.380020	0.999532
-1.391128	0.999545
-1.402236	0.999566
-1.413344	0.999577
-1.424452	0.999592
-1.435561	0.999615
-1.446669	0.99963
-1.457777	0.999645
-1.468885	0.999655
-1.479994	0.999666
-1.491102	0.999681
-1.502210	0.99969
-1.513318	0.999703
-1.524426	0.999717
-1.535535	0.999724
-1.546643	0.999741
-1.557751	0.999755
-1.568859	0.999764
-1.579968	0.999771
-1.591076	0.99978
-1.602184	0.999786
-1.613292	0.999788
-1.624400	0.999794
-1.635509	0.999804
-1.646617	0.999819
-1.657725	0.999834
-1.668833	0.999839
-1.679942	0.999846
-1.691050	0.999858
-1.702158	0.999861
-1.713266	0.999869
-1.724374	0.999874
-1.735483	0.999883
-1.746591	0.99989
-1.757699	0.999895
-1.768807	0.999896
-1.779916	0.999899
-1.791024	0.999901
-1.802132	0.999911
-1.813240	0.999913
-1.824348	0.999916
-1.835457	0.99992
-1.846565	0.999923
-1.857673	0.999925
-1.868781	0.999926
-1.879890	0.999928
-1.890998	0.999932
-1.902106	0.999935
-1.913214	0.999941
-1.924322	0.999944
-1.935431	0.999947
-1.946539	0.999949
-1.957647	0.999952
-1.968755	0.999953
-1.979864	0.999955
-1.990972	0.999958
-2.002080	0.999961
-2.013188	0.999965
-2.024296	0.999968
-2.035405	0.99997
-2.057621	0.999971
-2.090946	0.999974
-2.113162	0.999979
-2.135379	0.99998
-2.190920	0.999985
-2.224244	0.999986
-2.279786	0.999988
-2.313110	0.999991
-2.324218	0.999992
-2.424192	0.999994
-2.513058	0.999995
-2.590816	0.999997
-2.724114	0.999998
-2.924062	1
&
20.336555	1.47018e-45
20.325447	1.56435e-45
20.314339	1.66456e-45
20.303230	1.77118e-45
20.292122	1.88463e-45
20.281014	2.00535e-45
20.269906	2.1338e-45
20.258797	2.27048e-45
20.247689	2.41591e-45
20.236581	2.57066e-45
20.225473	2.73532e-45
20.214365	2.91053e-45
20.203256	3.09696e-45
20.192148	3.29532e-45
20.181040	3.5064e-45
20.169932	3.73099e-45
20.158823	3.96997e-45
20.147715	4.22425e-45
20.136607	4.49482e-45
20.125499	4.78272e-45
20.114391	5.08906e-45
20.103282	5.41502e-45
20.092174	5.76185e-45
20.081066	6.1309e-45
20.069958	6.52359e-45
20.058849	6.94142e-45
20.047741	7.38602e-45
20.036633	7.85909e-45
20.025525	8.36246e-45
20.014417	8.89807e-45
20.003308	9.46798e-45
19.992200	1.00744e-44
19.981092	1.07196e-44
19.969984	1.14062e-44
19.958875	1.21368e-44
19.947767	1.29141e-44
19.936659	1.37412e-44
19.925551	1.46213e-44
19.914443	1.55577e-44
19.903334	1.65542e-44
19.892226	1.76144e-44
19.881118	1.87425e-44
19.870010	1.99429e-44
19.858901	2.12202e-44
19.847793	2.25793e-44
19.836685	2.40254e-44
19.825577	2.55641e-44
19.814469	2.72013e-44
19.803360	2.89434e-44
19.792252	3.07971e-44
19.781144	3.27695e-44
19.770036	3.48682e-44
19.758927	3.71013e-44
19.747819	3.94774e-44
19.736711	4.20056e-44
19.725603	4.46958e-44
19.714495	4.75582e-44
19.703386	5.0604e-44
19.692278	5.38448e-44
19.681170	5.72932e-44
19.670062	6.09623e-44
19.658953	6.48665e-44
19.647845	6.90206e-44
19.636737	7.34408e-44
19.625629	7.8144e-44
19.614521	8.31484e-44
19.603412	8.84733e-44
19.592304	9.41392e-44
19.581196	1.00168e-43
19.570088	1.06583e-43
19.558979	1.13408e-43
19.547871	1.20671e-43
19.536763	1.28398e-43
19.525655	1.36621e-43
19.514547	1.4537e-43
19.503438	1.54679e-43
19.492330	1.64585e-43
19.481222	1.75124e-43
19.470114	1.86339e-43
19.459005	1.98272e-43
19.447897	2.10968e-43
19.436789	2.24478e-43
19.425681	2.38853e-43
19.414573	2.54148e-43
19.403464	2.70423e-43
19.392356	2.8774e-43
19.381248	3.06166e-43
19.370140	3.25771e-43
19.359031	3.46632e-43
19.347923	3.68829e-43
19.336815	3.92447e-43
19.325707	4.17577e-43
19.314599	4.44316e-43
19.303490	4.72767e-43
19.292382	5.03041e-43
19.281274	5.35252e-43
19.270166	5.69526e-43
19.259057	6.05995e-43
19.247949	6.44798e-43
19.236841	6.86087e-43
19.225733	7.30019e-43
19.214625	7.76763e-43
19.203516	8.26501e-43
19.192408	8.79423e-43
19.181300	9.35734e-43
19.170192	9.9565e-43
19.159083	1.0594e-42
19.147975	1.12724e-42
19.136867	1.19941e-42
19.125759	1.27621e-42
19.114651	1.35793e-42
19.103542	1.44488e-42
19.092434	1.53739e-42
19.081326	1.63583e-42
19.070218	1.74057e-42
19.059109	1.85202e-42
19.048001	1.9706e-42
19.036893	2.09677e-42
19.025785	2.23103e-42
19.014677	2.37387e-42
19.003568	2.52587e-42
18.992460	2.68759e-42
18.981352	2.85967e-42
18.970244	3.04277e-42
18.959135	3.23758e-42
18.948027	3.44487e-42
18.936919	3.66544e-42
18.925811	3.90012e-42
18.914703	4.14982e-42
18.903594	4.41552e-42
18.892486	4.69822e-42
18.881378	4.99902e-42
18.870270	5.31908e-42
18.859161	5.65963e-42
18.848053	6.02199e-42
18.836945	6.40754e-42
18.825837	6.81777e-42
18.814729	7.25426e-42
18.803620	7.7187e-42
18.792512	8.21288e-42
18.781404	8.73868e-42
18.770296	9.29815e-42
18.759187	9.89344e-42
18.748079	1.05268e-41
18.736971	1.12008e-41
18.725863	1.19179e-41
18.714755	1.26809e-41
18.703646	1.34927e-41
18.692538	1.43565e-41
18.681430	1.52756e-41
18.670322	1.62535e-41
18.659213	1.72941e-41
18.648105	1.84012e-41
18.636997	1.95793e-41
18.625889	2.08327e-41
18.614781	2.21664e-41
18.603672	2.35854e-41
18.592564	2.50953e-41
18.581456	2.67019e-41
18.570348	2.84113e-41
18.559239	3.02301e-41
18.548131	3.21653e-41
18.537023	3.42244e-41
18.525915	3.64154e-41
18.514807	3.87465e-41
18.503698	4.12269e-41
18.492590	4.38661e-41
18.481482	4.66742e-41
18.470374	4.9662e-41
18.459265	5.28411e-41
18.448157	5.62237e-41
18.437049	5.98229e-41
18.425941	6.36524e-41
18.414833	6.7727e-41
18.403724	7.20624e-41
18.392616	7.66754e-41
18.381508	8.15836e-41
18.370400	8.68059e-41
18.359291	9.23626e-41
18.348183	9.82749e-41
18.337075	1.04566e-40
18.325967	1.11259e-40
18.314859	1.18381e-40
18.303750	1.25959e-40
18.292642	1.34021e-40
18.281534	1.426e-40
18.270426	1.51728e-40
18.259317	1.6144e-40
18.248209	1.71774e-40
18.237101	1.82769e-40
18.225993	1.94468e-40
18.214885	2.06915e-40
18.203776	2.2016e-40
18.192668	2.34252e-40
18.181560	2.49246e-40
18.170452	2.65199e-40
18.159343	2.82174e-40
18.148235	3.00235e-40
18.137127	3.19452e-40
18.126019	3.39899e-40
18.114911	3.61655e-40
18.103802	3.84803e-40
18.092694	4.09432e-40
18.081586	4.35638e-40
18.070478	4.63521e-40
18.059369	4.93189e-40
18.048261	5.24755e-40
18.037153	5.58342e-40
18.026045	5.94078e-40
18.014937	6.32101e-40
18.003828	6.72558e-40
17.992720	7.15604e-40
17.981612	7.61404e-40
17.970504	8.10136e-40
17.959395	8.61987e-40
17.948287	9.17155e-40
17.937179	9.75855e-40
17.926071	1.03831e-39
17.914963	1.10476e-39
17.903854	1.17547e-39
17.892746	1.2507e-39
17.881638	1.33075e-39
17.870530	1.41591e-39
17.859421	1.50653e-39
17.848313	1.60295e-39
17.837205	1.70554e-39
17.826097	1.81469e-39
17.814989	1.93082e-39
17.803880	2.05439e-39
17.792772	2.18587e-39
17.781664	2.32576e-39
17.770556	2.4746e-39
17.759447	2.63297e-39
17.748339	2.80147e-39
17.737231	2.98076e-39
17.726123	3.17151e-39
17.715015	3.37448e-39
17.703906	3.59043e-39
17.692798	3.8202e-39
17.681690	4.06467e-39
17.670582	4.32479e-39
17.659473	4.60155e-39
17.648365	4.89602e-39
17.637257	5.20934e-39
17.626149	5.5427e-39
17.615041	5.8974e-39
17.603932	6.27479e-39
17.592824	6.67633e-39
17.581716	7.10356e-39
17.570608	7.55813e-39
17.559499	8.04179e-39
17.548391	8.55639e-39
17.537283	9.10393e-39
17.526175	9.68649e-39
17.515067	1.03063e-38
17.503958	1.09658e-38
17.492850	1.16675e-38
17.481742	1.24141e-38
17.470634	1.32085e-38
17.459525	1.40537e-38
17.448417	1.4953e-38
17.437309	1.59098e-38
17.426201	1.69278e-38
17.415093	1.8011e-38
17.403984	1.91635e-38
17.392876	2.03897e-38
17.381768	2.16944e-38
17.370660	2.30825e-38
17.359551	2.45595e-38
17.348443	2.61309e-38
17.337335	2.78029e-38
17.326227	2.95819e-38
17.315119	3.14747e-38
17.304010	3.34886e-38
17.292902	3.56314e-38
17.281794	3.79112e-38
17.270686	4.03369e-38
17.259577	4.29178e-38
17.248469	4.56638e-38
17.237361	4.85855e-38
17.226253	5.16941e-38
17.215145	5.50016e-38
17.204036	5.85207e-38
17.192928	6.22649e-38
17.181820	6.62487e-38
17.170712	7.04873e-38
17.159603	7.49971e-38
17.148495	7.97954e-38
17.137387	8.49007e-38
17.126279	9.03326e-38
17.115171	9.6112e-38
17.104062	1.02261e-37
17.092954	1.08804e-37
17.081846	1.15765e-37
17.070738	1.23171e-37
17.059629	1.31051e-37
17.048521	1.39436e-37
17.037413	1.48356e-37
17.026305	1.57848e-37
17.015197	1.67946e-37
17.004088	1.78691e-37
16.992980	1.90122e-37
16.981872	2.02286e-37
16.970764	2.15227e-37
16.959655	2.28996e-37
16.948547	2.43646e-37
16.937439	2.59233e-37
16.926331	2.75817e-37
16.915223	2.93461e-37
16.904114	3.12235e-37
16.893006	3.3221e-37
16.881898	3.53462e-37
16.870790	3.76073e-37
16.859681	4.00131e-37
16.848573	4.25728e-37
16.837465	4.52963e-37
16.826357	4.81939e-37
16.815249	5.12769e-37
16.804140	5.4557e-37
16.793032	5.8047e-37
16.781924	6.17603e-37
16.770816	6.5711e-37
16.759707	6.99144e-37
16.748599	7.43867e-37
16.737491	7.91451e-37
16.726383	8.42078e-37
16.715275	8.95944e-37
16.704166	9.53254e-37
16.693058	1.01423e-36
16.681950	1.07911e-36
16.670842	1.14813e-36
16.659733	1.22157e-36
16.648625	1.29971e-36
16.637517	1.38285e-36
16.626409	1.4713e-36
16.615301	1.56541e-36
16.604192	1.66554e-36
16.593084	1.77208e-36
16.581976	1.88542e-36
16.570868	2.00602e-36
16.559759	2.13433e-36
16.548651	2.27085e-36
16.537543	2.41609e-36
16.526435	2.57063e-36
16.515327	2.73505e-36
16.504218	2.90998e-36
16.493110	3.09611e-36
16.482002	3.29414e-36
16.470894	3.50483e-36
16.459785	3.72899e-36
16.448677	3.9675e-36
16.437569	4.22125e-36
16.426461	4.49123e-36
16.415353	4.77848e-36
16.404244	5.0841e-36
16.393136	5.40927e-36
16.382028	5.75523e-36
16.370920	6.12331e-36
16.359811	6.51493e-36
16.348703	6.9316e-36
16.337595	7.37491e-36
16.326487	7.84658e-36
16.315379	8.3484e-36
16.304270	8.88232e-36
16.293162	9.45037e-36
16.282054	1.00548e-35
16.270946	1.06978e-35
16.259837	1.13819e-35
16.248729	1.21098e-35
16.237621	1.28843e-35
16.226513	1.37083e-35
16.215405	1.45849e-35
16.204296	1.55177e-35
16.193188	1.651e-35
16.182080	1.75658e-35
16.170972	1.86892e-35
16.159863	1.98843e-35
16.148755	2.11559e-35
16.137647	2.25088e-35
16.126539	2.39482e-35
16.115431	2.54797e-35
16.104322	2.7109e-35
16.093214	2.88426e-35
16.082106	3.0687e-35
16.070998	3.26493e-35
16.059889	3.47371e-35
16.048781	3.69584e-35
16.037673	3.93217e-35
16.026565	4.18361e-35
16.015457	4.45113e-35
16.004348	4.73576e-35
15.993240	5.03858e-35
15.982132	5.36076e-35
15.971024	5.70355e-35
15.959915	6.06825e-35
15.948807	6.45626e-35
15.937699	6.86909e-35
15.926591	7.30831e-35
15.915483	7.77561e-35
15.904374	8.27279e-35
15.893266	8.80176e-35
15.882158	9.36454e-35
15.871050	9.96331e-35
15.859941	1.06004e-34
15.848833	1.12781e-34
15.837725	1.19992e-34
15.826617	1.27664e-34
15.815509	1.35827e-34
15.804400	1.44512e-34
15.793292	1.53751e-34
15.782184	1.63581e-34
15.771076	1.7404e-34
15.759967	1.85168e-34
15.748859	1.97006e-34
15.737751	2.09602e-34
15.726643	2.23003e-34
15.715535	2.3726e-34
15.704426	2.52429e-34
15.693318	2.68568e-34
15.682210	2.85738e-34
15.671102	3.04006e-34
15.659993	3.23442e-34
15.648885	3.4412e-34
15.637777	3.66121e-34
15.626669	3.89527e-34
15.615561	4.1443e-34
15.604452	4.40924e-34
15.593344	4.69112e-34
15.582236	4.99103e-34
15.571128	5.3101e-34
15.560019	5.64956e-34
15.548911	6.01073e-34
15.537803	6.39498e-34
15.526695	6.8038e-34
15.515587	7.23875e-34
15.504478	7.70149e-34
15.493370	8.19382e-34
15.482262	8.71762e-34
15.471154	9.27489e-34
15.460045	9.86779e-34
15.448937	1.04986e-33
15.437829	1.11697e-33
15.426721	1.18837e-33
15.415613	1.26434e-33
15.404504	1.34516e-33
15.393396	1.43114e-33
15.382288	1.52262e-33
15.371180	1.61995e-33
15.360071	1.7235e-33
15.348963	1.83367e-33
15.337855	1.95088e-33
15.326747	2.07558e-33
15.315639	2.20825e-33
15.304530	2.3494e-33
15.293422	2.49957e-33
15.282314	2.65933e-33
15.271206	2.82931e-33
15.260097	3.01016e-33
15.248989	3.20256e-33
15.237881	3.40725e-33
15.226773	3.62503e-33
15.215665	3.85673e-33
15.204556	4.10323e-33
15.193448	4.36549e-33
15.182340	4.64451e-33
15.171232	4.94136e-33
15.160123	5.25718e-33
15.149015	5.59318e-33
15.137907	5.95065e-33
15.126799	6.33097e-33
15.115691	6.7356e-33
15.104582	7.16608e-33
15.093474	7.62407e-33
15.082366	8.11133e-33
15.071258	8.62973e-33
15.060149	9.18125e-33
15.049041	9.76802e-33
15.037933	1.03923e-32
15.026825	1.10564e-32
15.015717	1.1763e-32
15.004608	1.25148e-32
14.993500	1.33146e-32
14.982392	1.41654e-32
14.971284	1.50707e-32
14.960175	1.60338e-32
14.949067	1.70584e-32
14.937959	1.81486e-32
14.926851	1.93083e-32
14.915743	2.05422e-32
14.904634	2.18549e-32
14.893526	2.32515e-32
14.882418	2.47374e-32
14.871310	2.63181e-32
14.860201	2.79999e-32
14.849093	2.97891e-32
14.837985	3.16927e-32
14.826877	3.37179e-32
14.815769	3.58724e-32
14.804660	3.81647e-32
14.793552	4.06033e-32
14.782444	4.31978e-32
14.771336	4.59581e-32
14.760227	4.88947e-32
14.749119	5.20189e-32
14.738011	5.53428e-32
14.726903	5.8879e-32
14.715795	6.26411e-32
14.704686	6.66435e-32
14.693578	7.09017e-32
14.682470	7.54319e-32
14.671362	8.02516e-32
14.660253	8.53791e-32
14.649145	9.08342e-32
14.638037	9.66379e-32
14.626929	1.02812e-31
14.615821	1.09381e-31
14.604712	1.1637e-31
14.593604	1.23804e-31
14.582496	1.31714e-31
14.571388	1.4013e-31
14.560279	1.49082e-31
14.549171	1.58607e-31
14.538063	1.6874e-31
14.526955	1.79521e-31
14.515847	1.9099e-31
14.504738	2.03191e-31
14.493630	2.16172e-31
14.482522	2.29983e-31
14.471414	2.44675e-31
14.460305	2.60306e-31
14.449197	2.76936e-31
14.438089	2.94628e-31
14.426981	3.13449e-31
14.415873	3.33473e-31
14.404764	3.54777e-31
14.393656	3.7744e-31
14.382548	4.01552e-31
14.371440	4.27203e-31
14.360331	4.54493e-31
14.349223	4.83526e-31
14.338115	5.14414e-31
14.327007	5.47274e-31
14.315899	5.82233e-31
14.304790	6.19425e-31
14.293682	6.58992e-31
14.282574	7.01087e-31
14.271466	7.4587e-31
14.260357	7.93513e-31
14.249249	8.44199e-31
14.238141	8.98122e-31
14.227033	9.55489e-31
14.215925	1.01652e-30
14.204816	1.08145e-30
14.193708	1.15052e-30
14.182600	1.22401e-30
14.171492	1.30219e-30
14.160383	1.38536e-30
14.149275	1.47385e-30
14.138167	1.56798e-30
14.127059	1.66813e-30
14.115951	1.77467e-30
14.104842	1.88802e-30
14.093734	2.0086e-30
14.082626	2.13689e-30
14.071518	2.27337e-30
14.060409	2.41856e-30
14.049301	2.57302e-30
14.038193	2.73735e-30
14.027085	2.91217e-30
14.015977	3.09816e-30
14.004868	3.29602e-30
13.993760	3.50652e-30
13.982652	3.73045e-30
13.971544	3.96869e-30
13.960435	4.22214e-30
13.949327	4.49177e-30
13.938219	4.77862e-30
13.927111	5.08379e-30
13.916003	5.40844e-30
13.904894	5.75382e-30
13.893786	6.12125e-30
13.882678	6.51214e-30
13.871570	6.92799e-30
13.860461	7.3704e-30
13.849353	7.84105e-30
13.838245	8.34175e-30
13.827137	8.87442e-30
13.816029	9.44109e-30
13.804920	1.0044e-29
13.793812	1.06853e-29
13.782704	1.13676e-29
13.771596	1.20934e-29
13.760487	1.28656e-29
13.749379	1.36871e-29
13.738271	1.45611e-29
13.727163	1.54908e-29
13.716055	1.64799e-29
13.704946	1.75322e-29
13.693838	1.86516e-29
13.682730	1.98424e-29
13.671622	2.11093e-29
13.660513	2.24571e-29
13.649405	2.38909e-29
13.638297	2.54163e-29
13.627189	2.7039e-29
13.616081	2.87653e-29
13.604972	3.06018e-29
13.593864	3.25556e-29
13.582756	3.46341e-29
13.571648	3.68452e-29
13.560539	3.91975e-29
13.549431	4.16999e-29
13.538323	4.43621e-29
13.527215	4.71942e-29
13.516107	5.02071e-29
13.504998	5.34123e-29
13.493890	5.68221e-29
13.482782	6.04495e-29
13.471674	6.43085e-29
13.460565	6.84138e-29
13.449457	7.27811e-29
13.438349	7.74271e-29
13.427241	8.23697e-29
13.416133	8.76278e-29
13.405024	9.32215e-29
13.393916	9.91722e-29
13.382808	1.05503e-28
13.371700	1.12237e-28
13.360591	1.19401e-28
13.349483	1.27023e-28
13.338375	1.35131e-28
13.327267	1.43756e-28
13.316159	1.52932e-28
13.305050	1.62694e-28
13.293942	1.73078e-28
13.282834	1.84126e-28
13.271726	1.95878e-28
13.260617	2.0838e-28
13.249509	2.2168e-28
13.238401	2.35829e-28
13.227293	2.50881e-28
13.216185	2.66893e-28
13.205076	2.83927e-28
13.193968	3.02048e-28
13.182860	3.21326e-28
13.171752	3.41834e-28
13.160643	3.6365e-28
13.149535	3.86858e-28
13.138427	4.11547e-28
13.127319	4.37812e-28
13.116211	4.65753e-28
13.105102	4.95476e-28
13.093994	5.27096e-28
13.082886	5.60734e-28
13.071778	5.96518e-28
13.060669	6.34585e-28
13.049561	6.75081e-28
13.038453	7.18161e-28
13.027345	7.6399e-28
13.016237	8.12743e-28
13.005128	8.64606e-28
12.994020	9.19778e-28
12.982912	9.7847e-28
12.971804	1.04091e-27
12.960695	1.10733e-27
12.949587	1.17799e-27
12.938479	1.25315e-27
12.927371	1.33311e-27
12.916263	1.41817e-27
12.905154	1.50866e-27
12.894046	1.60493e-27
12.882938	1.70733e-27
12.871830	1.81627e-27
12.860721	1.93215e-27
12.849613	2.05543e-27
12.838505	2.18657e-27
12.827397	2.32608e-27
12.816289	2.47449e-27
12.805180	2.63236e-27
12.794072	2.80031e-27
12.782964	2.97897e-27
12.771856	3.16902e-27
12.760747	3.3712e-27
12.749639	3.58628e-27
12.738531	3.81507e-27
12.727423	4.05846e-27
12.716315	4.31737e-27
12.705206	4.5928e-27
12.694098	4.88579e-27
12.682990	5.19747e-27
12.671882	5.52904e-27
12.660773	5.88175e-27
12.649665	6.25695e-27
12.638557	6.65609e-27
12.627449	7.08069e-27
12.616341	7.53236e-27
12.605232	8.01284e-27
12.594124	8.52397e-27
12.583016	9.06769e-27
12.571908	9.64609e-27
12.560799	1.02614e-26
12.549691	1.09159e-26
12.538583	1.16122e-26
12.527475	1.23529e-26
12.516367	1.31408e-26
12.505258	1.39789e-26
12.494150	1.48705e-26
12.483042	1.5819e-26
12.471934	1.68279e-26
12.460825	1.79012e-26
12.449717	1.90429e-26
12.438609	2.02575e-26
12.427501	2.15494e-26
12.416393	2.29238e-26
12.405284	2.43858e-26
12.394176	2.5941e-26
12.383068	2.75954e-26
12.371960	2.93553e-26
12.360851	3.12274e-26
12.349743	3.32189e-26
12.338635	3.53373e-26
12.327527	3.75908e-26
12.316419	3.9988e-26
12.305310	4.2538e-26
12.294202	4.52507e-26
12.283094	4.81362e-26
12.271986	5.12058e-26
12.260877	5.4471e-26
12.249769	5.79444e-26
12.238661	6.16393e-26
12.227553	6.55697e-26
12.216445	6.97507e-26
12.205336	7.41983e-26
12.194228	7.89294e-26
12.183120	8.3962e-26
12.172012	8.93156e-26
12.160903	9.50104e-26
12.149795	1.01068e-25
12.138687	1.07512e-25
12.127579	1.14367e-25
12.116471	1.21659e-25
12.105362	1.29415e-25
12.094254	1.37666e-25
12.083146	1.46443e-25
12.072038	1.5578e-25
12.060929	1.65711e-25
12.049821	1.76276e-25
12.038713	1.87514e-25
12.027605	1.99468e-25
12.016497	2.12184e-25
12.005388	2.25711e-25
11.994280	2.401e-25
11.983172	2.55406e-25
11.972064	2.71687e-25
11.960955	2.89006e-25
11.949847	3.07429e-25
11.938739	3.27026e-25
11.927631	3.47872e-25
11.916523	3.70047e-25
11.905414	3.93635e-25
11.894306	4.18726e-25
11.883198	4.45416e-25
11.872090	4.73807e-25
11.860981	5.04007e-25
11.849873	5.36132e-25
11.838765	5.70304e-25
11.827657	6.06654e-25
11.816549	6.4532e-25
11.805440	6.8645e-25
11.794332	7.302e-25
11.783224	7.76739e-25
11.772116	8.26243e-25
11.761007	8.78901e-25
11.749899	9.34915e-25
11.738791	9.94498e-25
11.727683	1.05788e-24
11.716575	1.12529e-24
11.705466	1.19701e-24
11.694358	1.27329e-24
11.683250	1.35443e-24
11.672142	1.44075e-24
11.661033	1.53256e-24
11.649925	1.63022e-24
11.638817	1.7341e-24
11.627709	1.8446e-24
11.616601	1.96214e-24
11.605492	2.08717e-24
11.594384	2.22017e-24
11.583276	2.36163e-24
11.572168	2.51211e-24
11.561059	2.67218e-24
11.549951	2.84244e-24
11.538843	3.02355e-24
11.527735	3.21619e-24
11.516627	3.42111e-24
11.505518	3.63908e-24
11.494410	3.87093e-24
11.483302	4.11755e-24
11.472194	4.37989e-24
11.461085	4.65893e-24
11.449977	4.95574e-24
11.438869	5.27146e-24
11.427761	5.60729e-24
11.416653	5.96451e-24
11.405544	6.34448e-24
11.394436	6.74865e-24
11.383328	7.17856e-24
11.372220	7.63586e-24
11.361111	8.12227e-24
11.350003	8.63967e-24
11.338895	9.19002e-24
11.327787	9.77541e-24
11.316679	1.03981e-23
11.305570	1.10604e-23
11.294462	1.17649e-23
11.283354	1.25143e-23
11.272246	1.33114e-23
11.261137	1.41592e-23
11.250029	1.50611e-23
11.238921	1.60203e-23
11.227813	1.70407e-23
11.216705	1.8126e-23
11.205596	1.92804e-23
11.194488	2.05084e-23
11.183380	2.18145e-23
11.172272	2.32038e-23
11.161163	2.46815e-23
11.150055	2.62533e-23
11.138947	2.79252e-23
11.127839	2.97036e-23
11.116731	3.15952e-23
11.105622	3.36072e-23
11.094514	3.57473e-23
11.083406	3.80236e-23
11.072298	4.04449e-23
11.061189	4.30203e-23
11.050081	4.57596e-23
11.038973	4.86733e-23
11.027865	5.17726e-23
11.016757	5.50691e-23
11.005648	5.85754e-23
10.994540	6.2305e-23
10.983432	6.6272e-23
10.972324	7.04914e-23
10.961215	7.49795e-23
10.950107	7.97532e-23
10.938999	8.48308e-23
10.927891	9.02316e-23
10.916783	9.59761e-23
10.905674	1.02086e-22
10.894566	1.08585e-22
10.883458	1.15498e-22
10.872350	1.22851e-22
10.861241	1.30671e-22
10.850133	1.38989e-22
10.839025	1.47837e-22
10.827917	1.57248e-22
10.816809	1.67257e-22
10.805700	1.77904e-22
10.794592	1.89228e-22
10.783484	2.01273e-22
10.772376	2.14084e-22
10.761267	2.27711e-22
10.750159	2.42204e-22
10.739051	2.5762e-22
10.727943	2.74017e-22
10.716835	2.91457e-22
10.705726	3.10006e-22
10.694618	3.29736e-22
10.683510	3.50722e-22
10.672402	3.73042e-22
10.661293	3.96783e-22
10.650185	4.22034e-22
10.639077	4.48892e-22
10.627969	4.77458e-22
10.616861	5.07842e-22
10.605752	5.40158e-22
10.594644	5.74531e-22
10.583536	6.1109e-22
10.572428	6.49975e-22
10.561319	6.91334e-22
10.550211	7.35323e-22
10.539103	7.82111e-22
10.527995	8.31875e-22
10.516886	8.84804e-22
10.505778	9.41101e-22
10.494670	1.00098e-21
10.483562	1.06466e-21
10.472454	1.1324e-21
10.461345	1.20444e-21
10.450237	1.28107e-21
10.439129	1.36257e-21
10.428021	1.44926e-21
10.416912	1.54145e-21
10.405804	1.63951e-21
10.394696	1.74381e-21
10.383588	1.85474e-21
10.372480	1.97272e-21
10.361371	2.09821e-21
10.350263	2.23168e-21
10.339155	2.37363e-21
10.328047	2.52461e-21
10.316938	2.68519e-21
10.305830	2.85599e-21
10.294722	3.03764e-21
10.283614	3.23084e-21
10.272506	3.43633e-21
10.261397	3.65488e-21
10.250289	3.88733e-21
10.239181	4.13456e-21
10.228073	4.39751e-21
10.216964	4.67717e-21
10.205856	4.97461e-21
10.194748	5.29097e-21
10.183640	5.62743e-21
10.172532	5.98529e-21
10.161423	6.36589e-21
10.150315	6.77069e-21
10.139207	7.20122e-21
10.128099	7.65912e-21
10.116990	8.14613e-21
10.105882	8.66409e-21
10.094774	9.21498e-21
10.083666	9.80088e-21
10.072558	1.0424e-20
10.061449	1.10868e-20
10.050341	1.17916e-20
10.039233	1.25413e-20
10.028125	1.33386e-20
10.017016	1.41866e-20
10.005908	1.50885e-20
9.994800	1.60477e-20
9.983692	1.70679e-20
9.972584	1.81529e-20
9.961475	1.93068e-20
9.950367	2.05341e-20
9.939259	2.18393e-20
9.928151	2.32275e-20
9.917042	2.47039e-20
9.905934	2.62741e-20
9.894826	2.79441e-20
9.883718	2.97202e-20
9.872610	3.16092e-20
9.861501	3.36181e-20
9.850393	3.57547e-20
9.839285	3.80271e-20
9.828177	4.04438e-20
9.817068	4.3014e-20
9.805960	4.57476e-20
9.794852	4.86547e-20
9.783744	5.17466e-20
9.772636	5.50349e-20
9.761527	5.8532e-20
9.750419	6.22513e-20
9.739311	6.62069e-20
9.728203	7.04137e-20
9.717094	7.48877e-20
9.705986	7.96459e-20
9.694878	8.47063e-20
9.683770	9.00881e-20
9.672662	9.58117e-20
9.661553	1.01899e-19
9.650445	1.08373e-19
9.639337	1.15257e-19
9.628229	1.22579e-19
9.617120	1.30367e-19
9.606012	1.38648e-19
9.594904	1.47456e-19
9.583796	1.56822e-19
9.572688	1.66784e-19
9.561579	1.77378e-19
9.550471	1.88644e-19
9.539363	2.00627e-19
9.528255	2.13369e-19
9.517146	2.26921e-19
9.506038	2.41334e-19
9.494930	2.56661e-19
9.483822	2.72961e-19
9.472714	2.90297e-19
9.461605	3.08732e-19
9.450497	3.28338e-19
9.439389	3.49189e-19
9.428281	3.71363e-19
9.417172	3.94945e-19
9.406064	4.20024e-19
9.394956	4.46694e-19
9.383848	4.75058e-19
9.372740	5.05221e-19
9.361631	5.373e-19
9.350523	5.71414e-19
9.339415	6.07693e-19
9.328307	6.46275e-19
9.317198	6.87305e-19
9.306090	7.30939e-19
9.294982	7.77342e-19
9.283874	8.26689e-19
9.272766	8.79168e-19
9.261657	9.34977e-19
9.250549	9.94328e-19
9.239441	1.05744e-18
9.228333	1.12457e-18
9.217224	1.19595e-18
9.206116	1.27185e-18
9.195008	1.35258e-18
9.183900	1.43842e-18
9.172792	1.52972e-18
9.161683	1.6268e-18
9.150575	1.73004e-18
9.139467	1.83984e-18
9.128359	1.95659e-18
9.117250	2.08076e-18
9.106142	2.21279e-18
9.095034	2.35321e-18
9.083926	2.50253e-18
9.072818	2.66132e-18
9.061709	2.83018e-18
9.050601	3.00975e-18
9.039493	3.20072e-18
9.028385	3.40379e-18
9.017276	3.61974e-18
9.006168	3.84938e-18
8.995060	4.09359e-18
8.983952	4.35328e-18
8.972844	4.62944e-18
8.961735	4.92311e-18
8.950627	5.23541e-18
8.939519	5.5675e-18
8.928411	5.92065e-18
8.917302	6.29619e-18
8.906194	6.69554e-18
8.895086	7.1202e-18
8.883978	7.57179e-18
8.872870	8.05201e-18
8.861761	8.56266e-18
8.850653	9.10569e-18
8.839545	9.68314e-18
8.828437	1.02972e-17
8.817328	1.09502e-17
8.806220	1.16445e-17
8.795112	1.23829e-17
8.784004	1.31681e-17
8.772896	1.4003e-17
8.761787	1.48909e-17
8.750679	1.5835e-17
8.739571	1.68389e-17
8.728463	1.79065e-17
8.717354	1.90417e-17
8.706246	2.02488e-17
8.695138	2.15324e-17
8.684030	2.28974e-17
8.672922	2.43488e-17
8.661813	2.58923e-17
8.650705	2.75334e-17
8.639597	2.92786e-17
8.628489	3.11343e-17
8.617380	3.31076e-17
8.606272	3.52059e-17
8.595164	3.74371e-17
8.584056	3.98096e-17
8.572948	4.23325e-17
8.561839	4.50151e-17
8.550731	4.78676e-17
8.539623	5.09008e-17
8.528515	5.41261e-17
8.517406	5.75556e-17
8.506298	6.12023e-17
8.495190	6.508e-17
8.484082	6.92032e-17
8.472974	7.35876e-17
8.461865	7.82495e-17
8.450757	8.32066e-17
8.439649	8.84776e-17
8.428541	9.40823e-17
8.417432	1.00042e-16
8.406324	1.06379e-16
8.395216	1.13117e-16
8.384108	1.20281e-16
8.373000	1.279e-16
8.361891	1.36e-16
8.350783	1.44613e-16
8.339675	1.53771e-16
8.328567	1.63509e-16
8.317458	1.73864e-16
8.306350	1.84873e-16
8.295242	1.9658e-16
8.284134	2.09027e-16
8.273026	2.22262e-16
8.261917	2.36334e-16
8.250809	2.51297e-16
8.239701	2.67207e-16
8.228593	2.84123e-16
8.217484	3.0211e-16
8.206376	3.21235e-16
8.195268	3.41569e-16
8.184160	3.6319e-16
8.173052	3.86179e-16
8.161943	4.10622e-16
8.150835	4.36612e-16
8.139727	4.64245e-16
8.128619	4.93626e-16
8.117510	5.24866e-16
8.106402	5.58081e-16
8.095294	5.93398e-16
8.084186	6.30947e-16
8.073078	6.70871e-16
8.061969	7.1332e-16
8.050861	7.58454e-16
8.039753	8.06441e-16
8.028645	8.57462e-16
8.017536	9.1171e-16
8.006428	9.69387e-16
7.995320	1.03071e-15
7.984212	1.09591e-15
7.973104	1.16523e-15
7.961995	1.23894e-15
7.950887	1.3173e-15
7.939779	1.40062e-15
7.928671	1.4892e-15
7.917562	1.58338e-15
7.906454	1.68352e-15
7.895346	1.78998e-15
7.884238	1.90317e-15
7.873130	2.02352e-15
7.862021	2.15147e-15
7.850913	2.2875e-15
7.839805	2.43213e-15
7.828697	2.5859e-15
7.817588	2.74938e-15
7.806480	2.92319e-15
7.795372	3.10798e-15
7.784264	3.30445e-15
7.773156	3.51333e-15
7.762047	3.7354e-15
7.750939	3.97149e-15
7.739831	4.2225e-15
7.728723	4.48936e-15
7.717614	4.77308e-15
7.706506	5.07471e-15
7.695398	5.3954e-15
7.684290	5.73633e-15
7.673182	6.09879e-15
7.662073	6.48413e-15
7.650965	6.89381e-15
7.639857	7.32935e-15
7.628749	7.79239e-15
7.617640	8.28466e-15
7.606532	8.808e-15
7.595424	9.36438e-15
7.584316	9.95588e-15
7.573208	1.05847e-14
7.562099	1.12532e-14
7.550991	1.1964e-14
7.539883	1.27195e-14
7.528775	1.35228e-14
7.517666	1.43767e-14
7.506558	1.52845e-14
7.495450	1.62496e-14
7.484342	1.72756e-14
7.473234	1.83663e-14
7.462125	1.95258e-14
7.451017	2.07585e-14
7.439909	2.20689e-14
7.428801	2.3462e-14
7.417692	2.4943e-14
7.406584	2.65173e-14
7.395476	2.8191e-14
7.384368	2.99701e-14
7.373260	3.18615e-14
7.362151	3.38722e-14
7.351043	3.60096e-14
7.339935	3.82818e-14
7.328827	4.06973e-14
7.317718	4.3265e-14
7.306610	4.59947e-14
7.295502	4.88963e-14
7.284394	5.19809e-14
7.273286	5.52599e-14
7.262177	5.87456e-14
7.251069	6.2451e-14
7.239961	6.63899e-14
7.228853	7.05769e-14
7.217744	7.50279e-14
7.206636	7.97592e-14
7.195528	8.47887e-14
7.184420	9.01351e-14
7.173312	9.58182e-14
7.162203	1.01859e-13
7.151095	1.08281e-13
7.139987	1.15107e-13
7.128879	1.22364e-13
7.117770	1.30077e-13
7.106662	1.38276e-13
7.095554	1.46991e-13
7.084446	1.56255e-13
7.073338	1.66102e-13
7.062229	1.76569e-13
7.051121	1.87696e-13
7.040013	1.99523e-13
7.028905	2.12094e-13
7.017796	2.25456e-13
7.006688	2.3966e-13
6.995580	2.54758e-13
6.984472	2.70806e-13
6.973364	2.87863e-13
6.962255	3.05994e-13
6.951147	3.25266e-13
6.940039	3.45751e-13
6.928931	3.67524e-13
6.917822	3.90667e-13
6.906714	4.15266e-13
6.895606	4.41413e-13
6.884498	4.69204e-13
6.873390	4.98742e-13
6.862281	5.30139e-13
6.851173	5.6351e-13
6.840065	5.98979e-13
6.828957	6.36678e-13
6.817848	6.76748e-13
6.806740	7.19337e-13
6.795632	7.64603e-13
6.784524	8.12715e-13
6.773416	8.63851e-13
6.762307	9.18201e-13
6.751199	9.75966e-13
6.740091	1.03736e-12
6.728983	1.10262e-12
6.717874	1.17197e-12
6.706766	1.24568e-12
6.695658	1.32402e-12
6.684550	1.40729e-12
6.673442	1.49578e-12
6.662333	1.58983e-12
6.651225	1.68979e-12
6.640117	1.79603e-12
6.629009	1.90894e-12
6.617900	2.02894e-12
6.606792	2.15647e-12
6.595684	2.29201e-12
6.584576	2.43605e-12
6.573468	2.58915e-12
6.562359	2.75184e-12
6.551251	2.92476e-12
6.540143	3.10852e-12
6.529035	3.30381e-12
6.517926	3.51136e-12
6.506818	3.73193e-12
6.495710	3.96634e-12
6.484602	4.21546e-12
6.473494	4.4802e-12
6.462385	4.76154e-12
6.451277	5.06054e-12
6.440169	5.37828e-12
6.429061	5.71595e-12
6.417952	6.07479e-12
6.406844	6.45612e-12
6.395736	6.86137e-12
6.384628	7.29201e-12
6.373520	7.74965e-12
6.362411	8.23598e-12
6.351303	8.75278e-12
6.340195	9.30196e-12
6.329087	9.88556e-12
6.317978	1.05057e-11
6.306870	1.11647e-11
6.295762	1.1865e-11
6.284654	1.26092e-11
6.273546	1.33999e-11
6.262437	1.42402e-11
6.251329	1.51331e-11
6.240221	1.60819e-11
6.229113	1.70902e-11
6.218004	1.81615e-11
6.206896	1.92999e-11
6.195788	2.05095e-11
6.184680	2.17949e-11
6.173572	2.31606e-11
6.162463	2.46119e-11
6.151355	2.61539e-11
6.140247	2.77924e-11
6.129139	2.95334e-11
6.118030	3.13832e-11
6.106922	3.33488e-11
6.095814	3.54373e-11
6.084706	3.76563e-11
6.073598	4.00141e-11
6.062489	4.25193e-11
6.051381	4.51811e-11
6.040273	4.80093e-11
6.029165	5.10142e-11
6.018056	5.42068e-11
6.006948	5.7599e-11
5.995840	6.12031e-11
5.984732	6.50322e-11
5.973624	6.91006e-11
5.962515	7.34231e-11
5.951407	7.80154e-11
5.940299	8.28946e-11
5.929191	8.80783e-11
5.918082	9.35856e-11
5.906974	9.94367e-11
5.895866	1.05653e-10
5.884758	1.12257e-10
5.873650	1.19273e-10
5.862541	1.26727e-10
5.851433	1.34646e-10
5.840325	1.43059e-10
5.829217	1.51997e-10
5.818108	1.61491e-10
5.807000	1.71578e-10
5.795892	1.82294e-10
5.784784	1.93678e-10
5.773676	2.05771e-10
5.762567	2.18618e-10
5.751459	2.32265e-10
5.740351	2.46763e-10
5.729243	2.62164e-10
5.718134	2.78524e-10
5.707026	2.95902e-10
5.695918	3.14364e-10
5.684810	3.33974e-10
5.673702	3.54805e-10
5.662593	3.76933e-10
5.651485	4.00438e-10
5.640377	4.25406e-10
5.629269	4.51928e-10
5.618160	4.80099e-10
5.607052	5.10022e-10
5.595944	5.41807e-10
5.584836	5.75568e-10
5.573728	6.11428e-10
5.562619	6.49517e-10
5.551511	6.89974e-10
5.540403	7.32945e-10
5.529295	7.78586e-10
5.518186	8.27063e-10
5.507078	8.78551e-10
5.495970	9.33236e-10
5.484862	9.91318e-10
5.473754	1.05301e-09
5.462645	1.11852e-09
5.451537	1.18811e-09
5.440429	1.26201e-09
5.429321	1.3405e-09
5.418212	1.42386e-09
5.407104	1.51239e-09
5.395996	1.6064e-09
5.384888	1.70625e-09
5.373780	1.81229e-09
5.362671	1.9249e-09
5.351563	2.0445e-09
5.340455	2.1715e-09
5.329347	2.30637e-09
5.318238	2.44959e-09
5.307130	2.60169e-09
5.296022	2.7632e-09
5.284914	2.93471e-09
5.273806	3.11684e-09
5.262697	3.31024e-09
5.251589	3.51561e-09
5.240481	3.73368e-09
5.229373	3.96523e-09
5.218264	4.21111e-09
5.207156	4.47219e-09
5.196048	4.74941e-09
5.184940	5.04376e-09
5.173832	5.3563e-09
5.162723	5.68815e-09
5.151615	6.0405e-09
5.140507	6.4146e-09
5.129399	6.8118e-09
5.118290	7.23351e-09
5.107182	7.68125e-09
5.096074	8.15662e-09
5.084966	8.66131e-09
5.073858	9.19713e-09
5.062749	9.76598e-09
5.051641	1.03699e-08
5.040533	1.1011e-08
5.029425	1.16917e-08
5.018316	1.24143e-08
5.007208	1.31813e-08
4.996100	1.39957e-08
4.984992	1.48601e-08
4.973884	1.57777e-08
4.962775	1.67518e-08
4.951667	1.77859e-08
4.940559	1.88835e-08
4.929451	2.00486e-08
4.918342	2.12853e-08
4.907234	2.2598e-08
4.896126	2.39913e-08
4.885018	2.54702e-08
4.873910	2.704e-08
4.862801	2.87061e-08
4.851693	3.04744e-08
4.840585	3.23512e-08
4.829477	3.43432e-08
4.818368	3.64573e-08
4.807260	3.87009e-08
4.796152	4.10821e-08
4.785044	4.36092e-08
4.773936	4.6291e-08
4.762827	4.9137e-08
4.751719	5.21572e-08
4.740611	5.53622e-08
4.729503	5.87633e-08
4.718394	6.23724e-08
4.707286	6.62021e-08
4.696178	7.02658e-08
4.685070	7.45778e-08
4.673962	7.91531e-08
4.662853	8.40078e-08
4.651745	8.91587e-08
4.640637	9.46239e-08
4.629529	1.00422e-07
4.618420	1.06574e-07
4.607312	1.13101e-07
4.596204	1.20026e-07
4.585096	1.27372e-07
4.573988	1.35166e-07
4.562879	1.43434e-07
4.551771	1.52204e-07
4.540663	1.61508e-07
4.529555	1.71378e-07
4.518446	1.81847e-07
4.507338	1.92952e-07
4.496230	2.04732e-07
4.485122	2.17226e-07
4.474014	2.30478e-07
4.462905	2.44534e-07
4.451797	2.59441e-07
4.440689	2.75252e-07
4.429581	2.9202e-07
4.418472	3.09802e-07
4.407364	3.28661e-07
4.396256	3.4866e-07
4.385148	3.69868e-07
4.374040	3.92357e-07
4.362931	4.16204e-07
4.351823	4.4149e-07
4.340715	4.68302e-07
4.329607	4.9673e-07
4.318498	5.26871e-07
4.307390	5.58828e-07
4.296282	5.92708e-07
4.285174	6.28627e-07
4.274066	6.66706e-07
4.262957	7.07072e-07
4.251849	7.49864e-07
4.240741	7.95224e-07
4.229633	8.43306e-07
4.218524	8.9427e-07
4.207416	9.48288e-07
4.196308	1.00554e-06
4.185200	1.06622e-06
4.174092	1.13053e-06
4.162983	1.19868e-06
4.151875	1.2709e-06
4.140767	1.34743e-06
4.129659	1.42853e-06
4.118550	1.51446e-06
4.107442	1.60551e-06
4.096334	1.70198e-06
4.085226	1.80418e-06
4.074118	1.91246e-06
4.063009	2.02717e-06
4.051901	2.14869e-06
4.040793	2.27741e-06
4.029685	2.41375e-06
4.018576	2.55817e-06
4.007468	2.71112e-06
3.996360	2.87312e-06
3.985252	3.04468e-06
3.974144	3.22635e-06
3.963035	3.41873e-06
3.951927	3.62244e-06
3.940819	3.83813e-06
3.929711	4.06649e-06
3.918602	4.30825e-06
3.907494	4.5642e-06
3.896386	4.83513e-06
3.885278	5.12192e-06
3.874170	5.42547e-06
3.863061	5.74674e-06
3.851953	6.08674e-06
3.840845	6.44655e-06
3.829737	6.82729e-06
3.818628	7.23015e-06
3.807520	7.65639e-06
3.796412	8.10734e-06
3.785304	8.58438e-06
3.774196	9.08899e-06
3.763087	9.62273e-06
3.751979	1.01872e-05
3.740871	1.07842e-05
3.729763	1.14155e-05
3.718654	1.2083e-05
3.707546	1.27887e-05
3.696438	1.35348e-05
3.685330	1.43235e-05
3.674222	1.51571e-05
3.663113	1.60382e-05
3.652005	1.69692e-05
3.640897	1.7953e-05
3.629789	1.89925e-05
3.618680	2.00907e-05
3.607572	2.12506e-05
3.596464	2.24758e-05
3.585356	2.37697e-05
3.574248	2.5136e-05
3.563139	2.65785e-05
3.552031	2.81014e-05
3.540923	2.97088e-05
3.529815	3.14053e-05
3.518706	3.31954e-05
3.507598	3.50842e-05
3.496490	3.70766e-05
3.485382	3.91782e-05
3.474274	4.13944e-05
3.463165	4.37312e-05
3.452057	4.61946e-05
3.440949	4.87911e-05
3.429841	5.15273e-05
3.418732	5.44101e-05
3.407624	5.74467e-05
3.396516	6.06448e-05
3.385408	6.4012e-05
3.374300	6.75566e-05
3.363191	7.12869e-05
3.352083	7.52117e-05
3.340975	7.93399e-05
3.329867	8.36809e-05
3.318758	8.82444e-05
3.307650	9.30402e-05
3.296542	9.80784e-05
3.285434	0.00010337
3.274326	0.000108924
3.263217	0.000114754
3.252109	0.000120869
3.241001	0.00012728
3.229893	0.000134
3.218784	0.00014104
3.207676	0.000148411
3.196568	0.000156124
3.185460	0.00016419
3.174352	0.000172621
3.163243	0.000181427
3.152135	0.000190618
3.141027	0.000200203
3.129919	0.00021019
3.118810	0.000220588
3.107702	0.000231401
3.096594	0.000242635
3.085486	0.00025429
3.074378	0.000266368
3.063269	0.000278863
3.052161	0.00029177
3.041053	0.000305077
3.029945	0.000318767
3.018836	0.000332816
3.007728	0.000347195
2.996620	0.000361861
2.985512	0.000376764
2.974404	0.000391836
2.963295	0.000406993
2.952187	0.000422128
2.941079	0.000437101
2.929971	0.000451734
2.918862	0.000465791
2.907754	0.000478946
2.896646	0.000490726
2.885538	0.000500353
&
```
