## Supplementary material for "All-at-once RNA folding with 3D motif prediction framed by evolutionary information": RF00857_mir-233.cacofold.helixcov

```
# RMs = 2 L = 79

# RM_HELIX NESTED 18-25 54-61, nbp = 8 nbp_cov = 0
# pvals: 0.929895,0.0800341,0.929895,0.929895,0.929895,0.929895,0.929895,0.929895
# aggregated NONE
NESTED  :::::::::::::::::<<<<<<<<____________________________>>>>>>>>::::::::::::::::::
        :::::::::::::::::::::::::::::::::::::::::::::::::::::::::::::::::::::::::::::::

# RM_HELIX NESTED 2-15 65-78, nbp = 14 nbp_cov = 0
# pvals: 0.929895,0.929895,0.929895,0.929895,0.929895,0.929895,0.929895,0.929895,0.929895,0.929895,0.0800341,0.929895,0.929895,0.929895
# aggregated NONE
NESTED  :<<<<<<<<<<<<<<_________________________________________________>>>>>>>>>>>>>>:
        :::::::::::::::::::::::::::::::::::::::::::::::::::::::::::::::::::::::::::::::
```
