## Supplementary material for "All-at-once RNA folding with 3D motif prediction framed by evolutionary information": RF00857_mir-233.helixcov

```
# RMs = 1 L = 79

# RM_HELIX NESTED 2-33 47-78, nbp = 28 nbp_cov = 0
# pvals: 0.929895,0.929895,0.929895,0.929895,0.929895,0.929895,0.929895,0.929895,0.929895,0.929895,0.929895,0.929895,0.929895,0.929895,0.929895,0.0800341,0.929895,0.929895,0.929895,0.929895,0.929895,0.929895,0.929895,0.929895,0.929895,0.929895,0.929895,0.929895
# aggregated NONE
NESTED  :<<<<<<<<<<-<<<-<<<<<<<<<-<<<<-<<_____________>>->>>>>>>>>>>>->->>>->>>>>>>>>>:
        :::::::::::::::::::::::::::::::::::::::::::::::::::::::::::::::::::::::::::::::
```
