## Supplementary material for "All-at-once RNA folding with 3D motif prediction framed by evolutionary information": RF00857_mir-233.surv

```
0.004544	0.0357143
-0.006838	1
&
2.383326	0.000327547
2.326417	0.000655093
2.132928	0.00098264
1.848385	0.00131019
1.791476	0.00163773
1.768712	0.00196528
1.734567	0.00229283
1.689040	0.00262037
1.654895	0.00294792
1.575223	0.00327547
1.529696	0.00360301
1.233771	0.00393056
1.199626	0.00425811
0.732975	0.00458565
0.710211	0.0049132
0.687448	0.00524075
0.676066	0.00556829
0.653303	0.00589584
0.630539	0.00622339
0.607776	0.00655093
0.585012	0.00687848
0.528104	0.00720603
0.516722	0.00753357
0.505340	0.00786112
0.482577	0.00818867
0.471195	0.00851621
0.425668	0.00917131
0.414286	0.0098264
0.402904	0.0104815
0.300469	0.010809
0.175270	0.0111366
0.163888	0.0127743
0.141125	0.013757
0.129743	0.0140845
0.118361	0.0144121
0.106979	0.0147396
0.095598	0.0150671
0.084216	0.0153947
0.061452	0.0157222
0.027307	0.0199803
0.015925	0.0307894
0.004544	0.0799214
-0.006838	0.951523
-0.018220	0.965935
-0.029601	0.972814
-0.040983	0.976744
-0.052365	0.978382
-0.063747	0.978709
-0.075128	0.98002
-0.097892	0.981002
-0.109274	0.981657
-0.120655	0.982968
-0.132037	0.98395
-0.143419	0.984933
-0.154801	0.98526
-0.177564	0.985588
-0.188946	0.985915
-0.200327	0.986571
-0.223091	0.986898
-0.245854	0.987226
-0.257236	0.987553
-0.268618	0.988208
-0.291381	0.988536
-0.302763	0.988863
-0.314145	0.989191
-0.348290	0.989846
-0.371053	0.990174
-0.393817	0.990501
-0.416580	0.990829
-0.427962	0.991156
-0.450726	0.991484
-0.462107	0.992139
-0.473489	0.992466
-0.484871	0.992794
-0.496253	0.993122
-0.541779	0.993449
-0.575925	0.994104
-0.598688	0.994432
-0.610070	0.994759
-0.621452	0.995087
-0.678360	0.995414
-0.712505	0.995742
-0.723887	0.996069
-0.758032	0.996397
-0.769414	0.996725
-0.883231	0.997052
-0.894613	0.99738
-0.917377	0.997707
-0.997049	0.998035
-1.145011	0.998362
-1.179157	0.99869
-1.224683	0.999017
-1.236065	0.999345
-1.247447	0.999672
-1.418173	1
&
3.897097	1.62285e-06
3.623935	3.2457e-06
3.373537	4.86855e-06
3.157284	6.4914e-06
3.134520	8.11425e-06
3.077612	9.7371e-06
3.009321	1.13599e-05
2.963794	1.29828e-05
2.952413	1.62285e-05
2.929649	1.78513e-05
2.906886	1.94742e-05
2.895504	2.1097e-05
2.872741	2.27199e-05
2.849977	2.43427e-05
2.838595	2.75884e-05
2.827214	3.08341e-05
2.815832	3.2457e-05
2.804450	3.57027e-05
2.793068	4.05712e-05
2.781687	4.21941e-05
2.770305	4.70626e-05
2.758923	5.03083e-05
2.747542	5.19312e-05
2.736160	6.00454e-05
2.724778	6.32911e-05
2.713396	6.65368e-05
2.702015	6.81597e-05
2.690633	7.14054e-05
2.679251	7.62739e-05
2.667869	7.95196e-05
2.656488	8.43882e-05
2.645106	8.92567e-05
2.622342	9.08796e-05
2.610961	0.000100617
2.599579	0.000108731
2.588197	0.000120091
2.576816	0.000123337
2.565434	0.000131451
2.554052	0.000146056
2.542670	0.000159039
2.531289	0.000178513
2.519907	0.000193119
2.508525	0.000209348
2.497143	0.000220708
2.485762	0.00024505
2.474380	0.000262902
2.462998	0.000272639
2.451616	0.000288867
2.440235	0.000309964
2.428853	0.000326193
2.417471	0.000355404
2.406090	0.000387861
2.394708	0.000413827
2.383326	0.000441415
2.371944	0.000469004
2.360563	0.000498215
2.349181	0.0005469
2.337799	0.000579357
2.326417	0.000597209
2.315036	0.00061506
2.303654	0.000634534
2.292272	0.000647517
2.280890	0.000679974
2.269509	0.00070594
2.258127	0.000733528
2.246745	0.000761117
2.235364	0.000780591
2.223982	0.000801688
2.212600	0.000824408
2.201218	0.000845505
2.189837	0.000866602
2.178455	0.000892567
2.167073	0.000915287
2.155691	0.000938007
2.144310	0.00096235
2.132928	0.000989938
2.121546	0.00100779
2.110164	0.00104998
2.098783	0.00108569
2.087401	0.00112626
2.076019	0.00117007
2.064638	0.00121065
2.053256	0.00124473
2.041874	0.00129341
2.030492	0.00132587
2.019111	0.00135833
2.007729	0.00139403
1.996347	0.00143298
1.984965	0.00146219
1.973584	0.0014914
1.962202	0.00152223
1.950820	0.00155794
1.939438	0.00158066
1.928057	0.00159851
1.916675	0.00161636
1.905293	0.00163908
1.893912	0.00166504
1.882530	0.00170399
1.871148	0.0017332
1.859766	0.00179487
1.848385	0.00182733
1.837003	0.00187115
1.825621	0.00190036
1.814239	0.0019247
1.802858	0.00194417
1.791476	0.00197825
1.780094	0.00200422
1.768712	0.00204154
1.757331	0.00210484
1.745949	0.002173
1.734567	0.0022444
1.723186	0.00232068
1.711804	0.00238072
1.700422	0.00244726
1.689040	0.00252515
1.677659	0.00259007
1.666277	0.00268095
1.654895	0.00274586
1.643513	0.00280591
1.632132	0.00285946
1.620750	0.00288218
1.609368	0.00294547
1.597986	0.00297306
1.586605	0.00299253
1.575223	0.00300552
1.563841	0.00304447
1.552460	0.00306719
1.541078	0.00309153
1.529696	0.00312561
1.518314	0.00317267
1.506933	0.00321973
1.495551	0.00327329
1.484169	0.00332197
1.472787	0.00336741
1.461406	0.00341934
1.450024	0.00346478
1.438642	0.00350049
1.427260	0.00355566
1.415879	0.00359137
1.404497	0.00361895
1.393115	0.00364654
1.381734	0.00367575
1.370352	0.00369523
1.358970	0.00371957
1.347588	0.00372931
1.336207	0.00375527
1.324825	0.00378611
1.313443	0.00380721
1.302061	0.00383642
1.290680	0.00386725
1.279298	0.0039062
1.267916	0.00393379
1.256534	0.00396787
1.245153	0.00401331
1.233771	0.00403765
1.222389	0.00407822
1.211008	0.00410906
1.199626	0.00413989
1.188244	0.00419182
1.176862	0.00422752
1.165481	0.00428595
1.154099	0.00433301
1.142717	0.00436871
1.131335	0.00438332
1.119954	0.00441091
1.108572	0.00443038
1.097190	0.00445959
1.085808	0.0044888
1.074427	0.00451639
1.063045	0.004531
1.051663	0.00455209
1.040282	0.00457319
1.028900	0.0046024
1.017518	0.00462674
1.006136	0.00469815
0.994755	0.00472736
0.983373	0.00474521
0.971991	0.00476306
0.960609	0.00477929
0.949228	0.00479065
0.937846	0.00480688
0.926464	0.00481824
0.915082	0.00483447
0.903701	0.00485394
0.892319	0.00488315
0.880937	0.00490263
0.869556	0.00491723
0.858174	0.00493671
0.846792	0.00496592
0.835410	0.00502597
0.824029	0.00506654
0.812647	0.00512658
0.801265	0.00518987
0.789883	0.00527102
0.778502	0.0053408
0.767120	0.00540896
0.755738	0.00548523
0.744356	0.00553392
0.732975	0.00560045
0.721593	0.00568971
0.710211	0.00575787
0.698830	0.00581954
0.687448	0.0059023
0.676066	0.0059802
0.664684	0.00605485
0.653303	0.00616358
0.641921	0.00623499
0.630539	0.00630964
0.619157	0.0063778
0.607776	0.0064703
0.596394	0.00655469
0.585012	0.00669912
0.573630	0.00684193
0.562249	0.00698799
0.550867	0.00708212
0.539485	0.007173
0.528104	0.00726063
0.516722	0.00736287
0.505340	0.00748621
0.493958	0.00762902
0.482577	0.00775884
0.471195	0.00796819
0.459813	0.00819215
0.448431	0.00836904
0.437050	0.00851347
0.425668	0.00867738
0.414286	0.0088137
0.402904	0.00900357
0.391523	0.0091902
0.380141	0.00931029
0.368759	0.00941577
0.357378	0.00951477
0.345996	0.00961214
0.334614	0.00969166
0.323232	0.00977442
0.311851	0.00985719
0.300469	0.00993833
0.289087	0.0100114
0.277705	0.0100779
0.266324	0.0101396
0.254942	0.0102077
0.243560	0.0102889
0.232178	0.0103716
0.220797	0.0104495
0.209415	0.0105307
0.198033	0.0106443
0.186652	0.0107335
0.175270	0.0109526
0.163888	0.0121032
0.152506	0.01352
0.141125	0.0138721
0.129743	0.0141155
0.118361	0.0143184
0.106979	0.0146105
0.095598	0.0148913
0.084216	0.0151315
0.072834	0.0153132
0.061452	0.0155355
0.050071	0.0157644
0.038689	0.0178043
0.027307	0.020396
0.015925	0.0387326
0.004544	0.0800341
-0.006838	0.929895
-0.018220	0.960342
-0.029601	0.963768
-0.040983	0.967491
-0.052365	0.970451
-0.063747	0.97273
-0.075128	0.974875
-0.086510	0.976727
-0.097892	0.978302
-0.109274	0.979685
-0.120655	0.980683
-0.132037	0.98172
-0.143419	0.982648
-0.154801	0.983431
-0.166182	0.984088
-0.177564	0.984658
-0.188946	0.985252
-0.200327	0.985807
-0.211709	0.986254
-0.223091	0.986616
-0.234473	0.986991
-0.245854	0.987309
-0.257236	0.987587
-0.268618	0.987984
-0.280000	0.988338
-0.291381	0.988703
-0.302763	0.989013
-0.314145	0.989335
-0.325527	0.989651
-0.336908	0.989948
-0.348290	0.990268
-0.359672	0.990599
-0.371053	0.990894
-0.382435	0.991157
-0.393817	0.991391
-0.405199	0.991672
-0.416580	0.991866
-0.427962	0.992079
-0.439344	0.992283
-0.450726	0.992496
-0.462107	0.992725
-0.473489	0.992996
-0.484871	0.993205
-0.496253	0.993372
-0.507634	0.993572
-0.519016	0.993768
-0.530398	0.993937
-0.541779	0.99415
-0.553161	0.994388
-0.564543	0.994614
-0.575925	0.994867
-0.587306	0.99507
-0.598688	0.995281
-0.610070	0.995402
-0.621452	0.995523
-0.632833	0.995625
-0.644215	0.995771
-0.655597	0.995889
-0.666979	0.99606
-0.678360	0.996172
-0.689742	0.99629
-0.701124	0.996431
-0.712505	0.996543
-0.723887	0.996673
-0.735269	0.996769
-0.746651	0.996855
-0.758032	0.996921
-0.769414	0.996975
-0.780796	0.997027
-0.792178	0.997077
-0.803559	0.997124
-0.814941	0.997163
-0.826323	0.997209
-0.837705	0.99727
-0.849086	0.997298
-0.860468	0.997335
-0.871850	0.997387
-0.883231	0.997431
-0.894613	0.997476
-0.905995	0.997509
-0.917377	0.997549
-0.928758	0.997606
-0.940140	0.99764
-0.951522	0.99771
-0.962904	0.997756
-0.974285	0.997798
-0.985667	0.997843
-0.997049	0.997884
-1.008431	0.997929
-1.019812	0.997981
-1.031194	0.998046
-1.042576	0.9981
-1.053957	0.998137
-1.065339	0.998186
-1.076721	0.998238
-1.088103	0.99827
-1.099484	0.998309
-1.110866	0.998364
-1.122248	0.998416
-1.133630	0.998483
-1.145011	0.998541
-1.156393	0.998593
-1.167775	0.998658
-1.179157	0.998718
-1.190538	0.998767
-1.201920	0.998833
-1.213302	0.9989
-1.224683	0.998966
-1.236065	0.99902
-1.247447	0.999062
-1.258829	0.999093
-1.270210	0.999124
-1.281592	0.999167
-1.292974	0.999202
-1.304356	0.999249
-1.315737	0.999288
-1.327119	0.99933
-1.338501	0.999364
-1.349883	0.99939
-1.361264	0.999417
-1.372646	0.999451
-1.384028	0.999473
-1.395409	0.99951
-1.406791	0.999537
-1.418173	0.999559
-1.429555	0.999585
-1.440936	0.999619
-1.452318	0.999633
-1.463700	0.999658
-1.475082	0.999687
-1.486463	0.999697
-1.497845	0.999714
-1.509227	0.999732
-1.520609	0.999748
-1.531990	0.999773
-1.543372	0.999787
-1.554754	0.9998
-1.566135	0.999807
-1.577517	0.99982
-1.588899	0.999836
-1.600281	0.999846
-1.611662	0.999852
-1.623044	0.999859
-1.634426	0.999865
-1.645808	0.999873
-1.657189	0.99988
-1.668571	0.999883
-1.679953	0.999895
-1.691335	0.999912
-1.702716	0.99992
-1.714098	0.999924
-1.725480	0.999932
-1.736861	0.999933
-1.748243	0.999938
-1.759625	0.99994
-1.771007	0.999946
-1.782388	0.999959
-1.793770	0.999964
-1.805152	0.999969
-1.816534	0.999971
-1.839297	0.999972
-1.850679	0.999974
-1.873442	0.999981
-1.884824	0.999982
-1.896206	0.999989
-1.918969	0.99999
-1.930351	0.999992
-1.941733	0.999995
-2.021405	0.999997
-2.044168	0.999998
-2.055550	1
&
17.896629	3.74613e-52
17.885247	4.0666e-52
17.873865	4.41447e-52
17.862484	4.7921e-52
17.851102	5.20204e-52
17.839720	5.64704e-52
17.828338	6.13011e-52
17.816957	6.6545e-52
17.805575	7.22375e-52
17.794193	7.84169e-52
17.782812	8.51249e-52
17.771430	9.24068e-52
17.760048	1.00311e-51
17.748666	1.08892e-51
17.737285	1.18207e-51
17.725903	1.28319e-51
17.714521	1.39296e-51
17.703139	1.51211e-51
17.691758	1.64146e-51
17.680376	1.78187e-51
17.668994	1.9343e-51
17.657612	2.09976e-51
17.646231	2.27937e-51
17.634849	2.47435e-51
17.623467	2.68601e-51
17.612086	2.91577e-51
17.600704	3.16518e-51
17.589322	3.43593e-51
17.577940	3.72984e-51
17.566559	4.04889e-51
17.555177	4.39523e-51
17.543795	4.77119e-51
17.532413	5.17932e-51
17.521032	5.62235e-51
17.509650	6.10328e-51
17.498268	6.62534e-51
17.486886	7.19206e-51
17.475505	7.80725e-51
17.464123	8.47507e-51
17.452741	9.2e-51
17.441360	9.98695e-51
17.429978	1.08412e-50
17.418596	1.17685e-50
17.407214	1.27752e-50
17.395833	1.38679e-50
17.384451	1.50541e-50
17.373069	1.63418e-50
17.361687	1.77396e-50
17.350306	1.9257e-50
17.338924	2.09041e-50
17.327542	2.26922e-50
17.316160	2.46331e-50
17.304779	2.67401e-50
17.293397	2.90274e-50
17.282015	3.15102e-50
17.270634	3.42054e-50
17.259252	3.71311e-50
17.247870	4.03071e-50
17.236488	4.37547e-50
17.225107	4.74972e-50
17.213725	5.15598e-50
17.202343	5.59699e-50
17.190961	6.07572e-50
17.179580	6.59539e-50
17.168198	7.15951e-50
17.156816	7.77188e-50
17.145434	8.43663e-50
17.134053	9.15823e-50
17.122671	9.94155e-50
17.111289	1.07919e-49
17.099908	1.17149e-49
17.088526	1.27169e-49
17.077144	1.38046e-49
17.065762	1.49853e-49
17.054381	1.6267e-49
17.042999	1.76583e-49
17.031617	1.91687e-49
17.020235	2.08082e-49
17.008854	2.25879e-49
16.997472	2.45198e-49
16.986090	2.6617e-49
16.974708	2.88935e-49
16.963327	3.13647e-49
16.951945	3.40473e-49
16.940563	3.69593e-49
16.929182	4.01204e-49
16.917800	4.35518e-49
16.906418	4.72767e-49
16.895036	5.13202e-49
16.883655	5.57095e-49
16.872273	6.04741e-49
16.860891	6.56463e-49
16.849509	7.12609e-49
16.838128	7.73556e-49
16.826746	8.39715e-49
16.815364	9.11533e-49
16.803982	9.89493e-49
16.792601	1.07412e-48
16.781219	1.16598e-48
16.769837	1.26571e-48
16.758456	1.37396e-48
16.747074	1.49146e-48
16.735692	1.61902e-48
16.724310	1.75749e-48
16.712929	1.90779e-48
16.701547	2.07096e-48
16.690165	2.24807e-48
16.678783	2.44034e-48
16.667402	2.64904e-48
16.656020	2.8756e-48
16.644638	3.12153e-48
16.633256	3.38849e-48
16.621875	3.67828e-48
16.610493	3.99286e-48
16.599111	4.33434e-48
16.587730	4.70502e-48
16.576348	5.1074e-48
16.564966	5.54419e-48
16.553584	6.01834e-48
16.542203	6.53303e-48
16.530821	7.09174e-48
16.519439	7.69823e-48
16.508057	8.35659e-48
16.496676	9.07125e-48
16.485294	9.84702e-48
16.473912	1.06891e-47
16.462530	1.16033e-47
16.451149	1.25956e-47
16.439767	1.36727e-47
16.428385	1.4842e-47
16.417004	1.61113e-47
16.405622	1.74891e-47
16.394240	1.89847e-47
16.382858	2.06083e-47
16.371477	2.23706e-47
16.360095	2.42837e-47
16.348713	2.63604e-47
16.337331	2.86147e-47
16.325950	3.10617e-47
16.314568	3.3718e-47
16.303186	3.66015e-47
16.291804	3.97315e-47
16.280423	4.31292e-47
16.269041	4.68174e-47
16.257659	5.0821e-47
16.246278	5.5167e-47
16.234896	5.98846e-47
16.223514	6.50056e-47
16.212132	7.05645e-47
16.200751	7.65988e-47
16.189369	8.31491e-47
16.177987	9.02595e-47
16.166605	9.7978e-47
16.155224	1.06356e-46
16.143842	1.15451e-46
16.132460	1.25324e-46
16.121078	1.36041e-46
16.109697	1.47674e-46
16.098315	1.60302e-46
16.086933	1.7401e-46
16.075551	1.88889e-46
16.064170	2.05042e-46
16.052788	2.22575e-46
16.041406	2.41608e-46
16.030025	2.62268e-46
16.018643	2.84695e-46
16.007261	3.09039e-46
15.995879	3.35465e-46
15.984498	3.64151e-46
15.973116	3.95289e-46
15.961734	4.2909e-46
15.950352	4.65781e-46
15.938971	5.0561e-46
15.927589	5.48844e-46
15.916207	5.95775e-46
15.904825	6.46719e-46
15.893444	7.02018e-46
15.882062	7.62046e-46
15.870680	8.27207e-46
15.859299	8.97939e-46
15.847917	9.7472e-46
15.836535	1.05807e-45
15.825153	1.14854e-45
15.813772	1.24674e-45
15.802390	1.35335e-45
15.791008	1.46907e-45
15.779626	1.59468e-45
15.768245	1.73104e-45
15.756863	1.87905e-45
15.745481	2.03972e-45
15.734099	2.21412e-45
15.722718	2.40344e-45
15.711336	2.60894e-45
15.699954	2.83202e-45
15.688573	3.07417e-45
15.677191	3.33702e-45
15.665809	3.62234e-45
15.654427	3.93207e-45
15.643046	4.26827e-45
15.631664	4.63322e-45
15.620282	5.02937e-45
15.608900	5.45939e-45
15.597519	5.92617e-45
15.586137	6.43287e-45
15.574755	6.98289e-45
15.563373	7.57994e-45
15.551992	8.22803e-45
15.540610	8.93153e-45
15.529228	9.69517e-45
15.517847	1.05241e-44
15.506465	1.14239e-44
15.495083	1.24007e-44
15.483701	1.34609e-44
15.472320	1.46118e-44
15.460938	1.58611e-44
15.449556	1.72172e-44
15.438174	1.86892e-44
15.426793	2.02871e-44
15.415411	2.20216e-44
15.404029	2.39044e-44
15.392647	2.59482e-44
15.381266	2.81667e-44
15.369884	3.05748e-44
15.358502	3.31889e-44
15.347121	3.60264e-44
15.335739	3.91065e-44
15.324357	4.24499e-44
15.312975	4.60792e-44
15.301594	5.00188e-44
15.290212	5.42951e-44
15.278830	5.89371e-44
15.267448	6.39758e-44
15.256067	6.94454e-44
15.244685	7.53826e-44
15.233303	8.18273e-44
15.221921	8.8823e-44
15.210540	9.64167e-44
15.199158	1.0466e-43
15.187776	1.13607e-43
15.176395	1.2332e-43
15.165013	1.33863e-43
15.153631	1.45307e-43
15.142249	1.57729e-43
15.130868	1.71214e-43
15.119486	1.85851e-43
15.108104	2.01739e-43
15.096722	2.18986e-43
15.085341	2.37707e-43
15.073959	2.58029e-43
15.062577	2.80088e-43
15.051195	3.04032e-43
15.039814	3.30024e-43
15.028432	3.58237e-43
15.017050	3.88862e-43
15.005669	4.22105e-43
14.994287	4.5819e-43
14.982905	4.9736e-43
14.971523	5.39878e-43
14.960142	5.8603e-43
14.948760	6.36128e-43
14.937378	6.90509e-43
14.925996	7.49538e-43
14.914615	8.13613e-43
14.903233	8.83165e-43
14.891851	9.58663e-43
14.880469	1.04061e-42
14.869088	1.12957e-42
14.857706	1.22613e-42
14.846324	1.33095e-42
14.834943	1.44472e-42
14.823561	1.56822e-42
14.812179	1.70228e-42
14.800797	1.8478e-42
14.789416	2.00575e-42
14.778034	2.17721e-42
14.766652	2.36332e-42
14.755270	2.56534e-42
14.743889	2.78463e-42
14.732507	3.02267e-42
14.721125	3.28105e-42
14.709743	3.56151e-42
14.698362	3.86596e-42
14.686980	4.19642e-42
14.675598	4.55513e-42
14.664217	4.9445e-42
14.652835	5.36715e-42
14.641453	5.82593e-42
14.630071	6.32393e-42
14.618690	6.86449e-42
14.607308	7.45125e-42
14.595926	8.08817e-42
14.584544	8.77953e-42
14.573163	9.52998e-42
14.561781	1.03446e-41
14.550399	1.12288e-41
14.539017	1.21886e-41
14.527636	1.32304e-41
14.516254	1.43613e-41
14.504872	1.55889e-41
14.493491	1.69213e-41
14.482109	1.83677e-41
14.470727	1.99377e-41
14.459345	2.16418e-41
14.447964	2.34916e-41
14.436582	2.54996e-41
14.425200	2.76791e-41
14.413818	3.00449e-41
14.402437	3.2613e-41
14.391055	3.54005e-41
14.379673	3.84262e-41
14.368291	4.17106e-41
14.356910	4.52757e-41
14.345528	4.91455e-41
14.334146	5.3346e-41
14.322765	5.79055e-41
14.311383	6.28547e-41
14.300001	6.8227e-41
14.288619	7.40583e-41
14.277238	8.03881e-41
14.265856	8.72588e-41
14.254474	9.47167e-41
14.243092	1.02812e-40
14.231711	1.11599e-40
14.220329	1.21137e-40
14.208947	1.31491e-40
14.197565	1.42729e-40
14.186184	1.54928e-40
14.174802	1.68169e-40
14.163420	1.82542e-40
14.152039	1.98143e-40
14.140657	2.15077e-40
14.129275	2.33459e-40
14.117893	2.53411e-40
14.106512	2.75069e-40
14.095130	2.98578e-40
14.083748	3.24096e-40
14.072366	3.51794e-40
14.060985	3.8186e-40
14.049603	4.14495e-40
14.038221	4.49919e-40
14.026839	4.8837e-40
14.015458	5.30108e-40
14.004076	5.75412e-40
13.992694	6.24588e-40
13.981313	6.77966e-40
13.969931	7.35905e-40
13.958549	7.98797e-40
13.947167	8.67062e-40
13.935786	9.41161e-40
13.924404	1.02159e-39
13.913022	1.1089e-39
13.901640	1.20366e-39
13.890259	1.30653e-39
13.878877	1.41818e-39
13.867495	1.53938e-39
13.856113	1.67093e-39
13.844732	1.81372e-39
13.833350	1.96872e-39
13.821968	2.13696e-39
13.810587	2.31957e-39
13.799205	2.5178e-39
13.787823	2.73296e-39
13.776441	2.9665e-39
13.765060	3.22001e-39
13.753678	3.49517e-39
13.742296	3.79385e-39
13.730914	4.11805e-39
13.719533	4.46996e-39
13.708151	4.85193e-39
13.696769	5.26654e-39
13.685387	5.71658e-39
13.674006	6.20508e-39
13.662624	6.73532e-39
13.651242	7.31086e-39
13.639861	7.93559e-39
13.628479	8.61369e-39
13.617097	9.34974e-39
13.605715	1.01487e-38
13.594334	1.10159e-38
13.582952	1.19572e-38
13.571570	1.29789e-38
13.560188	1.4088e-38
13.548807	1.52918e-38
13.537425	1.65984e-38
13.526043	1.80167e-38
13.514661	1.95562e-38
13.503280	2.12272e-38
13.491898	2.3041e-38
13.480516	2.50098e-38
13.469135	2.71468e-38
13.457753	2.94664e-38
13.446371	3.19842e-38
13.434989	3.47171e-38
13.423608	3.76835e-38
13.412226	4.09033e-38
13.400844	4.43983e-38
13.389462	4.81918e-38
13.378081	5.23095e-38
13.366699	5.6779e-38
13.355317	6.16304e-38
13.343935	6.68962e-38
13.332554	7.26119e-38
13.321172	7.8816e-38
13.309790	8.55502e-38
13.298409	9.28597e-38
13.287027	1.00794e-37
13.275645	1.09405e-37
13.264263	1.18753e-37
13.252882	1.28899e-37
13.241500	1.39912e-37
13.230118	1.51866e-37
13.218736	1.64841e-37
13.207355	1.78925e-37
13.195973	1.94212e-37
13.184591	2.10805e-37
13.173209	2.28816e-37
13.161828	2.48365e-37
13.150446	2.69584e-37
13.139064	2.92616e-37
13.127683	3.17616e-37
13.116301	3.44752e-37
13.104919	3.74205e-37
13.093537	4.06175e-37
13.082156	4.40876e-37
13.070774	4.78542e-37
13.059392	5.19425e-37
13.048010	5.63801e-37
13.036629	6.11968e-37
13.025247	6.6425e-37
13.013865	7.20998e-37
13.002483	7.82594e-37
12.991102	8.49451e-37
12.979720	9.2202e-37
12.968338	1.00079e-36
12.956957	1.08629e-36
12.945575	1.17909e-36
12.934193	1.27981e-36
12.922811	1.38915e-36
12.911430	1.50782e-36
12.900048	1.63663e-36
12.888666	1.77644e-36
12.877284	1.9282e-36
12.865903	2.09292e-36
12.854521	2.27171e-36
12.843139	2.46577e-36
12.831757	2.67641e-36
12.820376	2.90504e-36
12.808994	3.1532e-36
12.797612	3.42256e-36
12.786231	3.71493e-36
12.774849	4.03227e-36
12.763467	4.37672e-36
12.752085	4.75059e-36
12.740704	5.1564e-36
12.729322	5.59687e-36
12.717940	6.07496e-36
12.706558	6.59389e-36
12.695177	7.15714e-36
12.683795	7.7685e-36
12.672413	8.43209e-36
12.661031	9.15235e-36
12.649650	9.93413e-36
12.638268	1.07827e-35
12.626886	1.17037e-35
12.615505	1.27034e-35
12.604123	1.37885e-35
12.592741	1.49663e-35
12.581359	1.62447e-35
12.569978	1.76322e-35
12.558596	1.91383e-35
12.547214	2.0773e-35
12.535832	2.25473e-35
12.524451	2.44732e-35
12.513069	2.65635e-35
12.501687	2.88324e-35
12.490305	3.12951e-35
12.478924	3.39681e-35
12.467542	3.68694e-35
12.456160	4.00184e-35
12.444779	4.34365e-35
12.433397	4.71464e-35
12.422015	5.11732e-35
12.410633	5.55439e-35
12.399252	6.02879e-35
12.387870	6.54371e-35
12.376488	7.1026e-35
12.365106	7.70922e-35
12.353725	8.36765e-35
12.342343	9.08231e-35
12.330961	9.858e-35
12.319579	1.06999e-34
12.308198	1.16138e-34
12.296816	1.26057e-34
12.285434	1.36823e-34
12.274053	1.48508e-34
12.262671	1.61191e-34
12.251289	1.74958e-34
12.239907	1.899e-34
12.228526	2.06118e-34
12.217144	2.23721e-34
12.205762	2.42827e-34
12.194380	2.63565e-34
12.182999	2.86073e-34
12.171617	3.10504e-34
12.160235	3.37021e-34
12.148853	3.65803e-34
12.137472	3.97042e-34
12.126090	4.3095e-34
12.114708	4.67752e-34
12.103326	5.07697e-34
12.091945	5.51053e-34
12.080563	5.98112e-34
12.069181	6.49189e-34
12.057800	7.04627e-34
12.046418	7.64799e-34
12.035036	8.3011e-34
12.023654	9.00997e-34
12.012273	9.77937e-34
12.000891	1.06145e-33
11.989509	1.15209e-33
11.978127	1.25047e-33
11.966746	1.35725e-33
11.955364	1.47315e-33
11.943982	1.59894e-33
11.932600	1.73548e-33
11.921219	1.88367e-33
11.909837	2.04452e-33
11.898455	2.2191e-33
11.887074	2.40859e-33
11.875692	2.61425e-33
11.864310	2.83748e-33
11.852928	3.07976e-33
11.841547	3.34274e-33
11.830165	3.62816e-33
11.818783	3.93796e-33
11.807401	4.27421e-33
11.796020	4.63916e-33
11.784638	5.03527e-33
11.773256	5.46521e-33
11.761874	5.93185e-33
11.750493	6.43833e-33
11.739111	6.98806e-33
11.727729	7.58471e-33
11.716348	8.23231e-33
11.704966	8.9352e-33
11.693584	9.6981e-33
11.682202	1.05261e-32
11.670821	1.14248e-32
11.659439	1.24003e-32
11.648057	1.3459e-32
11.636675	1.46081e-32
11.625294	1.58553e-32
11.613912	1.7209e-32
11.602530	1.86783e-32
11.591148	2.0273e-32
11.579767	2.20038e-32
11.568385	2.38824e-32
11.557003	2.59213e-32
11.545622	2.81344e-32
11.534240	3.05363e-32
11.522858	3.31433e-32
11.511476	3.59728e-32
11.500095	3.90439e-32
11.488713	4.23772e-32
11.477331	4.5995e-32
11.465949	4.99216e-32
11.454568	5.41834e-32
11.443186	5.8809e-32
11.431804	6.38295e-32
11.420422	6.92786e-32
11.409041	7.51928e-32
11.397659	8.16118e-32
11.386277	8.85788e-32
11.374896	9.61404e-32
11.363514	1.04348e-31
11.352132	1.13255e-31
11.340750	1.22923e-31
11.329369	1.33417e-31
11.317987	1.44806e-31
11.306605	1.57167e-31
11.295223	1.70583e-31
11.283842	1.85144e-31
11.272460	2.00948e-31
11.261078	2.18102e-31
11.249696	2.36719e-31
11.238315	2.56925e-31
11.226933	2.78856e-31
11.215551	3.02659e-31
11.204170	3.28494e-31
11.192788	3.56533e-31
11.181406	3.86966e-31
11.170024	4.19996e-31
11.158643	4.55846e-31
11.147261	4.94755e-31
11.135879	5.36984e-31
11.124497	5.82818e-31
11.113116	6.32564e-31
11.101734	6.86556e-31
11.090352	7.45155e-31
11.078970	8.08756e-31
11.067589	8.77785e-31
11.056207	9.52705e-31
11.044825	1.03402e-30
11.033444	1.12227e-30
11.022062	1.21806e-30
11.010680	1.32202e-30
10.999298	1.43485e-30
10.987917	1.55731e-30
10.976535	1.69022e-30
10.965153	1.83448e-30
10.953771	1.99104e-30
10.942390	2.16097e-30
10.931008	2.3454e-30
10.919626	2.54556e-30
10.908244	2.76281e-30
10.896863	2.9986e-30
10.885481	3.2545e-30
10.874099	3.53225e-30
10.862718	3.8337e-30
10.851336	4.16087e-30
10.839954	4.51596e-30
10.828572	4.90135e-30
10.817191	5.31962e-30
10.805809	5.77359e-30
10.794427	6.26629e-30
10.783045	6.80104e-30
10.771664	7.38142e-30
10.760282	8.01132e-30
10.748900	8.69496e-30
10.737518	9.43694e-30
10.726137	1.02422e-29
10.714755	1.11162e-29
10.703373	1.20648e-29
10.691992	1.30943e-29
10.680610	1.42117e-29
10.669228	1.54244e-29
10.657846	1.67406e-29
10.646465	1.8169e-29
10.635083	1.97194e-29
10.623701	2.1402e-29
10.612319	2.32282e-29
10.600938	2.52102e-29
10.589556	2.73613e-29
10.578174	2.96959e-29
10.566792	3.22297e-29
10.555411	3.49797e-29
10.544029	3.79643e-29
10.532647	4.12035e-29
10.521266	4.47191e-29
10.509884	4.85346e-29
10.498502	5.26757e-29
10.487120	5.717e-29
10.475739	6.20478e-29
10.464357	6.73416e-29
10.452975	7.30871e-29
10.441593	7.93228e-29
10.430212	8.60904e-29
10.418830	9.34353e-29
10.407448	1.01407e-28
10.396066	1.10058e-28
10.384685	1.19448e-28
10.373303	1.29639e-28
10.361921	1.40699e-28
10.350540	1.52702e-28
10.339158	1.65729e-28
10.327776	1.79868e-28
10.316394	1.95213e-28
10.305013	2.11866e-28
10.293631	2.2994e-28
10.282249	2.49556e-28
10.270867	2.70845e-28
10.259486	2.9395e-28
10.248104	3.19026e-28
10.236722	3.46241e-28
10.225340	3.75777e-28
10.213959	4.07833e-28
10.202577	4.42622e-28
10.191195	4.80379e-28
10.179814	5.21357e-28
10.168432	5.6583e-28
10.157050	6.14095e-28
10.145668	6.66478e-28
10.134287	7.23328e-28
10.122905	7.85027e-28
10.111523	8.51989e-28
10.100141	9.24661e-28
10.088760	1.00353e-27
10.077378	1.08913e-27
10.065996	1.18203e-27
10.054614	1.28285e-27
10.043233	1.39227e-27
10.031851	1.51102e-27
10.020469	1.63989e-27
10.009088	1.77976e-27
9.997706	1.93156e-27
9.986324	2.0963e-27
9.974942	2.2751e-27
9.963561	2.46914e-27
9.952179	2.67973e-27
9.940797	2.90827e-27
9.929415	3.15631e-27
9.918034	3.4255e-27
9.906652	3.71764e-27
9.895270	4.03469e-27
9.883888	4.37879e-27
9.872507	4.75222e-27
9.861125	5.1575e-27
9.849743	5.59734e-27
9.838362	6.07468e-27
9.826980	6.59273e-27
9.815598	7.15495e-27
9.804216	7.76511e-27
9.792835	8.42729e-27
9.781453	9.14594e-27
9.770071	9.92587e-27
9.758689	1.07723e-26
9.747308	1.16909e-26
9.735926	1.26878e-26
9.724544	1.37697e-26
9.713162	1.49439e-26
9.701781	1.62182e-26
9.690399	1.76011e-26
9.679017	1.9102e-26
9.667636	2.07308e-26
9.656254	2.24984e-26
9.644872	2.44168e-26
9.633490	2.64987e-26
9.622109	2.87581e-26
9.610727	3.12102e-26
9.599345	3.38713e-26
9.587963	3.67593e-26
9.576582	3.98934e-26
9.565200	4.32948e-26
9.553818	4.69861e-26
9.542436	5.09922e-26
9.531055	5.53397e-26
9.519673	6.00578e-26
9.508291	6.51782e-26
9.496910	7.0735e-26
9.485528	7.67656e-26
9.474146	8.33102e-26
9.462764	9.04127e-26
9.451383	9.81207e-26
9.440001	1.06486e-25
9.428619	1.15564e-25
9.417237	1.25416e-25
9.405856	1.36107e-25
9.394474	1.4771e-25
9.383092	1.60302e-25
9.371710	1.73967e-25
9.360329	1.88797e-25
9.348947	2.04891e-25
9.337565	2.22357e-25
9.326184	2.41312e-25
9.314802	2.61882e-25
9.303420	2.84205e-25
9.292038	3.08431e-25
9.280657	3.34721e-25
9.269275	3.63252e-25
9.257893	3.94215e-25
9.246511	4.27817e-25
9.235130	4.64283e-25
9.223748	5.03856e-25
9.212366	5.46802e-25
9.200984	5.93408e-25
9.189603	6.43985e-25
9.178221	6.98873e-25
9.166839	7.58439e-25
9.155458	8.2308e-25
9.144076	8.9323e-25
9.132694	9.69359e-25
9.121312	1.05197e-24
9.109931	1.14163e-24
9.098549	1.23893e-24
9.087167	1.34451e-24
9.075785	1.4591e-24
9.064404	1.58344e-24
9.053022	1.71839e-24
9.041640	1.86483e-24
9.030258	2.02375e-24
9.018877	2.19621e-24
9.007495	2.38336e-24
8.996113	2.58647e-24
8.984732	2.80687e-24
8.973350	3.04606e-24
8.961968	3.30562e-24
8.950586	3.58731e-24
8.939205	3.89299e-24
8.927823	4.22471e-24
8.916441	4.5847e-24
8.905059	4.97535e-24
8.893678	5.39929e-24
8.882296	5.85935e-24
8.870914	6.3586e-24
8.859532	6.90038e-24
8.848151	7.48831e-24
8.836769	8.12634e-24
8.825387	8.81872e-24
8.814006	9.57008e-24
8.802624	1.03854e-23
8.791242	1.12703e-23
8.779860	1.22305e-23
8.768479	1.32725e-23
8.757097	1.44032e-23
8.745715	1.56303e-23
8.734333	1.69619e-23
8.722952	1.84069e-23
8.711570	1.9975e-23
8.700188	2.16767e-23
8.688806	2.35233e-23
8.677425	2.55272e-23
8.666043	2.77018e-23
8.654661	3.00616e-23
8.643280	3.26224e-23
8.631898	3.54013e-23
8.620516	3.84169e-23
8.609134	4.16893e-23
8.597753	4.52404e-23
8.586371	4.9094e-23
8.574989	5.32757e-23
8.563607	5.78136e-23
8.552226	6.27379e-23
8.540844	6.80816e-23
8.529462	7.38804e-23
8.518080	8.0173e-23
8.506699	8.70014e-23
8.495317	9.44114e-23
8.483935	1.02452e-22
8.472554	1.11178e-22
8.461172	1.20647e-22
8.449790	1.30922e-22
8.438408	1.42072e-22
8.427027	1.54171e-22
8.415645	1.67301e-22
8.404263	1.81548e-22
8.392881	1.97009e-22
8.381500	2.13786e-22
8.370118	2.31991e-22
8.358736	2.51747e-22
8.347354	2.73185e-22
8.335973	2.96448e-22
8.324591	3.21691e-22
8.313209	3.49084e-22
8.301828	3.78808e-22
8.290446	4.11064e-22
8.279064	4.46065e-22
8.267682	4.84046e-22
8.256301	5.25261e-22
8.244919	5.69984e-22
8.233537	6.18514e-22
8.222155	6.71176e-22
8.210774	7.2832e-22
8.199392	7.90329e-22
8.188010	8.57617e-22
8.176628	9.30632e-22
8.165247	1.00986e-21
8.153865	1.09584e-21
8.142483	1.18913e-21
8.131102	1.29036e-21
8.119720	1.40021e-21
8.108338	1.51941e-21
8.096956	1.64876e-21
8.085575	1.78911e-21
8.074193	1.94141e-21
8.062811	2.10667e-21
8.051429	2.286e-21
8.040048	2.48058e-21
8.028666	2.69173e-21
8.017284	2.92085e-21
8.005902	3.16947e-21
7.994521	3.43924e-21
7.983139	3.73197e-21
7.971757	4.04962e-21
7.960375	4.39429e-21
7.948994	4.76829e-21
7.937612	5.17412e-21
7.926230	5.61448e-21
7.914849	6.09231e-21
7.903467	6.6108e-21
7.892085	7.17341e-21
7.880703	7.78389e-21
7.869322	8.44631e-21
7.857940	9.16509e-21
7.846558	9.94503e-21
7.835176	1.07913e-20
7.823795	1.17096e-20
7.812413	1.2706e-20
7.801031	1.37872e-20
7.789649	1.49604e-20
7.778268	1.62334e-20
7.766886	1.76147e-20
7.755504	1.91135e-20
7.744123	2.07398e-20
7.732741	2.25044e-20
7.721359	2.44191e-20
7.709977	2.64968e-20
7.698596	2.87511e-20
7.687214	3.11972e-20
7.675832	3.38514e-20
7.664450	3.67313e-20
7.653069	3.98562e-20
7.641687	4.32468e-20
7.630305	4.69259e-20
7.618923	5.09178e-20
7.607542	5.52493e-20
7.596160	5.99492e-20
7.584778	6.50487e-20
7.573397	7.0582e-20
7.562015	7.65858e-20
7.550633	8.31002e-20
7.539251	9.01686e-20
7.527870	9.78381e-20
7.516488	1.0616e-19
7.505106	1.15189e-19
7.493724	1.24986e-19
7.482343	1.35616e-19
7.470961	1.4715e-19
7.459579	1.59665e-19
7.448197	1.73244e-19
7.436816	1.87977e-19
7.425434	2.03964e-19
7.414052	2.21309e-19
7.402671	2.40129e-19
7.391289	2.60549e-19
7.379907	2.82705e-19
7.368525	3.06744e-19
7.357144	3.32828e-19
7.345762	3.61128e-19
7.334380	3.91835e-19
7.322998	4.25152e-19
7.311617	4.613e-19
7.300235	5.00522e-19
7.288853	5.43078e-19
7.277471	5.89251e-19
7.266090	6.39348e-19
7.254708	6.93704e-19
7.243326	7.52679e-19
7.231945	8.16667e-19
7.220563	8.86093e-19
7.209181	9.6142e-19
7.197799	1.04315e-18
7.186418	1.13182e-18
7.175036	1.22803e-18
7.163654	1.33242e-18
7.152272	1.44568e-18
7.140891	1.56856e-18
7.129509	1.70188e-18
7.118127	1.84654e-18
7.106745	2.00348e-18
7.095364	2.17376e-18
7.083982	2.35851e-18
7.072600	2.55895e-18
7.061219	2.77643e-18
7.049837	3.01238e-18
7.038455	3.26838e-18
7.027073	3.54613e-18
7.015692	3.84747e-18
7.004310	4.17442e-18
6.992928	4.52914e-18
6.981546	4.91399e-18
6.970165	5.33154e-18
6.958783	5.78455e-18
6.947401	6.27605e-18
6.936019	6.80929e-18
6.924638	7.38783e-18
6.913256	8.0155e-18
6.901874	8.69649e-18
6.890493	9.43531e-18
6.879111	1.02369e-17
6.867729	1.11065e-17
6.856347	1.205e-17
6.844966	1.30737e-17
6.833584	1.41842e-17
6.822202	1.53891e-17
6.810820	1.66963e-17
6.799439	1.81145e-17
6.788057	1.96531e-17
6.776675	2.13224e-17
6.765293	2.31333e-17
6.753912	2.50981e-17
6.742530	2.72297e-17
6.731148	2.95422e-17
6.719767	3.20511e-17
6.708385	3.4773e-17
6.697003	3.77259e-17
6.685621	4.09295e-17
6.674240	4.44051e-17
6.662858	4.81757e-17
6.651476	5.22664e-17
6.640094	5.67043e-17
6.628713	6.15189e-17
6.617331	6.67422e-17
6.605949	7.24088e-17
6.594567	7.85563e-17
6.583186	8.52256e-17
6.571804	9.24609e-17
6.560422	1.0031e-16
6.549041	1.08826e-16
6.537659	1.18064e-16
6.526277	1.28086e-16
6.514895	1.38958e-16
6.503514	1.50753e-16
6.492132	1.63549e-16
6.480750	1.7743e-16
6.469368	1.92489e-16
6.457987	2.08826e-16
6.446605	2.26549e-16
6.435223	2.45776e-16
6.423841	2.66633e-16
6.412460	2.8926e-16
6.401078	3.13807e-16
6.389696	3.40435e-16
6.378315	3.69322e-16
6.366933	4.0066e-16
6.355551	4.34655e-16
6.344169	4.71534e-16
6.332788	5.11541e-16
6.321406	5.54941e-16
6.310024	6.02021e-16
6.298642	6.53094e-16
6.287261	7.08498e-16
6.275879	7.686e-16
6.264497	8.33798e-16
6.253115	9.04525e-16
6.241734	9.81249e-16
6.230352	1.06448e-15
6.218970	1.15476e-15
6.207589	1.2527e-15
6.196207	1.35895e-15
6.184825	1.4742e-15
6.173443	1.59922e-15
6.162062	1.73483e-15
6.150680	1.88195e-15
6.139298	2.04153e-15
6.127916	2.21464e-15
6.116535	2.40242e-15
6.105153	2.60612e-15
6.093771	2.82708e-15
6.082389	3.06677e-15
6.071008	3.32677e-15
6.059626	3.6088e-15
6.048244	3.91473e-15
6.036863	4.24658e-15
6.025481	4.60655e-15
6.014099	4.99702e-15
6.002717	5.42057e-15
5.991336	5.88001e-15
5.979954	6.37837e-15
5.968572	6.91894e-15
5.957190	7.50531e-15
5.945809	8.14136e-15
5.934427	8.83127e-15
5.923045	9.57962e-15
5.911663	1.03914e-14
5.900282	1.12718e-14
5.888900	1.22269e-14
5.877518	1.32628e-14
5.866137	1.43865e-14
5.854755	1.56053e-14
5.843373	1.69273e-14
5.831991	1.83613e-14
5.820610	1.99166e-14
5.809228	2.16037e-14
5.797846	2.34336e-14
5.786464	2.54184e-14
5.775083	2.75712e-14
5.763701	2.99062e-14
5.752319	3.24389e-14
5.740937	3.5186e-14
5.729556	3.81656e-14
5.718174	4.13974e-14
5.706792	4.49026e-14
5.695411	4.87045e-14
5.684029	5.28282e-14
5.672647	5.73008e-14
5.661265	6.21518e-14
5.649884	6.74133e-14
5.638502	7.31199e-14
5.627120	7.93093e-14
5.615738	8.60224e-14
5.604357	9.33033e-14
5.592975	1.012e-13
5.581593	1.09765e-13
5.570211	1.19054e-13
5.558830	1.29129e-13
5.547448	1.40056e-13
5.536066	1.51907e-13
5.524685	1.6476e-13
5.513303	1.787e-13
5.501921	1.93819e-13
5.490539	2.10216e-13
5.479158	2.28e-13
5.467776	2.47287e-13
5.456394	2.68204e-13
5.445012	2.9089e-13
5.433631	3.15493e-13
5.422249	3.42175e-13
5.410867	3.71113e-13
5.399485	4.02497e-13
5.388104	4.36533e-13
5.376722	4.73445e-13
5.365340	5.13476e-13
5.353959	5.56889e-13
5.342577	6.03971e-13
5.331195	6.5503e-13
5.319813	7.10403e-13
5.308432	7.70453e-13
5.297050	8.35576e-13
5.285668	9.062e-13
5.274286	9.82788e-13
5.262905	1.06584e-12
5.251523	1.15592e-12
5.240141	1.25359e-12
5.228759	1.35952e-12
5.217378	1.47438e-12
5.205996	1.59895e-12
5.194614	1.73403e-12
5.183233	1.88052e-12
5.171851	2.03937e-12
5.160469	2.21163e-12
5.149087	2.39843e-12
5.137706	2.60099e-12
5.126324	2.82065e-12
5.114942	3.05884e-12
5.103560	3.31713e-12
5.092179	3.59721e-12
5.080797	3.90093e-12
5.069415	4.23026e-12
5.058033	4.58738e-12
5.046652	4.97461e-12
5.035270	5.39451e-12
5.023888	5.84982e-12
5.012507	6.34353e-12
5.001125	6.87887e-12
4.989743	7.45934e-12
4.978361	8.08876e-12
4.966980	8.77124e-12
4.955598	9.51125e-12
4.944216	1.03136e-11
4.932834	1.11837e-11
4.921453	1.2127e-11
4.910071	1.31498e-11
4.898689	1.42589e-11
4.887307	1.54613e-11
4.875926	1.67651e-11
4.864544	1.81788e-11
4.853162	1.97115e-11
4.841781	2.13733e-11
4.830399	2.3175e-11
4.819017	2.51285e-11
4.807635	2.72465e-11
4.796254	2.95429e-11
4.784872	3.20326e-11
4.773490	3.47319e-11
4.762108	3.76584e-11
4.750727	4.08312e-11
4.739345	4.42711e-11
4.727963	4.80005e-11
4.716581	5.20436e-11
4.705200	5.6427e-11
4.693818	6.11792e-11
4.682436	6.63312e-11
4.671055	7.19165e-11
4.659673	7.79716e-11
4.648291	8.45359e-11
4.636909	9.16522e-11
4.625528	9.93669e-11
4.614146	1.0773e-10
4.602764	1.16797e-10
4.591382	1.26625e-10
4.580001	1.3728e-10
4.568619	1.4883e-10
4.557237	1.6135e-10
4.545855	1.74923e-10
4.534474	1.89636e-10
4.523092	2.05584e-10
4.511710	2.22873e-10
4.500329	2.41613e-10
4.488947	2.61927e-10
4.477565	2.83947e-10
4.466183	3.07815e-10
4.454802	3.33687e-10
4.443420	3.61731e-10
4.432038	3.92128e-10
4.420656	4.25076e-10
4.409275	4.60789e-10
4.397893	4.99498e-10
4.386511	5.41454e-10
4.375129	5.86929e-10
4.363748	6.36217e-10
4.352366	6.89639e-10
4.340984	7.47539e-10
4.329603	8.10294e-10
4.318221	8.78308e-10
4.306839	9.52023e-10
4.295457	1.03191e-09
4.284076	1.1185e-09
4.272694	1.21234e-09
4.261312	1.31404e-09
4.249930	1.42426e-09
4.238549	1.5437e-09
4.227167	1.67315e-09
4.215785	1.81343e-09
4.204403	1.96545e-09
4.193022	2.1302e-09
4.181640	2.30873e-09
4.170258	2.5022e-09
4.158877	2.71185e-09
4.147495	2.93904e-09
4.136113	3.18522e-09
4.124731	3.45198e-09
4.113350	3.74105e-09
4.101968	4.05428e-09
4.090586	4.39367e-09
4.079204	4.76143e-09
4.067823	5.15991e-09
4.056441	5.59167e-09
4.045059	6.05948e-09
4.033677	6.56635e-09
4.022296	7.11553e-09
4.010914	7.71055e-09
3.999532	8.35522e-09
3.988150	9.05367e-09
3.976769	9.81038e-09
3.965387	1.06302e-08
3.954005	1.15184e-08
3.942624	1.24806e-08
3.931242	1.3523e-08
3.919860	1.46522e-08
3.908478	1.58756e-08
3.897097	1.72008e-08
3.885715	1.86364e-08
3.874333	2.01915e-08
3.862951	2.1876e-08
3.851570	2.37007e-08
3.840188	2.56773e-08
3.828806	2.78182e-08
3.817424	3.01372e-08
3.806043	3.26489e-08
3.794661	3.53695e-08
3.783279	3.8316e-08
3.771898	4.15074e-08
3.760516	4.49638e-08
3.749134	4.87072e-08
3.737752	5.27614e-08
3.726371	5.7152e-08
3.714989	6.19068e-08
3.703607	6.7056e-08
3.692225	7.26321e-08
3.680844	7.86704e-08
3.669462	8.52092e-08
3.658080	9.22895e-08
3.646698	9.99563e-08
3.635317	1.08258e-07
3.623935	1.17246e-07
3.612553	1.26979e-07
3.601172	1.37516e-07
3.589790	1.48924e-07
3.578408	1.61276e-07
3.567026	1.74647e-07
3.555645	1.89124e-07
3.544263	2.04795e-07
3.532881	2.21761e-07
3.521499	2.40125e-07
3.510118	2.60005e-07
3.498736	2.81523e-07
3.487354	3.04814e-07
3.475972	3.30024e-07
3.464591	3.5731e-07
3.453209	3.86842e-07
3.441827	4.18803e-07
3.430446	4.53393e-07
3.419064	4.90825e-07
3.407682	5.31333e-07
3.396300	5.75168e-07
3.384919	6.226e-07
3.373537	6.73924e-07
3.362155	7.29456e-07
3.350773	7.8954e-07
3.339392	8.54545e-07
3.328010	9.24872e-07
3.316628	1.00095e-06
3.305246	1.08326e-06
3.293865	1.17229e-06
3.282483	1.26859e-06
3.271101	1.37275e-06
3.259720	1.48542e-06
3.248338	1.60726e-06
3.236956	1.73904e-06
3.225574	1.88154e-06
3.214193	2.03564e-06
3.202811	2.20227e-06
3.191429	2.38244e-06
3.180047	2.57724e-06
3.168666	2.78784e-06
3.157284	3.01551e-06
3.145902	3.26162e-06
3.134520	3.52765e-06
3.123139	3.8152e-06
3.111757	4.12597e-06
3.100375	4.46183e-06
3.088994	4.82477e-06
3.077612	5.21695e-06
3.066230	5.6407e-06
3.054848	6.09852e-06
3.043467	6.5931e-06
3.032085	7.12737e-06
3.020703	7.70445e-06
3.009321	8.32772e-06
2.997940	9.00081e-06
2.986558	9.72765e-06
2.975176	1.05125e-05
2.963794	1.13597e-05
2.952413	1.22744e-05
2.941031	1.32617e-05
2.929649	1.43273e-05
2.918268	1.54772e-05
2.906886	1.6718e-05
2.895504	1.80567e-05
2.884122	1.95008e-05
2.872741	2.10585e-05
2.861359	2.27383e-05
2.849977	2.45497e-05
2.838595	2.65026e-05
2.827214	2.86077e-05
2.815832	3.08766e-05
2.804450	3.33214e-05
2.793068	3.59555e-05
2.781687	3.87929e-05
2.770305	4.18486e-05
2.758923	4.51388e-05
2.747542	4.86806e-05
2.736160	5.24923e-05
2.724778	5.65936e-05
2.713396	6.10052e-05
2.702015	6.57492e-05
2.690633	7.08491e-05
2.679251	7.63299e-05
2.667869	8.2218e-05
2.656488	8.85414e-05
2.645106	9.53296e-05
2.633724	0.000102614
2.622342	0.000110426
2.610961	0.000118801
2.599579	0.000127775
2.588197	0.000137385
2.576816	0.000147669
2.565434	0.000158666
2.554052	0.000170419
2.542670	0.000182967
2.531289	0.000196353
2.519907	0.000210617
2.508525	0.000225798
2.497143	0.000241936
2.485762	0.000259062
2.474380	0.000277208
2.462998	0.000296393
2.451616	0.000316627
2.440235	0.000337908
2.428853	0.000360208
2.417471	0.000383472
2.406090	0.000407604
2.394708	0.000432444
2.383326	0.000457738
2.371944	0.000483076
2.360563	0.000507767
2.349181	0.000530473
&
```
