## Supplementary material for "All-at-once RNA folding with 3D motif prediction framed by evolutionary information": RF00858_mir-306.cacofold.helixcov

```
# RMs = 1 L = 91

# RM_HELIX NESTED 1-35 58-91, nbp = 33 nbp_cov = 0
# pvals: 0.0986374,0.0380666,0.00470453,0.0449225,0.115562,0.857172,0.0139271,0.111718,0.920152,0.926348,0.143044,0.959007,0.341523,0.45743,0.45743,0.45743,0.290534,0.45743,0.45743,0.45743,0.0511761,0.00641136,0.45743,0.341523,0.45743,0.341523,0.45743,0.45743,0.45743,0.341523,0.00641136,0.45743,0.0783563
# aggregated NONE
NESTED  <<<<-<<<<<<<<<<<<<<<<<<<<<<<<<<<<<________________>>>>>>>>>>>>>>>>>>>>>>>>->>>>>>>>>
        ::::::::::::::::::::::::::::::::::::::::::::::::::::::::::::::::::::::::::::::::::::
```
