## Supplementary material for "All-at-once RNA folding with 3D motif prediction framed by evolutionary information": RF00858_mir-306.helixcov

```
# RMs = 3 L = 91

# RM_HELIX NESTED 35-37 52-54, nbp = 3 nbp_cov = 0
# pvals: 0.953442,0.867369,0.665505
# aggregated NONE
NESTED  :::::::::::::::::::::::::::::::::<<<________>>>:::::::::::::::::::::::::::::::::::::
        ::::::::::::::::::::::::::::::::::::::::::::::::::::::::::::::::::::::::::::::::::::

# RM_HELIX NESTED 24-34 59-69, nbp = 11 nbp_cov = 0
# pvals: 0.00641136,0.45743,0.341523,0.45743,0.341523,0.45743,0.45743,0.45743,0.341523,0.00641136,0.45743
# aggregated NONE
NESTED  ::::::::::::::::::::::<<<<<<<<<<<__________________>>>>>>>>>>>::::::::::::::::::::::
        ::::::::::::::::::::::::::::::::::::::::::::::::::::::::::::::::::::::::::::::::::::

# RM_HELIX NESTED 1-21 72-91, nbp = 17 nbp_cov = 0
# pvals: 0.0986374,0.0380666,0.00470453,0.0449225,0.126262,0.715189,0.111718,0.920152,0.926348,0.143044,0.341523,0.45743,0.45743,0.45743,0.290534,0.45743,0.45743
# aggregated NONE
NESTED  <<<<<-<-<<<<-<<<<<<<____________________________________________>>>>>>>->>->>>->>>>>
        ::::::::::::::::::::::::::::::::::::::::::::::::::::::::::::::::::::::::::::::::::::
```
