## Supplementary material for "All-at-once RNA folding with 3D motif prediction framed by evolutionary information": RF00858_mir-306.power

```
# Power analysis of given structure 
#
# Powertype = SINGLE SUBSTITUTIONS
# covary  left_pos      right_pos    substitutions      power
#----------------------------------------------------------------
          1		91		5		0.11
          2		90		3		0.02
          3		89		2		0.00
          5		88		5		0.11
          6		87		6		0.16
          8		85		5		0.11
          10		84		2		0.00
          11		83		6		0.16
          12		81		3		0.02
          13		80		4		0.07
          15		78		3		0.02
          16		77		0		0.00
          17		76		0		0.00
          18		75		0		0.00
          19		74		1		0.00
          20		73		0		0.00
          21		72		0		0.00
          24		69		2		0.00
          25		68		1		0.00
          26		67		2		0.00
          27		66		1		0.00
          28		65		4		0.07
          29		64		0		0.00
          30		63		2		0.00
          31		62		0		0.00
          32		61		1		0.00
          33		60		2		0.00
          34		59		0		0.00
          35		54		5		0.11
          36		53		4		0.07
          37		52		6		0.16
#
# BPAIRS 31
# avg substitutions per BP  2.4
# BPAIRS expected to covary 1.2 +/- 1.0
# BPAIRS observed to covary 0
#
```
