## Supplementary material for "All-at-once RNA folding with 3D motif prediction framed by evolutionary information": RF00858_mir-306.surv

```
9.600000	0.0322581
9.200000	0.0967742
5.800000	0.129032
5.400000	0.16129
3.100000	0.193548
2.750000	0.225806
2.400000	0.258065
2.050000	0.290323
0.050000	0.322581
0.000000	0.451613
-0.050000	0.806452
-0.750000	0.83871
-1.000000	0.870968
-2.050000	0.903226
-2.700000	0.935484
-2.800000	0.967742
-3.400000	1
&
12.000000	0.000289436
11.650000	0.000578871
11.350000	0.000868307
10.750000	0.00115774
10.700000	0.00144718
10.300000	0.00173661
9.950000	0.00202605
9.700000	0.00260492
9.200000	0.00636758
8.950000	0.00665702
8.450000	0.00694645
8.400000	0.00723589
8.200000	0.00752533
8.100000	0.0081042
8.050000	0.00839363
7.950000	0.00868307
7.800000	0.00926194
7.750000	0.0101302
7.650000	0.0104197
7.550000	0.0109986
7.450000	0.011288
7.300000	0.0121563
7.200000	0.0127352
7.150000	0.0136035
7.100000	0.0138929
7.050000	0.0141823
6.950000	0.0144718
6.850000	0.0147612
6.800000	0.0150507
6.750000	0.0153401
6.650000	0.0156295
6.600000	0.0162084
6.550000	0.0173661
6.500000	0.0182344
6.450000	0.0185239
6.350000	0.0188133
6.300000	0.0193922
6.250000	0.0202605
6.200000	0.0208394
6.150000	0.0211288
6.100000	0.0217077
6.050000	0.0219971
6.000000	0.0222865
5.950000	0.0228654
5.900000	0.0237337
5.850000	0.0248915
5.800000	0.0286541
5.750000	0.0301013
5.700000	0.0303907
5.650000	0.0332851
5.600000	0.0335745
5.550000	0.0347323
5.500000	0.0353111
5.450000	0.0384949
5.400000	0.0387844
5.350000	0.0390738
5.250000	0.0393632
5.200000	0.0396527
5.100000	0.0431259
5.050000	0.0434153
4.950000	0.0442836
4.900000	0.045152
4.850000	0.0457308
4.800000	0.0463097
4.750000	0.047178
4.700000	0.0486252
4.650000	0.0492041
4.600000	0.0497829
4.550000	0.0500724
4.500000	0.0506512
4.400000	0.0509407
4.350000	0.0515195
4.300000	0.0532562
4.200000	0.0547033
4.150000	0.0555716
4.100000	0.0561505
4.050000	0.0581766
4.000000	0.0587554
3.950000	0.0602026
3.900000	0.0616498
3.850000	0.0648336
3.800000	0.0654124
3.750000	0.0665702
3.700000	0.0671491
3.650000	0.0688857
3.600000	0.0703329
3.550000	0.0714906
3.500000	0.0720695
3.450000	0.0729378
3.400000	0.0735166
3.350000	0.0758321
3.300000	0.076411
3.250000	0.0778582
3.200000	0.078437
3.150000	0.0790159
3.100000	0.0804631
3.050000	0.0816208
3.000000	0.0819103
2.950000	0.0824891
2.900000	0.0839363
2.800000	0.0845152
2.750000	0.0848046
2.700000	0.0865412
2.650000	0.0879884
2.600000	0.0894356
2.550000	0.0908828
2.500000	0.0911722
2.450000	0.0920405
2.400000	0.0929088
2.350000	0.0958032
2.300000	0.0975398
2.250000	0.0992764
2.200000	0.101013
2.150000	0.104486
2.100000	0.105644
2.050000	0.107381
2.000000	0.109407
1.950000	0.110854
1.900000	0.112012
1.850000	0.114038
1.800000	0.115774
1.750000	0.120984
1.700000	0.125904
1.650000	0.127352
1.600000	0.129957
1.550000	0.131404
1.500000	0.132272
1.450000	0.133719
1.400000	0.135166
1.350000	0.138061
1.300000	0.139508
1.250000	0.140955
1.200000	0.142692
1.150000	0.143271
1.100000	0.145586
1.050000	0.14848
1.000000	0.149638
0.950000	0.151085
0.900000	0.154269
0.850000	0.155716
0.800000	0.160347
0.750000	0.162084
0.700000	0.164689
0.650000	0.165847
0.600000	0.167583
0.550000	0.16932
0.500000	0.173661
0.450000	0.176556
0.400000	0.178582
0.350000	0.181766
0.300000	0.183792
0.250000	0.187844
0.200000	0.191027
0.150000	0.193343
0.100000	0.195658
0.050000	0.241968
0.000000	0.344428
-0.050000	0.714327
-0.100000	0.717221
-0.150000	0.721274
-0.200000	0.723878
-0.250000	0.726483
-0.300000	0.729667
-0.350000	0.737482
-0.400000	0.739797
-0.450000	0.743271
-0.500000	0.745297
-0.550000	0.751085
-0.600000	0.757453
-0.650000	0.766715
-0.700000	0.773372
-0.750000	0.77945
-0.800000	0.784081
-0.850000	0.788712
-0.900000	0.793343
-0.950000	0.797974
-1.000000	0.801158
-1.050000	0.807525
-1.100000	0.814182
-1.150000	0.818524
-1.200000	0.821708
-1.250000	0.823155
-1.300000	0.826339
-1.350000	0.831259
-1.400000	0.834732
-1.450000	0.839363
-1.500000	0.846889
-1.550000	0.850941
-1.600000	0.854703
-1.650000	0.859045
-1.700000	0.862808
-1.750000	0.865412
-1.800000	0.869175
-1.850000	0.870622
-1.900000	0.875253
-1.950000	0.878148
-2.000000	0.879884
-2.050000	0.882779
-2.100000	0.88741
-2.150000	0.890014
-2.200000	0.89233
-2.250000	0.895803
-2.300000	0.898698
-2.350000	0.901013
-2.400000	0.903618
-2.450000	0.906512
-2.500000	0.908538
-2.550000	0.910564
-2.600000	0.913169
-2.650000	0.917221
-2.700000	0.920984
-2.750000	0.924457
-2.800000	0.925615
-2.850000	0.928509
-2.900000	0.929957
-2.950000	0.931404
-3.000000	0.931983
-3.050000	0.934877
-3.100000	0.937482
-3.150000	0.942113
-3.200000	0.942692
-3.250000	0.944428
-3.300000	0.945586
-3.350000	0.94848
-3.400000	0.954559
-3.450000	0.956006
-3.500000	0.956874
-3.550000	0.958032
-3.600000	0.961216
-3.650000	0.961505
-3.700000	0.962663
-3.750000	0.96411
-3.800000	0.965847
-3.850000	0.966715
-3.900000	0.967873
-3.950000	0.96932
-4.000000	0.969609
-4.050000	0.969899
-4.100000	0.971346
-4.150000	0.971635
-4.200000	0.972504
-4.250000	0.973951
-4.350000	0.97453
-4.400000	0.975398
-4.450000	0.976556
-4.550000	0.977424
-4.600000	0.977713
-4.650000	0.978582
-4.700000	0.979161
-4.750000	0.97974
-4.800000	0.980318
-4.850000	0.980608
-4.950000	0.981187
-5.000000	0.984949
-5.050000	0.985528
-5.100000	0.986107
-5.200000	0.986686
-5.250000	0.988712
-5.300000	0.989001
-5.400000	0.990738
-5.450000	0.992185
-5.550000	0.992475
-5.600000	0.992764
-5.650000	0.994501
-5.700000	0.99479
-5.850000	0.99508
-5.900000	0.995369
-5.950000	0.995658
-6.000000	0.995948
-6.200000	0.996527
-6.250000	0.996816
-6.350000	0.997106
-6.550000	0.997395
-6.650000	0.997685
-6.700000	0.997974
-6.850000	0.998263
-7.050000	0.998553
-7.100000	0.998842
-7.200000	0.999421
-7.400000	0.999711
-8.800000	1
&
16.400000	1.43431e-05
15.900000	2.86862e-05
15.200000	4.30293e-05
15.150000	5.73723e-05
14.950000	7.17154e-05
14.900000	8.60585e-05
14.750000	0.000100402
14.200000	0.000114745
13.800000	0.000129088
13.700000	0.000143431
13.350000	0.000157774
13.300000	0.000172117
13.200000	0.00018646
13.150000	0.000200803
13.100000	0.000229489
13.000000	0.000258176
12.900000	0.000272519
12.850000	0.000286862
12.800000	0.000301205
12.750000	0.000315548
12.700000	0.000329891
12.600000	0.00037292
12.550000	0.000401606
12.500000	0.00041595
12.400000	0.000444636
12.300000	0.000458979
12.200000	0.000502008
12.150000	0.000516351
12.100000	0.00055938
12.050000	0.000588067
12.000000	0.000616753
11.950000	0.000631096
11.900000	0.000674125
11.850000	0.000688468
11.800000	0.000731497
11.750000	0.000774527
11.700000	0.000803213
11.650000	0.000846242
11.550000	0.000874928
11.500000	0.000917958
11.450000	0.000960987
11.400000	0.00100402
11.350000	0.00106139
11.300000	0.00110442
11.250000	0.0011331
11.200000	0.00121916
11.150000	0.00126219
11.100000	0.00131956
11.050000	0.00139128
11.000000	0.00147734
10.950000	0.00150602
10.900000	0.0015634
10.850000	0.00159208
10.800000	0.00169248
10.700000	0.00177854
10.650000	0.00183592
10.600000	0.00193632
10.550000	0.00200803
10.500000	0.00222318
10.450000	0.00230924
10.400000	0.00240964
10.350000	0.00256741
10.300000	0.00263913
10.250000	0.00275387
10.200000	0.00283993
10.150000	0.00298336
10.100000	0.00316982
10.050000	0.00331325
10.000000	0.00337063
9.950000	0.0035284
9.900000	0.00375789
9.850000	0.00381526
9.800000	0.00388698
9.750000	0.00413081
9.700000	0.00427424
9.650000	0.00448939
9.600000	0.00470453
9.550000	0.00494836
9.500000	0.00510614
9.450000	0.00532129
9.400000	0.0054934
9.350000	0.00563683
9.300000	0.00608147
9.250000	0.0062249
9.200000	0.00641136
9.150000	0.00658348
9.100000	0.00676994
9.050000	0.00707114
9.000000	0.00740103
8.950000	0.00784567
8.900000	0.00816122
8.850000	0.00849111
8.800000	0.00873494
8.750000	0.00907917
8.700000	0.00927998
8.650000	0.00950947
8.600000	0.00969593
8.550000	0.00989673
8.500000	0.0101836
8.450000	0.0104705
8.400000	0.0110011
8.350000	0.0114028
8.300000	0.0115605
8.250000	0.0118904
8.200000	0.0122633
8.150000	0.0125932
8.100000	0.0128944
8.050000	0.013253
8.000000	0.0135829
7.950000	0.0139271
7.900000	0.0143001
7.850000	0.0146586
7.800000	0.0149598
7.750000	0.015218
7.700000	0.0157057
7.650000	0.0162077
7.600000	0.0167097
7.550000	0.0170826
7.500000	0.017599
7.450000	0.0180579
7.400000	0.0184596
7.350000	0.0188612
7.300000	0.0193201
7.250000	0.0198365
7.200000	0.0202094
7.150000	0.0207258
7.100000	0.0214142
7.050000	0.0221314
7.000000	0.0228055
6.950000	0.0234223
6.900000	0.0238956
6.850000	0.024455
6.800000	0.024957
6.750000	0.0256311
6.700000	0.0262335
6.650000	0.026922
6.600000	0.0274814
6.550000	0.0281698
6.500000	0.0285714
6.450000	0.0292456
6.400000	0.0296472
6.350000	0.0302926
6.300000	0.030852
6.250000	0.0315261
6.200000	0.0323006
6.150000	0.0329461
6.100000	0.0335341
6.050000	0.0340361
6.000000	0.0348394
5.950000	0.0356139
5.900000	0.0365175
5.850000	0.037249
5.800000	0.0380666
5.750000	0.0388411
5.700000	0.0398594
5.650000	0.0406483
5.600000	0.0413511
5.550000	0.0422547
5.500000	0.0430293
5.450000	0.044148
5.400000	0.0449225
5.350000	0.0459696
5.300000	0.047117
5.250000	0.0482071
5.200000	0.0493689
5.150000	0.0502725
5.100000	0.0511761
5.050000	0.0519793
5.000000	0.0528256
4.950000	0.0536862
4.900000	0.0545181
4.850000	0.0554073
4.800000	0.0563683
4.750000	0.0571715
4.700000	0.0581038
4.650000	0.0592369
4.600000	0.0603557
4.550000	0.061704
4.500000	0.0629375
4.450000	0.0640132
4.400000	0.0653328
4.350000	0.0665519
4.300000	0.067685
4.250000	0.0689902
4.200000	0.0699943
4.150000	0.0711417
4.100000	0.0723896
4.050000	0.0738812
4.000000	0.0749713
3.950000	0.0761044
3.900000	0.0772806
3.850000	0.0783563
3.800000	0.0795181
3.750000	0.080852
3.700000	0.0822002
3.650000	0.0834337
3.600000	0.0849541
3.550000	0.0862737
3.500000	0.087751
3.450000	0.0890419
3.400000	0.0905909
3.350000	0.0918244
3.300000	0.0929575
3.250000	0.0941624
3.200000	0.0957688
3.150000	0.0972748
3.100000	0.0986374
3.050000	0.100129
3.000000	0.101908
2.950000	0.103916
2.900000	0.105981
2.850000	0.107846
2.800000	0.110083
2.750000	0.111718
2.700000	0.113698
2.650000	0.115562
2.600000	0.117628
2.550000	0.119593
2.500000	0.122131
2.450000	0.124254
2.400000	0.126262
2.350000	0.128614
2.300000	0.130651
2.250000	0.132745
2.200000	0.135557
2.150000	0.138282
2.100000	0.140849
2.050000	0.143044
2.000000	0.14541
1.950000	0.147748
1.900000	0.150459
1.850000	0.152897
1.800000	0.155493
1.750000	0.158046
1.700000	0.160571
1.650000	0.163425
1.600000	0.166093
1.550000	0.169306
1.500000	0.172131
1.450000	0.175115
1.400000	0.177983
1.350000	0.180895
1.300000	0.183878
1.250000	0.186948
1.200000	0.189974
1.150000	0.193402
1.100000	0.196758
1.050000	0.200731
1.000000	0.204274
0.950000	0.207559
0.900000	0.210872
0.850000	0.2144
0.800000	0.218087
0.750000	0.221873
0.700000	0.225818
0.650000	0.229432
0.600000	0.233233
0.550000	0.23712
0.500000	0.241322
0.450000	0.24564
0.400000	0.24957
0.350000	0.254418
0.300000	0.258778
0.250000	0.263483
0.200000	0.268058
0.150000	0.27325
0.100000	0.278815
0.050000	0.290534
0.000000	0.341523
-0.050000	0.45743
-0.100000	0.476348
-0.150000	0.492384
-0.200000	0.509036
-0.250000	0.526951
-0.300000	0.544392
-0.350000	0.560341
-0.400000	0.57609
-0.450000	0.590878
-0.500000	0.605608
-0.550000	0.619263
-0.600000	0.631627
-0.650000	0.643029
-0.700000	0.653614
-0.750000	0.665505
-0.800000	0.676176
-0.850000	0.686259
-0.900000	0.69607
-0.950000	0.706268
-1.000000	0.715189
-1.050000	0.724627
-1.100000	0.733921
-1.150000	0.741939
-1.200000	0.750602
-1.250000	0.759036
-1.300000	0.768402
-1.350000	0.775775
-1.400000	0.783663
-1.450000	0.791079
-1.500000	0.799168
-1.550000	0.806598
-1.600000	0.814773
-1.650000	0.820812
-1.700000	0.827324
-1.750000	0.833362
-1.800000	0.839917
-1.850000	0.845955
-1.900000	0.85132
-1.950000	0.857172
-2.000000	0.862306
-2.050000	0.867369
-2.100000	0.871801
-2.150000	0.876951
-2.200000	0.881297
-2.250000	0.886188
-2.300000	0.891193
-2.350000	0.895482
-2.400000	0.899799
-2.450000	0.903887
-2.500000	0.907258
-2.550000	0.910628
-2.600000	0.913855
-2.650000	0.916968
-2.700000	0.920152
-2.750000	0.923551
-2.800000	0.926348
-2.850000	0.92926
-2.900000	0.931942
-2.950000	0.93494
-3.000000	0.937349
-3.050000	0.93953
-3.100000	0.94171
-3.150000	0.943904
-3.200000	0.945912
-3.250000	0.948164
-3.300000	0.949928
-3.350000	0.951979
-3.400000	0.953442
-3.450000	0.954991
-3.500000	0.956999
-3.550000	0.959007
-3.600000	0.9607
-3.650000	0.962249
-3.700000	0.963741
-3.750000	0.965218
-3.800000	0.966724
-3.850000	0.968373
-3.900000	0.969793
-3.950000	0.970941
-4.000000	0.97259
-4.050000	0.973867
-4.100000	0.975229
-4.150000	0.976406
-4.200000	0.977367
-4.250000	0.978313
-4.300000	0.979073
-4.350000	0.980077
-4.400000	0.981211
-4.450000	0.982042
-4.500000	0.982903
-4.550000	0.983592
-4.600000	0.984022
-4.650000	0.984682
-4.700000	0.985184
-4.750000	0.985901
-4.800000	0.986489
-4.850000	0.987163
-4.900000	0.987651
-4.950000	0.988382
-5.000000	0.988884
-5.050000	0.989472
-5.100000	0.990003
-5.150000	0.990605
-5.200000	0.99095
-5.250000	0.991538
-5.300000	0.991839
-5.350000	0.992269
-5.400000	0.992828
-5.450000	0.993287
-5.500000	0.993632
-5.550000	0.993919
-5.600000	0.994177
-5.650000	0.994621
-5.700000	0.995095
-5.750000	0.995425
-5.800000	0.995855
-5.850000	0.996113
-5.900000	0.996371
-5.950000	0.996586
-6.000000	0.996801
-6.050000	0.996974
-6.100000	0.997217
-6.150000	0.997347
-6.200000	0.997504
-6.250000	0.997648
-6.300000	0.99792
-6.350000	0.998135
-6.400000	0.998221
-6.450000	0.998293
-6.500000	0.998394
-6.550000	0.998422
-6.600000	0.998523
-6.650000	0.998709
-6.700000	0.998824
-6.750000	0.998896
-6.800000	0.998939
-6.850000	0.998996
-6.900000	0.999154
-6.950000	0.999197
-7.000000	0.999254
-7.050000	0.999269
-7.100000	0.999326
-7.150000	0.999412
-7.200000	0.999484
-7.250000	0.999527
-7.300000	0.999541
-7.350000	0.999584
-7.450000	0.999641
-7.500000	0.999713
-7.550000	0.999771
-7.650000	0.999785
-7.700000	0.999814
-7.800000	0.999828
-7.850000	0.999842
-8.000000	0.999857
-8.100000	0.999871
-8.150000	0.9999
-8.300000	0.999914
-8.350000	0.999928
-8.400000	0.999943
-8.750000	0.999957
-8.800000	0.999971
-9.100000	1
&
43.250000	5.40634e-19
43.200000	5.72768e-19
43.150000	6.06811e-19
43.100000	6.42876e-19
43.050000	6.81085e-19
43.000000	7.21563e-19
42.950000	7.64446e-19
42.900000	8.09876e-19
42.850000	8.58005e-19
42.800000	9.08994e-19
42.750000	9.63011e-19
42.700000	1.02024e-18
42.650000	1.08086e-18
42.600000	1.14509e-18
42.550000	1.21313e-18
42.500000	1.28521e-18
42.450000	1.36157e-18
42.400000	1.44247e-18
42.350000	1.52818e-18
42.300000	1.61897e-18
42.250000	1.71516e-18
42.200000	1.81706e-18
42.150000	1.925e-18
42.100000	2.03936e-18
42.050000	2.16051e-18
42.000000	2.28886e-18
41.950000	2.42482e-18
41.900000	2.56886e-18
41.850000	2.72146e-18
41.800000	2.88311e-18
41.750000	3.05436e-18
41.700000	3.23577e-18
41.650000	3.42796e-18
41.600000	3.63156e-18
41.550000	3.84724e-18
41.500000	4.07573e-18
41.450000	4.31779e-18
41.400000	4.57421e-18
41.350000	4.84585e-18
41.300000	5.13362e-18
41.250000	5.43847e-18
41.200000	5.76141e-18
41.150000	6.10353e-18
41.100000	6.46595e-18
41.050000	6.84987e-18
41.000000	7.25659e-18
40.950000	7.68744e-18
40.900000	8.14387e-18
40.850000	8.62737e-18
40.800000	9.13958e-18
40.750000	9.68218e-18
40.700000	1.0257e-17
40.650000	1.08659e-17
40.600000	1.15109e-17
40.550000	1.21942e-17
40.500000	1.29181e-17
40.450000	1.36849e-17
40.400000	1.44972e-17
40.350000	1.53577e-17
40.300000	1.62692e-17
40.250000	1.72348e-17
40.200000	1.82577e-17
40.150000	1.93413e-17
40.100000	2.04891e-17
40.050000	2.17051e-17
40.000000	2.29932e-17
39.950000	2.43576e-17
39.900000	2.58031e-17
39.850000	2.73342e-17
39.800000	2.89562e-17
39.750000	3.06743e-17
39.700000	3.24944e-17
39.650000	3.44223e-17
39.600000	3.64647e-17
39.550000	3.86281e-17
39.500000	4.09198e-17
39.450000	4.33474e-17
39.400000	4.5919e-17
39.350000	4.86431e-17
39.300000	5.15286e-17
39.250000	5.45853e-17
39.200000	5.78232e-17
39.150000	6.1253e-17
39.100000	6.48862e-17
39.050000	6.87348e-17
39.000000	7.28115e-17
38.950000	7.71299e-17
38.900000	8.17043e-17
38.850000	8.65499e-17
38.800000	9.16826e-17
38.750000	9.71196e-17
38.700000	1.02879e-16
38.650000	1.08979e-16
38.600000	1.15442e-16
38.550000	1.22287e-16
38.500000	1.29538e-16
38.450000	1.37218e-16
38.400000	1.45354e-16
38.350000	1.53971e-16
38.300000	1.631e-16
38.250000	1.72769e-16
38.200000	1.83011e-16
38.150000	1.9386e-16
38.100000	2.05352e-16
38.050000	2.17525e-16
38.000000	2.30418e-16
37.950000	2.44076e-16
37.900000	2.58543e-16
37.850000	2.73867e-16
37.800000	2.90098e-16
37.750000	3.07291e-16
37.700000	3.25502e-16
37.650000	3.44792e-16
37.600000	3.65224e-16
37.550000	3.86867e-16
37.500000	4.09791e-16
37.450000	4.34073e-16
37.400000	4.59793e-16
37.350000	4.87036e-16
37.300000	5.15892e-16
37.250000	5.46456e-16
37.200000	5.78831e-16
37.150000	6.13122e-16
37.100000	6.49444e-16
37.050000	6.87916e-16
37.000000	7.28666e-16
36.950000	7.71828e-16
36.900000	8.17545e-16
36.850000	8.65969e-16
36.800000	9.17258e-16
36.750000	9.71584e-16
36.700000	1.02913e-15
36.650000	1.09007e-15
36.600000	1.15463e-15
36.550000	1.223e-15
36.500000	1.29542e-15
36.450000	1.37213e-15
36.400000	1.45338e-15
36.350000	1.53943e-15
36.300000	1.63058e-15
36.250000	1.72711e-15
36.200000	1.82937e-15
36.150000	1.93767e-15
36.100000	2.05237e-15
36.050000	2.17387e-15
36.000000	2.30255e-15
35.950000	2.43884e-15
35.900000	2.5832e-15
35.850000	2.73609e-15
35.800000	2.89803e-15
35.750000	3.06955e-15
35.700000	3.25121e-15
35.650000	3.44361e-15
35.600000	3.64739e-15
35.550000	3.86323e-15
35.500000	4.09182e-15
35.450000	4.33394e-15
35.400000	4.59037e-15
35.350000	4.86196e-15
35.300000	5.14961e-15
35.250000	5.45427e-15
35.200000	5.77693e-15
35.150000	6.11867e-15
35.100000	6.48062e-15
35.050000	6.86396e-15
35.000000	7.26996e-15
34.950000	7.69995e-15
34.900000	8.15536e-15
34.850000	8.63769e-15
34.800000	9.14852e-15
34.750000	9.68954e-15
34.700000	1.02625e-14
34.650000	1.08694e-14
34.600000	1.15121e-14
34.550000	1.21928e-14
34.500000	1.29137e-14
34.450000	1.36772e-14
34.400000	1.44858e-14
34.350000	1.53421e-14
34.300000	1.62491e-14
34.250000	1.72096e-14
34.200000	1.82269e-14
34.150000	1.93042e-14
34.100000	2.04452e-14
34.050000	2.16535e-14
34.000000	2.29333e-14
33.950000	2.42886e-14
33.900000	2.57239e-14
33.850000	2.7244e-14
33.800000	2.88538e-14
33.750000	3.05587e-14
33.700000	3.23642e-14
33.650000	3.42764e-14
33.600000	3.63014e-14
33.550000	3.84459e-14
33.500000	4.07171e-14
33.450000	4.31223e-14
33.400000	4.56694e-14
33.350000	4.83669e-14
33.300000	5.12236e-14
33.250000	5.42489e-14
33.200000	5.74527e-14
33.150000	6.08455e-14
33.100000	6.44385e-14
33.050000	6.82436e-14
33.000000	7.22731e-14
32.950000	7.65403e-14
32.900000	8.10593e-14
32.850000	8.58448e-14
32.800000	9.09126e-14
32.750000	9.62794e-14
32.700000	1.01963e-13
32.650000	1.07981e-13
32.600000	1.14354e-13
32.550000	1.21104e-13
32.500000	1.28251e-13
32.450000	1.3582e-13
32.400000	1.43834e-13
32.350000	1.52322e-13
32.300000	1.6131e-13
32.250000	1.70827e-13
32.200000	1.80906e-13
32.150000	1.91579e-13
32.100000	2.02881e-13
32.050000	2.14849e-13
32.000000	2.27522e-13
31.950000	2.40942e-13
31.900000	2.55153e-13
31.850000	2.70201e-13
31.800000	2.86136e-13
31.750000	3.0301e-13
31.700000	3.20878e-13
31.650000	3.39799e-13
31.600000	3.59834e-13
31.550000	3.81049e-13
31.500000	4.03514e-13
31.450000	4.27302e-13
31.400000	4.52491e-13
31.350000	4.79163e-13
31.300000	5.07406e-13
31.250000	5.37312e-13
31.200000	5.68978e-13
31.150000	6.02509e-13
31.100000	6.38015e-13
31.050000	6.7561e-13
31.000000	7.15418e-13
30.950000	7.57569e-13
30.900000	8.02202e-13
30.850000	8.49461e-13
30.800000	8.99501e-13
30.750000	9.52485e-13
30.700000	1.00859e-12
30.650000	1.06799e-12
30.600000	1.13089e-12
30.550000	1.19749e-12
30.500000	1.268e-12
30.450000	1.34267e-12
30.400000	1.42172e-12
30.350000	1.50543e-12
30.300000	1.59406e-12
30.250000	1.6879e-12
30.200000	1.78726e-12
30.150000	1.89246e-12
30.100000	2.00384e-12
30.050000	2.12177e-12
30.000000	2.24664e-12
29.950000	2.37885e-12
29.900000	2.51882e-12
29.850000	2.66703e-12
29.800000	2.82394e-12
29.750000	2.99007e-12
29.700000	3.16597e-12
29.650000	3.3522e-12
29.600000	3.54937e-12
29.550000	3.75813e-12
29.500000	3.97915e-12
29.450000	4.21315e-12
29.400000	4.46089e-12
29.350000	4.72319e-12
29.300000	5.00089e-12
29.250000	5.29489e-12
29.200000	5.60616e-12
29.150000	5.9357e-12
29.100000	6.28459e-12
29.050000	6.65396e-12
29.000000	7.04501e-12
28.950000	7.45902e-12
28.900000	7.89732e-12
28.850000	8.36134e-12
28.800000	8.85259e-12
28.750000	9.37266e-12
28.700000	9.92325e-12
28.650000	1.05061e-11
28.600000	1.11232e-11
28.550000	1.17765e-11
28.500000	1.24681e-11
28.450000	1.32002e-11
28.400000	1.39753e-11
28.350000	1.47958e-11
28.300000	1.56645e-11
28.250000	1.6584e-11
28.200000	1.75575e-11
28.150000	1.8588e-11
28.100000	1.96789e-11
28.050000	2.08337e-11
28.000000	2.20563e-11
27.950000	2.33504e-11
27.900000	2.47204e-11
27.850000	2.61706e-11
27.800000	2.77058e-11
27.750000	2.93309e-11
27.700000	3.10512e-11
27.650000	3.28722e-11
27.600000	3.47999e-11
27.550000	3.68404e-11
27.500000	3.90004e-11
27.450000	4.12868e-11
27.400000	4.37071e-11
27.350000	4.6269e-11
27.300000	4.89808e-11
27.250000	5.18514e-11
27.200000	5.48898e-11
27.150000	5.81061e-11
27.100000	6.15105e-11
27.050000	6.5114e-11
27.000000	6.89283e-11
26.950000	7.29656e-11
26.900000	7.72391e-11
26.850000	8.17624e-11
26.800000	8.65501e-11
26.750000	9.16177e-11
26.700000	9.69816e-11
26.650000	1.02659e-10
26.600000	1.08668e-10
26.550000	1.15028e-10
26.500000	1.2176e-10
26.450000	1.28885e-10
26.400000	1.36426e-10
26.350000	1.44408e-10
26.300000	1.52856e-10
26.250000	1.61797e-10
26.200000	1.7126e-10
26.150000	1.81276e-10
26.100000	1.91876e-10
26.050000	2.03095e-10
26.000000	2.14968e-10
25.950000	2.27535e-10
25.900000	2.40835e-10
25.850000	2.5491e-10
25.800000	2.69807e-10
25.750000	2.85572e-10
25.700000	3.02257e-10
25.650000	3.19915e-10
25.600000	3.38602e-10
25.550000	3.58378e-10
25.500000	3.79308e-10
25.450000	4.01457e-10
25.400000	4.24896e-10
25.350000	4.49702e-10
25.300000	4.75952e-10
25.250000	5.03732e-10
25.200000	5.3313e-10
25.150000	5.64239e-10
25.100000	5.9716e-10
25.050000	6.31998e-10
25.000000	6.68863e-10
24.950000	7.07874e-10
24.900000	7.49156e-10
24.850000	7.92839e-10
24.800000	8.39064e-10
24.750000	8.87978e-10
24.700000	9.39736e-10
24.650000	9.94505e-10
24.600000	1.05246e-09
24.550000	1.11378e-09
24.500000	1.17867e-09
24.450000	1.24733e-09
24.400000	1.31997e-09
24.350000	1.39684e-09
24.300000	1.47818e-09
24.250000	1.56423e-09
24.200000	1.65529e-09
24.150000	1.75163e-09
24.100000	1.85357e-09
24.050000	1.96143e-09
24.000000	2.07554e-09
23.950000	2.19627e-09
23.900000	2.32402e-09
23.850000	2.45917e-09
23.800000	2.60216e-09
23.750000	2.75344e-09
23.700000	2.91349e-09
23.650000	3.08282e-09
23.600000	3.26197e-09
23.550000	3.45149e-09
23.500000	3.652e-09
23.450000	3.86413e-09
23.400000	4.08854e-09
23.350000	4.32594e-09
23.300000	4.57709e-09
23.250000	4.84278e-09
23.200000	5.12385e-09
23.150000	5.42118e-09
23.100000	5.73571e-09
23.050000	6.06844e-09
23.000000	6.42041e-09
22.950000	6.79273e-09
22.900000	7.18658e-09
22.850000	7.60319e-09
22.800000	8.04388e-09
22.750000	8.51002e-09
22.700000	9.0031e-09
22.650000	9.52465e-09
22.600000	1.00763e-08
22.550000	1.06598e-08
22.500000	1.1277e-08
22.450000	1.19298e-08
22.400000	1.26203e-08
22.350000	1.33506e-08
22.300000	1.4123e-08
22.250000	1.49399e-08
22.200000	1.58039e-08
22.150000	1.67178e-08
22.100000	1.76842e-08
22.050000	1.87064e-08
22.000000	1.97874e-08
21.950000	2.09306e-08
21.900000	2.21396e-08
21.850000	2.34182e-08
21.800000	2.47704e-08
21.750000	2.62004e-08
21.700000	2.77126e-08
21.650000	2.93117e-08
21.600000	3.10027e-08
21.550000	3.27909e-08
21.500000	3.46818e-08
21.450000	3.66813e-08
21.400000	3.87956e-08
21.350000	4.10313e-08
21.300000	4.33952e-08
21.250000	4.58948e-08
21.200000	4.85378e-08
21.150000	5.13322e-08
21.100000	5.42869e-08
21.050000	5.74108e-08
21.000000	6.07138e-08
20.950000	6.42058e-08
20.900000	6.78978e-08
20.850000	7.18012e-08
20.800000	7.59278e-08
20.750000	8.02906e-08
20.700000	8.49027e-08
20.650000	8.97786e-08
20.600000	9.49331e-08
20.550000	1.00382e-07
20.500000	1.06142e-07
20.450000	1.12231e-07
20.400000	1.18668e-07
20.350000	1.25471e-07
20.300000	1.32663e-07
20.250000	1.40265e-07
20.200000	1.483e-07
20.150000	1.56793e-07
20.100000	1.65769e-07
20.050000	1.75256e-07
20.000000	1.85284e-07
19.950000	1.95882e-07
19.900000	2.07082e-07
19.850000	2.18919e-07
19.800000	2.31429e-07
19.750000	2.4465e-07
19.700000	2.58621e-07
19.650000	2.73385e-07
19.600000	2.88986e-07
19.550000	3.05472e-07
19.500000	3.22893e-07
19.450000	3.41301e-07
19.400000	3.60751e-07
19.350000	3.81302e-07
19.300000	4.03016e-07
19.250000	4.25959e-07
19.200000	4.50198e-07
19.150000	4.75807e-07
19.100000	5.02862e-07
19.050000	5.31444e-07
19.000000	5.6164e-07
18.950000	5.93538e-07
18.900000	6.27234e-07
18.850000	6.62828e-07
18.800000	7.00427e-07
18.750000	7.40142e-07
18.700000	7.82091e-07
18.650000	8.26398e-07
18.600000	8.73194e-07
18.550000	9.22619e-07
18.500000	9.74817e-07
18.450000	1.02994e-06
18.400000	1.08816e-06
18.350000	1.14964e-06
18.300000	1.21456e-06
18.250000	1.28311e-06
18.200000	1.3555e-06
18.150000	1.43193e-06
18.100000	1.51263e-06
18.050000	1.59783e-06
18.000000	1.68779e-06
17.950000	1.78276e-06
17.900000	1.88302e-06
17.850000	1.98886e-06
17.800000	2.10058e-06
17.750000	2.21852e-06
17.700000	2.343e-06
17.650000	2.47439e-06
17.600000	2.61307e-06
17.550000	2.75943e-06
17.500000	2.91389e-06
17.450000	3.0769e-06
17.400000	3.24891e-06
17.350000	3.43042e-06
17.300000	3.62195e-06
17.250000	3.82403e-06
17.200000	4.03724e-06
17.150000	4.26218e-06
17.100000	4.49949e-06
17.050000	4.74983e-06
17.000000	5.0139e-06
16.950000	5.29244e-06
16.900000	5.58623e-06
16.850000	5.89608e-06
16.800000	6.22287e-06
16.750000	6.56748e-06
16.700000	6.93088e-06
16.650000	7.31407e-06
16.600000	7.71809e-06
16.550000	8.14405e-06
16.500000	8.59312e-06
16.450000	9.06651e-06
16.400000	9.56552e-06
16.350000	1.00915e-05
16.300000	1.06459e-05
16.250000	1.12301e-05
16.200000	1.18457e-05
16.150000	1.24945e-05
16.100000	1.3178e-05
16.050000	1.38981e-05
16.000000	1.46568e-05
15.950000	1.5456e-05
15.900000	1.62977e-05
15.850000	1.71842e-05
15.800000	1.81178e-05
15.750000	1.91009e-05
15.700000	2.01361e-05
15.650000	2.12258e-05
15.600000	2.23731e-05
15.550000	2.35806e-05
15.500000	2.48515e-05
15.450000	2.6189e-05
15.400000	2.75963e-05
15.350000	2.9077e-05
15.300000	3.06347e-05
15.250000	3.22731e-05
15.200000	3.39963e-05
15.150000	3.58084e-05
15.100000	3.77138e-05
15.050000	3.97168e-05
15.000000	4.18223e-05
14.950000	4.40352e-05
14.900000	4.63605e-05
14.850000	4.88035e-05
14.800000	5.13699e-05
14.750000	5.40653e-05
14.700000	5.68957e-05
14.650000	5.98673e-05
14.600000	6.29866e-05
14.550000	6.62602e-05
14.500000	6.9695e-05
14.450000	7.32982e-05
14.400000	7.70771e-05
14.350000	8.10393e-05
14.300000	8.51928e-05
14.250000	8.95455e-05
14.200000	9.41057e-05
14.150000	9.8882e-05
14.100000	0.000103883
14.050000	0.000109118
14.000000	0.000114595
13.950000	0.000120325
13.900000	0.000126315
13.850000	0.000132576
13.800000	0.000139118
13.750000	0.000145949
13.700000	0.000153079
13.650000	0.000160517
13.600000	0.000168273
13.550000	0.000176356
13.500000	0.000184773
13.450000	0.000193534
13.400000	0.000202645
13.350000	0.000212113
13.300000	0.000221944
13.250000	0.000232142
13.200000	0.000242712
13.150000	0.000253654
13.100000	0.000264968
13.050000	0.000276651
13.000000	0.000288698
12.950000	0.000301099
12.900000	0.000313842
12.850000	0.000326908
12.800000	0.000340273
12.750000	0.000353907
12.700000	0.000367771
12.650000	0.000381814
12.600000	0.000395974
12.550000	0.000410172
12.500000	0.000424309
12.450000	0.000438258
12.400000	0.000451857
12.350000	0.000464892
12.300000	0.00047707
12.250000	0.000487965
12.200000	0.000496873
&
```
