## Supplementary material for "All-at-once RNA folding with 3D motif prediction framed by evolutionary information": RF00859_mir-234.cacofold.helixcov

```
# RMs = 2 L = 75

# RM_HELIX NESTED 30-36 42-48, nbp = 7 nbp_cov = 0
# pvals: 0.14162,0.830359,0.617537,0.182335,0.0803279,0.0678486,0.0364018
# aggregated NONE
NESTED  :::::::::::::::::::::::::::::<<<<<<<_____>>>>>>>:::::::::::::::::::::::::::
        :::::::::::::::::::::::::::::::::::::::::::::::::::::::::::::::::::::::::::

# RM_HELIX NESTED 1-27 50-75, nbp = 25 nbp_cov = 1
# pvals: 0.633083,0.667514,0.00553333,0.459955,0.775004,0.459955,0.459955,0.00411532,0.459955,0.459955,0.459955,0.459955,0.459955,0.0597622,0.931845,0.459955,0.459955,0.459955,0.276461,0.459955,0.459955,0.459955,0.459955,0.00106126,0.459955
# aggregated NONE
NESTED  <<<<<-<<<<<<<<<<<<<-<<<<<<<______________________>>>>>>>>>>>>>>>>>>>>->>>>>
        :::::::::::::::::::::::::<________________________>::::::::::::::::::::::::
```
