## Supplementary material for "All-at-once RNA folding with 3D motif prediction framed by evolutionary information": RF00859_mir-234.cacofold.power

```
# Power analysis of CaCoFold structure 
#
# Powertype = SINGLE SUBSTITUTIONS
# covary  left_pos      right_pos    substitutions      power
#----------------------------------------------------------------
          1		75		4		0.07
          2		74		1		0.00
          3		73		4		0.07
          4		72		2		0.00
          5		71		4		0.07
          7		69		1		0.00
          8		68		0		0.00
          9		67		2		0.00
          10		66		0		0.00
          11		65		0		0.00
          12		64		0		0.00
          13		63		0		0.00
          14		62		3		0.02
          15		61		5		0.11
          16		60		5		0.11
          17		59		4		0.07
          18		58		0		0.00
          19		57		1		0.00
          21		56		1		0.00
          22		55		0		0.00
          23		54		0		0.00
          24		53		1		0.00
          25		52		0		0.00
     *    26		51		2		0.00
          27		50		0		0.00
          30		48		3		0.02
          31		47		3		0.02
          32		46		1		0.00
          33		45		2		0.00
          34		44		5		0.11
          35		43		5		0.11
          36		42		5		0.11
#
# BPAIRS 32
# avg substitutions per BP  2.0
# BPAIRS expected to covary 0.9 +/- 0.9
# BPAIRS observed to covary 1
#
```
