## Supplementary material for "All-at-once RNA folding with 3D motif prediction framed by evolutionary information": RF00859_mir-234.helixcov

```
# RMs = 2 L = 75

# RM_HELIX NESTED 17-27 50-59, nbp = 10 nbp_cov = 1
# pvals: 0.459955,0.459955,0.459955,0.276461,0.459955,0.459955,0.459955,0.459955,0.00106126,0.459955
# aggregated NONE
NESTED  ::::::::::::::::<<<-<<<<<<<______________________>>>>>>>>>>::::::::::::::::
        :::::::::::::::::::::::::<________________________>::::::::::::::::::::::::

# RM_HELIX NESTED 8-13 63-68, nbp = 6 nbp_cov = 0
# pvals: 0.459955,0.00411532,0.459955,0.459955,0.459955,0.459955
# aggregated NONE
NESTED  :::::::<<<<<<_________________________________________________>>>>>>:::::::
        :::::::::::::::::::::::::::::::::::::::::::::::::::::::::::::::::::::::::::
```
