## Supplementary material for "All-at-once RNA folding with 3D motif prediction framed by evolutionary information": RF00859_mir-234.surv

```
6.854298	0.0625
5.873360	0.125
0.017458	0.1875
-0.012268	1
&
7.268213	0.00036245
7.240728	0.0014498
6.884024	0.00181225
6.854298	0.00253715
5.635557	0.00326205
5.546381	0.0036245
5.278852	0.0050743
5.219402	0.00616165
5.159951	0.0065241
5.070775	0.00761145
4.862697	0.0079739
4.773521	0.00833635
4.654619	0.0086988
4.505992	0.00978615
4.357365	0.0105111
4.327640	0.0108735
4.297914	0.011236
4.179013	0.0119609
4.060111	0.0126858
4.000660	0.0130482
3.970935	0.0134107
3.881759	0.0137731
3.852033	0.0148605
3.762857	0.0152229
3.733132	0.0155854
3.703406	0.0177601
3.643956	0.0188474
3.614230	0.0192099
3.584505	0.0199348
3.525054	0.0210221
3.495329	0.0213846
3.465603	0.0221095
3.435878	0.0231968
3.406153	0.0239217
3.376427	0.0250091
3.346702	0.0253715
3.316976	0.025734
3.257526	0.0268213
3.198075	0.0279087
3.168349	0.0286336
3.108899	0.028996
3.079173	0.0297209
2.930546	0.0300834
2.900821	0.0304458
2.841370	0.0315332
2.811645	0.0326205
2.781919	0.032983
2.692743	0.0340703
2.663018	0.0355201
2.603567	0.0373324
2.573841	0.0384197
2.544116	0.0387822
2.514391	0.0395071
2.484665	0.0398695
2.454940	0.0405944
2.425215	0.0409569
2.336038	0.0416818
2.306313	0.0427691
2.276588	0.043494
2.246862	0.0442189
2.187411	0.0453063
2.157686	0.0463936
2.098235	0.0471185
2.068510	0.047481
2.038784	0.0482059
2.009059	0.0485683
1.979334	0.0500181
1.949608	0.0514679
1.919883	0.0536426
1.890157	0.0540051
1.860432	0.05473
1.830707	0.0561798
1.800981	0.0565422
1.771256	0.057992
1.741530	0.0598043
1.711805	0.0608916
1.652354	0.0627039
1.622629	0.0637912
1.592904	0.0659659
1.563178	0.0663284
1.533453	0.0674157
1.503727	0.0677782
1.474002	0.0681406
1.444277	0.0688655
1.414551	0.0695904
1.384826	0.0703153
1.355100	0.0743023
1.325375	0.0746647
1.295650	0.0753896
1.265924	0.0761145
1.236199	0.0772019
1.206473	0.0782892
1.176748	0.0804639
1.147023	0.0808264
1.117297	0.083726
1.087572	0.0866256
1.057846	0.086988
1.028121	0.0913374
0.998396	0.0935121
0.968670	0.098224
0.938945	0.100399
0.909219	0.102211
0.879494	0.105473
0.849769	0.106198
0.820043	0.107648
0.790318	0.11091
0.760592	0.111635
0.730867	0.112722
0.701142	0.115259
0.671416	0.116709
0.611966	0.120333
0.582240	0.122508
0.552515	0.12867
0.522789	0.131932
0.493064	0.134831
0.463339	0.136644
0.433613	0.139181
0.403888	0.139906
0.374162	0.145343
0.344437	0.146067
0.314712	0.14788
0.284986	0.150417
0.255261	0.157303
0.225535	0.160203
0.195810	0.161653
0.166085	0.166727
0.136359	0.168902
0.106634	0.171439
0.076908	0.174701
0.047183	0.187387
0.017458	0.227619
-0.012268	0.657122
-0.041993	0.779268
-0.071719	0.781443
-0.101444	0.784342
-0.131169	0.786154
-0.160895	0.788329
-0.190620	0.791591
-0.220346	0.79739
-0.250071	0.801015
-0.279796	0.806452
-0.309522	0.812976
-0.339247	0.817325
-0.368972	0.8195
-0.398698	0.822399
-0.428423	0.828561
-0.458149	0.833273
-0.487874	0.836897
-0.517599	0.840522
-0.547325	0.843422
-0.577050	0.848858
-0.606776	0.85502
-0.636501	0.861182
-0.666226	0.865531
-0.695952	0.869518
-0.725677	0.87423
-0.755403	0.878579
-0.785128	0.882566
-0.814853	0.884378
-0.844579	0.887278
-0.874304	0.888728
-0.904030	0.893077
-0.933755	0.894889
-0.963480	0.899964
-0.993206	0.902501
-1.022931	0.903951
-1.052657	0.908663
-1.082382	0.9112
-1.112107	0.915912
-1.141833	0.918449
-1.171558	0.920623
-1.201283	0.923161
-1.231009	0.923523
-1.260734	0.92461
-1.290460	0.926423
-1.320185	0.92751
-1.349910	0.928597
-1.379636	0.931134
-1.409361	0.933309
-1.439087	0.933672
-1.468812	0.935846
-1.498537	0.936934
-1.528263	0.937659
-1.557988	0.938746
-1.587714	0.940558
-1.617439	0.942008
-1.647164	0.94237
-1.676890	0.94672
-1.706615	0.948532
-1.736341	0.948895
-1.766066	0.950707
-1.795791	0.951069
-1.825517	0.952157
-1.855242	0.953969
-1.914693	0.955056
-1.944418	0.955419
-1.974144	0.955781
-2.003869	0.957231
-2.033595	0.957593
-2.063320	0.959043
-2.093045	0.959406
-2.122771	0.960493
-2.152496	0.960855
-2.182221	0.961218
-2.211947	0.962668
-2.241672	0.965567
-2.271398	0.966655
-2.330848	0.967017
-2.390299	0.968467
-2.420025	0.969554
-2.449750	0.971004
-2.479475	0.972816
-2.509201	0.973904
-2.538926	0.974266
-2.568652	0.974628
-2.657828	0.975716
-2.687553	0.977166
-2.747004	0.977891
-2.806455	0.978253
-2.865906	0.981153
-2.955082	0.981877
-2.984807	0.98369
-3.014533	0.98514
-3.073983	0.985502
-3.133434	0.986952
-3.163159	0.987314
-3.192885	0.989851
-3.430688	0.990939
-3.460413	0.991301
-3.638766	0.991664
-3.668491	0.993838
-3.698217	0.994201
-3.787393	0.994563
-3.965745	0.995651
-3.995470	0.996013
-4.025196	0.9971
-4.054921	0.997463
-4.084647	0.997825
-4.114372	0.998188
-4.589978	0.999275
-5.006134	0.999638
-5.095310	1
&
10.213268	1.8018e-06
10.153817	3.6036e-06
10.005190	5.40541e-06
9.797112	7.20721e-06
9.648485	1.08108e-05
9.589034	1.26126e-05
9.559309	1.44144e-05
9.499858	1.98198e-05
9.470133	2.16216e-05
9.440407	2.34234e-05
9.380957	2.52252e-05
9.321506	2.7027e-05
9.262055	2.88288e-05
9.232330	3.06306e-05
9.202604	3.24324e-05
9.172879	3.42342e-05
9.143153	3.6036e-05
9.024252	3.78378e-05
8.994527	3.96396e-05
8.964801	4.14414e-05
8.905350	4.5045e-05
8.845900	4.86486e-05
8.816174	5.04505e-05
8.756723	5.22523e-05
8.726998	5.40541e-05
8.697273	5.76577e-05
8.667547	6.12613e-05
8.637822	6.84685e-05
8.608096	7.20721e-05
8.578371	7.74775e-05
8.548646	8.28829e-05
8.518920	8.82883e-05
8.489195	9.36937e-05
8.429744	0.000100901
8.400019	0.000106306
8.370293	0.000115315
8.340568	0.000124324
8.310842	0.00012973
8.281117	0.000133333
8.251392	0.000140541
8.221666	0.000144144
8.191941	0.000156757
8.162215	0.000167568
8.132490	0.000172973
8.102765	0.000174775
8.073039	0.000181982
8.043314	0.000183784
8.013589	0.000189189
7.983863	0.000192793
7.954138	0.000205405
7.924412	0.000210811
7.894687	0.000225225
7.864962	0.000234234
7.835236	0.000241441
7.805511	0.00025045
7.775785	0.000257658
7.746060	0.000266667
7.716335	0.000277477
7.686609	0.000295495
7.656884	0.000306306
7.627158	0.000317117
7.597433	0.000335135
7.567708	0.000354955
7.537982	0.000385586
7.508257	0.000410811
7.478531	0.000423423
7.448806	0.000452252
7.419081	0.000466667
7.389355	0.000484685
7.359630	0.00050991
7.329904	0.000536937
7.300179	0.000553153
7.270454	0.000569369
7.240728	0.000607207
7.211003	0.000632432
7.181278	0.000664865
7.151552	0.000681081
7.121827	0.000713514
7.092101	0.000769369
7.062376	0.000792793
7.032651	0.000841441
7.002925	0.000866667
6.973200	0.000906306
6.943474	0.000954955
6.913749	0.000985586
6.884024	0.00103423
6.854298	0.00106126
6.824573	0.0010955
6.794847	0.00113694
6.765122	0.00118198
6.735397	0.00126667
6.705671	0.00134234
6.675946	0.00140541
6.646220	0.00143784
6.616495	0.00148649
6.586770	0.00154595
6.557044	0.00158739
6.527319	0.00166486
6.497593	0.00173153
6.467868	0.00181802
6.438143	0.00189189
6.408417	0.00196757
6.378692	0.00203784
6.348966	0.00212072
6.319241	0.00218198
6.289516	0.00227748
6.259790	0.00237477
6.230065	0.00248108
6.200340	0.00258919
6.170614	0.00269009
6.140889	0.00281081
6.111163	0.00297838
6.081438	0.00306126
6.051713	0.00323784
6.021987	0.00337477
5.992262	0.00353153
5.962536	0.00368288
5.932811	0.00382883
5.903086	0.00396577
5.873360	0.00411532
5.843635	0.00424865
5.813909	0.00440901
5.784184	0.00455315
5.754459	0.00474775
5.724733	0.0049027
5.695008	0.00512793
5.665282	0.00530631
5.635557	0.00553333
5.605832	0.00574775
5.576106	0.00605405
5.546381	0.00627027
5.516655	0.00652793
5.486930	0.0068036
5.457205	0.00705225
5.427479	0.00733514
5.397754	0.00756216
5.368028	0.00781622
5.338303	0.00798739
5.308578	0.00824685
5.278852	0.00849369
5.249127	0.00874234
5.219402	0.00906486
5.189676	0.00934234
5.159951	0.00961081
5.130225	0.00992072
5.100500	0.0102505
5.070775	0.0105604
5.041049	0.0108342
5.011324	0.0111748
4.981598	0.0115405
4.951873	0.0118324
4.922148	0.0121207
4.892422	0.0125045
4.862697	0.0128973
4.832971	0.0132432
4.803246	0.0136162
4.773521	0.013964
4.743795	0.0142955
4.714070	0.0147189
4.684344	0.0150739
4.654619	0.0154955
4.624894	0.0158685
4.595168	0.0162162
4.565443	0.0166252
4.535717	0.0170126
4.505992	0.0174162
4.476267	0.0178216
4.446541	0.0182613
4.416816	0.0187117
4.387091	0.0191712
4.357365	0.0195766
4.327640	0.0199459
4.297914	0.0204505
4.268189	0.0208414
4.238464	0.0212613
4.208738	0.0216793
4.179013	0.0220901
4.149287	0.0225928
4.119562	0.0231063
4.089837	0.0236018
4.060111	0.0240811
4.030386	0.0246018
4.000660	0.0250577
3.970935	0.0255568
3.941210	0.0261423
3.911484	0.0267045
3.881759	0.0272757
3.852033	0.0277838
3.822308	0.0283027
3.792583	0.0288667
3.762857	0.0294396
3.733132	0.0300703
3.703406	0.0306234
3.673681	0.0311279
3.643956	0.0317009
3.614230	0.0322613
3.584505	0.0328126
3.554779	0.0333315
3.525054	0.0339351
3.495329	0.0345495
3.465603	0.0351261
3.435878	0.0357748
3.406153	0.0364018
3.376427	0.037018
3.346702	0.0376324
3.316976	0.0383117
3.287251	0.0389694
3.257526	0.0396324
3.227800	0.0402432
3.198075	0.0408541
3.168349	0.0415009
3.138624	0.0421387
3.108899	0.0428739
3.079173	0.0435405
3.049448	0.0444126
3.019722	0.0451207
2.989997	0.0458559
2.960272	0.0465874
2.930546	0.0473297
2.900821	0.0481712
2.871095	0.0489261
2.841370	0.0497964
2.811645	0.0506018
2.781919	0.0514306
2.752194	0.0523207
2.722468	0.0531712
2.692743	0.0541081
2.663018	0.055036
2.633292	0.0558324
2.603567	0.0568054
2.573841	0.0577532
2.544116	0.058791
2.514391	0.0597622
2.484665	0.0607189
2.454940	0.0616865
2.425215	0.0627279
2.395489	0.0637604
2.365764	0.064773
2.336038	0.0657495
2.306313	0.0667712
2.276588	0.0678486
2.246862	0.0688937
2.217137	0.0699009
2.187411	0.0709405
2.157686	0.0721351
2.127961	0.0732126
2.098235	0.0743297
2.068510	0.0755766
2.038784	0.0767766
2.009059	0.0779532
1.979334	0.0791369
1.949608	0.0803279
1.919883	0.0815838
1.890157	0.0827856
1.860432	0.0840216
1.830707	0.0855423
1.800981	0.0872306
1.771256	0.0888739
1.741530	0.0907532
1.711805	0.0924108
1.682080	0.0940721
1.652354	0.0956793
1.622629	0.0975153
1.592904	0.0993514
1.563178	0.101299
1.533453	0.10322
1.503727	0.10533
1.474002	0.107279
1.444277	0.109301
1.414551	0.111474
1.384826	0.113413
1.355100	0.11535
1.325375	0.117277
1.295650	0.119335
1.265924	0.121773
1.236199	0.124014
1.206473	0.126261
1.176748	0.128396
1.147023	0.130551
1.117297	0.132658
1.087572	0.135106
1.057846	0.137213
1.028121	0.1394
0.998396	0.14162
0.968670	0.143856
0.938945	0.146103
0.909219	0.14851
0.879494	0.150841
0.849769	0.153321
0.820043	0.15571
0.790318	0.158124
0.760592	0.160679
0.730867	0.163236
0.701142	0.165841
0.671416	0.168405
0.641691	0.171115
0.611966	0.173834
0.582240	0.176523
0.552515	0.179413
0.522789	0.182335
0.493064	0.185286
0.463339	0.18856
0.433613	0.191861
0.403888	0.195168
0.374162	0.198638
0.344437	0.202031
0.314712	0.205494
0.284986	0.209076
0.255261	0.213142
0.225535	0.217391
0.195810	0.221892
0.166085	0.227088
0.136359	0.232315
0.106634	0.237966
0.076908	0.244058
0.047183	0.251177
0.017458	0.276461
-0.012268	0.459955
-0.041993	0.500267
-0.071719	0.523132
-0.101444	0.54982
-0.131169	0.57491
-0.160895	0.598285
-0.190620	0.617537
-0.220346	0.633083
-0.250071	0.645771
-0.279796	0.657013
-0.309522	0.667514
-0.339247	0.677407
-0.368972	0.686793
-0.398698	0.695559
-0.428423	0.704222
-0.458149	0.712292
-0.487874	0.720584
-0.517599	0.728602
-0.547325	0.73625
-0.577050	0.743849
-0.606776	0.7516
-0.636501	0.759404
-0.666226	0.767195
-0.695952	0.775004
-0.725677	0.782371
-0.755403	0.789638
-0.785128	0.797023
-0.814853	0.803946
-0.844579	0.8108
-0.874304	0.817614
-0.904030	0.824231
-0.933755	0.830359
-0.963480	0.836434
-0.993206	0.84251
-1.022931	0.848279
-1.052657	0.853562
-1.082382	0.858827
-1.112107	0.863935
-1.141833	0.869038
-1.171558	0.873827
-1.201283	0.878787
-1.231009	0.883501
-1.260734	0.888054
-1.290460	0.892541
-1.320185	0.896796
-1.349910	0.900953
-1.379636	0.904966
-1.409361	0.908897
-1.439087	0.912791
-1.468812	0.916191
-1.498537	0.91956
-1.528263	0.922712
-1.557988	0.925832
-1.587714	0.928791
-1.617439	0.931845
-1.647164	0.934506
-1.676890	0.937126
-1.706615	0.939636
-1.736341	0.941982
-1.766066	0.944286
-1.795791	0.946414
-1.825517	0.948643
-1.855242	0.950895
-1.884968	0.95285
-1.914693	0.954714
-1.944418	0.95655
-1.974144	0.958362
-2.003869	0.960146
-2.033595	0.961811
-2.063320	0.963396
-2.093045	0.965002
-2.122771	0.966571
-2.152496	0.967901
-2.182221	0.969355
-2.211947	0.970726
-2.241672	0.971914
-2.271398	0.973162
-2.301123	0.974341
-2.330848	0.975479
-2.360574	0.976514
-2.390299	0.977521
-2.420025	0.978486
-2.449750	0.979425
-2.479475	0.980326
-2.509201	0.981243
-2.538926	0.982112
-2.568652	0.982984
-2.598377	0.983733
-2.628102	0.984495
-2.657828	0.985295
-2.687553	0.986052
-2.717279	0.986804
-2.747004	0.987427
-2.776729	0.988106
-2.806455	0.988685
-2.836180	0.989247
-2.865906	0.989787
-2.895631	0.990351
-2.925356	0.990915
-2.955082	0.991396
-2.984807	0.991906
-3.014533	0.992344
-3.044258	0.99278
-3.073983	0.993166
-3.103709	0.99353
-3.133434	0.993883
-3.163159	0.994261
-3.192885	0.994632
-3.222610	0.995038
-3.252336	0.99538
-3.282061	0.995652
-3.311786	0.995948
-3.341512	0.99618
-3.371237	0.996452
-3.400963	0.996663
-3.430688	0.996879
-3.460413	0.997141
-3.490139	0.997375
-3.519864	0.997568
-3.549590	0.997784
-3.579315	0.997946
-3.609040	0.998103
-3.638766	0.998238
-3.668491	0.998378
-3.698217	0.998486
-3.727942	0.998618
-3.757667	0.998732
-3.787393	0.998832
-3.817118	0.998903
-3.846844	0.998995
-3.876569	0.99904
-3.906294	0.999139
-3.936020	0.999231
-3.965745	0.999261
-3.995470	0.999339
-4.025196	0.99942
-4.054921	0.999467
-4.084647	0.999501
-4.114372	0.999546
-4.144097	0.999586
-4.173823	0.999614
-4.203548	0.99964
-4.233274	0.999663
-4.262999	0.999686
-4.292724	0.999708
-4.322450	0.999717
-4.352175	0.999735
-4.381901	0.999759
-4.411626	0.999787
-4.441351	0.9998
-4.471077	0.99982
-4.500802	0.99984
-4.530528	0.999859
-4.560253	0.999867
-4.589978	0.999883
-4.619704	0.999886
-4.649429	0.999894
-4.679155	0.99991
-4.708880	0.999919
-4.738605	0.999924
-4.768331	0.999926
-4.798056	0.999932
-4.827782	0.999944
-4.857507	0.99995
-4.887232	0.999957
-4.916958	0.999966
-4.976408	0.999977
-5.065585	0.999989
-5.095310	0.999995
-5.184486	0.999996
-5.838445	1
&
30.694064	7.32672e-23
30.664338	7.75114e-23
30.634613	8.20015e-23
30.604888	8.67516e-23
30.575162	9.17769e-23
30.545437	9.70932e-23
30.515711	1.02717e-22
30.485986	1.08667e-22
30.456261	1.14962e-22
30.426535	1.21621e-22
30.396810	1.28666e-22
30.367085	1.36119e-22
30.337359	1.44003e-22
30.307634	1.52344e-22
30.277908	1.61168e-22
30.248183	1.70503e-22
30.218458	1.80379e-22
30.188732	1.90827e-22
30.159007	2.0188e-22
30.129281	2.13573e-22
30.099556	2.25943e-22
30.069831	2.39029e-22
30.040105	2.52873e-22
30.010380	2.67519e-22
29.980654	2.83013e-22
29.950929	2.99405e-22
29.921204	3.16745e-22
29.891478	3.3509e-22
29.861753	3.54497e-22
29.832027	3.75028e-22
29.802302	3.96747e-22
29.772577	4.19725e-22
29.742851	4.44033e-22
29.713126	4.69748e-22
29.683400	4.96953e-22
29.653675	5.25732e-22
29.623950	5.56179e-22
29.594224	5.88388e-22
29.564499	6.22462e-22
29.534773	6.58509e-22
29.505048	6.96643e-22
29.475323	7.36985e-22
29.445597	7.79663e-22
29.415872	8.24812e-22
29.386147	8.72575e-22
29.356421	9.23104e-22
29.326696	9.76558e-22
29.296970	1.03311e-21
29.267245	1.09293e-21
29.237520	1.15622e-21
29.207794	1.22317e-21
29.178069	1.29399e-21
29.148343	1.36892e-21
29.118618	1.44819e-21
29.088893	1.53204e-21
29.059167	1.62075e-21
29.029442	1.71459e-21
28.999716	1.81387e-21
28.969991	1.9189e-21
28.940266	2.03e-21
28.910540	2.14754e-21
28.880815	2.27188e-21
28.851089	2.40342e-21
28.821364	2.54257e-21
28.791639	2.68978e-21
28.761913	2.84551e-21
28.732188	3.01026e-21
28.702462	3.18454e-21
28.672737	3.36891e-21
28.643012	3.56395e-21
28.613286	3.77029e-21
28.583561	3.98857e-21
28.553836	4.21948e-21
28.524110	4.46376e-21
28.494385	4.72217e-21
28.464659	4.99555e-21
28.434934	5.28475e-21
28.405209	5.59069e-21
28.375483	5.91433e-21
28.345758	6.25671e-21
28.316032	6.61891e-21
28.286307	7.00206e-21
28.256582	7.4074e-21
28.226856	7.8362e-21
28.197131	8.28981e-21
28.167405	8.76968e-21
28.137680	9.27732e-21
28.107955	9.81434e-21
28.078229	1.03824e-20
28.048504	1.09834e-20
28.018778	1.16192e-20
27.989053	1.22917e-20
27.959328	1.30032e-20
27.929602	1.37558e-20
27.899877	1.45521e-20
27.870151	1.53943e-20
27.840426	1.62854e-20
27.810701	1.7228e-20
27.780975	1.82251e-20
27.751250	1.92799e-20
27.721524	2.03958e-20
27.691799	2.15763e-20
27.662074	2.2825e-20
27.632348	2.41461e-20
27.602623	2.55435e-20
27.572898	2.70218e-20
27.543172	2.85857e-20
27.513447	3.02401e-20
27.483721	3.19902e-20
27.453996	3.38415e-20
27.424271	3.58e-20
27.394545	3.78718e-20
27.364820	4.00635e-20
27.335094	4.23819e-20
27.305369	4.48346e-20
27.275644	4.74291e-20
27.245918	5.01737e-20
27.216193	5.30772e-20
27.186467	5.61486e-20
27.156742	5.93977e-20
27.127017	6.28348e-20
27.097291	6.64708e-20
27.067566	7.03171e-20
27.037840	7.43859e-20
27.008115	7.86901e-20
26.978390	8.32433e-20
26.948664	8.806e-20
26.918939	9.31553e-20
26.889213	9.85453e-20
26.859488	1.04247e-19
26.829763	1.10279e-19
26.800037	1.1666e-19
26.770312	1.23409e-19
26.740586	1.30549e-19
26.710861	1.38103e-19
26.681136	1.46093e-19
26.651410	1.54545e-19
26.621685	1.63486e-19
26.591960	1.72945e-19
26.562234	1.8295e-19
26.532509	1.93534e-19
26.502783	2.04731e-19
26.473058	2.16575e-19
26.443333	2.29104e-19
26.413607	2.42358e-19
26.383882	2.56378e-19
26.354156	2.7121e-19
26.324431	2.86899e-19
26.294706	3.03495e-19
26.264980	3.21052e-19
26.235255	3.39623e-19
26.205529	3.59269e-19
26.175804	3.80051e-19
26.146079	4.02035e-19
26.116353	4.2529e-19
26.086628	4.4989e-19
26.056902	4.75913e-19
26.027177	5.03441e-19
25.997452	5.3256e-19
25.967726	5.63364e-19
25.938001	5.95949e-19
25.908275	6.30418e-19
25.878550	6.6688e-19
25.848825	7.05451e-19
25.819099	7.46252e-19
25.789374	7.89412e-19
25.759649	8.35069e-19
25.729923	8.83365e-19
25.700198	9.34453e-19
25.670472	9.88496e-19
25.640747	1.04566e-18
25.611022	1.10614e-18
25.581296	1.17011e-18
25.551571	1.23777e-18
25.521845	1.30935e-18
25.492120	1.38507e-18
25.462395	1.46517e-18
25.432669	1.5499e-18
25.402944	1.63952e-18
25.373218	1.73433e-18
25.343493	1.83462e-18
25.313768	1.9407e-18
25.284042	2.05292e-18
25.254317	2.17163e-18
25.224591	2.2972e-18
25.194866	2.43002e-18
25.165141	2.57053e-18
25.135415	2.71916e-18
25.105690	2.87638e-18
25.075964	3.04269e-18
25.046239	3.21861e-18
25.016514	3.4047e-18
24.986788	3.60155e-18
24.957063	3.80977e-18
24.927337	4.03003e-18
24.897612	4.26303e-18
24.867887	4.50949e-18
24.838161	4.77019e-18
24.808436	5.04596e-18
24.778711	5.33767e-18
24.748985	5.64625e-18
24.719260	5.97265e-18
24.689534	6.31792e-18
24.659809	6.68315e-18
24.630084	7.06948e-18
24.600358	7.47814e-18
24.570633	7.91042e-18
24.540907	8.36767e-18
24.511182	8.85136e-18
24.481457	9.36299e-18
24.451731	9.90419e-18
24.422006	1.04767e-17
24.392280	1.10822e-17
24.362555	1.17228e-17
24.332830	1.24003e-17
24.303104	1.3117e-17
24.273379	1.38752e-17
24.243653	1.46771e-17
24.213928	1.55254e-17
24.184203	1.64227e-17
24.154477	1.73718e-17
24.124752	1.83758e-17
24.095026	1.94377e-17
24.065301	2.05611e-17
24.035576	2.17493e-17
24.005850	2.30062e-17
23.976125	2.43357e-17
23.946399	2.5742e-17
23.916674	2.72295e-17
23.886949	2.8803e-17
23.857223	3.04674e-17
23.827498	3.22279e-17
23.797773	3.40902e-17
23.768047	3.606e-17
23.738322	3.81436e-17
23.708596	4.03476e-17
23.678871	4.26788e-17
23.649146	4.51448e-17
23.619420	4.77532e-17
23.589695	5.05122e-17
23.559969	5.34306e-17
23.530244	5.65176e-17
23.500519	5.97829e-17
23.470793	6.32367e-17
23.441068	6.68901e-17
23.411342	7.07544e-17
23.381617	7.4842e-17
23.351892	7.91656e-17
23.322166	8.37389e-17
23.292441	8.85763e-17
23.262715	9.36931e-17
23.232990	9.91054e-17
23.203265	1.0483e-16
23.173539	1.10886e-16
23.143814	1.17291e-16
23.114088	1.24066e-16
23.084363	1.31232e-16
23.054638	1.38812e-16
23.024912	1.4683e-16
22.995187	1.5531e-16
22.965462	1.64281e-16
22.935736	1.73769e-16
22.906011	1.83805e-16
22.876285	1.94421e-16
22.846560	2.05649e-16
22.816835	2.17526e-16
22.787109	2.30089e-16
22.757384	2.43376e-16
22.727658	2.57431e-16
22.697933	2.72298e-16
22.668208	2.88022e-16
22.638482	3.04654e-16
22.608757	3.22247e-16
22.579031	3.40855e-16
22.549306	3.60537e-16
22.519581	3.81355e-16
22.489855	4.03375e-16
22.460130	4.26666e-16
22.430404	4.51302e-16
22.400679	4.77359e-16
22.370954	5.04921e-16
22.341228	5.34073e-16
22.311503	5.64908e-16
22.281777	5.97522e-16
22.252052	6.32019e-16
22.222327	6.68507e-16
22.192601	7.071e-16
22.162876	7.47921e-16
22.133150	7.91098e-16
22.103425	8.36766e-16
22.073700	8.85069e-16
22.043974	9.3616e-16
22.014249	9.902e-16
21.984524	1.04736e-15
21.954798	1.10781e-15
21.925073	1.17176e-15
21.895347	1.23939e-15
21.865622	1.31093e-15
21.835897	1.38659e-15
21.806171	1.46662e-15
21.776446	1.55127e-15
21.746720	1.6408e-15
21.716995	1.73549e-15
21.687270	1.83565e-15
21.657544	1.94159e-15
21.627819	2.05364e-15
21.598093	2.17215e-15
21.568368	2.2975e-15
21.538643	2.43008e-15
21.508917	2.57031e-15
21.479192	2.71863e-15
21.449466	2.8755e-15
21.419741	3.04142e-15
21.390016	3.21691e-15
21.360290	3.40252e-15
21.330565	3.59884e-15
21.300839	3.80648e-15
21.271114	4.0261e-15
21.241389	4.25838e-15
21.211663	4.50406e-15
21.181938	4.76391e-15
21.152212	5.03874e-15
21.122487	5.32942e-15
21.092762	5.63687e-15
21.063036	5.96204e-15
21.033311	6.30596e-15
21.003586	6.66972e-15
20.973860	7.05445e-15
20.944135	7.46136e-15
20.914409	7.89174e-15
20.884684	8.34693e-15
20.854959	8.82836e-15
20.825233	9.33756e-15
20.795508	9.8761e-15
20.765782	1.04457e-14
20.736057	1.10481e-14
20.706332	1.16853e-14
20.676606	1.23592e-14
20.646881	1.30719e-14
20.617155	1.38258e-14
20.587430	1.4623e-14
20.557705	1.54663e-14
20.527979	1.63581e-14
20.498254	1.73013e-14
20.468528	1.8299e-14
20.438803	1.93541e-14
20.409078	2.047e-14
20.379352	2.16502e-14
20.349627	2.28985e-14
20.319901	2.42187e-14
20.290176	2.56149e-14
20.260451	2.70916e-14
20.230725	2.86535e-14
20.201000	3.03053e-14
20.171275	3.20523e-14
20.141549	3.39e-14
20.111824	3.58541e-14
20.082098	3.79208e-14
20.052373	4.01066e-14
20.022648	4.24184e-14
19.992922	4.48633e-14
19.963197	4.7449e-14
19.933471	5.01838e-14
19.903746	5.30761e-14
19.874021	5.6135e-14
19.844295	5.93701e-14
19.814570	6.27915e-14
19.784844	6.64101e-14
19.755119	7.0237e-14
19.725394	7.42844e-14
19.695668	7.85649e-14
19.665943	8.3092e-14
19.636217	8.78797e-14
19.606492	9.29432e-14
19.576767	9.82984e-14
19.547041	1.03962e-13
19.517316	1.09952e-13
19.487590	1.16286e-13
19.457865	1.22985e-13
19.428140	1.30071e-13
19.398414	1.37564e-13
19.368689	1.45488e-13
19.338963	1.53869e-13
19.309238	1.62732e-13
19.279513	1.72106e-13
19.249787	1.82019e-13
19.220062	1.92503e-13
19.190337	2.0359e-13
19.160611	2.15316e-13
19.130886	2.27716e-13
19.101160	2.40831e-13
19.071435	2.547e-13
19.041710	2.69368e-13
19.011984	2.8488e-13
18.982259	3.01284e-13
18.952533	3.18633e-13
18.922808	3.3698e-13
18.893083	3.56383e-13
18.863357	3.76903e-13
18.833632	3.98603e-13
18.803906	4.21552e-13
18.774181	4.45822e-13
18.744456	4.71488e-13
18.714730	4.98631e-13
18.685005	5.27336e-13
18.655279	5.57692e-13
18.625554	5.89794e-13
18.595829	6.23743e-13
18.566103	6.59646e-13
18.536378	6.97613e-13
18.506652	7.37765e-13
18.476927	7.80226e-13
18.447202	8.2513e-13
18.417476	8.72616e-13
18.387751	9.22834e-13
18.358025	9.7594e-13
18.328300	1.0321e-12
18.298575	1.09149e-12
18.268849	1.15429e-12
18.239124	1.22071e-12
18.209399	1.29095e-12
18.179673	1.36522e-12
18.149948	1.44377e-12
18.120222	1.52683e-12
18.090497	1.61466e-12
18.060772	1.70755e-12
18.031046	1.80578e-12
18.001321	1.90965e-12
17.971595	2.01949e-12
17.941870	2.13565e-12
17.912145	2.25849e-12
17.882419	2.38838e-12
17.852694	2.52574e-12
17.822968	2.671e-12
17.793243	2.82461e-12
17.763518	2.98704e-12
17.733792	3.1588e-12
17.704067	3.34044e-12
17.674341	3.53252e-12
17.644616	3.73563e-12
17.614891	3.95041e-12
17.585165	4.17753e-12
17.555440	4.4177e-12
17.525714	4.67167e-12
17.495989	4.94023e-12
17.466264	5.22421e-12
17.436538	5.52451e-12
17.406813	5.84206e-12
17.377088	6.17785e-12
17.347362	6.53292e-12
17.317637	6.90839e-12
17.287911	7.30542e-12
17.258186	7.72525e-12
17.228461	8.16919e-12
17.198735	8.63862e-12
17.169010	9.13501e-12
17.139284	9.6599e-12
17.109559	1.02149e-11
17.079834	1.08018e-11
17.050108	1.14224e-11
17.020383	1.20786e-11
16.990657	1.27725e-11
16.960932	1.35062e-11
16.931207	1.4282e-11
16.901481	1.51024e-11
16.871756	1.59698e-11
16.842030	1.6887e-11
16.812305	1.78569e-11
16.782580	1.88824e-11
16.752854	1.99667e-11
16.723129	2.11133e-11
16.693403	2.23256e-11
16.663678	2.36076e-11
16.633953	2.4963e-11
16.604227	2.63962e-11
16.574502	2.79117e-11
16.544776	2.9514e-11
16.515051	3.12083e-11
16.485326	3.29998e-11
16.455600	3.4894e-11
16.425875	3.68968e-11
16.396150	3.90145e-11
16.366424	4.12536e-11
16.336699	4.36211e-11
16.306973	4.61243e-11
16.277248	4.87711e-11
16.247523	5.15696e-11
16.217797	5.45286e-11
16.188072	5.76571e-11
16.158346	6.09651e-11
16.128621	6.44626e-11
16.098896	6.81605e-11
16.069170	7.20704e-11
16.039445	7.62044e-11
16.009719	8.05753e-11
15.979994	8.51966e-11
15.950269	9.00827e-11
15.920543	9.52488e-11
15.890818	1.00711e-10
15.861092	1.06486e-10
15.831367	1.12592e-10
15.801642	1.19047e-10
15.771916	1.25872e-10
15.742191	1.33088e-10
15.712465	1.40718e-10
15.682740	1.48784e-10
15.653015	1.57313e-10
15.623289	1.66329e-10
15.593564	1.75862e-10
15.563838	1.85941e-10
15.534113	1.96596e-10
15.504388	2.07862e-10
15.474662	2.19772e-10
15.444937	2.32364e-10
15.415212	2.45677e-10
15.385486	2.59752e-10
15.355761	2.74632e-10
15.326035	2.90363e-10
15.296310	3.06995e-10
15.266585	3.24578e-10
15.236859	3.43168e-10
15.207134	3.6282e-10
15.177408	3.83597e-10
15.147683	4.05562e-10
15.117958	4.28783e-10
15.088232	4.53333e-10
15.058507	4.79286e-10
15.028781	5.06723e-10
14.999056	5.35729e-10
14.969331	5.66393e-10
14.939605	5.98811e-10
14.909880	6.33081e-10
14.880154	6.6931e-10
14.850429	7.0761e-10
14.820704	7.48099e-10
14.790978	7.90901e-10
14.761253	8.36149e-10
14.731527	8.83983e-10
14.701802	9.34549e-10
14.672077	9.88004e-10
14.642351	1.04451e-09
14.612626	1.10425e-09
14.582901	1.1674e-09
14.553175	1.23415e-09
14.523450	1.30472e-09
14.493724	1.37931e-09
14.463999	1.45817e-09
14.434274	1.54152e-09
14.404548	1.62963e-09
14.374823	1.72278e-09
14.345097	1.82124e-09
14.315372	1.92532e-09
14.285647	2.03533e-09
14.255921	2.15163e-09
14.226196	2.27456e-09
14.196470	2.4045e-09
14.166745	2.54185e-09
14.137020	2.68704e-09
14.107294	2.84051e-09
14.077569	3.00273e-09
14.047843	3.1742e-09
14.018118	3.35544e-09
13.988393	3.54702e-09
13.958667	3.74952e-09
13.928942	3.96356e-09
13.899216	4.1898e-09
13.869491	4.42893e-09
13.839766	4.68169e-09
13.810040	4.94884e-09
13.780315	5.23122e-09
13.750589	5.52968e-09
13.720864	5.84514e-09
13.691139	6.17856e-09
13.661413	6.53098e-09
13.631688	6.90345e-09
13.601963	7.29713e-09
13.572237	7.71322e-09
13.542512	8.153e-09
13.512786	8.6178e-09
13.483061	9.10905e-09
13.453336	9.62825e-09
13.423610	1.0177e-08
13.393885	1.07569e-08
13.364159	1.13699e-08
13.334434	1.20177e-08
13.304709	1.27023e-08
13.274983	1.34259e-08
13.245258	1.41906e-08
13.215532	1.49987e-08
13.185807	1.58528e-08
13.156082	1.67554e-08
13.126356	1.77093e-08
13.096631	1.87174e-08
13.066905	1.97828e-08
13.037180	2.09087e-08
13.007455	2.20985e-08
12.977729	2.33559e-08
12.948004	2.46846e-08
12.918278	2.60888e-08
12.888553	2.75727e-08
12.858828	2.91408e-08
12.829102	3.07979e-08
12.799377	3.25489e-08
12.769651	3.43993e-08
12.739926	3.63547e-08
12.710201	3.84209e-08
12.680475	4.06043e-08
12.650750	4.29115e-08
12.621025	4.53494e-08
12.591299	4.79255e-08
12.561574	5.06475e-08
12.531848	5.35238e-08
12.502123	5.6563e-08
12.472398	5.97743e-08
12.442672	6.31674e-08
12.412947	6.67527e-08
12.383221	7.05409e-08
12.353496	7.45434e-08
12.323771	7.87725e-08
12.294045	8.32408e-08
12.264320	8.79619e-08
12.234594	9.295e-08
12.204869	9.82201e-08
12.175144	1.03788e-07
12.145418	1.09671e-07
12.115693	1.15886e-07
12.085967	1.22453e-07
12.056242	1.2939e-07
12.026517	1.36719e-07
11.996791	1.44462e-07
11.967066	1.52642e-07
11.937340	1.61284e-07
11.907615	1.70413e-07
11.877890	1.80058e-07
11.848164	1.90247e-07
11.818439	2.0101e-07
11.788714	2.1238e-07
11.758988	2.24391e-07
11.729263	2.37079e-07
11.699537	2.50482e-07
11.669812	2.64639e-07
11.640087	2.79594e-07
11.610361	2.95392e-07
11.580636	3.12078e-07
11.550910	3.29703e-07
11.521185	3.4832e-07
11.491460	3.67985e-07
11.461734	3.88755e-07
11.432009	4.10692e-07
11.402283	4.33863e-07
11.372558	4.58335e-07
11.342833	4.84182e-07
11.313107	5.11481e-07
11.283382	5.40312e-07
11.253656	5.70762e-07
11.223931	6.0292e-07
11.194206	6.36881e-07
11.164480	6.72748e-07
11.134755	7.10624e-07
11.105029	7.50624e-07
11.075304	7.92864e-07
11.045579	8.3747e-07
11.015853	8.84573e-07
10.986128	9.34313e-07
10.956402	9.86835e-07
10.926677	1.0423e-06
10.896952	1.10086e-06
10.867226	1.16269e-06
10.837501	1.22798e-06
10.807776	1.29691e-06
10.778050	1.3697e-06
10.748325	1.44654e-06
10.718599	1.52768e-06
10.688874	1.61333e-06
10.659149	1.70376e-06
10.629423	1.79923e-06
10.599698	1.90002e-06
10.569972	2.00642e-06
10.540247	2.11874e-06
10.510522	2.23731e-06
10.480796	2.36247e-06
10.451071	2.49459e-06
10.421345	2.63404e-06
10.391620	2.78124e-06
10.361895	2.93661e-06
10.332169	3.1006e-06
10.302444	3.27367e-06
10.272718	3.45634e-06
10.242993	3.64913e-06
10.213268	3.85258e-06
10.183542	4.06729e-06
10.153817	4.29388e-06
10.124091	4.53298e-06
10.094366	4.7853e-06
10.064641	5.05153e-06
10.034915	5.33246e-06
10.005190	5.62887e-06
9.975465	5.94161e-06
9.945739	6.27157e-06
9.916014	6.61969e-06
9.886288	6.98695e-06
9.856563	7.37438e-06
9.826838	7.78309e-06
9.797112	8.21422e-06
9.767387	8.66899e-06
9.737661	9.14868e-06
9.707936	9.65462e-06
9.678211	1.01882e-05
9.648485	1.0751e-05
9.618760	1.13445e-05
9.589034	1.19704e-05
9.559309	1.26304e-05
9.529584	1.33263e-05
9.499858	1.40601e-05
9.470133	1.48338e-05
9.440407	1.56495e-05
9.410682	1.65095e-05
9.380957	1.7416e-05
9.351231	1.83716e-05
9.321506	1.93789e-05
9.291780	2.04405e-05
9.262055	2.15594e-05
9.232330	2.27386e-05
9.202604	2.39812e-05
9.172879	2.52906e-05
9.143153	2.66703e-05
9.113428	2.81238e-05
9.083703	2.96552e-05
9.053977	3.12683e-05
9.024252	3.29675e-05
8.994527	3.47571e-05
8.964801	3.66419e-05
8.935076	3.86267e-05
8.905350	4.07167e-05
8.875625	4.29171e-05
8.845900	4.52337e-05
8.816174	4.76722e-05
8.786449	5.02389e-05
8.756723	5.29402e-05
8.726998	5.57827e-05
8.697273	5.87736e-05
8.667547	6.19201e-05
8.637822	6.523e-05
8.608096	6.87112e-05
8.578371	7.23721e-05
8.548646	7.62213e-05
8.518920	8.0268e-05
8.489195	8.45216e-05
8.459469	8.89918e-05
8.429744	9.36888e-05
8.400019	9.86231e-05
8.370293	0.000103806
8.340568	0.000109248
8.310842	0.000114962
8.281117	0.000120959
8.251392	0.000127252
8.221666	0.000133853
8.191941	0.000140776
8.162215	0.000148034
8.132490	0.000155642
8.102765	0.000163611
8.073039	0.000171958
8.043314	0.000180695
8.013589	0.000189838
7.983863	0.0001994
7.954138	0.000209394
7.924412	0.000219835
7.894687	0.000230735
7.864962	0.000242107
7.835236	0.000253961
7.805511	0.000266306
7.775785	0.000279151
7.746060	0.0002925
7.716335	0.000306355
7.686609	0.000320714
7.656884	0.000335569
7.627158	0.000350905
7.597433	0.000366699
7.567708	0.000382914
7.537982	0.0003995
7.508257	0.000416382
7.478531	0.000433452
7.448806	0.000450554
7.419081	0.000467452
7.389355	0.000483759
7.359630	0.000498736
&
```
