## Supplementary material for "All-at-once RNA folding with 3D motif prediction framed by evolutionary information": RF00861_mir-488.cacofold.helixcov

```
# RMs = 1 L = 83

# RM_HELIX NESTED 1-38 48-83, nbp = 34 nbp_cov = 0
# pvals: 0.982289,0.974819,0.974819,0.974819,0.974819,0.974819,0.00725536,0.974819,0.974819,0.974819,0.974819,0.974819,0.974819,0.974819,0.974819,0.974819,0.974819,0.974819,0.974819,0.974819,0.974819,0.974819,0.974819,0.974819,0.974819,0.974819,0.974819,0.974819,0.974819,0.974819,0.974819,0.974819,0.974819,0.974819
# aggregated NONE
NESTED  <<<<-<<<<<<<<<<-<<<-<<<<<<-<<<<<<<<<<<_________>>>>>>>>>>>>>>>>>>>>->>>>>>>>>>->>>>
        :::::::::::::::::::::::::::::::::::::::::::::::::::::::::::::::::::::::::::::::::::
```
