## Supplementary material for "All-at-once RNA folding with 3D motif prediction framed by evolutionary information": RF00861_mir-488.helixcov

```
# RMs = 2 L = 83

# RM_HELIX NESTED 14-38 48-70, nbp = 21 nbp_cov = 0
# pvals: 0.974819,0.974819,0.974819,0.974819,0.974819,0.974819,0.974819,0.974819,0.974819,0.974819,0.974819,0.974819,0.974819,0.974819,0.974819,0.974819,0.974819,0.974819,0.974819,0.974819,0.974819
# aggregated NONE
NESTED  :::::::::::::<<-<<<-<<<<<<-<<-<<<<<<<<_________>>>>>>>>->>>>>>>>>>>->>:::::::::::::
        :::::::::::::::::::::::::::::::::::::::::::::::::::::::::::::::::::::::::::::::::::

# RM_HELIX NESTED 1-11 73-83, nbp = 9 nbp_cov = 0
# pvals: 0.982289,0.974819,0.974819,0.974819,0.974819,0.974819,0.974819,0.974819,0.974819
# aggregated NONE
NESTED  <<<<-<<-<<<_____________________________________________________________>>>->>->>>>
        :::::::::::::::::::::::::::::::::::::::::::::::::::::::::::::::::::::::::::::::::::
```
