## Supplementary material for "All-at-once RNA folding with 3D motif prediction framed by evolutionary information": RF00861_mir-488.power

```
# Power analysis of given structure 
#
# Powertype = SINGLE SUBSTITUTIONS
# covary  left_pos      right_pos    substitutions      power
#----------------------------------------------------------------
          1		83		0		0.00
          2		82		0		0.00
          3		81		0		0.00
          4		80		0		0.00
          6		78		0		0.00
          7		77		0		0.00
          9		75		0		0.00
          10		74		0		0.00
          11		73		0		0.00
          14		70		0		0.00
          15		69		0		0.00
          17		67		0		0.00
          18		66		0		0.00
          19		65		0		0.00
          21		64		0		0.00
          22		63		0		0.00
          23		62		1		0.00
          24		61		1		0.00
          25		60		0		0.00
          26		59		0		0.00
          28		58		0		0.00
          29		57		0		0.00
          31		55		0		0.00
          32		54		0		0.00
          33		53		0		0.00
          34		52		0		0.00
          35		51		0		0.00
          36		50		0		0.00
          37		49		0		0.00
          38		48		1		0.00
#
# BPAIRS 30
# avg substitutions per BP  0.1
# BPAIRS expected to covary 0.0 +/- 0.0
# BPAIRS observed to covary 0
#
```
