## Supplementary material for "All-at-once RNA folding with 3D motif prediction framed by evolutionary information": RF00861_mir-488.surv

```
-0.000001	0.0333333
-0.009969	0.966667
-0.274023	1
&
4.324912	0.000296472
4.016850	0.000592944
3.730791	0.000889416
3.312706	0.00118589
3.246693	0.00148236
2.278496	0.00237178
2.124465	0.00266825
1.992438	0.00296472
1.816402	0.00326119
1.794398	0.00355766
1.640366	0.00385414
1.618362	0.00415061
1.420322	0.00444708
1.024241	0.0053365
0.628161	0.00563297
0.606156	0.00592944
0.584152	0.00622591
0.474129	0.00652238
0.430120	0.00681886
0.254085	0.00711533
0.210076	0.0074118
0.144062	0.00830122
0.122058	0.00859769
0.100053	0.00889416
0.012035	0.00919063
-0.009969	0.986955
-0.075983	0.987548
-0.119991	0.987845
-0.164000	0.988438
-0.186005	0.988734
-0.252018	0.989623
-0.274023	0.991995
-0.340036	0.992292
-0.362041	0.992588
-0.406050	0.993774
-0.472063	0.994664
-0.516072	0.995553
-0.538076	0.995849
-0.560081	0.996146
-0.670103	0.996442
-0.692108	0.997628
-0.714112	0.997925
-1.022175	0.998221
-1.088188	0.998518
-1.484269	0.998814
-1.748322	0.999111
-1.792331	0.999407
-2.166407	0.999704
-2.562488	1
&
10.134093	1.46929e-06
9.495963	2.93858e-06
9.407945	4.40788e-06
9.385941	5.87717e-06
9.363937	7.34646e-06
9.319928	1.17543e-05
9.297923	1.32236e-05
9.275919	1.61622e-05
9.121887	1.76315e-05
8.989860	1.91008e-05
8.879838	2.05701e-05
8.835829	2.20394e-05
8.791820	2.4978e-05
8.769816	2.79165e-05
8.747811	2.93858e-05
8.725807	3.37937e-05
8.681798	3.67323e-05
8.659793	3.82016e-05
8.615784	5.28945e-05
8.549771	5.43638e-05
8.527767	5.58331e-05
8.483758	5.87717e-05
8.439749	7.0526e-05
8.417744	7.93418e-05
8.373735	8.0811e-05
8.351731	8.52189e-05
8.329726	9.5504e-05
8.307722	0.00010432
8.285717	0.000107258
8.263713	0.000114605
8.241708	0.000120482
8.219704	0.000130767
8.197699	0.000138113
8.175695	0.000142521
8.153691	0.000163091
8.131686	0.000170438
8.109682	0.000173376
8.087677	0.000174846
8.065673	0.000176315
8.043668	0.000182192
7.999659	0.000188069
7.977655	0.000191008
7.955650	0.000198354
7.933646	0.000201293
7.911641	0.00020717
7.889637	0.000213047
7.867632	0.000217455
7.845628	0.00022921
7.823623	0.000243902
7.801619	0.000251249
7.779614	0.000258595
7.757610	0.000271819
7.735606	0.000274758
7.713601	0.000279165
7.691597	0.000285043
7.669592	0.000292389
7.647588	0.000295328
7.625583	0.000298266
7.603579	0.000305613
7.581574	0.00031149
7.559570	0.000317367
7.537565	0.000321775
7.515561	0.000330591
7.493556	0.00033206
7.471552	0.000336468
7.449547	0.000337937
7.427543	0.000339406
7.405538	0.000342345
7.383534	0.000346753
7.361529	0.000349691
7.317521	0.00035263
7.295516	0.000355569
7.273512	0.000358507
7.251507	0.000365854
7.229503	0.000370262
7.207498	0.000374669
7.185494	0.000376139
7.163489	0.000377608
7.119480	0.000386424
7.097476	0.000392301
7.075471	0.000404055
7.053467	0.000408463
6.987453	0.00041434
6.965449	0.000418748
6.943444	0.000426095
6.921440	0.000430502
6.899436	0.00043491
6.877431	0.00043638
6.855427	0.000446665
6.833422	0.000448134
6.811418	0.000451073
6.789413	0.000459888
6.767409	0.000465766
6.745404	0.000470173
6.723400	0.000471643
6.701395	0.000473112
6.657386	0.000480458
6.635382	0.000483397
6.591373	0.000484866
6.569368	0.000487805
6.547364	0.000489274
6.503355	0.000492213
6.481351	0.000496621
6.459346	0.000506906
6.437342	0.00051866
6.415337	0.000521599
6.393333	0.000527476
6.371328	0.000531884
6.349324	0.00053923
6.327319	0.000546577
6.305315	0.000561269
6.283310	0.000574493
6.261306	0.00058037
6.239301	0.000587717
6.217297	0.000589186
6.195292	0.000596532
6.173288	0.00060094
6.151283	0.000609756
6.129279	0.000617103
6.085270	0.00062151
6.063266	0.000631795
6.041261	0.000633265
6.019257	0.000650896
5.997252	0.000656773
5.975248	0.000661181
5.953243	0.00066412
5.931239	0.000672936
5.909234	0.000675874
5.887230	0.000678813
5.865225	0.000683221
5.843221	0.000689098
5.821216	0.000693506
5.799212	0.000697914
5.777207	0.000700852
5.755203	0.00070526
5.733198	0.000708199
5.711194	0.000711137
5.689189	0.000718484
5.667185	0.000724361
5.645181	0.000727299
5.623176	0.000730238
5.601172	0.000733177
5.579167	0.000736115
5.557163	0.000737584
5.535158	0.000741992
5.513154	0.000744931
5.491149	0.0007464
5.447140	0.000758155
5.425136	0.000762562
5.403131	0.00076844
5.381127	0.000772847
5.359122	0.000780194
5.337118	0.000783133
5.315113	0.000786071
5.271105	0.000793418
5.249100	0.000796356
5.227096	0.000799295
5.205091	0.000800764
5.183087	0.00080958
5.139078	0.000812518
5.117073	0.000827211
5.095069	0.000833088
5.073064	0.000837496
5.051060	0.000838966
5.029055	0.000840435
5.007051	0.000855128
4.985046	0.000863944
4.963042	0.000868351
4.941037	0.000894799
4.919033	0.000899207
4.897028	0.000906553
4.875024	0.000925654
4.853020	0.000938877
4.831015	0.000956509
4.809011	0.000959448
4.787006	0.00097561
4.765002	0.00100646
4.742997	0.0010094
4.720993	0.00101969
4.698988	0.00104761
4.676984	0.00106671
4.654979	0.00108875
4.632975	0.00109903
4.610970	0.00110785
4.588966	0.00111813
4.566961	0.00113135
4.544957	0.00114899
4.522952	0.00118278
4.500948	0.00119894
4.478943	0.0012107
4.456939	0.00121804
4.434935	0.00122833
4.412930	0.00126065
4.390926	0.00127388
4.368921	0.00128416
4.346917	0.00129445
4.324912	0.00130767
4.302908	0.00131061
4.280903	0.00131355
4.258899	0.00131502
4.236894	0.00131795
4.214890	0.00132089
4.192885	0.0013253
4.170881	0.00132824
4.148876	0.00133265
4.126872	0.00133412
4.104867	0.0013444
4.082863	0.00135028
4.060858	0.00135616
4.038854	0.00136056
4.016850	0.00136203
3.994845	0.00136644
3.972841	0.00137085
3.950836	0.00138407
3.928832	0.00138701
3.906827	0.00139583
3.884823	0.0013973
3.862818	0.00141199
3.840814	0.00141787
3.818809	0.00141934
3.796805	0.00142227
3.774800	0.00142815
3.752796	0.00142962
3.730791	0.00143991
3.708787	0.00145607
3.686782	0.00145901
3.664778	0.00147517
3.642773	0.00147811
3.620769	0.00148105
3.598765	0.00148986
3.576760	0.0014928
3.554756	0.00149574
3.532751	0.00150309
3.510747	0.00150602
3.488742	0.00150749
3.466738	0.0015119
3.444733	0.00152366
3.422729	0.001531
3.400724	0.00153982
3.378720	0.00154716
3.356715	0.0015501
3.334711	0.00155304
3.312706	0.00155745
3.290702	0.00156627
3.268697	0.00157214
3.246693	0.00158243
3.224688	0.00159712
3.202684	0.00161181
3.180680	0.00163091
3.158675	0.0016412
3.136671	0.00166177
3.114666	0.00169262
3.092662	0.00172642
3.070657	0.00174993
3.048653	0.00178225
3.026648	0.00180576
3.004644	0.00181164
2.982639	0.00182633
2.960635	0.00184102
2.938630	0.00185278
2.916626	0.00185572
2.894621	0.00186453
2.872617	0.00187041
2.850612	0.00188804
2.828608	0.00190861
2.806603	0.00192183
2.784599	0.00194828
2.762595	0.0019762
2.740590	0.00199824
2.718586	0.00201146
2.696581	0.00202028
2.674577	0.00202762
2.652572	0.00202909
2.630568	0.00204819
2.608563	0.00205848
2.586559	0.00206289
2.564554	0.00209227
2.542550	0.00212753
2.520545	0.00220394
2.498541	0.00233911
2.476536	0.00240229
2.454532	0.00246694
2.432527	0.00256685
2.410523	0.00260946
2.388518	0.00264473
2.366514	0.00273582
2.344510	0.00277255
2.322505	0.00284896
2.300501	0.00290185
2.278496	0.00294593
2.256492	0.00301939
2.234487	0.00309139
2.212483	0.00314722
2.190478	0.0032251
2.168474	0.00331178
2.146469	0.00334852
2.124465	0.00338378
2.102460	0.00359389
2.080456	0.00373788
2.058451	0.00385248
2.036447	0.003995
2.014442	0.00414634
1.992438	0.0042727
1.970433	0.0043682
1.948429	0.00443726
1.926425	0.00446665
1.904420	0.0045166
1.882416	0.0045886
1.860411	0.00466206
1.838407	0.00475757
1.816402	0.00480018
1.794398	0.00491772
1.772393	0.00495592
1.750389	0.00515428
1.728384	0.00523949
1.706380	0.00525272
1.684375	0.00527476
1.662371	0.00529827
1.640366	0.00532471
1.618362	0.00533059
1.596357	0.00534088
1.574353	0.00536145
1.552349	0.00539083
1.530344	0.00542022
1.508340	0.00544813
1.486335	0.00546577
1.464331	0.00548634
1.442326	0.00551425
1.420322	0.00554511
1.398317	0.0055789
1.376313	0.00561416
1.354308	0.00564943
1.332304	0.00569791
1.310299	0.00571555
1.288295	0.00572877
1.266290	0.00576109
1.244286	0.00579195
1.222281	0.00581399
1.200277	0.0058375
1.178272	0.0058566
1.156268	0.00587717
1.134264	0.00590655
1.112259	0.00592125
1.090255	0.00593888
1.068250	0.00598736
1.046246	0.00605495
1.024241	0.00611225
1.002237	0.00615486
0.980232	0.00618866
0.958228	0.00625478
0.936223	0.00630032
0.914219	0.0063782
0.892214	0.00642962
0.870210	0.00647664
0.848205	0.00651484
0.826201	0.00656186
0.804196	0.00660887
0.782192	0.00674405
0.760187	0.00682486
0.738183	0.00687188
0.716179	0.00695857
0.694174	0.00707464
0.672170	0.0071437
0.650165	0.00718924
0.628161	0.00725536
0.606156	0.00731267
0.584152	0.00736262
0.562147	0.00741405
0.540143	0.00745225
0.518138	0.00748898
0.496134	0.00754922
0.474129	0.00765354
0.452125	0.00772701
0.430120	0.00782398
0.408116	0.0079665
0.386111	0.00810021
0.364107	0.00819277
0.342102	0.00827358
0.320098	0.00838966
0.298094	0.00846018
0.276089	0.00852924
0.254085	0.0086027
0.232080	0.00870115
0.210076	0.0088231
0.188071	0.00890391
0.166067	0.00900088
0.144062	0.00913606
0.122058	0.00934763
0.100053	0.00959301
0.078049	0.00980165
0.056044	0.010022
0.034040	0.0102792
0.012035	0.0105054
-0.009969	0.974819
-0.031974	0.975184
-0.053978	0.975793
-0.075983	0.976515
-0.097987	0.977363
-0.119991	0.977978
-0.141996	0.978506
-0.164000	0.979154
-0.186005	0.979749
-0.208009	0.980463
-0.230014	0.980942
-0.252018	0.981506
-0.274023	0.982289
-0.296027	0.983306
-0.318032	0.984246
-0.340036	0.985013
-0.362041	0.985732
-0.384045	0.986386
-0.406050	0.986959
-0.428054	0.987577
-0.450059	0.987961
-0.472063	0.988512
-0.494068	0.989186
-0.516072	0.989693
-0.538076	0.990329
-0.560081	0.990743
-0.582085	0.991137
-0.604090	0.991563
-0.626094	0.991935
-0.648099	0.992273
-0.670103	0.992689
-0.692108	0.992862
-0.714112	0.993096
-0.736117	0.993344
-0.758121	0.993551
-0.780126	0.993785
-0.802130	0.993995
-0.824135	0.99416
-0.846139	0.994324
-0.868144	0.994496
-0.890148	0.994744
-0.912153	0.994916
-0.934157	0.994993
-0.956161	0.995147
-0.978166	0.995319
-1.000170	0.995442
-1.022175	0.995519
-1.044179	0.995695
-1.066184	0.995773
-1.088188	0.995885
-1.110193	0.995992
-1.132197	0.996087
-1.154202	0.996256
-1.176206	0.996362
-1.198211	0.996488
-1.220215	0.996585
-1.242220	0.996654
-1.264224	0.996746
-1.286229	0.996815
-1.308233	0.9969
-1.330238	0.996984
-1.352242	0.997063
-1.374246	0.997173
-1.396251	0.997216
-1.418255	0.99728
-1.440260	0.997341
-1.462264	0.997423
-1.484269	0.997533
-1.506273	0.997615
-1.528278	0.997683
-1.550282	0.99777
-1.572287	0.997847
-1.594291	0.997903
-1.616296	0.997967
-1.638300	0.998134
-1.660305	0.998193
-1.682309	0.998301
-1.704314	0.998407
-1.726318	0.998528
-1.748322	0.998592
-1.770327	0.998629
-1.792331	0.998722
-1.814336	0.998804
-1.836340	0.998836
-1.858345	0.998885
-1.880349	0.998922
-1.902354	0.99897
-1.924358	0.999039
-1.946363	0.999079
-1.968367	0.999139
-1.990372	0.999198
-2.012376	0.999274
-2.034381	0.999295
-2.056385	0.999326
-2.078390	0.999378
-2.100394	0.999412
-2.122399	0.99943
-2.144403	0.999436
-2.166407	0.999458
-2.188412	0.999474
-2.210416	0.999492
-2.232421	0.999518
-2.254425	0.999533
-2.276430	0.999559
-2.298434	0.999572
-2.320439	0.999608
-2.342443	0.999624
-2.364448	0.999637
-2.386452	0.999646
-2.408457	0.999671
-2.430461	0.999687
-2.452466	0.999689
-2.474470	0.99973
-2.496475	0.999784
-2.518479	0.999797
-2.540484	0.999802
-2.562488	0.999816
-2.584492	0.999827
-2.606497	0.99983
-2.628501	0.999833
-2.650506	0.999844
-2.672510	0.99986
-2.694515	0.999877
-2.716519	0.999887
-2.760528	0.999893
-2.782533	0.999912
-2.804537	0.999919
-2.826542	0.999924
-2.848546	0.999929
-2.870551	0.999931
-2.892555	0.999935
-2.936564	0.999944
-2.958569	0.999949
-2.980573	0.999953
-3.024582	0.999956
-3.046586	0.999959
-3.068591	0.999962
-3.090595	0.999974
-3.134604	0.999976
-3.156609	0.999978
-3.200618	0.999984
-3.222622	0.999985
-3.266631	0.999988
-3.288636	0.999991
-3.332645	0.999994
-3.442667	0.999996
-3.574694	0.999997
-3.706721	1
&
30.466226	4.90637e-22
30.444222	5.11609e-22
30.422218	5.33476e-22
30.400213	5.56278e-22
30.378209	5.80053e-22
30.356204	6.04844e-22
30.334200	6.30693e-22
30.312195	6.57647e-22
30.290191	6.85751e-22
30.268186	7.15055e-22
30.246182	7.45611e-22
30.224177	7.77471e-22
30.202173	8.10692e-22
30.180168	8.45331e-22
30.158164	8.8145e-22
30.136159	9.1911e-22
30.114155	9.58378e-22
30.092150	9.99322e-22
30.070146	1.04201e-21
30.048141	1.08653e-21
30.026137	1.13294e-21
30.004133	1.18134e-21
29.982128	1.2318e-21
29.960124	1.28442e-21
29.938119	1.33928e-21
29.916115	1.39648e-21
29.894110	1.45612e-21
29.872106	1.51831e-21
29.850101	1.58316e-21
29.828097	1.65077e-21
29.806092	1.72126e-21
29.784088	1.79477e-21
29.762083	1.87141e-21
29.740079	1.95132e-21
29.718074	2.03463e-21
29.696070	2.12151e-21
29.674065	2.21209e-21
29.652061	2.30653e-21
29.630056	2.40501e-21
29.608052	2.50768e-21
29.586048	2.61474e-21
29.564043	2.72636e-21
29.542039	2.84274e-21
29.520034	2.96409e-21
29.498030	3.09061e-21
29.476025	3.22252e-21
29.454021	3.36007e-21
29.432016	3.50348e-21
29.410012	3.653e-21
29.388007	3.8089e-21
29.366003	3.97145e-21
29.343998	4.14094e-21
29.321994	4.31764e-21
29.299989	4.50188e-21
29.277985	4.69398e-21
29.255980	4.89427e-21
29.233976	5.10309e-21
29.211971	5.32082e-21
29.189967	5.54783e-21
29.167963	5.78452e-21
29.145958	6.0313e-21
29.123954	6.2886e-21
29.101949	6.55686e-21
29.079945	6.83656e-21
29.057940	7.12817e-21
29.035936	7.43222e-21
29.013931	7.74922e-21
28.991927	8.07974e-21
28.969922	8.42434e-21
28.947918	8.78362e-21
28.925913	9.15821e-21
28.903909	9.54877e-21
28.881904	9.95596e-21
28.859900	1.03805e-20
28.837895	1.08231e-20
28.815891	1.12846e-20
28.793887	1.17658e-20
28.771882	1.22674e-20
28.749878	1.27904e-20
28.727873	1.33357e-20
28.705869	1.39043e-20
28.683864	1.4497e-20
28.661860	1.5115e-20
28.639855	1.57593e-20
28.617851	1.6431e-20
28.595846	1.71314e-20
28.573842	1.78616e-20
28.551837	1.86228e-20
28.529833	1.94165e-20
28.507828	2.0244e-20
28.485824	2.11067e-20
28.463819	2.20062e-20
28.441815	2.2944e-20
28.419810	2.39216e-20
28.397806	2.49409e-20
28.375802	2.60036e-20
28.353797	2.71115e-20
28.331793	2.82666e-20
28.309788	2.94709e-20
28.287784	3.07264e-20
28.265779	3.20354e-20
28.243775	3.34e-20
28.221770	3.48228e-20
28.199766	3.63061e-20
28.177761	3.78525e-20
28.155757	3.94647e-20
28.133752	4.11455e-20
28.111748	4.28979e-20
28.089743	4.47248e-20
28.067739	4.66294e-20
28.045734	4.86151e-20
28.023730	5.06853e-20
28.001725	5.28435e-20
27.979721	5.50936e-20
27.957717	5.74393e-20
27.935712	5.98849e-20
27.913708	6.24344e-20
27.891703	6.50924e-20
27.869699	6.78635e-20
27.847694	7.07524e-20
27.825690	7.37642e-20
27.803685	7.69041e-20
27.781681	8.01774e-20
27.759676	8.359e-20
27.737672	8.71477e-20
27.715667	9.08567e-20
27.693663	9.47234e-20
27.671658	9.87544e-20
27.649654	1.02957e-19
27.627649	1.07338e-19
27.605645	1.11905e-19
27.583640	1.16667e-19
27.561636	1.21631e-19
27.539632	1.26806e-19
27.517627	1.322e-19
27.495623	1.37825e-19
27.473618	1.43688e-19
27.451614	1.498e-19
27.429609	1.56172e-19
27.407605	1.62815e-19
27.385600	1.6974e-19
27.363596	1.7696e-19
27.341591	1.84486e-19
27.319587	1.92332e-19
27.297582	2.00511e-19
27.275578	2.09038e-19
27.253573	2.17927e-19
27.231569	2.27194e-19
27.209564	2.36854e-19
27.187560	2.46925e-19
27.165555	2.57423e-19
27.143551	2.68368e-19
27.121547	2.79777e-19
27.099542	2.91671e-19
27.077538	3.04069e-19
27.055533	3.16995e-19
27.033529	3.30469e-19
27.011524	3.44515e-19
26.989520	3.59158e-19
26.967515	3.74422e-19
26.945511	3.90335e-19
26.923506	4.06923e-19
26.901502	4.24215e-19
26.879497	4.42241e-19
26.857493	4.61033e-19
26.835488	4.80622e-19
26.813484	5.01043e-19
26.791479	5.2233e-19
26.769475	5.44521e-19
26.747470	5.67654e-19
26.725466	5.91768e-19
26.703462	6.16906e-19
26.681457	6.4311e-19
26.659453	6.70426e-19
26.637448	6.98901e-19
26.615444	7.28585e-19
26.593439	7.59527e-19
26.571435	7.91783e-19
26.549430	8.25406e-19
26.527426	8.60456e-19
26.505421	8.96993e-19
26.483417	9.3508e-19
26.461412	9.74782e-19
26.439408	1.01617e-18
26.417403	1.05931e-18
26.395399	1.10428e-18
26.373394	1.15116e-18
26.351390	1.20002e-18
26.329385	1.25096e-18
26.307381	1.30406e-18
26.285377	1.3594e-18
26.263372	1.4171e-18
26.241368	1.47724e-18
26.219363	1.53993e-18
26.197359	1.60528e-18
26.175354	1.67339e-18
26.153350	1.7444e-18
26.131345	1.81841e-18
26.109341	1.89556e-18
26.087336	1.97599e-18
26.065332	2.05981e-18
26.043327	2.1472e-18
26.021323	2.23828e-18
25.999318	2.33322e-18
25.977314	2.43219e-18
25.955309	2.53535e-18
25.933305	2.64288e-18
25.911300	2.75496e-18
25.889296	2.87179e-18
25.867292	2.99357e-18
25.845287	3.12051e-18
25.823283	3.25283e-18
25.801278	3.39075e-18
25.779274	3.53451e-18
25.757269	3.68436e-18
25.735265	3.84055e-18
25.713260	4.00336e-18
25.691256	4.17306e-18
25.669251	4.34995e-18
25.647247	4.53433e-18
25.625242	4.72651e-18
25.603238	4.92682e-18
25.581233	5.13562e-18
25.559229	5.35326e-18
25.537224	5.5801e-18
25.515220	5.81655e-18
25.493216	6.06301e-18
25.471211	6.31989e-18
25.449207	6.58765e-18
25.427202	6.86674e-18
25.405198	7.15763e-18
25.383193	7.46084e-18
25.361189	7.77687e-18
25.339184	8.10627e-18
25.317180	8.44961e-18
25.295175	8.80747e-18
25.273171	9.18047e-18
25.251166	9.56925e-18
25.229162	9.97447e-18
25.207157	1.03968e-17
25.185153	1.08371e-17
25.163148	1.12959e-17
25.141144	1.17741e-17
25.119139	1.22726e-17
25.097135	1.27921e-17
25.075131	1.33336e-17
25.053126	1.3898e-17
25.031122	1.44863e-17
25.009117	1.50994e-17
24.987113	1.57385e-17
24.965108	1.64045e-17
24.943104	1.70987e-17
24.921099	1.78223e-17
24.899095	1.85764e-17
24.877090	1.93624e-17
24.855086	2.01816e-17
24.833081	2.10354e-17
24.811077	2.19253e-17
24.789072	2.28528e-17
24.767068	2.38195e-17
24.745063	2.4827e-17
24.723059	2.58771e-17
24.701054	2.69715e-17
24.679050	2.81122e-17
24.657046	2.9301e-17
24.635041	3.05401e-17
24.613037	3.18315e-17
24.591032	3.31774e-17
24.569028	3.45801e-17
24.547023	3.60421e-17
24.525019	3.75658e-17
24.503014	3.91538e-17
24.481010	4.08088e-17
24.459005	4.25338e-17
24.437001	4.43315e-17
24.414996	4.62051e-17
24.392992	4.81578e-17
24.370987	5.01929e-17
24.348983	5.23139e-17
24.326978	5.45244e-17
24.304974	5.68282e-17
24.282969	5.92292e-17
24.260965	6.17315e-17
24.238961	6.43393e-17
24.216956	6.70572e-17
24.194952	6.98897e-17
24.172947	7.28417e-17
24.150943	7.59182e-17
24.128938	7.91245e-17
24.106934	8.2466e-17
24.084929	8.59484e-17
24.062925	8.95776e-17
24.040920	9.33599e-17
24.018916	9.73017e-17
23.996911	1.0141e-16
23.974907	1.05691e-16
23.952902	1.10152e-16
23.930898	1.14802e-16
23.908893	1.19648e-16
23.886889	1.24698e-16
23.864884	1.2996e-16
23.842880	1.35445e-16
23.820876	1.41161e-16
23.798871	1.47117e-16
23.776867	1.53324e-16
23.754862	1.59793e-16
23.732858	1.66535e-16
23.710853	1.73561e-16
23.688849	1.80882e-16
23.666844	1.88512e-16
23.644840	1.96463e-16
23.622835	2.04749e-16
23.600831	2.13384e-16
23.578826	2.22383e-16
23.556822	2.31761e-16
23.534817	2.41533e-16
23.512813	2.51717e-16
23.490808	2.6233e-16
23.468804	2.73389e-16
23.446799	2.84914e-16
23.424795	2.96925e-16
23.402791	3.0944e-16
23.380786	3.22483e-16
23.358782	3.36074e-16
23.336777	3.50237e-16
23.314773	3.64996e-16
23.292768	3.80376e-16
23.270764	3.96403e-16
23.248759	4.13105e-16
23.226755	4.30509e-16
23.204750	4.48645e-16
23.182746	4.67544e-16
23.160741	4.87238e-16
23.138737	5.0776e-16
23.116732	5.29145e-16
23.094728	5.51429e-16
23.072723	5.74651e-16
23.050719	5.98848e-16
23.028714	6.24063e-16
23.006710	6.50338e-16
22.984706	6.77718e-16
22.962701	7.06248e-16
22.940697	7.35977e-16
22.918692	7.66956e-16
22.896688	7.99237e-16
22.874683	8.32874e-16
22.852679	8.67924e-16
22.830674	9.04447e-16
22.808670	9.42505e-16
22.786665	9.82161e-16
22.764661	1.02348e-15
22.742656	1.06654e-15
22.720652	1.11141e-15
22.698647	1.15816e-15
22.676643	1.20687e-15
22.654638	1.25763e-15
22.632634	1.31052e-15
22.610629	1.36563e-15
22.588625	1.42306e-15
22.566621	1.48289e-15
22.544616	1.54524e-15
22.522612	1.6102e-15
22.500607	1.67789e-15
22.478603	1.74843e-15
22.456598	1.82192e-15
22.434594	1.89849e-15
22.412589	1.97828e-15
22.390585	2.06142e-15
22.368580	2.14804e-15
22.346576	2.23829e-15
22.324571	2.33234e-15
22.302567	2.43032e-15
22.280562	2.53242e-15
22.258558	2.6388e-15
22.236553	2.74964e-15
22.214549	2.86512e-15
22.192545	2.98545e-15
22.170540	3.11082e-15
22.148536	3.24145e-15
22.126531	3.37755e-15
22.104527	3.51936e-15
22.082522	3.66711e-15
22.060518	3.82105e-15
22.038513	3.98145e-15
22.016509	4.14856e-15
21.994504	4.32267e-15
21.972500	4.50408e-15
21.950495	4.69309e-15
21.928491	4.89002e-15
21.906486	5.09519e-15
21.884482	5.30896e-15
21.862477	5.53168e-15
21.840473	5.76372e-15
21.818468	6.00548e-15
21.796464	6.25736e-15
21.774460	6.51979e-15
21.752455	6.7932e-15
21.730451	7.07806e-15
21.708446	7.37484e-15
21.686442	7.68404e-15
21.664437	8.00617e-15
21.642433	8.34179e-15
21.620428	8.69145e-15
21.598424	9.05574e-15
21.576419	9.43527e-15
21.554415	9.83067e-15
21.532410	1.02426e-14
21.510406	1.06718e-14
21.488401	1.11189e-14
21.466397	1.15847e-14
21.444392	1.207e-14
21.422388	1.25756e-14
21.400383	1.31023e-14
21.378379	1.3651e-14
21.356375	1.42227e-14
21.334370	1.48182e-14
21.312366	1.54387e-14
21.290361	1.60851e-14
21.268357	1.67585e-14
21.246352	1.746e-14
21.224348	1.81908e-14
21.202343	1.89522e-14
21.180339	1.97453e-14
21.158334	2.05716e-14
21.136330	2.14324e-14
21.114325	2.23291e-14
21.092321	2.32633e-14
21.070316	2.42365e-14
21.048312	2.52503e-14
21.026307	2.63064e-14
21.004303	2.74066e-14
20.982298	2.85527e-14
20.960294	2.97467e-14
20.938290	3.09904e-14
20.916285	3.22861e-14
20.894281	3.36358e-14
20.872276	3.50419e-14
20.850272	3.65065e-14
20.828267	3.80323e-14
20.806263	3.96217e-14
20.784258	4.12774e-14
20.762254	4.30021e-14
20.740249	4.47988e-14
20.718245	4.66703e-14
20.696240	4.86199e-14
20.674236	5.06507e-14
20.652231	5.27661e-14
20.630227	5.49698e-14
20.608222	5.72652e-14
20.586218	5.96563e-14
20.564213	6.2147e-14
20.542209	6.47415e-14
20.520205	6.7444e-14
20.498200	7.02591e-14
20.476196	7.31914e-14
20.454191	7.62459e-14
20.432187	7.94275e-14
20.410182	8.27416e-14
20.388178	8.61936e-14
20.366173	8.97894e-14
20.344169	9.35348e-14
20.322164	9.74361e-14
20.300160	1.015e-13
20.278155	1.05732e-13
20.256151	1.10141e-13
20.234146	1.14734e-13
20.212142	1.19517e-13
20.190137	1.24499e-13
20.168133	1.29688e-13
20.146128	1.35094e-13
20.124124	1.40724e-13
20.102120	1.46588e-13
20.080115	1.52696e-13
20.058111	1.59057e-13
20.036106	1.65683e-13
20.014102	1.72585e-13
19.992097	1.79773e-13
19.970093	1.8726e-13
19.948088	1.95058e-13
19.926084	2.0318e-13
19.904079	2.1164e-13
19.882075	2.2045e-13
19.860070	2.29627e-13
19.838066	2.39185e-13
19.816061	2.49139e-13
19.794057	2.59507e-13
19.772052	2.70305e-13
19.750048	2.81551e-13
19.728043	2.93264e-13
19.706039	3.05463e-13
19.684035	3.18169e-13
19.662030	3.31401e-13
19.640026	3.45182e-13
19.618021	3.59535e-13
19.596017	3.74484e-13
19.574012	3.90052e-13
19.552008	4.06266e-13
19.530003	4.23152e-13
19.507999	4.40738e-13
19.485994	4.59053e-13
19.463990	4.78127e-13
19.441985	4.97991e-13
19.419981	5.18679e-13
19.397976	5.40224e-13
19.375972	5.62661e-13
19.353967	5.86028e-13
19.331963	6.10363e-13
19.309958	6.35705e-13
19.287954	6.62097e-13
19.265950	6.89582e-13
19.243945	7.18204e-13
19.221941	7.48012e-13
19.199936	7.79053e-13
19.177932	8.11378e-13
19.155927	8.45042e-13
19.133923	8.80098e-13
19.111918	9.16604e-13
19.089914	9.54621e-13
19.067909	9.9421e-13
19.045905	1.03544e-12
19.023900	1.07837e-12
19.001896	1.12307e-12
18.979891	1.16963e-12
18.957887	1.2181e-12
18.935882	1.26859e-12
18.913878	1.32116e-12
18.891873	1.3759e-12
18.869869	1.4329e-12
18.847865	1.49225e-12
18.825860	1.55406e-12
18.803856	1.61842e-12
18.781851	1.68544e-12
18.759847	1.75523e-12
18.737842	1.82789e-12
18.715838	1.90356e-12
18.693833	1.98235e-12
18.671829	2.06439e-12
18.649824	2.14982e-12
18.627820	2.23877e-12
18.605815	2.33139e-12
18.583811	2.42783e-12
18.561806	2.52825e-12
18.539802	2.63281e-12
18.517797	2.74168e-12
18.495793	2.85503e-12
18.473789	2.97306e-12
18.451784	3.09596e-12
18.429780	3.22392e-12
18.407775	3.35715e-12
18.385771	3.49587e-12
18.363766	3.64031e-12
18.341762	3.79069e-12
18.319757	3.94727e-12
18.297753	4.11029e-12
18.275748	4.28003e-12
18.253744	4.45675e-12
18.231739	4.64074e-12
18.209735	4.83231e-12
18.187730	5.03176e-12
18.165726	5.23942e-12
18.143721	5.45562e-12
18.121717	5.68071e-12
18.099712	5.91505e-12
18.077708	6.15904e-12
18.055704	6.41305e-12
18.033699	6.6775e-12
18.011695	6.95283e-12
17.989690	7.23947e-12
17.967686	7.53788e-12
17.945681	7.84856e-12
17.923677	8.172e-12
17.901672	8.50872e-12
17.879668	8.85926e-12
17.857663	9.22421e-12
17.835659	9.60413e-12
17.813654	9.99965e-12
17.791650	1.04114e-11
17.769645	1.084e-11
17.747641	1.12863e-11
17.725636	1.17508e-11
17.703632	1.22344e-11
17.681627	1.27378e-11
17.659623	1.32619e-11
17.637619	1.38074e-11
17.615614	1.43753e-11
17.593610	1.49665e-11
17.571605	1.55819e-11
17.549601	1.62226e-11
17.527596	1.68894e-11
17.505592	1.75836e-11
17.483587	1.83062e-11
17.461583	1.90584e-11
17.439578	1.98414e-11
17.417574	2.06565e-11
17.395569	2.15049e-11
17.373565	2.2388e-11
17.351560	2.33072e-11
17.329556	2.42641e-11
17.307551	2.526e-11
17.285547	2.62967e-11
17.263542	2.73758e-11
17.241538	2.8499e-11
17.219534	2.96682e-11
17.197529	3.08851e-11
17.175525	3.21517e-11
17.153520	3.347e-11
17.131516	3.48422e-11
17.109511	3.62705e-11
17.087507	3.7757e-11
17.065502	3.93043e-11
17.043498	4.09147e-11
17.021493	4.25908e-11
16.999489	4.43353e-11
16.977484	4.6151e-11
16.955480	4.80407e-11
16.933475	5.00075e-11
16.911471	5.20545e-11
16.889466	5.41849e-11
16.867462	5.64022e-11
16.845457	5.87098e-11
16.823453	6.11115e-11
16.801449	6.3611e-11
16.779444	6.62123e-11
16.757440	6.89195e-11
16.735435	7.1737e-11
16.713431	7.46692e-11
16.691426	7.77207e-11
16.669422	8.08963e-11
16.647417	8.42012e-11
16.625413	8.76405e-11
16.603408	9.12197e-11
16.581404	9.49444e-11
16.559399	9.88206e-11
16.537395	1.02854e-10
16.515390	1.07052e-10
16.493386	1.1142e-10
16.471381	1.15966e-10
16.449377	1.20696e-10
16.427372	1.25618e-10
16.405368	1.30741e-10
16.383364	1.36071e-10
16.361359	1.41617e-10
16.339355	1.47389e-10
16.317350	1.53394e-10
16.295346	1.59643e-10
16.273341	1.66146e-10
16.251337	1.72912e-10
16.229332	1.79953e-10
16.207328	1.87279e-10
16.185323	1.94901e-10
16.163319	2.02833e-10
16.141314	2.11085e-10
16.119310	2.19672e-10
16.097305	2.28607e-10
16.075301	2.37903e-10
16.053296	2.47575e-10
16.031292	2.57639e-10
16.009287	2.6811e-10
15.987283	2.79004e-10
15.965279	2.90339e-10
15.943274	3.02132e-10
15.921270	3.14401e-10
15.899265	3.27167e-10
15.877261	3.40448e-10
15.855256	3.54265e-10
15.833252	3.6864e-10
15.811247	3.83596e-10
15.789243	3.99156e-10
15.767238	4.15343e-10
15.745234	4.32183e-10
15.723229	4.49703e-10
15.701225	4.67929e-10
15.679220	4.8689e-10
15.657216	5.06615e-10
15.635211	5.27135e-10
15.613207	5.48482e-10
15.591202	5.70688e-10
15.569198	5.93789e-10
15.547194	6.1782e-10
15.525189	6.42818e-10
15.503185	6.68822e-10
15.481180	6.95872e-10
15.459176	7.24011e-10
15.437171	7.53281e-10
15.415167	7.83727e-10
15.393162	8.15397e-10
15.371158	8.4834e-10
15.349153	8.82606e-10
15.327149	9.18249e-10
15.305144	9.55322e-10
15.283140	9.93884e-10
15.261135	1.03399e-09
15.239131	1.07571e-09
15.217126	1.1191e-09
15.195122	1.16424e-09
15.173118	1.21118e-09
15.151113	1.26e-09
15.129109	1.31078e-09
15.107104	1.36359e-09
15.085100	1.41852e-09
15.063095	1.47565e-09
15.041091	1.53507e-09
15.019086	1.59686e-09
14.997082	1.66112e-09
14.975077	1.72796e-09
14.953073	1.79747e-09
14.931068	1.86975e-09
14.909064	1.94493e-09
14.887059	2.02311e-09
14.865055	2.10441e-09
14.843050	2.18895e-09
14.821046	2.27688e-09
14.799041	2.36831e-09
14.777037	2.46338e-09
14.755033	2.56226e-09
14.733028	2.66507e-09
14.711024	2.77198e-09
14.689019	2.88315e-09
14.667015	2.99875e-09
14.645010	3.11896e-09
14.623006	3.24395e-09
14.601001	3.37392e-09
14.578997	3.50905e-09
14.556992	3.64957e-09
14.534988	3.79567e-09
14.512983	3.94758e-09
14.490979	4.10552e-09
14.468974	4.26975e-09
14.446970	4.44049e-09
14.424965	4.61802e-09
14.402961	4.80259e-09
14.380956	4.99449e-09
14.358952	5.19399e-09
14.336948	5.40141e-09
14.314943	5.61706e-09
14.292939	5.84125e-09
14.270934	6.07432e-09
14.248930	6.31662e-09
14.226925	6.56852e-09
14.204921	6.83038e-09
14.182916	7.10261e-09
14.160912	7.3856e-09
14.138907	7.67979e-09
14.116903	7.9856e-09
14.094898	8.30349e-09
14.072894	8.63395e-09
14.050889	8.97745e-09
14.028885	9.33451e-09
14.006880	9.70566e-09
13.984876	1.00914e-08
13.962871	1.04924e-08
13.940867	1.09093e-08
13.918863	1.13425e-08
13.896858	1.17928e-08
13.874854	1.22608e-08
13.852849	1.27472e-08
13.830845	1.32528e-08
13.808840	1.37783e-08
13.786836	1.43244e-08
13.764831	1.4892e-08
13.742827	1.54819e-08
13.720822	1.6095e-08
13.698818	1.67321e-08
13.676813	1.73943e-08
13.654809	1.80824e-08
13.632804	1.87975e-08
13.610800	1.95406e-08
13.588795	2.03128e-08
13.566791	2.11153e-08
13.544786	2.19492e-08
13.522782	2.28157e-08
13.500778	2.37162e-08
13.478773	2.46518e-08
13.456769	2.5624e-08
13.434764	2.66342e-08
13.412760	2.76839e-08
13.390755	2.87745e-08
13.368751	2.99077e-08
13.346746	3.10851e-08
13.324742	3.23084e-08
13.302737	3.35794e-08
13.280733	3.48999e-08
13.258728	3.62718e-08
13.236724	3.76971e-08
13.214719	3.91778e-08
13.192715	4.07162e-08
13.170710	4.23143e-08
13.148706	4.39746e-08
13.126701	4.56993e-08
13.104697	4.74909e-08
13.082693	4.93521e-08
13.060688	5.12855e-08
13.038684	5.32938e-08
13.016679	5.53799e-08
12.994675	5.75468e-08
12.972670	5.97976e-08
12.950666	6.21355e-08
12.928661	6.45638e-08
12.906657	6.7086e-08
12.884652	6.97056e-08
12.862648	7.24263e-08
12.840643	7.52521e-08
12.818639	7.81869e-08
12.796634	8.12348e-08
12.774630	8.44003e-08
12.752625	8.76876e-08
12.730621	9.11015e-08
12.708616	9.46468e-08
12.686612	9.83284e-08
12.664608	1.02152e-07
12.642603	1.06122e-07
12.620599	1.10244e-07
12.598594	1.14525e-07
12.576590	1.1897e-07
12.554585	1.23585e-07
12.532581	1.28377e-07
12.510576	1.33352e-07
12.488572	1.38518e-07
12.466567	1.43882e-07
12.444563	1.49451e-07
12.422558	1.55232e-07
12.400554	1.61234e-07
12.378549	1.67466e-07
12.356545	1.73934e-07
12.334540	1.8065e-07
12.312536	1.87621e-07
12.290531	1.94858e-07
12.268527	2.0237e-07
12.246523	2.10168e-07
12.224518	2.18262e-07
12.202514	2.26663e-07
12.180509	2.35384e-07
12.158505	2.44435e-07
12.136500	2.53829e-07
12.114496	2.63579e-07
12.092491	2.73698e-07
12.070487	2.842e-07
12.048482	2.95099e-07
12.026478	3.0641e-07
12.004473	3.18148e-07
11.982469	3.30329e-07
11.960464	3.4297e-07
11.938460	3.56086e-07
11.916455	3.69697e-07
11.894451	3.83819e-07
11.872447	3.98473e-07
11.850442	4.13677e-07
11.828438	4.29452e-07
11.806433	4.45819e-07
11.784429	4.628e-07
11.762424	4.80417e-07
11.740420	4.98694e-07
11.718415	5.17654e-07
11.696411	5.37323e-07
11.674406	5.57727e-07
11.652402	5.78892e-07
11.630397	6.00847e-07
11.608393	6.2362e-07
11.586388	6.47241e-07
11.564384	6.71741e-07
11.542379	6.97152e-07
11.520375	7.23506e-07
11.498370	7.50839e-07
11.476366	7.79186e-07
11.454362	8.08583e-07
11.432357	8.39068e-07
11.410353	8.70682e-07
11.388348	9.03463e-07
11.366344	9.37455e-07
11.344339	9.72702e-07
11.322335	1.00925e-06
11.300330	1.04714e-06
11.278326	1.08642e-06
11.256321	1.12716e-06
11.234317	1.16938e-06
11.212312	1.21316e-06
11.190308	1.25854e-06
11.168303	1.30558e-06
11.146299	1.35434e-06
11.124294	1.40489e-06
11.102290	1.45728e-06
11.080285	1.51159e-06
11.058281	1.56787e-06
11.036277	1.6262e-06
11.014272	1.68666e-06
10.992268	1.74931e-06
10.970263	1.81423e-06
10.948259	1.88151e-06
10.926254	1.95123e-06
10.904250	2.02346e-06
10.882245	2.09831e-06
10.860241	2.17586e-06
10.838236	2.25621e-06
10.816232	2.33945e-06
10.794227	2.42569e-06
10.772223	2.51503e-06
10.750218	2.60757e-06
10.728214	2.70343e-06
10.706209	2.80272e-06
10.684205	2.90557e-06
10.662200	3.01209e-06
10.640196	3.12241e-06
10.618192	3.23666e-06
10.596187	3.35498e-06
10.574183	3.4775e-06
10.552178	3.60438e-06
10.530174	3.73575e-06
10.508169	3.87177e-06
10.486165	4.0126e-06
10.464160	4.15841e-06
10.442156	4.30935e-06
10.420151	4.46561e-06
10.398147	4.62737e-06
10.376142	4.79481e-06
10.354138	4.96811e-06
10.332133	5.14749e-06
10.310129	5.33314e-06
10.288124	5.52526e-06
10.266120	5.72409e-06
10.244115	5.92983e-06
10.222111	6.14272e-06
10.200107	6.363e-06
10.178102	6.5909e-06
10.156098	6.82669e-06
10.134093	7.07062e-06
10.112089	7.32295e-06
10.090084	7.58397e-06
10.068080	7.85396e-06
10.046075	8.1332e-06
10.024071	8.422e-06
10.002066	8.72066e-06
9.980062	9.02952e-06
9.958057	9.34889e-06
9.936053	9.67911e-06
9.914048	1.00205e-05
9.892044	1.03735e-05
9.870039	1.07384e-05
9.848035	1.11156e-05
9.826030	1.15055e-05
9.804026	1.19085e-05
9.782022	1.2325e-05
9.760017	1.27555e-05
9.738013	1.32003e-05
9.716008	1.36599e-05
9.694004	1.41348e-05
9.671999	1.46254e-05
9.649995	1.51323e-05
9.627990	1.56559e-05
9.605986	1.61967e-05
9.583981	1.67553e-05
9.561977	1.73322e-05
9.539972	1.79279e-05
9.517968	1.85431e-05
9.495963	1.91783e-05
9.473959	1.98341e-05
9.451954	2.05112e-05
9.429950	2.121e-05
9.407945	2.19314e-05
9.385941	2.26759e-05
9.363937	2.34443e-05
9.341932	2.42372e-05
9.319928	2.50553e-05
9.297923	2.58993e-05
9.275919	2.67701e-05
9.253914	2.76683e-05
9.231910	2.85948e-05
9.209905	2.95503e-05
9.187901	3.05356e-05
9.165896	3.15516e-05
9.143892	3.25992e-05
9.121887	3.36791e-05
9.099883	3.47923e-05
9.077878	3.59397e-05
9.055874	3.71222e-05
9.033869	3.83407e-05
9.011865	3.95962e-05
8.989860	4.08897e-05
8.967856	4.22221e-05
8.945852	4.35946e-05
8.923847	4.5008e-05
8.901843	4.64635e-05
8.879838	4.79621e-05
8.857834	4.95049e-05
8.835829	5.1093e-05
8.813825	5.27275e-05
8.791820	5.44096e-05
8.769816	5.61403e-05
8.747811	5.79209e-05
8.725807	5.97526e-05
8.703802	6.16364e-05
8.681798	6.35737e-05
8.659793	6.55656e-05
8.637789	6.76133e-05
8.615784	6.97182e-05
8.593780	7.18815e-05
8.571776	7.41043e-05
8.549771	7.6388e-05
8.527767	7.87339e-05
8.505762	8.11431e-05
8.483758	8.36171e-05
8.461753	8.6157e-05
8.439749	8.87642e-05
8.417744	9.144e-05
8.395740	9.41855e-05
8.373735	9.70021e-05
8.351731	9.9891e-05
8.329726	0.000102853
8.307722	0.000105891
8.285717	0.000109004
8.263713	0.000112195
8.241708	0.000115464
8.219704	0.000118812
8.197699	0.000122241
8.175695	0.000125752
8.153691	0.000129346
8.131686	0.000133023
8.109682	0.000136786
8.087677	0.000140634
8.065673	0.000144569
8.043668	0.000148591
8.021664	0.000152701
7.999659	0.0001569
7.977655	0.000161188
7.955650	0.000165566
7.933646	0.000170035
7.911641	0.000174594
7.889637	0.000179244
7.867632	0.000183985
7.845628	0.000188817
7.823623	0.00019374
7.801619	0.000198754
7.779614	0.000203858
7.757610	0.000209051
7.735606	0.000214334
7.713601	0.000219705
7.691597	0.000225163
7.669592	0.000230706
7.647588	0.000236335
7.625583	0.000242046
7.603579	0.000247838
7.581574	0.000253708
7.559570	0.000259656
7.537565	0.000265677
7.515561	0.000271769
7.493556	0.000277929
7.471552	0.000284154
7.449547	0.00029044
7.427543	0.000296782
7.405538	0.000303177
7.383534	0.00030962
7.361529	0.000316105
7.339525	0.000322628
7.317521	0.000329182
7.295516	0.000335761
7.273512	0.00034236
7.251507	0.000348969
7.229503	0.000355584
7.207498	0.000362194
7.185494	0.000368793
7.163489	0.000375372
7.141485	0.000381921
7.119480	0.000388431
7.097476	0.000394891
7.075471	0.000401292
7.053467	0.000407622
7.031462	0.00041387
7.009458	0.000420025
6.987453	0.000426073
6.965449	0.000432003
6.943444	0.000437801
6.921440	0.000443454
6.899436	0.000448949
6.877431	0.000454272
6.855427	0.000459409
6.833422	0.000464346
6.811418	0.000469069
6.789413	0.000473564
6.767409	0.000477816
6.745404	0.000481814
6.723400	0.000485544
6.701395	0.000488994
6.679391	0.000492152
6.657386	0.00049501
6.635382	0.000497558
6.613377	0.000499792
6.591373	0.000501706
6.569368	0.000503302
6.547364	0.000504582
6.525359	0.000505557
6.503355	0.000506243
6.481351	0.000506665
6.459346	0.000506864
&
```
