## Supplementary material for "All-at-once RNA folding with 3D motif prediction framed by evolutionary information": RF00862_mir-491.helixcov

```
# RMs = 2 L = 89

# RM_HELIX NESTED 32-45 51-64, nbp = 13 nbp_cov = 0
# pvals: 0.958348,0.958348,0.958348,0.958348,0.958348,0.958348,0.958348,0.958348,0.958348,0.958348,0.958348,0.958348,0.958348
# aggregated NONE
NESTED  ::::::::::::::::::::::::::<<<-<<<<<<<<<<_____>>>>>>>>>>->>>:::::::::::::::::::::::::
        ::::::::::::::::::::::::::::::::::::::::::::::::::::::::::::::::::::::::::::::::::::

# RM_HELIX NESTED 8-29 66-87, nbp = 19 nbp_cov = 0
# pvals: 0.958348,0.958348,0.958348,0.958348,0.958348,0.958348,0.958348,0.958348,0.958348,0.958348,0.958348,0.958348,0.958348,0.958348,0.958348,0.958348,0.958348,0.958348,0.958348
# aggregated NONE
NESTED  ::<<<<<<<-<<<<-<<-<<<<<<____________________________________>>>>>>->>->>>>->>>>>>>::
        ::::::::::::::::::::::::::::::::::::::::::::::::::::::::::::::::::::::::::::::::::::
```
