## Supplementary material for "All-at-once RNA folding with 3D motif prediction framed by evolutionary information": RF00862_mir-491.surv

```
0.000088	0.03125
-0.010562	1
&
3.537274	0.000289519
3.121047	0.000868558
1.793086	0.00115808
0.088539	0.0014476
0.029078	0.00318471
0.009258	0.00405327
-0.010562	0.996236
-0.030383	0.998263
-0.050203	0.998552
-0.406969	0.999131
-0.486250	0.999421
-0.585351	1
&
5.796789	1.43431e-05
5.697688	2.86862e-05
5.459844	4.30293e-05
5.340922	7.17154e-05
5.321102	8.60585e-05
5.241821	0.000100402
5.222000	0.000114745
5.202180	0.000172117
5.103078	0.00018646
4.984156	0.000200803
4.944516	0.000229489
4.885055	0.000258176
4.785953	0.000272519
4.746313	0.000286862
4.607570	0.000301205
4.567930	0.00037292
4.488649	0.000387263
4.468828	0.000430293
4.449008	0.000444636
4.429188	0.000458979
4.409367	0.000473322
4.230985	0.000502008
4.191344	0.000516351
4.151703	0.00055938
4.131883	0.000588067
4.112063	0.00060241
4.072422	0.000616753
4.032781	0.000631096
4.012961	0.000645439
3.973320	0.000659782
3.953500	0.000674125
3.933680	0.000702811
3.874219	0.000717154
3.854399	0.000745841
3.794938	0.000760184
3.735477	0.00078887
3.676016	0.000817556
3.576914	0.000831899
3.358891	0.000860585
2.526438	0.000874928
2.268774	0.000889271
2.248953	0.000903614
2.169672	0.000946644
2.130031	0.000960987
2.110211	0.00097533
2.070570	0.000989673
2.050750	0.00100402
1.951649	0.00101836
1.912008	0.0010327
1.872367	0.00104705
1.852547	0.00106139
1.812906	0.00107573
1.793086	0.00109007
1.614703	0.00111876
1.594883	0.0011331
0.861531	0.00114745
0.425485	0.00117613
0.385844	0.00124785
0.366024	0.00127653
0.326383	0.00130522
0.306563	0.00173551
0.286742	0.00219449
0.266922	0.00222318
0.247102	0.00223752
0.207461	0.00295468
0.187641	0.00420252
0.167820	0.00557946
0.148000	0.00639702
0.128180	0.00712851
0.108359	0.007358
0.088539	0.00765921
0.068719	0.00857717
0.048899	0.0136259
0.029078	0.0178428
0.009258	0.0341652
-0.010562	0.958348
-0.030383	0.981469
-0.050203	0.986403
-0.070023	0.991767
-0.089844	0.995611
-0.109664	0.997533
-0.129484	0.998193
-0.149305	0.998322
-0.188945	0.998336
-0.208766	0.998365
-0.268226	0.998379
-0.327687	0.998408
-0.347508	0.998437
-0.367328	0.998451
-0.387148	0.998465
-0.446609	0.998537
-0.466430	0.998566
-0.486250	0.998594
-0.525891	0.998609
-0.545711	0.998652
-0.565531	0.99868
-0.585351	0.998738
-0.605172	0.998752
-0.624992	0.998766
-0.664633	0.99881
-0.684453	0.998838
-0.704273	0.998867
-0.724094	0.998881
-0.743914	0.998896
-0.783555	0.998924
-0.823195	0.998953
-0.843016	0.998996
-0.862836	0.999025
-0.882656	0.999082
-0.902476	0.999139
-0.922297	0.999168
-0.942117	0.999197
-0.961937	0.999225
-0.981758	0.99924
-1.061039	0.999254
-1.140320	0.999269
-1.160141	0.999283
-1.179961	0.999326
-1.298883	0.99934
-1.358344	0.999355
-1.378164	0.999369
-1.397984	0.999455
-1.457445	0.999498
-1.477266	0.999527
-1.536726	0.999541
-1.556547	0.999555
-1.576367	0.99957
-1.635828	0.999598
-1.655648	0.999613
-1.675469	0.999627
-1.715109	0.999641
-1.754750	0.999656
-1.992594	0.99967
-2.052055	0.999684
-2.091695	0.999699
-2.151156	0.999713
-2.309719	0.999742
-2.389000	0.999756
-2.408820	0.999785
-2.468281	0.999828
-2.507922	0.999842
-2.547562	0.999871
-2.567383	0.999885
-2.805226	0.999914
-2.825047	0.999957
-2.924148	0.999986
-2.943969	1
&
21.771961	2.11509e-32
21.752141	2.29145e-32
21.732321	2.48251e-32
21.712500	2.6895e-32
21.692680	2.91374e-32
21.672860	3.15666e-32
21.653039	3.41983e-32
21.633219	3.70493e-32
21.613399	4.01379e-32
21.593579	4.34839e-32
21.573758	4.71087e-32
21.553938	5.10355e-32
21.534118	5.52896e-32
21.514297	5.9898e-32
21.494477	6.48905e-32
21.474657	7.02989e-32
21.454836	7.61579e-32
21.435016	8.2505e-32
21.415196	8.93809e-32
21.395375	9.68295e-32
21.375555	1.04899e-31
21.355735	1.1364e-31
21.335914	1.23109e-31
21.316094	1.33368e-31
21.296274	1.4448e-31
21.276454	1.56518e-31
21.256633	1.69559e-31
21.236813	1.83686e-31
21.216993	1.98989e-31
21.197172	2.15567e-31
21.177352	2.33525e-31
21.157532	2.52979e-31
21.137711	2.74052e-31
21.117891	2.96881e-31
21.098071	3.2161e-31
21.078250	3.48398e-31
21.058430	3.77416e-31
21.038610	4.0885e-31
21.018789	4.42901e-31
20.998969	4.79787e-31
20.979149	5.19744e-31
20.959329	5.63027e-31
20.939508	6.09912e-31
20.919688	6.60701e-31
20.899868	7.15717e-31
20.880047	7.75311e-31
20.860227	8.39866e-31
20.840407	9.09794e-31
20.820586	9.85541e-31
20.800766	1.06759e-30
20.780946	1.15647e-30
20.761125	1.25275e-30
20.741305	1.35703e-30
20.721485	1.47e-30
20.701664	1.59236e-30
20.681844	1.72491e-30
20.662024	1.86848e-30
20.642204	2.024e-30
20.622383	2.19245e-30
20.602563	2.37492e-30
20.582743	2.57257e-30
20.562922	2.78667e-30
20.543102	3.01857e-30
20.523282	3.26976e-30
20.503461	3.54184e-30
20.483641	3.83655e-30
20.463821	4.15578e-30
20.444000	4.50155e-30
20.424180	4.87608e-30
20.404360	5.28176e-30
20.384539	5.72118e-30
20.364719	6.19713e-30
20.344899	6.71266e-30
20.325078	7.27106e-30
20.305258	7.87588e-30
20.285438	8.531e-30
20.265618	9.24058e-30
20.245797	1.00091e-29
20.225977	1.08416e-29
20.206157	1.17433e-29
20.186336	1.27199e-29
20.166516	1.37777e-29
20.146696	1.49235e-29
20.126875	1.61644e-29
20.107055	1.75085e-29
20.087235	1.89644e-29
20.067414	2.05412e-29
20.047594	2.22491e-29
20.027774	2.40988e-29
20.007953	2.61024e-29
19.988133	2.82724e-29
19.968313	3.06227e-29
19.948493	3.31683e-29
19.928672	3.59254e-29
19.908852	3.89115e-29
19.889032	4.21458e-29
19.869211	4.56488e-29
19.849391	4.94428e-29
19.829571	5.35519e-29
19.809750	5.80024e-29
19.789930	6.28225e-29
19.770110	6.80431e-29
19.750289	7.36972e-29
19.730469	7.98209e-29
19.710649	8.64533e-29
19.690828	9.36364e-29
19.671008	1.01416e-28
19.651188	1.09842e-28
19.631368	1.18967e-28
19.611547	1.2885e-28
19.591727	1.39554e-28
19.571907	1.51146e-28
19.552086	1.63701e-28
19.532266	1.77298e-28
19.512446	1.92024e-28
19.492625	2.07972e-28
19.472805	2.25245e-28
19.452985	2.43951e-28
19.433164	2.6421e-28
19.413344	2.8615e-28
19.393524	3.09911e-28
19.373703	3.35644e-28
19.353883	3.63513e-28
19.334063	3.93695e-28
19.314243	4.26381e-28
19.294422	4.6178e-28
19.274602	5.00115e-28
19.254782	5.41632e-28
19.234961	5.86593e-28
19.215141	6.35285e-28
19.195321	6.88016e-28
19.175500	7.45122e-28
19.155680	8.06964e-28
19.135860	8.73937e-28
19.116039	9.46465e-28
19.096219	1.02501e-27
19.076399	1.11007e-27
19.056578	1.20218e-27
19.036758	1.30193e-27
19.016938	1.40996e-27
18.997118	1.52694e-27
18.977297	1.65363e-27
18.957477	1.79081e-27
18.937657	1.93938e-27
18.917836	2.10026e-27
18.898016	2.27448e-27
18.878196	2.46314e-27
18.858375	2.66744e-27
18.838555	2.88868e-27
18.818735	3.12826e-27
18.798914	3.3877e-27
18.779094	3.66864e-27
18.759274	3.97287e-27
18.739453	4.30231e-27
18.719633	4.65905e-27
18.699813	5.04536e-27
18.679993	5.46368e-27
18.660172	5.91667e-27
18.640352	6.40718e-27
18.620532	6.93834e-27
18.600711	7.51351e-27
18.580891	8.13633e-27
18.561071	8.81075e-27
18.541250	9.54103e-27
18.521430	1.03318e-26
18.501610	1.11881e-26
18.481789	1.21153e-26
18.461969	1.31193e-26
18.442149	1.42065e-26
18.422328	1.53837e-26
18.402508	1.66583e-26
18.382688	1.80386e-26
18.362868	1.95331e-26
18.343047	2.11514e-26
18.323227	2.29036e-26
18.303407	2.4801e-26
18.283586	2.68554e-26
18.263766	2.90799e-26
18.243946	3.14886e-26
18.224125	3.40966e-26
18.204305	3.69205e-26
18.184485	3.99781e-26
18.164664	4.32888e-26
18.144844	4.68735e-26
18.125024	5.07549e-26
18.105203	5.49574e-26
18.085383	5.95078e-26
18.065563	6.44346e-26
18.045743	6.97691e-26
18.025922	7.55449e-26
18.006102	8.17986e-26
17.986282	8.85696e-26
17.966461	9.59008e-26
17.946641	1.03838e-25
17.926821	1.12433e-25
17.907000	1.21738e-25
17.887180	1.31812e-25
17.867360	1.4272e-25
17.847539	1.5453e-25
17.827719	1.67316e-25
17.807899	1.8116e-25
17.788078	1.96149e-25
17.768258	2.12376e-25
17.748438	2.29946e-25
17.728618	2.48968e-25
17.708797	2.69562e-25
17.688977	2.91859e-25
17.669157	3.15999e-25
17.649336	3.42134e-25
17.629516	3.70429e-25
17.609696	4.01063e-25
17.589875	4.34228e-25
17.570055	4.70135e-25
17.550235	5.09008e-25
17.530414	5.51093e-25
17.510594	5.96656e-25
17.490774	6.45982e-25
17.470953	6.99385e-25
17.451133	7.57198e-25
17.431313	8.19788e-25
17.411493	8.87547e-25
17.391672	9.60903e-25
17.371852	1.04032e-24
17.352032	1.12629e-24
17.332211	1.21937e-24
17.312391	1.32012e-24
17.292571	1.4292e-24
17.272750	1.54729e-24
17.252930	1.67513e-24
17.233110	1.81352e-24
17.213289	1.96333e-24
17.193469	2.12551e-24
17.173649	2.30108e-24
17.153828	2.49115e-24
17.134008	2.6969e-24
17.114188	2.91963e-24
17.094368	3.16074e-24
17.074547	3.42174e-24
17.054727	3.70429e-24
17.034907	4.01015e-24
17.015086	4.34125e-24
16.995266	4.69966e-24
16.975446	5.08764e-24
16.955625	5.50762e-24
16.935805	5.96225e-24
16.915985	6.45438e-24
16.896164	6.9871e-24
16.876344	7.56376e-24
16.856524	8.18797e-24
16.836703	8.86366e-24
16.816883	9.59506e-24
16.797063	1.03868e-23
16.777243	1.12438e-23
16.757422	1.21714e-23
16.737602	1.31755e-23
16.717782	1.42624e-23
16.697961	1.54389e-23
16.678141	1.67123e-23
16.658321	1.80907e-23
16.638500	1.95827e-23
16.618680	2.11977e-23
16.598860	2.29457e-23
16.579039	2.48377e-23
16.559219	2.68857e-23
16.539399	2.91024e-23
16.519578	3.15017e-23
16.499758	3.40986e-23
16.479938	3.69095e-23
16.460118	3.99518e-23
16.440297	4.32448e-23
16.420477	4.68089e-23
16.400657	5.06666e-23
16.380836	5.48419e-23
16.361016	5.9361e-23
16.341196	6.42522e-23
16.321375	6.95461e-23
16.301555	7.52758e-23
16.281735	8.14771e-23
16.261914	8.81889e-23
16.242094	9.54531e-23
16.222274	1.03315e-22
16.202453	1.11824e-22
16.182633	1.21034e-22
16.162813	1.31001e-22
16.142993	1.41788e-22
16.123172	1.53463e-22
16.103352	1.66098e-22
16.083532	1.79772e-22
16.063711	1.94572e-22
16.043891	2.10589e-22
16.024071	2.27923e-22
16.004250	2.46682e-22
15.984430	2.66984e-22
15.964610	2.88956e-22
15.944789	3.12734e-22
15.924969	3.38468e-22
15.905149	3.66316e-22
15.885328	3.96454e-22
15.865508	4.2907e-22
15.845688	4.64366e-22
15.825868	5.02564e-22
15.806047	5.439e-22
15.786227	5.88633e-22
15.766407	6.37042e-22
15.746586	6.89429e-22
15.726766	7.46119e-22
15.706946	8.07467e-22
15.687125	8.73854e-22
15.667305	9.45695e-22
15.647485	1.02344e-21
15.627664	1.10756e-21
15.607844	1.1986e-21
15.588024	1.29711e-21
15.568203	1.4037e-21
15.548383	1.51906e-21
15.528563	1.64388e-21
15.508743	1.77894e-21
15.488922	1.9251e-21
15.469102	2.08325e-21
15.449282	2.25438e-21
15.429461	2.43955e-21
15.409641	2.63992e-21
15.389821	2.85674e-21
15.370000	3.09134e-21
15.350180	3.34518e-21
15.330360	3.61986e-21
15.310539	3.91706e-21
15.290719	4.23864e-21
15.270899	4.58659e-21
15.251078	4.96308e-21
15.231258	5.37044e-21
15.211438	5.81121e-21
15.191617	6.28811e-21
15.171797	6.80411e-21
15.151977	7.36241e-21
15.132157	7.96648e-21
15.112336	8.62006e-21
15.092516	9.3272e-21
15.072696	1.00923e-20
15.052875	1.09201e-20
15.033055	1.18157e-20
15.013235	1.27847e-20
14.993414	1.3833e-20
14.973594	1.49673e-20
14.953774	1.61944e-20
14.933953	1.75221e-20
14.914133	1.89585e-20
14.894313	2.05125e-20
14.874492	2.21937e-20
14.854672	2.40126e-20
14.834852	2.59805e-20
14.815032	2.81094e-20
14.795211	3.04125e-20
14.775391	3.29042e-20
14.755571	3.55998e-20
14.735750	3.85159e-20
14.715930	4.16707e-20
14.696110	4.50836e-20
14.676289	4.87757e-20
14.656469	5.27698e-20
14.636649	5.70907e-20
14.616828	6.17649e-20
14.597008	6.68214e-20
14.577188	7.22914e-20
14.557367	7.82086e-20
14.537547	8.46097e-20
14.517727	9.1534e-20
14.497907	9.90243e-20
14.478086	1.07127e-19
14.458266	1.15892e-19
14.438446	1.25373e-19
14.418625	1.35629e-19
14.398805	1.46722e-19
14.378985	1.58723e-19
14.359164	1.71703e-19
14.339344	1.85744e-19
14.319524	2.00931e-19
14.299703	2.17359e-19
14.279883	2.35128e-19
14.260063	2.54349e-19
14.240242	2.75138e-19
14.220422	2.97625e-19
14.200602	3.21947e-19
14.180782	3.48254e-19
14.160961	3.76709e-19
14.141141	4.07485e-19
14.121321	4.40773e-19
14.101500	4.76777e-19
14.081680	5.15718e-19
14.061860	5.57835e-19
14.042039	6.03387e-19
14.022219	6.52655e-19
14.002399	7.0594e-19
13.982578	7.63571e-19
13.962758	8.25899e-19
13.942938	8.93309e-19
13.923117	9.66214e-19
13.903297	1.04506e-18
13.883477	1.13033e-18
13.863657	1.22256e-18
13.843836	1.32229e-18
13.824016	1.43015e-18
13.804196	1.5468e-18
13.784375	1.67295e-18
13.764555	1.80938e-18
13.744735	1.95691e-18
13.724914	2.11646e-18
13.705094	2.289e-18
13.685274	2.47559e-18
13.665453	2.67736e-18
13.645633	2.89556e-18
13.625813	3.13151e-18
13.605992	3.38667e-18
13.586172	3.66259e-18
13.566352	3.96095e-18
13.546532	4.28359e-18
13.526711	4.63247e-18
13.506891	5.00972e-18
13.487071	5.41766e-18
13.467250	5.85876e-18
13.447430	6.33573e-18
13.427610	6.85147e-18
13.407789	7.40913e-18
13.387969	8.01212e-18
13.368149	8.66411e-18
13.348328	9.36907e-18
13.328508	1.01313e-17
13.308688	1.09555e-17
13.288867	1.18466e-17
13.269047	1.28101e-17
13.249227	1.38518e-17
13.229407	1.49781e-17
13.209586	1.61959e-17
13.189766	1.75125e-17
13.169946	1.8936e-17
13.150125	2.0475e-17
13.130305	2.21389e-17
13.110485	2.39378e-17
13.090664	2.58826e-17
13.070844	2.79853e-17
13.051024	3.02584e-17
13.031203	3.27159e-17
13.011383	3.53727e-17
12.991563	3.82449e-17
12.971742	4.13499e-17
12.951922	4.47067e-17
12.932102	4.83354e-17
12.912282	5.22583e-17
12.892461	5.6499e-17
12.872641	6.10833e-17
12.852821	6.60389e-17
12.833000	7.13959e-17
12.813180	7.71867e-17
12.793360	8.34465e-17
12.773539	9.0213e-17
12.753719	9.75273e-17
12.733899	1.05434e-16
12.714078	1.1398e-16
12.694258	1.23218e-16
12.674438	1.33203e-16
12.654617	1.43996e-16
12.634797	1.55662e-16
12.614977	1.68271e-16
12.595157	1.819e-16
12.575336	1.96631e-16
12.555516	2.12553e-16
12.535696	2.29762e-16
12.515875	2.48362e-16
12.496055	2.68464e-16
12.476235	2.90191e-16
12.456414	3.13673e-16
12.436594	3.39052e-16
12.416774	3.6648e-16
12.396953	3.96124e-16
12.377133	4.2816e-16
12.357313	4.62783e-16
12.337492	5.002e-16
12.317672	5.40636e-16
12.297852	5.84336e-16
12.278032	6.31561e-16
12.258211	6.82595e-16
12.238391	7.37746e-16
12.218571	7.97344e-16
12.198750	8.61747e-16
12.178930	9.31342e-16
12.159110	1.00655e-15
12.139289	1.08781e-15
12.119469	1.17562e-15
12.099649	1.27051e-15
12.079828	1.37304e-15
12.060008	1.48383e-15
12.040188	1.60355e-15
12.020367	1.7329e-15
12.000547	1.87266e-15
11.980727	2.02367e-15
11.960907	2.18683e-15
11.941086	2.36313e-15
11.921266	2.5536e-15
11.901446	2.7594e-15
11.881625	2.98174e-15
11.861805	3.22197e-15
11.841985	3.48151e-15
11.822164	3.76191e-15
11.802344	4.06484e-15
11.782524	4.39212e-15
11.762703	4.74569e-15
11.742883	5.12766e-15
11.723063	5.54031e-15
11.703242	5.98609e-15
11.683422	6.46766e-15
11.663602	6.98789e-15
11.643782	7.54987e-15
11.623961	8.15694e-15
11.604141	8.81272e-15
11.584321	9.52109e-15
11.564500	1.02863e-14
11.544680	1.11128e-14
11.524860	1.20056e-14
11.505039	1.297e-14
11.485219	1.40116e-14
11.465399	1.51368e-14
11.445578	1.6352e-14
11.425758	1.76646e-14
11.405938	1.90823e-14
11.386117	2.06135e-14
11.366297	2.22672e-14
11.346477	2.40533e-14
11.326657	2.59824e-14
11.306836	2.80657e-14
11.287016	3.03157e-14
11.267196	3.27456e-14
11.247375	3.53698e-14
11.227555	3.82038e-14
11.207735	4.12643e-14
11.187914	4.45693e-14
11.168094	4.81384e-14
11.148274	5.19925e-14
11.128453	5.61544e-14
11.108633	6.06486e-14
11.088813	6.55016e-14
11.068992	7.07418e-14
11.049172	7.64002e-14
11.029352	8.25099e-14
11.009532	8.9107e-14
10.989711	9.623e-14
10.969891	1.03921e-13
10.950071	1.12225e-13
10.930250	1.21191e-13
10.910430	1.30871e-13
10.890610	1.41321e-13
10.870789	1.52605e-13
10.850969	1.64786e-13
10.831149	1.77937e-13
10.811328	1.92135e-13
10.791508	2.07463e-13
10.771688	2.24009e-13
10.751867	2.41871e-13
10.732047	2.61154e-13
10.712227	2.81969e-13
10.692407	3.04439e-13
10.672586	3.28694e-13
10.652766	3.54875e-13
10.632946	3.83136e-13
10.613125	4.1364e-13
10.593305	4.46565e-13
10.573485	4.82104e-13
10.553664	5.20461e-13
10.533844	5.61861e-13
10.514024	6.06544e-13
10.494203	6.5477e-13
10.474383	7.06817e-13
10.454563	7.62988e-13
10.434742	8.2361e-13
10.414922	8.89032e-13
10.395102	9.59633e-13
10.375282	1.03582e-12
10.355461	1.11804e-12
10.335641	1.20677e-12
10.315821	1.30251e-12
10.296000	1.40582e-12
10.276180	1.5173e-12
10.256360	1.63759e-12
10.236539	1.76738e-12
10.216719	1.90742e-12
10.196899	2.05852e-12
10.177078	2.22155e-12
10.157258	2.39745e-12
10.137438	2.58722e-12
10.117617	2.79196e-12
10.097797	3.01284e-12
10.077977	3.25114e-12
10.058156	3.50821e-12
10.038336	3.78554e-12
10.018516	4.08471e-12
9.998696	4.40743e-12
9.978875	4.75556e-12
9.959055	5.13108e-12
9.939235	5.53614e-12
9.919414	5.97305e-12
9.899594	6.44431e-12
9.879774	6.95261e-12
9.859953	7.50084e-12
9.840133	8.09213e-12
9.820313	8.72985e-12
9.800492	9.41762e-12
9.780672	1.01594e-11
9.760852	1.09593e-11
9.741031	1.18219e-11
9.721211	1.27522e-11
9.701391	1.37554e-11
9.681571	1.48371e-11
9.661750	1.60036e-11
9.641930	1.72614e-11
9.622110	1.86176e-11
9.602289	2.00799e-11
9.582469	2.16566e-11
9.562649	2.33565e-11
9.542828	2.51893e-11
9.523008	2.71653e-11
9.503188	2.92956e-11
9.483367	3.15921e-11
9.463547	3.40679e-11
9.443727	3.67368e-11
9.423906	3.96139e-11
9.404086	4.27151e-11
9.384266	4.60581e-11
9.364446	4.96614e-11
9.344625	5.35453e-11
9.324805	5.77315e-11
9.304985	6.22434e-11
9.285164	6.71062e-11
9.265344	7.2347e-11
9.245524	7.7995e-11
9.225703	8.40818e-11
9.205883	9.06413e-11
9.186063	9.77098e-11
9.166242	1.05327e-10
9.146422	1.13534e-10
9.126602	1.22378e-10
9.106781	1.31907e-10
9.086961	1.42175e-10
9.067141	1.53237e-10
9.047321	1.65155e-10
9.027500	1.77995e-10
9.007680	1.91828e-10
8.987860	2.0673e-10
8.968039	2.22783e-10
8.948219	2.40076e-10
8.928399	2.58703e-10
8.908578	2.78768e-10
8.888758	3.00379e-10
8.868938	3.23656e-10
8.849117	3.48727e-10
8.829297	3.75728e-10
8.809477	4.04807e-10
8.789656	4.36123e-10
8.769836	4.69846e-10
8.750016	5.06162e-10
8.730196	5.45267e-10
8.710375	5.87374e-10
8.690555	6.32712e-10
8.670735	6.81527e-10
8.650914	7.34085e-10
8.631094	7.90669e-10
8.611274	8.51587e-10
8.591453	9.17166e-10
8.571633	9.87762e-10
8.551813	1.06376e-09
8.531992	1.14556e-09
8.512172	1.2336e-09
8.492352	1.32837e-09
8.472531	1.43037e-09
8.452711	1.54014e-09
8.432891	1.65828e-09
8.413071	1.78541e-09
8.393250	1.92222e-09
8.373430	2.06944e-09
8.353610	2.22784e-09
8.333789	2.39828e-09
8.313969	2.58167e-09
8.294149	2.77896e-09
8.274328	2.99122e-09
8.254508	3.21956e-09
8.234688	3.4652e-09
8.214867	3.72943e-09
8.195047	4.01364e-09
8.175227	4.31934e-09
8.155406	4.64813e-09
8.135586	5.00174e-09
8.115766	5.38203e-09
8.095946	5.79098e-09
8.076125	6.23074e-09
8.056305	6.7036e-09
8.036485	7.21204e-09
8.016664	7.7587e-09
7.996844	8.34643e-09
7.977024	8.97827e-09
7.957203	9.6575e-09
7.937383	1.03876e-08
7.917563	1.11725e-08
7.897742	1.20161e-08
7.877922	1.29227e-08
7.858102	1.38971e-08
7.838281	1.49443e-08
7.818461	1.60695e-08
7.798641	1.72787e-08
7.778821	1.85779e-08
7.759000	1.99738e-08
7.739180	2.14735e-08
7.719360	2.30847e-08
7.699539	2.48154e-08
7.679719	2.66745e-08
7.659899	2.86714e-08
7.640078	3.08161e-08
7.620258	3.31194e-08
7.600438	3.5593e-08
7.580617	3.82492e-08
7.560797	4.11013e-08
7.540977	4.41637e-08
7.521156	4.74515e-08
7.501336	5.09811e-08
7.481516	5.47701e-08
7.461696	5.88372e-08
7.441875	6.32026e-08
7.422055	6.78878e-08
7.402235	7.29158e-08
7.382414	7.83115e-08
7.362594	8.41011e-08
7.342774	9.03131e-08
7.322953	9.69778e-08
7.303133	1.04128e-07
7.283313	1.11797e-07
7.263492	1.20024e-07
7.243672	1.28847e-07
7.223852	1.3831e-07
7.204031	1.48457e-07
7.184211	1.59338e-07
7.164391	1.71005e-07
7.144571	1.83512e-07
7.124750	1.9692e-07
7.104930	2.11293e-07
7.085110	2.26698e-07
7.065289	2.43208e-07
7.045469	2.609e-07
7.025649	2.79858e-07
7.005828	3.00171e-07
6.986008	3.21933e-07
6.966188	3.45245e-07
6.946367	3.70215e-07
6.926547	3.96959e-07
6.906727	4.256e-07
6.886906	4.56268e-07
6.867086	4.89106e-07
6.847266	5.24261e-07
6.827446	5.61895e-07
6.807625	6.02177e-07
6.787805	6.45289e-07
6.767985	6.91424e-07
6.748164	7.4079e-07
6.728344	7.93607e-07
6.708524	8.50109e-07
6.688703	9.10546e-07
6.668883	9.75184e-07
6.649063	1.04431e-06
6.629242	1.11822e-06
6.609422	1.19724e-06
6.589602	1.28171e-06
6.569781	1.372e-06
6.549961	1.4685e-06
6.530141	1.57161e-06
6.510321	1.68178e-06
6.490500	1.79946e-06
6.470680	1.92517e-06
6.450860	2.05942e-06
6.431039	2.20278e-06
6.411219	2.35584e-06
6.391399	2.51923e-06
6.371578	2.69363e-06
6.351758	2.87973e-06
6.331938	3.07831e-06
6.312117	3.29017e-06
6.292297	3.51614e-06
6.272477	3.75713e-06
6.252656	4.01411e-06
6.232836	4.28807e-06
6.213016	4.58009e-06
6.193196	4.8913e-06
6.173375	5.22291e-06
6.153555	5.57618e-06
6.133735	5.95246e-06
6.113914	6.35316e-06
6.094094	6.77979e-06
6.074274	7.23392e-06
6.054453	7.71724e-06
6.034633	8.23151e-06
6.014813	8.77858e-06
5.994992	9.36043e-06
5.975172	9.97912e-06
5.955352	1.06368e-05
5.935531	1.13359e-05
5.915711	1.20786e-05
5.895891	1.28676e-05
5.876071	1.37056e-05
5.856250	1.45953e-05
5.836430	1.55396e-05
5.816610	1.65418e-05
5.796789	1.76049e-05
5.776969	1.87324e-05
5.757149	1.99278e-05
5.737328	2.11949e-05
5.717508	2.25375e-05
5.697688	2.39596e-05
5.677867	2.54655e-05
5.658047	2.70596e-05
5.638227	2.87464e-05
5.618406	3.05308e-05
5.598586	3.24176e-05
5.578766	3.4412e-05
5.558946	3.65193e-05
5.539125	3.8745e-05
5.519305	4.10948e-05
5.499485	4.35746e-05
5.479664	4.61905e-05
5.459844	4.89486e-05
5.440024	5.18553e-05
5.420203	5.49172e-05
5.400383	5.81409e-05
5.380563	6.15334e-05
5.360742	6.51015e-05
5.340922	6.88523e-05
5.321102	7.27928e-05
5.301281	7.69304e-05
5.281461	8.12721e-05
5.261641	8.58252e-05
5.241821	9.05969e-05
5.222000	9.55943e-05
5.202180	0.000100824
5.182360	0.000106294
5.162539	0.000112009
5.142719	0.000117977
5.122899	0.000124204
5.103078	0.000130694
5.083258	0.000137453
5.063438	0.000144486
5.043617	0.000151796
5.023797	0.000159387
5.003977	0.00016726
4.984156	0.000175417
4.964336	0.000183858
4.944516	0.000192582
4.924695	0.000201587
4.904875	0.000210867
4.885055	0.000220418
4.865235	0.000230232
4.845414	0.0002403
4.825594	0.000250609
4.805774	0.000261146
4.785953	0.000271894
4.766133	0.000282834
4.746313	0.000293943
4.726492	0.000305197
4.706672	0.000316566
4.686852	0.00032802
4.667031	0.000339522
4.647211	0.000351034
4.627391	0.000362513
4.607570	0.000373913
4.587750	0.000385184
4.567930	0.000396274
4.548110	0.000407125
4.528289	0.000417678
4.508469	0.00042787
4.488649	0.000437638
4.468828	0.000446916
4.449008	0.000455639
4.429188	0.000463741
4.409367	0.000471162
4.389547	0.000477843
4.369727	0.000483735
4.349906	0.000488796
4.330086	0.000493002
4.310266	0.000496344
4.290445	0.000498839
4.270625	0.000500534
4.250805	0.000501519
4.230985	0.000501937
&
```
