## Supplementary material for "All-at-once RNA folding with 3D motif prediction framed by evolutionary information": RF00863_mir-BART17.helixcov

```
# RMs = 2 L = 81

# RM_HELIX NESTED 32-35 48-51, nbp = 4 nbp_cov = 0
# pvals: 0.971455,0.971455,0.971455,0.971455
# aggregated NONE
NESTED  :::::::::::::::::::::::::::::::<<<<____________>>>>::::::::::::::::::::::::::::::
        :::::::::::::::::::::::::::::::::::::::::::::::::::::::::::::::::::::::::::::::::

# RM_HELIX NESTED 1-27 55-81, nbp = 24 nbp_cov = 1
# pvals: 0.971455,0.971455,0.971455,0.971455,0.971455,0.971767,0.971455,0.971455,0.971455,0.971455,0.971455,0.971455,0.971455,0.971455,0.971455,0.00800206,0.00086214,0.971455,0.971455,0.971455,0.00284259,0.971455,0.971455,0.971455
# aggregated NONE
NESTED  <<<<<<-<<<<<<<-<<<<<-<<<<<<___________________________>>>>>>->>>>>->>>>>->>>>>>>>
        ::::::::::::::::::<___________________________________________>::::::::::::::::::
```
