## Supplementary material for "All-at-once RNA folding with 3D motif prediction framed by evolutionary information": RF00863_mir-BART17.power

```
# Power analysis of given structure 
#
# Powertype = SINGLE SUBSTITUTIONS
# covary  left_pos      right_pos    substitutions      power
#----------------------------------------------------------------
          1		81		0		0.00
          2		80		0		0.00
          3		79		1		0.00
          4		78		1		0.00
          5		77		1		0.00
          6		76		2		0.00
          8		75		0		0.00
          9		74		0		0.00
          10		72		0		0.00
          11		71		0		0.00
          12		70		0		0.00
          13		69		0		0.00
          14		68		0		0.00
          16		66		0		0.00
          17		65		0		0.00
          18		64		2		0.00
     *    19		63		2		0.00
          20		62		0		0.00
          22		60		0		0.00
          23		59		1		0.00
          24		58		2		0.00
          25		57		0		0.00
          26		56		0		0.00
          27		55		0		0.00
          32		51		1		0.00
          33		50		0		0.00
          34		49		0		0.00
          35		48		0		0.00
#
# BPAIRS 28
# avg substitutions per BP  0.5
# BPAIRS expected to covary 0.0 +/- 0.0
# BPAIRS observed to covary 1
#
```
