## Supplementary material for "All-at-once RNA folding with 3D motif prediction framed by evolutionary information": RF00863_mir-BART17.surv

```
1.317761	0.0357143
1.113706	0.0714286
0.836774	0.107143
-0.001308	0.964286
-0.023171	1
&
1.354199	0.000311333
1.317761	0.000622665
1.310473	0.00124533
1.266747	0.00249066
1.113706	0.00342466
0.924226	0.00466999
0.916939	0.00498132
0.880500	0.00684932
0.836774	0.010274
0.749322	0.0105853
0.734747	0.011208
0.654582	0.0136986
0.632719	0.01401
0.610856	0.0146326
0.545267	0.0152553
0.530692	0.0165006
0.516117	0.016812
0.443240	0.0174346
0.421377	0.0196139
0.406801	0.0202366
0.363075	0.0205479
0.355788	0.0214819
0.319349	0.0224159
0.290199	0.0230386
0.239185	0.0236613
0.224610	0.0249066
0.210034	0.0261519
0.195459	0.0286426
0.173596	0.0292653
0.056993	0.0298879
0.027842	0.0305106
-0.001308	0.967621
-0.023171	0.967933
-0.117911	0.968244
-0.147062	0.970112
-0.154350	0.970735
-0.198076	0.97198
-0.212651	0.973848
-0.292815	0.974159
-0.300103	0.976027
-0.314679	0.977273
-0.321966	0.977584
-0.351117	0.978829
-0.423994	0.979763
-0.460432	0.980697
-0.467720	0.981009
-0.496870	0.981631
-0.504158	0.982254
-0.511446	0.983499
-0.518733	0.983811
-0.547884	0.986301
-0.562459	0.987547
-0.584323	0.987858
-0.628049	0.989103
-0.635336	0.989726
-0.642624	0.99066
-0.657199	0.991905
-0.671775	0.992528
-0.715501	0.995019
-0.722788	0.995641
-0.941419	0.995953
-0.963282	0.996575
-1.036158	0.997821
-1.050734	0.999689
-1.145474	1
&
1.874120	1.02881e-06
1.871624	2.05761e-06
1.791460	5.14403e-06
1.784172	6.17284e-06
1.776885	9.25926e-06
1.769597	1.23457e-05
1.755021	1.54321e-05
1.747734	1.64609e-05
1.733158	1.95473e-05
1.725871	2.46914e-05
1.711295	2.6749e-05
1.689432	2.77778e-05
1.682145	3.08642e-05
1.674857	3.60082e-05
1.660282	3.80658e-05
1.652994	4.11523e-05
1.645706	5.34979e-05
1.623843	5.65844e-05
1.609268	6.58436e-05
1.601980	6.99588e-05
1.594693	7.20165e-05
1.587405	8.02469e-05
1.580117	8.64198e-05
1.572830	9.15638e-05
1.558254	9.87654e-05
1.550967	9.97942e-05
1.543679	0.00011214
1.536391	0.000125514
1.529104	0.000130658
1.521816	0.000131687
1.514528	0.000132716
1.507241	0.000145062
1.499953	0.000146091
1.492665	0.000185185
1.485377	0.000197531
1.478090	0.000204733
1.470802	0.000239712
1.463514	0.000245885
1.456227	0.00025
1.448939	0.000256173
1.441651	0.000288066
1.434364	0.000303498
1.427076	0.000312757
1.419788	0.000335391
1.412501	0.000373457
1.405213	0.000378601
1.397925	0.000403292
1.390638	0.000404321
1.383350	0.000411523
1.376062	0.000423868
1.368775	0.000440329
1.361487	0.000466049
1.354199	0.000554527
1.346912	0.000582305
1.339624	0.000599794
1.332336	0.000628601
1.325049	0.000697531
1.317761	0.00086214
1.310473	0.00101543
1.303186	0.00103086
1.295898	0.00105556
1.288610	0.00110185
1.281323	0.00112757
1.274035	0.00120988
1.266747	0.00152366
1.259460	0.00156173
1.252172	0.00164609
1.244884	0.00167387
1.237596	0.00175412
1.230309	0.00180144
1.223021	0.00183951
1.215733	0.00191358
1.208446	0.0019465
1.201158	0.00198148
1.193870	0.00207202
1.186583	0.00219547
1.179295	0.00221193
1.172007	0.00225926
1.164720	0.00232407
1.157432	0.00233745
1.150144	0.00236008
1.142857	0.00242387
1.135569	0.0024856
1.128281	0.0024928
1.120994	0.00252366
1.113706	0.00284259
1.106418	0.00286831
1.099131	0.00290535
1.091843	0.00308745
1.084555	0.00311626
1.077268	0.00315535
1.069980	0.00318827
1.062692	0.00322016
1.055405	0.00327984
1.048117	0.00333025
1.040829	0.003393
1.033542	0.00342695
1.026254	0.00357922
1.018966	0.00361317
1.011679	0.00365432
1.004391	0.0036749
0.997103	0.00369136
0.989816	0.00374588
0.982528	0.00379218
0.975240	0.00384053
0.967952	0.00389918
0.960665	0.00395165
0.953377	0.00398148
0.946089	0.0040463
0.938802	0.00409774
0.931514	0.0041214
0.924226	0.00447016
0.916939	0.00461317
0.909651	0.00482407
0.902363	0.00500309
0.895076	0.00509568
0.887788	0.0051965
0.880500	0.0058323
0.873213	0.00608642
0.865925	0.00629115
0.858637	0.00651337
0.851350	0.00682613
0.844062	0.00704012
0.836774	0.00800206
0.829487	0.00813683
0.822199	0.00832407
0.814911	0.0084537
0.807624	0.00852881
0.800336	0.00860494
0.793048	0.00865329
0.785761	0.0087644
0.778473	0.00880556
0.771185	0.00907613
0.763898	0.00918621
0.756610	0.00930247
0.749322	0.00943827
0.742035	0.00964506
0.734747	0.00994033
0.727459	0.0100381
0.720171	0.0102315
0.712884	0.0103683
0.705596	0.0105082
0.698308	0.010607
0.691021	0.0107037
0.683733	0.0108251
0.676445	0.0109825
0.669158	0.0111049
0.661870	0.0112099
0.654582	0.0118683
0.647295	0.0120751
0.640007	0.0122222
0.632719	0.0124866
0.625432	0.0125432
0.618144	0.012678
0.610856	0.012965
0.603569	0.0130556
0.596281	0.0131492
0.588993	0.0133128
0.581706	0.0135082
0.574418	0.0136224
0.567130	0.0136883
0.559843	0.0137572
0.552555	0.0138519
0.545267	0.0140741
0.537980	0.0142479
0.530692	0.0146286
0.523404	0.0148591
0.516117	0.0150175
0.508829	0.0151049
0.501541	0.0151914
0.494254	0.0153292
0.486966	0.0154527
0.479678	0.0155288
0.472391	0.0156163
0.465103	0.0157181
0.457815	0.015749
0.450527	0.0158951
0.443240	0.0161502
0.435952	0.0162418
0.428664	0.0163416
0.421377	0.0169537
0.414089	0.0170751
0.406801	0.0172829
0.399514	0.0174825
0.392226	0.0176265
0.384938	0.0178035
0.377651	0.0179527
0.370363	0.0181163
0.363075	0.0182984
0.355788	0.0186173
0.348500	0.0187284
0.341212	0.0188981
0.333925	0.0189527
0.326637	0.0190586
0.319349	0.0194002
0.312062	0.0195977
0.304774	0.0197449
0.297486	0.019927
0.290199	0.0202109
0.282911	0.0203282
0.275623	0.0204444
0.268336	0.0206163
0.261048	0.0207984
0.253760	0.0209897
0.246473	0.0211615
0.239185	0.0215463
0.231897	0.0217572
0.224610	0.0221595
0.217322	0.0224331
0.210034	0.0229198
0.202746	0.0230247
0.195459	0.0239506
0.188171	0.0242222
0.180883	0.0243447
0.173596	0.0246965
0.166308	0.024893
0.159020	0.0250319
0.151733	0.0250782
0.144445	0.0251996
0.137157	0.0253683
0.129870	0.0254558
0.122582	0.0255792
0.115294	0.0256667
0.108007	0.0258004
0.100719	0.0259053
0.093431	0.0259527
0.086144	0.0260247
0.078856	0.02607
0.071568	0.0261481
0.064281	0.0262058
0.056993	0.0264321
0.049705	0.0265257
0.042418	0.026607
0.035130	0.0266955
0.027842	0.026892
0.020555	0.0269547
0.013267	0.0270072
0.005979	0.027108
-0.001308	0.971455
-0.008596	0.971481
-0.015884	0.971548
-0.023171	0.971767
-0.030459	0.97182
-0.037747	0.971907
-0.045034	0.972095
-0.052322	0.972235
-0.059610	0.972326
-0.066898	0.972396
-0.074185	0.972487
-0.081473	0.972583
-0.088761	0.972659
-0.096048	0.972709
-0.103336	0.972827
-0.110624	0.972883
-0.117911	0.973173
-0.125199	0.973292
-0.132487	0.973366
-0.139774	0.973478
-0.147062	0.973968
-0.154350	0.974397
-0.161637	0.974537
-0.168925	0.974801
-0.176213	0.974959
-0.183500	0.975103
-0.190788	0.975265
-0.198076	0.975652
-0.205363	0.975744
-0.212651	0.976324
-0.219939	0.976545
-0.227226	0.976823
-0.234514	0.977031
-0.241802	0.977226
-0.249089	0.977388
-0.256377	0.977709
-0.263665	0.977894
-0.270952	0.978017
-0.278240	0.978245
-0.285528	0.978439
-0.292815	0.978615
-0.300103	0.979246
-0.307391	0.979376
-0.314679	0.979969
-0.321966	0.980318
-0.329254	0.980505
-0.336542	0.980735
-0.343829	0.980973
-0.351117	0.981337
-0.358405	0.981546
-0.365692	0.981765
-0.372980	0.981933
-0.380268	0.982141
-0.387555	0.982286
-0.394843	0.982427
-0.402131	0.982567
-0.409418	0.982686
-0.416706	0.982836
-0.423994	0.983166
-0.431281	0.983267
-0.438569	0.983447
-0.445857	0.983717
-0.453144	0.983871
-0.460432	0.984188
-0.467720	0.984379
-0.475007	0.984571
-0.482295	0.984827
-0.489583	0.984994
-0.496870	0.98549
-0.504158	0.985854
-0.511446	0.986354
-0.518733	0.986742
-0.526021	0.986981
-0.533309	0.987249
-0.540596	0.987695
-0.547884	0.988497
-0.555172	0.98878
-0.562459	0.98924
-0.569747	0.989438
-0.577035	0.989815
-0.584323	0.99015
-0.591610	0.990401
-0.598898	0.990649
-0.606186	0.990909
-0.613473	0.991129
-0.620761	0.99134
-0.628049	0.991754
-0.635336	0.992037
-0.642624	0.99241
-0.649912	0.99259
-0.657199	0.992977
-0.664487	0.993153
-0.671775	0.993417
-0.679062	0.993573
-0.686350	0.993684
-0.693638	0.993805
-0.700925	0.99396
-0.708213	0.99405
-0.715501	0.994672
-0.722788	0.995011
-0.730076	0.995136
-0.737364	0.995233
-0.744651	0.995455
-0.751939	0.995663
-0.759227	0.995848
-0.766514	0.995895
-0.773802	0.995967
-0.781090	0.996045
-0.788377	0.996128
-0.795665	0.996322
-0.802953	0.996416
-0.810240	0.99649
-0.817528	0.996547
-0.824816	0.996598
-0.832104	0.996657
-0.839391	0.996686
-0.846679	0.996753
-0.853967	0.996785
-0.861254	0.996938
-0.868542	0.99702
-0.875830	0.997043
-0.883117	0.997094
-0.890405	0.997141
-0.897693	0.997346
-0.904980	0.997393
-0.912268	0.997437
-0.919556	0.997465
-0.926843	0.997511
-0.934131	0.997598
-0.941419	0.997737
-0.948706	0.997787
-0.955994	0.997835
-0.963282	0.997986
-0.970569	0.998026
-0.977857	0.998034
-0.985145	0.998112
-0.992432	0.998241
-0.999720	0.998255
-1.007008	0.998279
-1.014295	0.998312
-1.021583	0.99833
-1.028871	0.998369
-1.036158	0.998687
-1.043446	0.998693
-1.050734	0.999166
-1.058021	0.999211
-1.065309	0.999229
-1.072597	0.999248
-1.079884	0.999282
-1.087172	0.999369
-1.094460	0.999387
-1.101748	0.999395
-1.109035	0.999461
-1.116323	0.999462
-1.123611	0.999472
-1.130898	0.999485
-1.138186	0.999501
-1.145474	0.999608
-1.152761	0.999636
-1.160049	0.999678
-1.167337	0.999683
-1.174624	0.999755
-1.181912	0.999765
-1.189200	0.999779
-1.196487	0.99979
-1.203775	0.999809
-1.211063	0.999819
-1.218350	0.999824
-1.225638	0.999857
-1.232926	0.999861
-1.240213	0.999868
-1.247501	0.999874
-1.254789	0.999885
-1.262076	0.999887
-1.269364	0.999895
-1.276652	0.999916
-1.291227	0.999917
-1.298515	0.99993
-1.305802	0.999932
-1.313090	0.999936
-1.320378	0.999938
-1.327665	0.999947
-1.334953	0.999961
-1.342241	0.999965
-1.349529	0.999967
-1.356816	0.99997
-1.371392	0.999974
-1.385967	0.999975
-1.415118	0.999977
-1.422405	0.999991
-1.466131	0.999993
-1.495282	0.999995
-1.524433	0.999997
-1.546296	0.999998
-1.553583	0.999999
-1.684762	1
&
```
