## Supplementary material for "All-at-once RNA folding with 3D motif prediction framed by evolutionary information": RF00864_mir-BART20.cacofold.helixcov

```
# RMs = 1 L = 81

# RM_HELIX NESTED 2-33 46-80, nbp = 30 nbp_cov = 0
# pvals: 0.982563,0.982563,0.982563,0.982563,0.982563,0.982563,0.982563,0.982563,0.982563,0.982563,0.997406,0.982563,0.982563,0.982563,0.982563,0.982563,0.982563,0.982563,0.982563,0.982563,0.982563,0.982563,0.982563,0.982563,0.982563,0.982563,0.982563,0.982563,0.982563,0.982563
# aggregated NONE
NESTED  :<<<<<<<<<-<<<<<<<<<<<<<<<<<<<-<<____________>>->>>>>>->>>>->>>>>>>>>->>>>>>->>>:
        :::::::::::::::::::::::::::::::::::::::::::::::::::::::::::::::::::::::::::::::::
```
