## Supplementary material for "All-at-once RNA folding with 3D motif prediction framed by evolutionary information": RF00864_mir-BART20.surv

```
0.000243	0.0333333
-0.005675	0.966667
-0.835895	1
&
1.344225	0.000311526
1.242824	0.000934579
1.122410	0.00186916
1.059035	0.00249221
0.995659	0.00436137
0.970309	0.00623053
0.925946	0.00747664
0.875245	0.00841121
0.780182	0.00934579
0.678781	0.00996885
0.564705	0.0109034
0.450629	0.0115265
0.431616	0.0133956
0.412604	0.0140187
0.203464	0.0149533
0.171777	0.0158879
0.140089	0.0165109
-0.005675	0.979439
-0.094401	0.980374
-0.119751	0.982243
-0.151439	0.983801
-0.157776	0.984424
-0.297202	0.985047
-0.335228	0.985358
-0.366916	0.987227
-0.392266	0.988162
-0.398603	0.988474
-0.449304	0.989097
-0.455641	0.9919
-0.468316	0.993146
-0.500004	0.993769
-0.576055	0.995639
-0.835895	0.99595
-0.861245	0.997819
-0.930958	0.998442
-0.943633	0.999065
-0.994334	0.999377
-1.007009	0.999688
-1.463313	1
&
2.077608	1.02881e-06
2.073043	3.08642e-06
1.876579	4.11523e-06
1.870242	5.14403e-06
1.832216	6.17284e-06
1.813204	7.20165e-06
1.806866	8.23045e-06
1.768841	1.23457e-05
1.724478	2.36626e-05
1.718140	2.57202e-05
1.711803	2.77778e-05
1.673777	2.98354e-05
1.654765	3.1893e-05
1.642090	3.29218e-05
1.629415	3.39506e-05
1.623077	3.49794e-05
1.616739	5.76132e-05
1.610402	6.17284e-05
1.591389	6.3786e-05
1.585052	7.09877e-05
1.578714	7.20165e-05
1.572377	7.30453e-05
1.553364	7.51029e-05
1.547026	7.71605e-05
1.534351	8.74486e-05
1.528014	8.84774e-05
1.521676	9.15638e-05
1.515339	9.36214e-05
1.502663	9.46502e-05
1.489988	0.00012037
1.470976	0.000124486
1.464638	0.000127572
1.439288	0.000130658
1.407600	0.000138889
1.401263	0.000144033
1.394925	0.000153292
1.388587	0.000154321
1.375912	0.000156379
1.356900	0.000157407
1.350562	0.000161523
1.344225	0.000289095
1.337887	0.000324074
1.325212	0.000331276
1.318874	0.000333333
1.312537	0.000355967
1.306199	0.000364198
1.293524	0.000375514
1.280849	0.000385802
1.274511	0.000391975
1.268174	0.000402263
1.261836	0.000406379
1.255499	0.000414609
1.249161	0.000429012
1.242824	0.000708848
1.230149	0.000726337
1.223811	0.000734568
1.217473	0.000773663
1.211136	0.000787037
1.204798	0.000789095
1.192123	0.000822016
1.185786	0.000872428
1.179448	0.000878601
1.173111	0.000925926
1.166773	0.000963992
1.160435	0.00102366
1.154098	0.00102778
1.147760	0.00105761
1.141423	0.00106687
1.135085	0.00107922
1.122410	0.00158333
1.116073	0.00163683
1.109735	0.00169239
1.103397	0.00173045
1.097060	0.00174383
1.090722	0.00174794
1.084385	0.00177984
1.078047	0.00186831
1.071710	0.00189506
1.065372	0.00196193
1.059035	0.00224177
1.052697	0.00230556
1.046359	0.00235905
1.040022	0.00237243
1.033684	0.00240432
1.027347	0.0024537
1.021009	0.00248971
1.014672	0.00252263
1.008334	0.00260288
1.001997	0.00264403
0.995659	0.00342593
0.989321	0.00357613
0.982984	0.00366255
0.976646	0.00373457
0.970309	0.00450617
0.963971	0.00453704
0.957634	0.00462757
0.951296	0.00476029
0.944959	0.00479938
0.938621	0.00482202
0.932283	0.00489403
0.925946	0.00544033
0.919608	0.0055607
0.913271	0.0055823
0.906933	0.00563169
0.900596	0.00564198
0.894258	0.00565741
0.887921	0.00580658
0.881583	0.0058179
0.875245	0.00624691
0.868908	0.00635082
0.862570	0.00640741
0.856233	0.0064928
0.849895	0.00650514
0.843558	0.00652572
0.837220	0.00655247
0.830883	0.00660597
0.824545	0.00661934
0.818207	0.00662243
0.811870	0.00663992
0.805532	0.00685802
0.799195	0.00696091
0.792857	0.007
0.786520	0.00700412
0.780182	0.00748251
0.773845	0.0075144
0.767507	0.00756481
0.761169	0.00756687
0.754832	0.00763272
0.748494	0.00765021
0.742157	0.00769959
0.735819	0.00775926
0.729482	0.0077963
0.723144	0.00791461
0.716807	0.00792695
0.710469	0.00798045
0.704131	0.00802572
0.697794	0.00802881
0.691456	0.00807202
0.685119	0.00808539
0.678781	0.00836317
0.672444	0.00839506
0.666106	0.00844959
0.659769	0.00851029
0.653431	0.00851852
0.647093	0.00852366
0.640756	0.00853601
0.634418	0.00858745
0.628081	0.0086286
0.621743	0.00864506
0.615406	0.00865741
0.609068	0.00865844
0.602731	0.00870679
0.596393	0.00871399
0.590055	0.00873045
0.583718	0.00875
0.577380	0.00877469
0.571043	0.00879527
0.564705	0.00921605
0.558368	0.00934259
0.552030	0.00935802
0.545692	0.00937037
0.539355	0.00938272
0.533017	0.00938683
0.526680	0.00942284
0.520342	0.00942901
0.514005	0.00947325
0.507667	0.00953807
0.501330	0.00956893
0.494992	0.00963272
0.488654	0.00964712
0.482317	0.00969342
0.475979	0.00975
0.469642	0.00981481
0.463304	0.00982922
0.456967	0.00991358
0.450629	0.0103066
0.444292	0.0103261
0.437954	0.0103416
0.431616	0.0111399
0.425279	0.0112521
0.418941	0.0112726
0.412604	0.0115391
0.406266	0.0116121
0.399929	0.0117335
0.393591	0.0118025
0.387254	0.0118405
0.380916	0.0118745
0.374578	0.0119002
0.368241	0.0119136
0.361903	0.0119475
0.355566	0.011964
0.349228	0.0119784
0.342891	0.0119938
0.336553	0.0120381
0.330216	0.0120545
0.323878	0.0121091
0.317540	0.012251
0.311203	0.0122634
0.304865	0.0122726
0.298528	0.0123519
0.292190	0.0123704
0.285853	0.0123724
0.279515	0.0123786
0.273178	0.0123868
0.266840	0.0124053
0.260502	0.0124249
0.254165	0.012429
0.247827	0.0124475
0.241490	0.0124671
0.235152	0.0124753
0.228815	0.0124897
0.222477	0.012501
0.216140	0.0125103
0.209802	0.012537
0.203464	0.013034
0.197127	0.013037
0.190789	0.0130988
0.184452	0.0131029
0.178114	0.0131317
0.171777	0.013572
0.165439	0.0135751
0.159102	0.0136214
0.152764	0.0136523
0.146426	0.0136677
0.140089	0.0139424
0.133751	0.01407
0.127414	0.0141327
0.121076	0.014177
0.114739	0.0141831
0.108401	0.0142181
0.102064	0.0142315
0.095726	0.0142449
0.089388	0.0142932
0.083051	0.0143426
0.076713	0.0143529
0.070376	0.0144002
0.064038	0.0144156
0.057701	0.0144352
0.051363	0.0144753
0.045026	0.0144897
0.038688	0.0144949
0.032350	0.0145442
0.026013	0.0145607
0.019675	0.0145967
0.013338	0.0146193
0.007000	0.014642
0.000663	0.0146821
-0.005675	0.982563
-0.012012	0.982571
-0.018350	0.982594
-0.024688	0.982603
-0.031025	0.982628
-0.037363	0.98264
-0.043700	0.98266
-0.050038	0.98271
-0.056375	0.982836
-0.062713	0.982872
-0.069050	0.982914
-0.075388	0.982975
-0.081726	0.982998
-0.088063	0.983044
-0.094401	0.983459
-0.100738	0.983586
-0.107076	0.983647
-0.113413	0.983669
-0.119751	0.984533
-0.126088	0.984608
-0.132426	0.984803
-0.138764	0.98487
-0.145101	0.984888
-0.151439	0.985574
-0.157776	0.985892
-0.164114	0.986027
-0.170451	0.986076
-0.176789	0.986144
-0.183126	0.986168
-0.189464	0.986202
-0.195802	0.986298
-0.202139	0.986317
-0.208477	0.986364
-0.214814	0.986432
-0.221152	0.986435
-0.227489	0.986515
-0.233827	0.986537
-0.240164	0.986575
-0.246502	0.986606
-0.252840	0.986723
-0.259177	0.986738
-0.265515	0.986749
-0.271852	0.98678
-0.278190	0.986789
-0.284527	0.986845
-0.290865	0.98686
-0.297202	0.987163
-0.303540	0.987222
-0.309878	0.987364
-0.316215	0.987406
-0.322553	0.987423
-0.328890	0.987444
-0.335228	0.987635
-0.341565	0.987687
-0.347903	0.987731
-0.354240	0.98782
-0.360578	0.987856
-0.366916	0.98866
-0.373253	0.98867
-0.379591	0.988776
-0.385928	0.988865
-0.392266	0.989413
-0.398603	0.98966
-0.404941	0.989931
-0.411278	0.989972
-0.417616	0.990009
-0.423954	0.990111
-0.430291	0.990127
-0.436629	0.990211
-0.442966	0.99028
-0.449304	0.990561
-0.455641	0.991905
-0.461979	0.991938
-0.468316	0.992552
-0.474654	0.992677
-0.480992	0.992762
-0.487329	0.992895
-0.493667	0.993084
-0.500004	0.993459
-0.506342	0.993647
-0.512679	0.993751
-0.519017	0.993812
-0.525354	0.993869
-0.531692	0.993901
-0.538030	0.99399
-0.544367	0.994012
-0.550705	0.994116
-0.557042	0.994143
-0.563380	0.994233
-0.569717	0.994256
-0.576055	0.995092
-0.582392	0.995287
-0.588730	0.995297
-0.595068	0.995335
-0.601405	0.995452
-0.607743	0.995495
-0.614080	0.995564
-0.620418	0.995585
-0.626755	0.995747
-0.633093	0.995822
-0.639430	0.995914
-0.645768	0.995935
-0.652106	0.996
-0.658443	0.996009
-0.664781	0.996051
-0.671118	0.996072
-0.677456	0.996115
-0.683793	0.996124
-0.690131	0.996154
-0.696468	0.996219
-0.702806	0.996242
-0.709144	0.996264
-0.715481	0.996272
-0.721819	0.996277
-0.728156	0.996295
-0.734494	0.996508
-0.740831	0.996617
-0.747169	0.996621
-0.753506	0.996715
-0.759844	0.996773
-0.766182	0.9968
-0.772519	0.996843
-0.778857	0.99688
-0.785194	0.996924
-0.791532	0.99699
-0.797869	0.996994
-0.804207	0.997045
-0.810544	0.997055
-0.816882	0.997062
-0.829557	0.99711
-0.835895	0.997406
-0.842232	0.99741
-0.848570	0.997436
-0.854907	0.997437
-0.861245	0.998206
-0.867582	0.998216
-0.873920	0.998225
-0.880258	0.998261
-0.886595	0.998288
-0.892933	0.998319
-0.899270	0.998326
-0.905608	0.998338
-0.911945	0.998341
-0.918283	0.998356
-0.924620	0.998357
-0.930958	0.998632
-0.937296	0.998666
-0.943633	0.998954
-0.949971	0.998957
-0.956308	0.998966
-0.962646	0.998989
-0.968983	0.999009
-0.975321	0.999046
-0.981658	0.999075
-0.987996	0.999164
-0.994334	0.999316
-1.000671	0.999349
-1.007009	0.999479
-1.013346	0.99948
-1.019684	0.999487
-1.026021	0.999501
-1.032359	0.999536
-1.038696	0.99956
-1.045034	0.999562
-1.051372	0.999582
-1.057709	0.999595
-1.064047	0.999604
-1.070384	0.999608
-1.076722	0.999614
-1.083059	0.999632
-1.089397	0.999652
-1.095734	0.999655
-1.102072	0.999681
-1.108410	0.999684
-1.114747	0.999685
-1.121085	0.999689
-1.133760	0.999699
-1.140097	0.999709
-1.146435	0.999724
-1.152772	0.999728
-1.159110	0.999729
-1.165448	0.999735
-1.171785	0.999741
-1.178123	0.999743
-1.190798	0.999744
-1.197135	0.999746
-1.203473	0.999747
-1.209810	0.999748
-1.222486	0.99975
-1.241498	0.99976
-1.247836	0.999767
-1.254173	0.999769
-1.266848	0.999773
-1.273186	0.999775
-1.292199	0.999777
-1.298536	0.999791
-1.304874	0.999796
-1.311211	0.999815
-1.349237	0.999817
-1.368249	0.999819
-1.380924	0.99982
-1.412612	0.999821
-1.437962	0.999823
-1.450638	0.999827
-1.456975	0.999829
-1.463313	0.999956
-1.495000	0.999959
-1.501338	0.99996
-1.596401	0.999962
-1.653439	0.999983
-1.672452	0.999984
-1.691465	0.999989
-1.735828	0.999996
-1.862579	0.999998
-1.900604	0.999999
-1.989330	1
&
```
