## Supplementary material for "All-at-once RNA folding with 3D motif prediction framed by evolutionary information": RF00865_MIR169_5.cacofold.helixcov

```
# RMs = 3 L = 160

# RM_HELIX NESTED 68-77 93-102, nbp = 10 nbp_cov = 0
# pvals: 0.999671,0.90057,0.132699,0.716677,0.0755904,0.956336,0.000622315,0.716677,0.875539,0.0804885
# aggregated NONE
NESTED  :::::::::::::::::::::::::::::::::::::::::::::::::::::::::::<<<<<<<<<<________>>>>>>>>>>:::::::::::::::::::::::::::::::::::::::::::::::::::::::
        ::::::::::::::::::::::::::::::::::::::::::::::::::::::::::::::::::::::::::::::::::::::::::::::::::::::::::::::::::::::::::::::::::::::::::::::

# RM_HELIX NESTED 14-44 114-145, nbp = 26 nbp_cov = 0
# pvals: 0.972297,0.523398,0.18565,0.523398,0.750934,0.523398,0.523398,0.523398,0.523398,0.523398,0.523398,0.523398,0.523398,0.523398,0.523398,0.523398,0.523398,0.523398,0.523398,0.523398,0.523398,0.523398,0.128713,0.115577,0.010042,0.00212466
# aggregated NONE
NESTED  :::::::::::::<<<-<<-<<<<<<<<<<<<<<<<<<<<<_________________________________________________________>>>>>>>>->>>->>>>>>>>>>>>->>>:::::::::::::::
        ::::::::::::::::::::::::::::::::::::::::::::::::::::::::::::::::::::::::::::::::::::::::::::::::::::::::::::::::::::::::::::::::::::::::::::::

# RM_HELIX NESTED 3-10 152-159, nbp = 8 nbp_cov = 0
# pvals: 0.06045,0.523398,0.90057,0.0208446,0.523398,0.523398,0.523398,0.112811
# aggregated NONE
NESTED  ::<<<<<<<<___________________________________________________________________________________________________________________________>>>>>>>>:
        ::::::::::::::::::::::::::::::::::::::::::::::::::::::::::::::::::::::::::::::::::::::::::::::::::::::::::::::::::::::::::::::::::::::::::::::
```
