## Supplementary material for "All-at-once RNA folding with 3D motif prediction framed by evolutionary information": RF00865_MIR169_5.cacofold.power

```
# Power analysis of CaCoFold structure 
#
# Powertype = SINGLE SUBSTITUTIONS
# covary  left_pos      right_pos    substitutions      power
#----------------------------------------------------------------
          3		159		2		0.00
          4		158		1		0.00
          5		157		5		0.11
          6		156		2		0.00
          7		155		0		0.00
          8		154		0		0.00
          9		153		2		0.00
          10		152		3		0.02
          14		145		3		0.02
          15		141		1		0.00
          16		140		1		0.00
          18		138		0		0.00
          19		137		4		0.07
          21		136		0		0.00
          22		135		0		0.00
          23		134		0		0.00
          24		133		0		0.00
          25		132		0		0.00
          27		131		0		0.00
          28		130		0		0.00
          29		129		0		0.00
          30		128		0		0.00
          31		127		0		0.00
          32		125		1		0.00
          35		124		0		0.00
          36		123		0		0.00
          37		121		0		0.00
          38		120		1		0.00
          39		119		0		0.00
          40		118		0		0.00
          41		117		3		0.02
          42		116		4		0.07
          43		115		3		0.02
          44		114		5		0.11
          68		102		5		0.11
          69		101		3		0.02
          70		100		3		0.02
          71		99		4		0.07
          72		98		3		0.02
          73		97		4		0.07
          74		96		7		0.20
          75		95		6		0.16
          76		94		4		0.07
          77		93		3		0.02
#
# BPAIRS 44
# avg substitutions per BP  1.9
# BPAIRS expected to covary 1.2 +/- 1.0
# BPAIRS observed to covary 0
#
```
