## Supplementary material for "All-at-once RNA folding with 3D motif prediction framed by evolutionary information": RF00865_MIR169_5.helixcov

```
# RMs = 7 L = 160

# RM_HELIX NESTED 37-44 114-121, nbp = 8 nbp_cov = 0
# pvals: 0.523398,0.523398,0.523398,0.523398,0.128713,0.115577,0.010042,0.00212466
# aggregated NONE
NESTED  :::::::::::::::::::::::::::::::::<<<<<<<<_________________________________________________________>>>>>>>>::::::::::::::::::::::::::::::::::::
        ::::::::::::::::::::::::::::::::::::::::::::::::::::::::::::::::::::::::::::::::::::::::::::::::::::::::::::::::::::::::::::::::::::::::::::::

# RM_HELIX NESTED 32-32 124-124, nbp = 1 nbp_cov = 0
# pvals: 0.523398
# aggregated NONE
NESTED  ::::::::::::::::::::::::::::::<_____________________________________________________________________________>:::::::::::::::::::::::::::::::::
        ::::::::::::::::::::::::::::::::::::::::::::::::::::::::::::::::::::::::::::::::::::::::::::::::::::::::::::::::::::::::::::::::::::::::::::::

# RM_HELIX NESTED 24-30 127-132, nbp = 4 nbp_cov = 0
# pvals: 0.523398,0.523398,0.523398,0.523398
# aggregated NONE
NESTED  :::::::::::::::::::::::<-<-<<__________________________________________________________________________________>>->->:::::::::::::::::::::::::
        ::::::::::::::::::::::::::::::::::::::::::::::::::::::::::::::::::::::::::::::::::::::::::::::::::::::::::::::::::::::::::::::::::::::::::::::

# RM_HELIX NESTED 18-18 137-137, nbp = 1 nbp_cov = 0
# pvals: 0.523398
# aggregated NONE
NESTED  :::::::::::::::::<_______________________________________________________________________________________________________>::::::::::::::::::::
        ::::::::::::::::::::::::::::::::::::::::::::::::::::::::::::::::::::::::::::::::::::::::::::::::::::::::::::::::::::::::::::::::::::::::::::::

# RM_HELIX NESTED 15-15 140-140, nbp = 1 nbp_cov = 0
# pvals: 0.121687
# aggregated NONE
NESTED  ::::::::::::::<_____________________________________________________________________________________________________________>:::::::::::::::::
        ::::::::::::::::::::::::::::::::::::::::::::::::::::::::::::::::::::::::::::::::::::::::::::::::::::::::::::::::::::::::::::::::::::::::::::::

# RM_HELIX NESTED 12-12 146-146, nbp = 1 nbp_cov = 0
# pvals: 0.546075
# aggregated NONE
NESTED  :::::::::::<___________________________________________________________________________________________________________________>::::::::::::::
        ::::::::::::::::::::::::::::::::::::::::::::::::::::::::::::::::::::::::::::::::::::::::::::::::::::::::::::::::::::::::::::::::::::::::::::::

# RM_HELIX NESTED 1-11 151-160, nbp = 10 nbp_cov = 0
# pvals: 0.959976,0.06045,0.523398,0.90057,0.0208446,0.523398,0.523398,0.523398,0.112811,0.0787968
# aggregated NONE
NESTED  <-<<<<<<<<<_________________________________________________________________________________________________________________________>>>>>>>>>>
        ::::::::::::::::::::::::::::::::::::::::::::::::::::::::::::::::::::::::::::::::::::::::::::::::::::::::::::::::::::::::::::::::::::::::::::::
```
