## Supplementary material for "All-at-once RNA folding with 3D motif prediction framed by evolutionary information": RF00865_MIR169_5.surv

```
4.060719	0.0384615
2.788162	0.0769231
1.953698	0.115385
0.910617	0.153846
0.660278	0.192308
0.305631	0.230769
0.284769	0.269231
0.243046	0.307692
0.201323	0.346154
-0.007293	0.884615
-0.028155	0.923077
-0.507971	0.961538
-0.737449	1
&
5.750509	0.00010015
5.479308	0.0002003
5.416723	0.000300451
5.333277	0.000400601
5.228969	0.000500751
5.082938	0.000600901
5.020353	0.000701052
4.999491	0.000801202
4.957768	0.000901352
4.832599	0.0010015
4.749152	0.0012018
4.707429	0.00130195
4.665706	0.0014021
4.561398	0.00150225
4.519674	0.0016024
4.311058	0.00170255
4.290197	0.0018027
4.123304	0.00190285
4.081581	0.002003
3.977273	0.00210315
3.831242	0.0022033
3.810380	0.00230346
3.768657	0.00240361
3.726934	0.00250376
3.664349	0.00270406
3.643487	0.00280421
3.622626	0.00300451
3.601764	0.00310466
3.560041	0.00330496
3.539179	0.00340511
3.518318	0.00360541
3.497456	0.00370556
3.476594	0.00380571
3.414010	0.00430646
3.351425	0.00440661
3.309702	0.00450676
3.288840	0.00470706
3.247117	0.00490736
3.205394	0.00500751
3.163670	0.00520781
3.142809	0.00540811
3.121947	0.00560841
3.101086	0.00570856
3.080224	0.00580871
3.038501	0.00590886
3.017639	0.00610916
2.996778	0.00660991
2.975916	0.00671007
2.955054	0.00691037
2.934193	0.00721082
2.913331	0.00761142
2.892470	0.00781172
2.871608	0.00801202
2.829885	0.00831247
2.788162	0.00851277
2.746438	0.00871307
2.725577	0.00901352
2.704715	0.00911367
2.662992	0.00921382
2.642130	0.00961442
2.621269	0.00981472
2.600407	0.00991487
2.579546	0.010015
2.558684	0.0101152
2.537822	0.0103155
2.516961	0.0106159
2.475238	0.0109164
2.454376	0.0110165
2.433514	0.011317
2.412653	0.0114171
2.391791	0.0115173
2.370930	0.0118177
2.350068	0.0124186
2.287483	0.0127191
2.245760	0.0128192
2.204037	0.0130195
2.162314	0.0132198
2.141452	0.01332
2.120590	0.0136204
2.099729	0.0138207
2.078867	0.0142213
2.058006	0.0146219
2.037144	0.0147221
2.016282	0.0152228
1.995421	0.015323
1.974559	0.0154231
1.953698	0.0155233
1.932836	0.0159239
1.911974	0.016024
1.891113	0.0164246
1.870251	0.017326
1.849390	0.0179269
1.828528	0.0181272
1.807666	0.0186279
1.786805	0.0191287
1.765943	0.0202303
1.745082	0.0206309
1.724220	0.021332
1.703358	0.022033
1.682497	0.0224337
1.661635	0.0227341
1.640774	0.0230346
1.619912	0.023335
1.599050	0.0241362
1.578189	0.0247371
1.557327	0.0256385
1.536466	0.0261392
1.515604	0.0268403
1.494742	0.0276415
1.473881	0.0278418
1.453019	0.0288433
1.432158	0.0298448
1.411296	0.0300451
1.390434	0.0308463
1.369573	0.0314472
1.348711	0.0319479
1.327849	0.032649
1.306988	0.03335
1.286126	0.0340511
1.265265	0.0345518
1.244403	0.034652
1.223541	0.0356535
1.202680	0.0361542
1.181818	0.0364547
1.160957	0.0375563
1.140095	0.0383575
1.119233	0.0390586
1.098372	0.0398598
1.077510	0.0412619
1.056649	0.0423635
1.035787	0.043365
1.014925	0.0441662
0.994064	0.0447672
0.973202	0.0453681
0.952341	0.0464697
0.931479	0.0469705
0.910617	0.0480721
0.889756	0.0488733
0.868894	0.0501753
0.848033	0.0508763
0.827171	0.0516775
0.806309	0.0525789
0.785448	0.0533801
0.764586	0.0538808
0.743725	0.0549825
0.722863	0.0558838
0.702001	0.0576865
0.681140	0.0588883
0.660278	0.0598898
0.639417	0.0611918
0.618555	0.0631948
0.597693	0.0640961
0.576832	0.0657987
0.555970	0.0678017
0.535109	0.0694041
0.514247	0.0709064
0.493385	0.0729094
0.472524	0.0752128
0.451662	0.0772158
0.430801	0.0790185
0.409939	0.0804206
0.389077	0.0822233
0.368216	0.0841262
0.347354	0.0863295
0.326493	0.0886329
0.305631	0.0907361
0.284769	0.0941412
0.263908	0.0959439
0.243046	0.0987481
0.222185	0.101252
0.201323	0.103655
0.180461	0.10686
0.159600	0.109364
0.138738	0.112669
0.117877	0.115373
0.097015	0.118578
0.076153	0.121883
0.055292	0.125288
0.034430	0.128693
0.013569	0.184877
-0.007293	0.599199
-0.028155	0.707862
-0.049016	0.715774
-0.069878	0.725889
-0.090739	0.735804
-0.111601	0.745919
-0.132463	0.756034
-0.153324	0.767251
-0.174186	0.778167
-0.195047	0.79319
-0.215909	0.80661
-0.236771	0.819529
-0.257632	0.829144
-0.278494	0.839559
-0.299355	0.849074
-0.320217	0.857787
-0.341079	0.864797
-0.361940	0.871307
-0.382802	0.875113
-0.403663	0.880921
-0.424525	0.888933
-0.445387	0.894141
-0.466248	0.898748
-0.487110	0.903055
-0.507971	0.907461
-0.528833	0.912469
-0.549695	0.916875
-0.570556	0.920981
-0.591418	0.925388
-0.612279	0.929494
-0.633141	0.932799
-0.654003	0.937206
-0.674864	0.94001
-0.695726	0.944517
-0.716587	0.947421
-0.737449	0.950526
-0.758311	0.954432
-0.779172	0.956835
-0.800034	0.959439
-0.820895	0.962344
-0.841757	0.965448
-0.862619	0.967051
-0.883480	0.969454
-0.904342	0.972158
-0.925203	0.974762
-0.946065	0.976765
-0.966927	0.979169
-0.987788	0.980571
-1.008650	0.981673
-1.029511	0.983175
-1.050373	0.984977
-1.071235	0.98668
-1.092096	0.987882
-1.112958	0.989685
-1.133819	0.990786
-1.154681	0.991487
-1.175543	0.992389
-1.196404	0.992689
-1.217266	0.99359
-1.238127	0.994291
-1.258989	0.994792
-1.279851	0.995093
-1.300712	0.995794
-1.321574	0.996395
-1.342435	0.996695
-1.363297	0.997196
-1.384159	0.997797
-1.405020	0.998097
-1.425882	0.998297
-1.446743	0.998598
-1.467605	0.999199
-1.488467	0.999499
-1.551051	0.999599
-1.676221	1
&
8.817164	4.99451e-07
8.650272	9.98901e-07
8.629410	1.49835e-06
8.566825	1.9978e-06
8.504240	2.49725e-06
8.399932	2.9967e-06
8.295624	3.49615e-06
8.233040	3.9956e-06
7.982700	4.49506e-06
7.815807	4.99451e-06
7.794946	5.49396e-06
7.774084	6.49286e-06
7.753223	6.99231e-06
7.669776	7.49176e-06
7.648915	7.99121e-06
7.628053	8.99011e-06
7.607191	9.48956e-06
7.586330	1.04885e-05
7.565468	1.14874e-05
7.461160	1.19868e-05
7.377714	1.24863e-05
7.356852	1.39846e-05
7.335991	1.49835e-05
7.315129	1.59824e-05
7.252544	1.64819e-05
7.210821	1.69813e-05
7.189959	1.84797e-05
7.169098	1.9978e-05
7.127375	2.09769e-05
7.106513	2.29747e-05
7.085651	2.49725e-05
7.064790	2.5472e-05
7.043928	2.74698e-05
7.023067	2.84687e-05
7.002205	2.89681e-05
6.981343	3.09659e-05
6.960482	3.19648e-05
6.939620	3.24643e-05
6.918759	3.34632e-05
6.897897	3.39626e-05
6.877035	3.49615e-05
6.856174	3.74588e-05
6.835312	4.19539e-05
6.814451	4.74478e-05
6.793589	4.99451e-05
6.751866	5.14434e-05
6.731004	5.5439e-05
6.710143	5.99341e-05
6.689281	6.29308e-05
6.668419	6.64269e-05
6.647558	7.0922e-05
6.626696	7.44181e-05
6.605835	7.69154e-05
6.584973	7.94126e-05
6.564111	8.39077e-05
6.543250	8.74039e-05
6.522388	9.33973e-05
6.501527	9.68934e-05
6.480665	0.000100889
6.459803	0.000102387
6.438942	0.000104385
6.418080	0.00010888
6.397219	0.000111377
6.376357	0.000116372
6.355495	0.000120368
6.334634	0.000122865
6.313772	0.000128359
6.292911	0.000132854
6.272049	0.000137349
6.251187	0.000141345
6.230326	0.000143842
6.209464	0.00014534
6.188603	0.000150335
6.167741	0.000153331
6.146879	0.000155829
6.126018	0.000159325
6.105156	0.000161822
6.084295	0.000171312
6.063433	0.000175307
6.042571	0.000180302
6.021710	0.000185296
6.000848	0.000189791
5.979987	0.000194786
5.959125	0.00019978
5.938263	0.000204275
5.917402	0.000210768
5.896540	0.000221756
5.875679	0.000228748
5.854817	0.000234242
5.833955	0.000243232
5.813094	0.00025472
5.792232	0.000265208
5.771371	0.000271701
5.750509	0.00028219
5.729647	0.000295175
5.708786	0.000306663
5.687924	0.000318649
5.667063	0.000334632
5.646201	0.00034512
5.625339	0.000357107
5.604478	0.0003636
5.583616	0.000375587
5.562755	0.000389571
5.541893	0.000403057
5.521031	0.000417541
5.500170	0.000433523
5.479308	0.000442513
5.458447	0.000458496
5.437585	0.000476975
5.416723	0.000488962
5.395862	0.000506942
5.375000	0.000518929
5.354139	0.000533413
5.333277	0.000551393
5.312415	0.00056388
5.291554	0.000580362
5.270692	0.000596843
5.249831	0.00060883
5.228969	0.000622315
5.208107	0.000638797
5.187246	0.000657277
5.166384	0.000674758
5.145523	0.000690241
5.124661	0.000702727
5.103799	0.000721706
5.082938	0.000739686
5.062076	0.000759664
5.041215	0.000777645
5.020353	0.000804615
4.999491	0.000830087
4.978630	0.000852063
4.957768	0.000870043
4.936907	0.000895515
4.916045	0.000918989
4.895183	0.000939966
4.874322	0.000955948
4.853460	0.000982419
4.832599	0.0010029
4.811737	0.00103037
4.790875	0.00105634
4.770014	0.00107731
4.749152	0.0010928
4.728291	0.00111877
4.707429	0.00114574
4.686567	0.00116722
4.665706	0.00119369
4.644844	0.00121766
4.623982	0.00124213
4.603121	0.00126761
4.582259	0.00129557
4.561398	0.00131755
4.540536	0.00134502
4.519674	0.00137699
4.498813	0.00140296
4.477951	0.00143143
4.457090	0.0014574
4.436228	0.00148886
4.415366	0.00151933
4.394505	0.0015498
4.373643	0.00157327
4.352782	0.00159924
4.331920	0.0016347
4.311058	0.00166866
4.290197	0.00170013
4.269335	0.00173309
4.248474	0.00177255
4.227612	0.00180951
4.206750	0.00184847
4.185889	0.00188193
4.165027	0.00191989
4.144166	0.00196034
4.123304	0.00198881
4.102442	0.00203426
4.081581	0.00207921
4.060719	0.00212466
4.039858	0.00217711
4.018996	0.00223304
3.998134	0.00229348
3.977273	0.0023639
3.956411	0.00243832
3.935550	0.00251973
3.914688	0.00258965
3.893826	0.00267056
3.872965	0.00276246
3.852103	0.00284437
3.831242	0.00294626
3.810380	0.00302617
3.789518	0.00311208
3.768657	0.00319748
3.747795	0.00329188
3.726934	0.00338328
3.706072	0.00347718
3.685210	0.00355359
3.664349	0.00364149
3.643487	0.00372241
3.622626	0.00381231
3.601764	0.00389921
3.580902	0.00399361
3.560041	0.00408351
3.539179	0.00417691
3.518318	0.00427929
3.497456	0.00438368
3.476594	0.00448257
3.455733	0.00459345
3.434871	0.00471481
3.414010	0.00484767
3.393148	0.00495555
3.372286	0.00506992
3.351425	0.00519479
3.330563	0.00531965
3.309702	0.005452
3.288840	0.00558885
3.267978	0.0057272
3.247117	0.00586105
3.226255	0.00601888
3.205394	0.0061797
3.184532	0.00632255
3.163670	0.00649885
3.142809	0.00665868
3.121947	0.00682399
3.101086	0.0069983
3.080224	0.00717461
3.059362	0.00737039
3.038501	0.00755219
3.017639	0.00773349
2.996778	0.00792029
2.975916	0.0080926
2.955054	0.00828289
2.934193	0.00847518
2.913331	0.00868994
2.892470	0.00889522
2.871608	0.00910598
2.850746	0.00933873
2.829885	0.00956997
2.809023	0.00979323
2.788162	0.010042
2.767300	0.0102687
2.746438	0.0104905
2.725577	0.0107087
2.704715	0.010949
2.683854	0.0111652
2.662992	0.011393
2.642130	0.0116062
2.621269	0.0118095
2.600407	0.0120093
2.579546	0.0122106
2.558684	0.0124039
2.537822	0.0126276
2.516961	0.0128574
2.496099	0.0130776
2.475238	0.0133114
2.454376	0.0135336
2.433514	0.0137579
2.412653	0.0139866
2.391791	0.0142358
2.370930	0.0144716
2.350068	0.0147313
2.329206	0.014991
2.308345	0.0152422
2.287483	0.0155119
2.266622	0.0158001
2.245760	0.0160728
2.224898	0.0163645
2.204037	0.0166782
2.183175	0.0169758
2.162314	0.017251
2.141452	0.0175132
2.120590	0.0178464
2.099729	0.018176
2.078867	0.0185566
2.058006	0.0189457
2.037144	0.0193377
2.016282	0.0197218
1.995421	0.0201019
1.974559	0.0204575
1.953698	0.0208446
1.932836	0.0212232
1.911974	0.0216247
1.891113	0.0220657
1.870251	0.0225497
1.849390	0.0230392
1.828528	0.0235311
1.807666	0.0240401
1.786805	0.0245675
1.765943	0.0250789
1.745082	0.0255829
1.724220	0.0261487
1.703358	0.0267266
1.682497	0.0272805
1.661635	0.0279238
1.640774	0.0285751
1.619912	0.0292858
1.599050	0.030013
1.578189	0.0308106
1.557327	0.0316627
1.536466	0.0325387
1.515604	0.0334487
1.494742	0.0342483
1.473881	0.035018
1.453019	0.035868
1.432158	0.0366677
1.411296	0.0373974
1.390434	0.038191
1.369573	0.039119
1.348711	0.0401498
1.327849	0.0410169
1.306988	0.0418355
1.286126	0.0426661
1.265265	0.0434932
1.244403	0.0443432
1.223541	0.0452173
1.202680	0.0461008
1.181818	0.0470113
1.160957	0.0478594
1.140095	0.0487169
1.119233	0.0495725
1.098372	0.050449
1.077510	0.0513086
1.056649	0.0522251
1.035787	0.053185
1.014925	0.0542214
0.994064	0.0553122
0.973202	0.0564849
0.952341	0.057752
0.931479	0.059081
0.910617	0.06045
0.889756	0.061814
0.868894	0.063225
0.848033	0.0646684
0.827171	0.0661293
0.806309	0.0676721
0.785448	0.0691764
0.764586	0.0707197
0.743725	0.0722855
0.722863	0.0738937
0.702001	0.0755904
0.681140	0.0772191
0.660278	0.0787968
0.639417	0.0804885
0.618555	0.0821037
0.597693	0.0837808
0.576832	0.085482
0.555970	0.0872485
0.535109	0.0890935
0.514247	0.0909195
0.493385	0.0929273
0.472524	0.0949331
0.451662	0.0969334
0.430801	0.0989701
0.409939	0.101071
0.389077	0.103187
0.368216	0.105416
0.347354	0.107742
0.326493	0.110195
0.305631	0.112811
0.284769	0.115577
0.263908	0.118583
0.243046	0.121687
0.222185	0.125148
0.201323	0.128713
0.180461	0.132699
0.159600	0.136976
0.138738	0.141467
0.117877	0.146099
0.097015	0.151266
0.076153	0.156765
0.055292	0.162772
0.034430	0.169636
0.013569	0.18565
-0.007293	0.523398
-0.028155	0.546075
-0.049016	0.569569
-0.069878	0.593814
-0.090739	0.61732
-0.111601	0.638971
-0.132463	0.659111
-0.153324	0.678714
-0.174186	0.697971
-0.195047	0.716677
-0.215909	0.734067
-0.236771	0.750934
-0.257632	0.766858
-0.278494	0.781906
-0.299355	0.79613
-0.320217	0.809616
-0.341079	0.82226
-0.361940	0.83416
-0.382802	0.845319
-0.403663	0.856071
-0.424525	0.866196
-0.445387	0.875539
-0.466248	0.884406
-0.487110	0.892783
-0.507971	0.90057
-0.528833	0.907968
-0.549695	0.914899
-0.570556	0.921454
-0.591418	0.927507
-0.612279	0.9331
-0.633141	0.938474
-0.654003	0.943497
-0.674864	0.948141
-0.695726	0.952464
-0.716587	0.956336
-0.737449	0.959976
-0.758311	0.963446
-0.779172	0.966672
-0.800034	0.969582
-0.820895	0.972297
-0.841757	0.974802
-0.862619	0.977183
-0.883480	0.979333
-0.904342	0.981298
-0.925203	0.983091
-0.946065	0.984723
-0.966927	0.986244
-0.987788	0.987657
-1.008650	0.988891
-1.029511	0.990063
-1.050373	0.991129
-1.071235	0.992068
-1.092096	0.992928
-1.112958	0.993719
-1.133819	0.994434
-1.154681	0.995057
-1.175543	0.995621
-1.196404	0.996149
-1.217266	0.996609
-1.238127	0.997038
-1.258989	0.997405
-1.279851	0.997721
-1.300712	0.998002
-1.321574	0.998272
-1.342435	0.998502
-1.363297	0.99871
-1.384159	0.998885
-1.405020	0.999041
-1.425882	0.999175
-1.446743	0.999285
-1.467605	0.999396
-1.488467	0.999473
-1.509328	0.99955
-1.530190	0.999615
-1.551051	0.999671
-1.571913	0.999721
-1.592775	0.999767
-1.613636	0.999806
-1.634498	0.999836
-1.655359	0.999859
-1.676221	0.99988
-1.697083	0.999899
-1.717944	0.999914
-1.738806	0.99993
-1.759667	0.999939
-1.780529	0.999947
-1.801391	0.999953
-1.822252	0.999961
-1.843114	0.999967
-1.863976	0.99997
-1.884837	0.999977
-1.905699	0.999979
-1.926560	0.999986
-1.947422	0.999988
-1.968284	0.999993
-1.989145	0.999996
-2.030868	0.999998
-2.051730	0.999999
-2.093453	1
-2.156038	1
&
27.822083	4.90399e-23
27.801222	5.11161e-23
27.780360	5.32803e-23
27.759498	5.55361e-23
27.738637	5.78874e-23
27.717775	6.03382e-23
27.696914	6.28927e-23
27.676052	6.55554e-23
27.655190	6.83308e-23
27.634329	7.12237e-23
27.613467	7.42391e-23
27.592606	7.73821e-23
27.571744	8.06581e-23
27.550882	8.40729e-23
27.530021	8.76321e-23
27.509159	9.13421e-23
27.488297	9.5209e-23
27.467436	9.92397e-23
27.446574	1.03441e-22
27.425713	1.0782e-22
27.404851	1.12385e-22
27.383989	1.17142e-22
27.363128	1.22101e-22
27.342266	1.2727e-22
27.321405	1.32658e-22
27.300543	1.38274e-22
27.279681	1.44127e-22
27.258820	1.50229e-22
27.237958	1.56588e-22
27.217097	1.63217e-22
27.196235	1.70126e-22
27.175373	1.77328e-22
27.154512	1.84834e-22
27.133650	1.92659e-22
27.112789	2.00814e-22
27.091927	2.09314e-22
27.071065	2.18175e-22
27.050204	2.2741e-22
27.029342	2.37036e-22
27.008481	2.4707e-22
26.987619	2.57528e-22
26.966757	2.68429e-22
26.945896	2.79792e-22
26.925034	2.91635e-22
26.904173	3.03979e-22
26.883311	3.16846e-22
26.862449	3.30258e-22
26.841588	3.44237e-22
26.820726	3.58808e-22
26.799865	3.73995e-22
26.779003	3.89825e-22
26.758141	4.06325e-22
26.737280	4.23523e-22
26.716418	4.4145e-22
26.695557	4.60134e-22
26.674695	4.7961e-22
26.653833	4.9991e-22
26.632972	5.21068e-22
26.612110	5.43123e-22
26.591249	5.6611e-22
26.570387	5.90071e-22
26.549525	6.15045e-22
26.528664	6.41076e-22
26.507802	6.68209e-22
26.486941	6.9649e-22
26.466079	7.25968e-22
26.445217	7.56693e-22
26.424356	7.88718e-22
26.403494	8.22099e-22
26.382633	8.56892e-22
26.361771	8.93157e-22
26.340909	9.30957e-22
26.320048	9.70356e-22
26.299186	1.01142e-21
26.278325	1.05423e-21
26.257463	1.09884e-21
26.236601	1.14535e-21
26.215740	1.19382e-21
26.194878	1.24434e-21
26.174017	1.297e-21
26.153155	1.35189e-21
26.132293	1.4091e-21
26.111432	1.46873e-21
26.090570	1.53089e-21
26.069709	1.59567e-21
26.048847	1.6632e-21
26.027985	1.73358e-21
26.007124	1.80694e-21
25.986262	1.88341e-21
25.965401	1.96311e-21
25.944539	2.04618e-21
25.923677	2.13277e-21
25.902816	2.22302e-21
25.881954	2.31709e-21
25.861093	2.41514e-21
25.840231	2.51733e-21
25.819369	2.62385e-21
25.798508	2.73488e-21
25.777646	2.85061e-21
25.756785	2.97123e-21
25.735923	3.09696e-21
25.715061	3.228e-21
25.694200	3.36459e-21
25.673338	3.50696e-21
25.652477	3.65535e-21
25.631615	3.81001e-21
25.610753	3.97122e-21
25.589892	4.13926e-21
25.569030	4.3144e-21
25.548169	4.49695e-21
25.527307	4.68722e-21
25.506445	4.88554e-21
25.485584	5.09225e-21
25.464722	5.30771e-21
25.443861	5.53228e-21
25.422999	5.76635e-21
25.402137	6.01032e-21
25.381276	6.26462e-21
25.360414	6.52967e-21
25.339553	6.80593e-21
25.318691	7.09388e-21
25.297829	7.39401e-21
25.276968	7.70684e-21
25.256106	8.0329e-21
25.235245	8.37275e-21
25.214383	8.72698e-21
25.193521	9.09619e-21
25.172660	9.48102e-21
25.151798	9.88213e-21
25.130937	1.03002e-20
25.110075	1.0736e-20
25.089213	1.11902e-20
25.068352	1.16636e-20
25.047490	1.2157e-20
25.026629	1.26713e-20
25.005767	1.32073e-20
24.984905	1.37661e-20
24.964044	1.43484e-20
24.943182	1.49554e-20
24.922321	1.55881e-20
24.901459	1.62475e-20
24.880597	1.69348e-20
24.859736	1.76512e-20
24.838874	1.83979e-20
24.818013	1.91761e-20
24.797151	1.99873e-20
24.776289	2.08328e-20
24.755428	2.1714e-20
24.734566	2.26325e-20
24.713705	2.35899e-20
24.692843	2.45878e-20
24.671981	2.56278e-20
24.651120	2.67119e-20
24.630258	2.78417e-20
24.609397	2.90194e-20
24.588535	3.02469e-20
24.567673	3.15263e-20
24.546812	3.28598e-20
24.525950	3.42497e-20
24.505089	3.56983e-20
24.484227	3.72083e-20
24.463365	3.8782e-20
24.442504	4.04224e-20
24.421642	4.21321e-20
24.400781	4.39141e-20
24.379919	4.57715e-20
24.359057	4.77074e-20
24.338196	4.97251e-20
24.317334	5.18282e-20
24.296473	5.40203e-20
24.275611	5.6305e-20
24.254749	5.86863e-20
24.233888	6.11684e-20
24.213026	6.37554e-20
24.192164	6.64518e-20
24.171303	6.92622e-20
24.150441	7.21914e-20
24.129580	7.52445e-20
24.108718	7.84267e-20
24.087856	8.17434e-20
24.066995	8.52004e-20
24.046133	8.88036e-20
24.025272	9.25591e-20
24.004410	9.64734e-20
23.983548	1.00553e-19
23.962687	1.04806e-19
23.941825	1.09238e-19
23.920964	1.13857e-19
23.900102	1.18672e-19
23.879240	1.2369e-19
23.858379	1.28921e-19
23.837517	1.34373e-19
23.816656	1.40055e-19
23.795794	1.45977e-19
23.774932	1.5215e-19
23.754071	1.58584e-19
23.733209	1.6529e-19
23.712348	1.72279e-19
23.691486	1.79564e-19
23.670624	1.87156e-19
23.649763	1.9507e-19
23.628901	2.03319e-19
23.608040	2.11916e-19
23.587178	2.20876e-19
23.566316	2.30215e-19
23.545455	2.39949e-19
23.524593	2.50095e-19
23.503732	2.6067e-19
23.482870	2.71691e-19
23.462008	2.83178e-19
23.441147	2.95152e-19
23.420285	3.07631e-19
23.399424	3.20637e-19
23.378562	3.34194e-19
23.357700	3.48323e-19
23.336839	3.6305e-19
23.315977	3.784e-19
23.295116	3.94398e-19
23.274254	4.11072e-19
23.253392	4.28451e-19
23.232531	4.46565e-19
23.211669	4.65445e-19
23.190808	4.85122e-19
23.169946	5.05631e-19
23.149084	5.27007e-19
23.128223	5.49287e-19
23.107361	5.72508e-19
23.086500	5.96711e-19
23.065638	6.21937e-19
23.044776	6.48229e-19
23.023915	6.75632e-19
23.003053	7.04193e-19
22.982192	7.33962e-19
22.961330	7.64988e-19
22.940468	7.97326e-19
22.919607	8.31031e-19
22.898745	8.6616e-19
22.877884	9.02774e-19
22.857022	9.40935e-19
22.836160	9.80709e-19
22.815299	1.02216e-18
22.794437	1.06537e-18
22.773576	1.1104e-18
22.752714	1.15734e-18
22.731852	1.20626e-18
22.710991	1.25725e-18
22.690129	1.31039e-18
22.669268	1.36577e-18
22.648406	1.4235e-18
22.627544	1.48367e-18
22.606683	1.54638e-18
22.585821	1.61174e-18
22.564960	1.67986e-18
22.544098	1.75086e-18
22.523236	1.82486e-18
22.502375	1.90199e-18
22.481513	1.98237e-18
22.460652	2.06616e-18
22.439790	2.15348e-18
22.418928	2.24449e-18
22.398067	2.33935e-18
22.377205	2.43822e-18
22.356344	2.54126e-18
22.335482	2.64866e-18
22.314620	2.7606e-18
22.293759	2.87726e-18
22.272897	2.99886e-18
22.252036	3.12559e-18
22.231174	3.25767e-18
22.210312	3.39534e-18
22.189451	3.53882e-18
22.168589	3.68837e-18
22.147728	3.84423e-18
22.126866	4.00668e-18
22.106004	4.176e-18
22.085143	4.35246e-18
22.064281	4.53638e-18
22.043420	4.72807e-18
22.022558	4.92786e-18
22.001696	5.13609e-18
21.980835	5.35311e-18
21.959973	5.57931e-18
21.939112	5.81506e-18
21.918250	6.06076e-18
21.897388	6.31685e-18
21.876527	6.58376e-18
21.855665	6.86194e-18
21.834804	7.15187e-18
21.813942	7.45405e-18
21.793080	7.76899e-18
21.772219	8.09724e-18
21.751357	8.43935e-18
21.730496	8.79592e-18
21.709634	9.16754e-18
21.688772	9.55487e-18
21.667911	9.95855e-18
21.647049	1.03793e-17
21.626188	1.08178e-17
21.605326	1.12748e-17
21.584464	1.17511e-17
21.563603	1.22476e-17
21.542741	1.2765e-17
21.521880	1.33043e-17
21.501018	1.38663e-17
21.480156	1.44521e-17
21.459295	1.50626e-17
21.438433	1.56989e-17
21.417572	1.63621e-17
21.396710	1.70533e-17
21.375848	1.77737e-17
21.354987	1.85245e-17
21.334125	1.9307e-17
21.313264	2.01226e-17
21.292402	2.09726e-17
21.271540	2.18585e-17
21.250679	2.27818e-17
21.229817	2.37441e-17
21.208956	2.4747e-17
21.188094	2.57923e-17
21.167232	2.68817e-17
21.146371	2.80172e-17
21.125509	2.92006e-17
21.104648	3.04339e-17
21.083786	3.17194e-17
21.062924	3.30591e-17
21.042063	3.44553e-17
21.021201	3.59106e-17
21.000339	3.74273e-17
20.979478	3.9008e-17
20.958616	4.06555e-17
20.937755	4.23725e-17
20.916893	4.4162e-17
20.896031	4.60271e-17
20.875170	4.79709e-17
20.854308	4.99968e-17
20.833447	5.21083e-17
20.812585	5.43088e-17
20.791723	5.66023e-17
20.770862	5.89926e-17
20.750000	6.14839e-17
20.729139	6.40803e-17
20.708277	6.67863e-17
20.687415	6.96066e-17
20.666554	7.25459e-17
20.645692	7.56093e-17
20.624831	7.8802e-17
20.603969	8.21295e-17
20.583107	8.55975e-17
20.562246	8.92119e-17
20.541384	9.29789e-17
20.520523	9.69048e-17
20.499661	1.00997e-16
20.478799	1.05261e-16
20.457938	1.09705e-16
20.437076	1.14337e-16
20.416215	1.19165e-16
20.395353	1.24196e-16
20.374491	1.2944e-16
20.353630	1.34905e-16
20.332768	1.40601e-16
20.311907	1.46537e-16
20.291045	1.52723e-16
20.270183	1.59171e-16
20.249322	1.65891e-16
20.228460	1.72894e-16
20.207599	1.80194e-16
20.186737	1.87801e-16
20.165875	1.95729e-16
20.145014	2.03992e-16
20.124152	2.12603e-16
20.103291	2.21578e-16
20.082429	2.30932e-16
20.061567	2.4068e-16
20.040706	2.5084e-16
20.019844	2.61429e-16
19.998983	2.72464e-16
19.978121	2.83965e-16
19.957259	2.95952e-16
19.936398	3.08444e-16
19.915536	3.21463e-16
19.894675	3.35032e-16
19.873813	3.49173e-16
19.852951	3.63911e-16
19.832090	3.79271e-16
19.811228	3.95279e-16
19.790367	4.11963e-16
19.769505	4.2935e-16
19.748643	4.47471e-16
19.727782	4.66357e-16
19.706920	4.86039e-16
19.686059	5.06552e-16
19.665197	5.2793e-16
19.644335	5.5021e-16
19.623474	5.7343e-16
19.602612	5.9763e-16
19.581751	6.22851e-16
19.560889	6.49136e-16
19.540027	6.7653e-16
19.519166	7.05079e-16
19.498304	7.34833e-16
19.477443	7.65842e-16
19.456581	7.98159e-16
19.435719	8.31839e-16
19.414858	8.6694e-16
19.393996	9.03522e-16
19.373135	9.41647e-16
19.352273	9.8138e-16
19.331411	1.02279e-15
19.310550	1.06595e-15
19.289688	1.11092e-15
19.268827	1.15779e-15
19.247965	1.20664e-15
19.227103	1.25756e-15
19.206242	1.31061e-15
19.185380	1.36591e-15
19.164519	1.42354e-15
19.143657	1.4836e-15
19.122795	1.54619e-15
19.101934	1.61142e-15
19.081072	1.6794e-15
19.060211	1.75025e-15
19.039349	1.82409e-15
19.018487	1.90104e-15
18.997626	1.98124e-15
18.976764	2.06481e-15
18.955903	2.15192e-15
18.935041	2.24269e-15
18.914179	2.3373e-15
18.893318	2.43589e-15
18.872456	2.53864e-15
18.851595	2.64572e-15
18.830733	2.75732e-15
18.809871	2.87363e-15
18.789010	2.99484e-15
18.768148	3.12115e-15
18.747287	3.2528e-15
18.726425	3.39e-15
18.705563	3.53298e-15
18.684702	3.68199e-15
18.663840	3.83728e-15
18.642979	3.99911e-15
18.622117	4.16778e-15
18.601255	4.34355e-15
18.580394	4.52673e-15
18.559532	4.71764e-15
18.538671	4.91659e-15
18.517809	5.12393e-15
18.496947	5.34001e-15
18.476086	5.5652e-15
18.455224	5.79988e-15
18.434363	6.04446e-15
18.413501	6.29934e-15
18.392639	6.56497e-15
18.371778	6.8418e-15
18.350916	7.13029e-15
18.330055	7.43095e-15
18.309193	7.74427e-15
18.288331	8.07081e-15
18.267470	8.4111e-15
18.246608	8.76574e-15
18.225747	9.13533e-15
18.204885	9.52049e-15
18.184023	9.92188e-15
18.163162	1.03402e-14
18.142300	1.07761e-14
18.121439	1.12305e-14
18.100577	1.17039e-14
18.079715	1.21973e-14
18.058854	1.27115e-14
18.037992	1.32474e-14
18.017131	1.38059e-14
17.996269	1.43878e-14
17.975407	1.49944e-14
17.954546	1.56264e-14
17.933684	1.62851e-14
17.912823	1.69716e-14
17.891961	1.7687e-14
17.871099	1.84325e-14
17.850238	1.92094e-14
17.829376	2.00191e-14
17.808515	2.08629e-14
17.787653	2.17422e-14
17.766791	2.26586e-14
17.745930	2.36136e-14
17.725068	2.46088e-14
17.704206	2.5646e-14
17.683345	2.67268e-14
17.662483	2.78532e-14
17.641622	2.9027e-14
17.620760	3.02503e-14
17.599898	3.15251e-14
17.579037	3.28536e-14
17.558175	3.4238e-14
17.537314	3.56808e-14
17.516452	3.71844e-14
17.495590	3.87512e-14
17.474729	4.03841e-14
17.453867	4.20858e-14
17.433006	4.38591e-14
17.412144	4.57071e-14
17.391282	4.76329e-14
17.370421	4.96399e-14
17.349559	5.17314e-14
17.328698	5.39109e-14
17.307836	5.61823e-14
17.286974	5.85493e-14
17.266113	6.10159e-14
17.245251	6.35865e-14
17.224390	6.62653e-14
17.203528	6.90569e-14
17.182666	7.1966e-14
17.161805	7.49977e-14
17.140943	7.8157e-14
17.120082	8.14493e-14
17.099220	8.48802e-14
17.078358	8.84556e-14
17.057497	9.21816e-14
17.036635	9.60644e-14
17.015774	1.00111e-13
16.994912	1.04327e-13
16.974050	1.08721e-13
16.953189	1.13301e-13
16.932327	1.18073e-13
16.911466	1.23045e-13
16.890604	1.28227e-13
16.869742	1.33628e-13
16.848881	1.39255e-13
16.828019	1.4512e-13
16.807158	1.51231e-13
16.786296	1.576e-13
16.765434	1.64236e-13
16.744573	1.71152e-13
16.723711	1.78359e-13
16.702850	1.8587e-13
16.681988	1.93696e-13
16.661126	2.01852e-13
16.640265	2.10351e-13
16.619403	2.19208e-13
16.598542	2.28438e-13
16.577680	2.38056e-13
16.556818	2.48078e-13
16.535957	2.58523e-13
16.515095	2.69407e-13
16.494234	2.80749e-13
16.473372	2.92568e-13
16.452510	3.04885e-13
16.431649	3.17719e-13
16.410787	3.31094e-13
16.389926	3.45032e-13
16.369064	3.59556e-13
16.348202	3.74691e-13
16.327341	3.90462e-13
16.306479	4.06897e-13
16.285618	4.24024e-13
16.264756	4.41871e-13
16.243894	4.60469e-13
16.223033	4.7985e-13
16.202171	5.00045e-13
16.181310	5.2109e-13
16.160448	5.4302e-13
16.139586	5.65873e-13
16.118725	5.89687e-13
16.097863	6.14503e-13
16.077002	6.40362e-13
16.056140	6.67309e-13
16.035278	6.95389e-13
16.014417	7.2465e-13
15.993555	7.55142e-13
15.972694	7.86916e-13
15.951832	8.20026e-13
15.930970	8.54529e-13
15.910109	8.90482e-13
15.889247	9.27948e-13
15.868386	9.66989e-13
15.847524	1.00767e-12
15.826662	1.05006e-12
15.805801	1.09424e-12
15.784939	1.14027e-12
15.764078	1.18824e-12
15.743216	1.23822e-12
15.722354	1.29031e-12
15.701493	1.34459e-12
15.680631	1.40114e-12
15.659770	1.46008e-12
15.638908	1.52149e-12
15.618046	1.58549e-12
15.597185	1.65217e-12
15.576323	1.72166e-12
15.555462	1.79407e-12
15.534600	1.86952e-12
15.513738	1.94814e-12
15.492877	2.03007e-12
15.472015	2.11544e-12
15.451154	2.2044e-12
15.430292	2.29709e-12
15.409430	2.39369e-12
15.388569	2.49434e-12
15.367707	2.59922e-12
15.346846	2.70851e-12
15.325984	2.82239e-12
15.305122	2.94105e-12
15.284261	3.0647e-12
15.263399	3.19355e-12
15.242538	3.32781e-12
15.221676	3.46771e-12
15.200814	3.61349e-12
15.179953	3.7654e-12
15.159091	3.92368e-12
15.138230	4.08862e-12
15.117368	4.26048e-12
15.096506	4.43956e-12
15.075645	4.62617e-12
15.054783	4.82061e-12
15.033922	5.02322e-12
15.013060	5.23434e-12
14.992198	5.45433e-12
14.971337	5.68356e-12
14.950475	5.92241e-12
14.929614	6.1713e-12
14.908752	6.43063e-12
14.887890	6.70086e-12
14.867029	6.98244e-12
14.846167	7.27584e-12
14.825306	7.58156e-12
14.804444	7.90011e-12
14.783582	8.23204e-12
14.762721	8.57791e-12
14.741859	8.9383e-12
14.720998	9.31382e-12
14.700136	9.7051e-12
14.679274	1.01128e-11
14.658413	1.05376e-11
14.637551	1.09803e-11
14.616690	1.14415e-11
14.595828	1.19221e-11
14.574966	1.24229e-11
14.554105	1.29447e-11
14.533243	1.34884e-11
14.512382	1.40549e-11
14.491520	1.46452e-11
14.470658	1.52603e-11
14.449797	1.59012e-11
14.428935	1.65689e-11
14.408073	1.72647e-11
14.387212	1.79897e-11
14.366350	1.87451e-11
14.345489	1.95322e-11
14.324627	2.03523e-11
14.303765	2.12069e-11
14.282904	2.20972e-11
14.262042	2.3025e-11
14.241181	2.39916e-11
14.220319	2.49989e-11
14.199457	2.60483e-11
14.178596	2.71418e-11
14.157734	2.82812e-11
14.136873	2.94683e-11
14.116011	3.07052e-11
14.095149	3.1994e-11
14.074288	3.33369e-11
14.053426	3.47361e-11
14.032565	3.61939e-11
14.011703	3.77129e-11
13.990841	3.92956e-11
13.969980	4.09446e-11
13.949118	4.26628e-11
13.928257	4.44531e-11
13.907395	4.63183e-11
13.886533	4.82618e-11
13.865672	5.02868e-11
13.844810	5.23967e-11
13.823949	5.4595e-11
13.803087	5.68854e-11
13.782225	5.92719e-11
13.761364	6.17584e-11
13.740502	6.43491e-11
13.719641	6.70484e-11
13.698779	6.98608e-11
13.677917	7.27911e-11
13.657056	7.58441e-11
13.636194	7.90252e-11
13.615333	8.23395e-11
13.594471	8.57927e-11
13.573609	8.93905e-11
13.552748	9.31392e-11
13.531886	9.70448e-11
13.511025	1.01114e-10
13.490163	1.05354e-10
13.469301	1.09771e-10
13.448440	1.14374e-10
13.427578	1.19169e-10
13.406717	1.24165e-10
13.385855	1.2937e-10
13.364993	1.34794e-10
13.344132	1.40444e-10
13.323270	1.46331e-10
13.302409	1.52465e-10
13.281547	1.58855e-10
13.260685	1.65513e-10
13.239824	1.7245e-10
13.218962	1.79677e-10
13.198101	1.87207e-10
13.177239	1.95052e-10
13.156377	2.03226e-10
13.135516	2.11742e-10
13.114654	2.20614e-10
13.093793	2.29857e-10
13.072931	2.39488e-10
13.052069	2.49521e-10
13.031208	2.59974e-10
13.010346	2.70865e-10
12.989485	2.82212e-10
12.968623	2.94033e-10
12.947761	3.06349e-10
12.926900	3.19181e-10
12.906038	3.32549e-10
12.885177	3.46476e-10
12.864315	3.60987e-10
12.843453	3.76104e-10
12.822592	3.91853e-10
12.801730	4.08262e-10
12.780869	4.25356e-10
12.760007	4.43166e-10
12.739145	4.61721e-10
12.718284	4.81051e-10
12.697422	5.0119e-10
12.676561	5.22171e-10
12.655699	5.44029e-10
12.634837	5.66801e-10
12.613976	5.90526e-10
12.593114	6.15242e-10
12.572253	6.40991e-10
12.551391	6.67817e-10
12.530529	6.95764e-10
12.509668	7.24879e-10
12.488806	7.55211e-10
12.467945	7.86811e-10
12.447083	8.19732e-10
12.426221	8.54028e-10
12.405360	8.89757e-10
12.384498	9.26979e-10
12.363637	9.65757e-10
12.342775	1.00615e-09
12.321913	1.04824e-09
12.301052	1.09208e-09
12.280190	1.13776e-09
12.259329	1.18534e-09
12.238467	1.23491e-09
12.217605	1.28655e-09
12.196744	1.34035e-09
12.175882	1.39639e-09
12.155021	1.45477e-09
12.134159	1.5156e-09
12.113297	1.57896e-09
12.092436	1.64496e-09
12.071574	1.71372e-09
12.050713	1.78536e-09
12.029851	1.85998e-09
12.008989	1.93772e-09
11.988128	2.0187e-09
11.967266	2.10306e-09
11.946405	2.19094e-09
11.925543	2.28249e-09
11.904681	2.37786e-09
11.883820	2.47721e-09
11.862958	2.5807e-09
11.842097	2.68851e-09
11.821235	2.80082e-09
11.800373	2.91781e-09
11.779512	3.03968e-09
11.758650	3.16663e-09
11.737789	3.29888e-09
11.716927	3.43664e-09
11.696065	3.58015e-09
11.675204	3.72964e-09
11.654342	3.88537e-09
11.633481	4.04758e-09
11.612619	4.21656e-09
11.591757	4.39258e-09
11.570896	4.57594e-09
11.550034	4.76694e-09
11.529173	4.9659e-09
11.508311	5.17315e-09
11.487449	5.38904e-09
11.466588	5.61392e-09
11.445726	5.84817e-09
11.424865	6.09217e-09
11.404003	6.34635e-09
11.383141	6.6111e-09
11.362280	6.88689e-09
11.341418	7.17416e-09
11.320557	7.47339e-09
11.299695	7.78508e-09
11.278833	8.10975e-09
11.257972	8.44794e-09
11.237110	8.80021e-09
11.216248	9.16713e-09
11.195387	9.54933e-09
11.174525	9.94744e-09
11.153664	1.03621e-08
11.132802	1.0794e-08
11.111940	1.12439e-08
11.091079	1.17126e-08
11.070217	1.22007e-08
11.049356	1.27091e-08
11.028494	1.32386e-08
11.007632	1.37902e-08
10.986771	1.43648e-08
10.965909	1.49632e-08
10.945048	1.55865e-08
10.924186	1.62357e-08
10.903324	1.69119e-08
10.882463	1.76162e-08
10.861601	1.83498e-08
10.840740	1.91138e-08
10.819878	1.99097e-08
10.799016	2.07385e-08
10.778155	2.16019e-08
10.757293	2.25011e-08
10.736432	2.34376e-08
10.715570	2.4413e-08
10.694708	2.5429e-08
10.673847	2.64871e-08
10.652985	2.75892e-08
10.632124	2.87371e-08
10.611262	2.99326e-08
10.590400	3.11777e-08
10.569539	3.24745e-08
10.548677	3.38251e-08
10.527816	3.52318e-08
10.506954	3.66968e-08
10.486092	3.82226e-08
10.465231	3.98117e-08
10.444369	4.14667e-08
10.423508	4.31904e-08
10.402646	4.49856e-08
10.381784	4.68552e-08
10.360923	4.88023e-08
10.340061	5.08301e-08
10.319200	5.2942e-08
10.298338	5.51414e-08
10.277476	5.74319e-08
10.256615	5.98174e-08
10.235753	6.23017e-08
10.214892	6.4889e-08
10.194030	6.75834e-08
10.173168	7.03894e-08
10.152307	7.33116e-08
10.131445	7.63548e-08
10.110584	7.9524e-08
10.089722	8.28244e-08
10.068860	8.62614e-08
10.047999	8.98407e-08
10.027137	9.35681e-08
10.006276	9.74497e-08
9.985414	1.01492e-07
9.964552	1.05701e-07
9.943691	1.10085e-07
9.922829	1.14649e-07
9.901968	1.19403e-07
9.881106	1.24353e-07
9.860244	1.29508e-07
9.839383	1.34875e-07
9.818521	1.40465e-07
9.797660	1.46285e-07
9.776798	1.52346e-07
9.755936	1.58658e-07
9.735075	1.65229e-07
9.714213	1.72073e-07
9.693352	1.79199e-07
9.672490	1.86619e-07
9.651628	1.94345e-07
9.630767	2.0239e-07
9.609905	2.10767e-07
9.589044	2.1949e-07
9.568182	2.28573e-07
9.547320	2.3803e-07
9.526459	2.47877e-07
9.505597	2.58131e-07
9.484736	2.68806e-07
9.463874	2.79922e-07
9.443012	2.91496e-07
9.422151	3.03547e-07
9.401289	3.16095e-07
9.380428	3.29159e-07
9.359566	3.42761e-07
9.338704	3.56923e-07
9.317843	3.71668e-07
9.296981	3.8702e-07
9.276120	4.03004e-07
9.255258	4.19646e-07
9.234396	4.36972e-07
9.213535	4.5501e-07
9.192673	4.7379e-07
9.171812	4.93343e-07
9.150950	5.13699e-07
9.130088	5.34892e-07
9.109227	5.56955e-07
9.088365	5.79925e-07
9.067504	6.03838e-07
9.046642	6.28733e-07
9.025780	6.54651e-07
9.004919	6.81631e-07
8.984057	7.0972e-07
8.963196	7.3896e-07
8.942334	7.694e-07
8.921472	8.01088e-07
8.900611	8.34076e-07
8.879749	8.68415e-07
8.858888	9.04162e-07
8.838026	9.41373e-07
8.817164	9.80109e-07
8.796303	1.02043e-06
8.775441	1.0624e-06
8.754580	1.10609e-06
8.733718	1.15157e-06
8.712856	1.19891e-06
8.691995	1.24819e-06
8.671133	1.29948e-06
8.650272	1.35287e-06
8.629410	1.40843e-06
8.608548	1.46627e-06
8.587687	1.52648e-06
8.566825	1.58914e-06
8.545964	1.65436e-06
8.525102	1.72224e-06
8.504240	1.79288e-06
8.483379	1.86642e-06
8.462517	1.94295e-06
8.441656	2.0226e-06
8.420794	2.10549e-06
8.399932	2.19176e-06
8.379071	2.28155e-06
8.358209	2.37499e-06
8.337348	2.47224e-06
8.316486	2.57344e-06
8.295624	2.67875e-06
8.274763	2.78835e-06
8.253901	2.90241e-06
8.233040	3.0211e-06
8.212178	3.14461e-06
8.191316	3.27313e-06
8.170455	3.40688e-06
8.149593	3.54605e-06
8.128732	3.69086e-06
8.107870	3.84154e-06
8.087008	3.99833e-06
8.066147	4.16148e-06
8.045285	4.33123e-06
8.024424	4.50785e-06
8.003562	4.69162e-06
7.982700	4.88282e-06
7.961839	5.08175e-06
7.940977	5.28872e-06
7.920115	5.50406e-06
7.899254	5.72808e-06
7.878392	5.96115e-06
7.857531	6.20362e-06
7.836669	6.45587e-06
7.815807	6.71828e-06
7.794946	6.99127e-06
7.774084	7.27524e-06
7.753223	7.57064e-06
7.732361	7.87793e-06
7.711499	8.19757e-06
7.690638	8.53005e-06
7.669776	8.87588e-06
7.648915	9.2356e-06
7.628053	9.60974e-06
7.607191	9.99889e-06
7.586330	1.04036e-05
7.565468	1.08246e-05
7.544607	1.12624e-05
7.523745	1.17177e-05
7.502883	1.21912e-05
7.482022	1.26836e-05
7.461160	1.31956e-05
7.440299	1.37281e-05
7.419437	1.42819e-05
7.398575	1.48576e-05
7.377714	1.54563e-05
7.356852	1.60789e-05
7.335991	1.67261e-05
7.315129	1.73991e-05
7.294267	1.80988e-05
7.273406	1.88262e-05
7.252544	1.95825e-05
7.231683	2.03687e-05
7.210821	2.1186e-05
7.189959	2.20356e-05
7.169098	2.29188e-05
7.148236	2.38368e-05
7.127375	2.4791e-05
7.106513	2.57828e-05
7.085651	2.68136e-05
7.064790	2.78849e-05
7.043928	2.89983e-05
7.023067	3.01553e-05
7.002205	3.13577e-05
6.981343	3.26071e-05
6.960482	3.39053e-05
6.939620	3.52543e-05
6.918759	3.66558e-05
6.897897	3.8112e-05
6.877035	3.96248e-05
6.856174	4.11963e-05
6.835312	4.28288e-05
6.814451	4.45246e-05
6.793589	4.6286e-05
6.772727	4.81154e-05
6.751866	5.00153e-05
6.731004	5.19885e-05
6.710143	5.40374e-05
6.689281	5.61651e-05
6.668419	5.83742e-05
6.647558	6.06679e-05
6.626696	6.30491e-05
6.605835	6.5521e-05
6.584973	6.80869e-05
6.564111	7.07502e-05
6.543250	7.35144e-05
6.522388	7.6383e-05
6.501527	7.93597e-05
6.480665	8.24484e-05
6.459803	8.56529e-05
6.438942	8.89773e-05
6.418080	9.24257e-05
6.397219	9.60025e-05
6.376357	9.9712e-05
6.355495	0.000103559
6.334634	0.000107547
6.313772	0.000111682
6.292911	0.000115968
6.272049	0.000120411
6.251187	0.000125015
6.230326	0.000129786
6.209464	0.000134729
6.188603	0.000139849
6.167741	0.000145152
6.146879	0.000150643
6.126018	0.000156328
6.105156	0.000162212
6.084295	0.000168302
6.063433	0.000174604
6.042571	0.000181122
6.021710	0.000187864
6.000848	0.000194834
5.979987	0.000202038
5.959125	0.000209483
5.938263	0.000217173
5.917402	0.000225115
5.896540	0.000233312
5.875679	0.000241771
5.854817	0.000250496
5.833955	0.00025949
5.813094	0.000268758
5.792232	0.000278302
5.771371	0.000288125
5.750509	0.000298228
5.729647	0.000308611
5.708786	0.000319272
5.687924	0.000330209
5.667063	0.000341417
5.646201	0.000352888
5.625339	0.000364612
5.604478	0.000376575
5.583616	0.000388757
5.562755	0.000401133
5.541893	0.00041367
5.521031	0.000426324
5.500170	0.000439037
5.479308	0.00045173
5.458447	0.000464293
5.437585	0.000476563
5.416723	0.000488282
5.395862	0.000498961
&
```
