## Supplementary material for "All-at-once RNA folding with 3D motif prediction framed by evolutionary information": RF00866_mir-BART3.cacofold.helixcov

```
# RMs = 2 L = 78

# RM_HELIX NESTED 22-32 45-55, nbp = 11 nbp_cov = 0
# pvals: 0.923785,0.923785,0.923785,0.936689,0.923785,0.923785,0.923785,0.923785,0.923785,0.923785,0.923785
# aggregated NONE
NESTED  :::::::::::::::::::::<<<<<<<<<<<____________>>>>>>>>>>>:::::::::::::::::::::::
        ::::::::::::::::::::::::::::::::::::::::::::::::::::::::::::::::::::::::::::::

# RM_HELIX NESTED 1-20 59-78, nbp = 19 nbp_cov = 0
# pvals: 0.967826,0.923785,0.923785,0.0209679,0.923785,0.923785,0.923785,0.923785,0.923785,0.923785,0.923785,0.923785,0.923785,0.032109,0.923785,0.923785,0.923785,0.964452,0.992857
# aggregated NONE
NESTED  <<<<<<<<<-<<<<<<<<<<______________________________________>>>>>>>>>>->>>>>>>>>
        ::::::::::::::::::::::::::::::::::::::::::::::::::::::::::::::::::::::::::::::
```
