## Supplementary material for "All-at-once RNA folding with 3D motif prediction framed by evolutionary information": RF00866_mir-BART3.cacofold.power

```
# Power analysis of CaCoFold structure 
#
# Powertype = SINGLE SUBSTITUTIONS
# covary  left_pos      right_pos    substitutions      power
#----------------------------------------------------------------
          1		78		0		0.00
          2		77		1		0.00
          3		76		0		0.00
          4		75		2		0.00
          5		74		0		0.00
          6		73		0		0.00
          7		72		0		0.00
          8		71		0		0.00
          9		70		0		0.00
          11		68		0		0.00
          12		67		0		0.00
          13		66		0		0.00
          14		65		0		0.00
          15		64		2		0.00
          16		63		1		0.00
          17		62		0		0.00
          18		61		0		0.00
          19		60		2		0.00
          20		59		2		0.00
          22		55		1		0.00
          23		54		0		0.00
          24		53		0		0.00
          25		52		3		0.02
          26		51		0		0.00
          27		50		0		0.00
          28		49		1		0.00
          29		48		0		0.00
          30		47		0		0.00
          31		46		0		0.00
          32		45		1		0.00
#
# BPAIRS 30
# avg substitutions per BP  0.5
# BPAIRS expected to covary 0.0 +/- 0.1
# BPAIRS observed to covary 0
#
```
