## Supplementary material for "All-at-once RNA folding with 3D motif prediction framed by evolutionary information": RF00866_mir-BART3.surv

```
1.223010	0.03125
0.322103	0.0625
0.063331	0.09375
0.005826	0.125
-0.003758	0.9375
-0.224193	0.96875
-0.262529	1
&
3.133104	0.000336587
3.130251	0.000673174
2.421026	0.00100976
1.807642	0.00134635
1.481782	0.00168294
1.376356	0.00201952
1.357188	0.00302928
1.270931	0.00370246
1.223010	0.00740491
1.203842	0.0077415
1.194258	0.00807809
1.050496	0.00908785
1.021744	0.00942444
0.897150	0.0100976
0.868398	0.0107708
0.724636	0.0117805
0.715052	0.0127903
0.600042	0.0134635
0.552122	0.0138001
0.494617	0.0144732
0.456280	0.0171659
0.446696	0.0175025
0.427528	0.0191855
0.417944	0.0201952
0.360439	0.0205318
0.322103	0.0238977
0.264598	0.0242343
0.226261	0.0245709
0.207093	0.0255806
0.178341	0.0259172
0.149588	0.026927
0.111252	0.0272635
0.092084	0.0282733
0.082499	0.0286099
0.063331	0.0299562
0.053747	0.0302928
0.044163	0.030966
0.034579	0.0323124
0.024995	0.0346685
0.015411	0.0356782
0.005826	0.0360148
-0.003758	0.921912
-0.022926	0.922248
-0.032510	0.922585
-0.042094	0.924605
-0.051678	0.926624
-0.080431	0.926961
-0.090015	0.92797
-0.109183	0.929317
-0.118767	0.92999
-0.128351	0.933356
-0.137935	0.934702
-0.147520	0.935375
-0.157104	0.941097
-0.166688	0.94278
-0.176272	0.9448
-0.185856	0.946819
-0.195440	0.950858
-0.205024	0.955234
-0.214608	0.95658
-0.224193	0.958263
-0.233777	0.961292
-0.243361	0.962975
-0.252945	0.964322
-0.262529	0.968024
-0.272113	0.969034
-0.281697	0.970717
-0.291281	0.972063
-0.300866	0.973746
-0.310450	0.975093
-0.320034	0.975766
-0.329618	0.979132
-0.339202	0.981824
-0.348786	0.983507
-0.358370	0.984517
-0.367954	0.985527
-0.377539	0.986537
-0.387123	0.987546
-0.396707	0.987883
-0.415875	0.988893
-0.435043	0.990576
-0.444627	0.991249
-0.454212	0.991585
-0.492548	0.991922
-0.502132	0.992258
-0.511716	0.993268
-0.530885	0.994278
-0.540469	0.995288
-0.559637	0.995624
-0.569221	0.996634
-0.645894	0.997307
-0.703399	0.998317
-0.751319	0.998654
-0.875913	0.99899
-1.010091	1
&
4.059911	1.11e-06
3.973654	2.22e-06
3.868229	3.33e-06
3.753219	4.44e-06
3.695715	5.55001e-06
3.686130	6.66001e-06
3.504032	7.77001e-06
3.465696	8.88001e-06
3.427359	9.99001e-06
3.417775	1.11e-05
3.379438	1.221e-05
3.369854	1.332e-05
3.321934	1.665e-05
3.312350	1.776e-05
3.293181	1.887e-05
3.283597	1.998e-05
3.274013	2.22e-05
3.264429	2.442e-05
3.254845	2.553e-05
3.245261	2.886e-05
3.226092	3.108e-05
3.216508	3.33e-05
3.197340	3.552e-05
3.168588	3.885e-05
3.159004	4.218e-05
3.149419	4.44e-05
3.139835	4.773e-05
3.130251	5.10601e-05
3.120667	5.43901e-05
3.111083	5.88301e-05
3.101499	6.10501e-05
3.091915	6.43801e-05
3.082331	6.88201e-05
3.072746	7.43701e-05
3.063162	8.10301e-05
3.053578	9.43501e-05
3.043994	9.99001e-05
3.034410	0.00011433
3.024826	0.00012543
3.015242	0.00013764
3.005658	0.00014652
2.996073	0.00015318
2.986489	0.00016095
2.976905	0.00016872
2.967321	0.00017982
2.957737	0.00018648
2.948153	0.00019092
2.938569	0.0002109
2.928985	0.00021978
2.919400	0.00022755
2.909816	0.00024309
2.900232	0.00025197
2.890648	0.00027084
2.881064	0.00028749
2.871480	0.00030303
2.861896	0.00030858
2.852312	0.00031857
2.842727	0.00032856
2.833143	0.00034854
2.823559	0.00036186
2.813975	0.00038295
2.804391	0.00039627
2.794807	0.00041736
2.785223	0.00044067
2.775639	0.00046398
2.766054	0.00048618
2.756470	0.000503941
2.746886	0.000519481
2.737302	0.000546121
2.727718	0.000567211
2.718134	0.000584971
2.708550	0.000603841
2.698966	0.000623821
2.689381	0.000637141
2.679797	0.000661561
2.670213	0.000675991
2.660629	0.000704851
2.651045	0.000728161
2.641461	0.000743701
2.631877	0.000758131
2.622293	0.000778111
2.612708	0.000790321
2.603124	0.000801421
2.593540	0.000835831
2.583956	0.000858031
2.574372	0.000870241
2.564788	0.000892441
2.555204	0.000905761
2.545620	0.000924631
2.536035	0.000939061
2.526451	0.000952381
2.516867	0.000969031
2.507283	0.000982351
2.497699	0.000999001
2.488115	0.00101343
2.478531	0.0010323
2.468947	0.00106449
2.459362	0.00108558
2.449778	0.00111
2.440194	0.00112443
2.430610	0.00114885
2.421026	0.00116661
2.411442	0.0011766
2.401858	0.00119658
2.392274	0.00120879
2.382689	0.001221
2.373105	0.00123654
2.363521	0.00124653
2.353937	0.00126651
2.344353	0.00128094
2.334769	0.00128982
2.325185	0.00130092
2.315601	0.00131202
2.306016	0.00131979
2.296432	0.00133422
2.286848	0.00133755
2.277264	0.0013542
2.267680	0.00137307
2.258096	0.0013875
2.248512	0.0013986
2.238928	0.00141192
2.229343	0.00142302
2.219759	0.0014319
2.210175	0.00144078
2.200591	0.00144522
2.191007	0.00145299
2.181423	0.0014541
2.171839	0.0014652
2.162255	0.00147186
2.152670	0.00147519
2.143086	0.00147963
2.133502	0.00148296
2.123918	0.00148518
2.114334	0.00149295
2.104750	0.00149961
2.095166	0.00150183
2.085582	0.00150849
2.075997	0.00151404
2.066413	0.0015207
2.056829	0.00152292
2.047245	0.0015318
2.037661	0.00153402
2.028077	0.00153624
2.018493	0.00154068
2.008909	0.00154623
1.999324	0.00155289
1.989740	0.00155844
1.980156	0.00156177
1.960988	0.00156843
1.951404	0.00157065
1.941820	0.00157176
1.932236	0.00157398
1.922651	0.00157953
1.913067	0.00158619
1.903483	0.00159285
1.893899	0.0015984
1.884315	0.00160062
1.874731	0.00160617
1.865147	0.00160728
1.855563	0.0016095
1.845978	0.00161394
1.836394	0.00161616
1.826810	0.00161727
1.817226	0.00162393
1.807642	0.00162837
1.798058	0.00163281
1.788474	0.00163725
1.778890	0.00163836
1.769305	0.00164058
1.759721	0.00164613
1.750137	0.00164946
1.740553	0.00165501
1.730969	0.00165834
1.721385	0.00166167
1.702217	0.001665
1.692632	0.00166611
1.683048	0.00167166
1.673464	0.0016761
1.663880	0.00168276
1.654296	0.00169053
1.644712	0.00169497
1.635128	0.00170163
1.625544	0.00170496
1.615959	0.00171606
1.606375	0.00171828
1.596791	0.00172272
1.587207	0.00172605
1.577623	0.00173049
1.568039	0.0017316
1.558455	0.00173493
1.548871	0.00174714
1.539286	0.00175491
1.529702	0.0017871
1.520118	0.00181818
1.510534	0.00183705
1.500950	0.00184593
1.491366	0.00185592
1.481782	0.00186813
1.472198	0.00188478
1.462613	0.00189921
1.453029	0.00190476
1.443445	0.00191808
1.433861	0.00192918
1.424277	0.00195582
1.414693	0.00198357
1.405109	0.00202242
1.395525	0.00210234
1.385940	0.00220224
1.376356	0.00231435
1.366772	0.002442
1.357188	0.00259185
1.347604	0.00275835
1.338020	0.00293595
1.328436	0.00316128
1.318852	0.00334221
1.309267	0.00355533
1.299683	0.00383505
1.290099	0.00406926
1.280515	0.00440337
1.270931	0.00472638
1.261347	0.00508381
1.251763	0.00543013
1.242179	0.00580864
1.232594	0.00615718
1.223010	0.00643246
1.213426	0.00675658
1.203842	0.00703852
1.194258	0.00728161
1.184674	0.00752803
1.175090	0.00766567
1.165506	0.00778333
1.155921	0.0079909
1.146337	0.00815296
1.136753	0.00832168
1.127169	0.00844156
1.117585	0.00861028
1.108001	0.00873904
1.098417	0.0088567
1.088833	0.00894883
1.079248	0.00903541
1.069664	0.009112
1.060080	0.00916972
1.050496	0.00926962
1.040912	0.00934621
1.031328	0.00941059
1.021744	0.00947053
1.012160	0.00953158
1.002575	0.00956155
0.992991	0.00961927
0.983407	0.00968698
0.973823	0.00975913
0.964239	0.00981019
0.954655	0.00986458
0.945071	0.00990121
0.935487	0.00996781
0.925902	0.0100333
0.916318	0.0101032
0.906734	0.0101854
0.897150	0.0102708
0.887566	0.0103585
0.877982	0.0104729
0.868398	0.010595
0.858814	0.010716
0.849229	0.0108525
0.839645	0.0110057
0.830061	0.01111
0.820477	0.0112321
0.810893	0.0113664
0.801309	0.011453
0.791725	0.0115707
0.782141	0.0116861
0.772556	0.0118193
0.762972	0.0119802
0.753388	0.0121501
0.743804	0.012291
0.734220	0.0124464
0.724636	0.0125841
0.715052	0.0127606
0.705468	0.0129293
0.695883	0.0130969
0.686299	0.0132068
0.676715	0.0133555
0.667131	0.0134621
0.657547	0.0135631
0.647963	0.0136575
0.638379	0.013734
0.628795	0.0137951
0.619210	0.0138473
0.609626	0.0138972
0.600042	0.0139505
0.590458	0.0140182
0.580874	0.0140682
0.571290	0.0141348
0.561706	0.0142091
0.552122	0.014289
0.542537	0.0143656
0.532953	0.014511
0.523369	0.0146709
0.513785	0.014823
0.504201	0.0150605
0.494617	0.0153313
0.485033	0.0156044
0.475449	0.0158985
0.465864	0.0162249
0.456280	0.0165745
0.446696	0.0169086
0.437112	0.0172561
0.427528	0.0176202
0.417944	0.018083
0.408360	0.0184626
0.398776	0.01886
0.389191	0.0191753
0.379607	0.0194772
0.370023	0.0197713
0.360439	0.0200555
0.350855	0.020313
0.341271	0.0205439
0.331687	0.0207892
0.322103	0.0209679
0.312518	0.0212032
0.302934	0.0213298
0.293350	0.0215052
0.283766	0.0216717
0.274182	0.0218182
0.264598	0.0219614
0.255014	0.0220446
0.245430	0.0221978
0.235845	0.0222977
0.226261	0.0224143
0.216677	0.0225119
0.207093	0.022634
0.197509	0.0227706
0.187925	0.0229304
0.178341	0.0230703
0.168757	0.0232312
0.159172	0.0233566
0.149588	0.0235331
0.140004	0.0237895
0.130420	0.0240704
0.120836	0.0243301
0.111252	0.0245832
0.101668	0.0248984
0.092084	0.0252814
0.082499	0.0256754
0.072915	0.0261727
0.063331	0.0267322
0.053747	0.0274226
0.044163	0.0281752
0.034579	0.0291286
0.024995	0.0300222
0.015411	0.0310556
0.005826	0.032109
-0.003758	0.923785
-0.013342	0.924524
-0.022926	0.925386
-0.032510	0.926401
-0.042094	0.927606
-0.051678	0.928809
-0.061262	0.929857
-0.070847	0.931096
-0.080431	0.932358
-0.090015	0.933744
-0.099599	0.935158
-0.109183	0.936689
-0.118767	0.938438
-0.128351	0.94037
-0.137935	0.942365
-0.147520	0.944624
-0.157104	0.946763
-0.166688	0.948765
-0.176272	0.950979
-0.185856	0.953226
-0.195440	0.955243
-0.205024	0.95714
-0.214608	0.959093
-0.224193	0.961
-0.233777	0.962713
-0.243361	0.964452
-0.252945	0.966124
-0.262529	0.967826
-0.272113	0.969425
-0.281697	0.970951
-0.291281	0.972372
-0.300866	0.9738
-0.310450	0.975142
-0.320034	0.976379
-0.329618	0.97762
-0.339202	0.978802
-0.348786	0.979959
-0.358370	0.980952
-0.367954	0.981991
-0.377539	0.982969
-0.387123	0.983931
-0.396707	0.984868
-0.406291	0.985732
-0.415875	0.98658
-0.425459	0.987327
-0.435043	0.988095
-0.444627	0.988807
-0.454212	0.989504
-0.463796	0.990083
-0.473380	0.990692
-0.482964	0.991305
-0.492548	0.991869
-0.502132	0.99233
-0.511716	0.992857
-0.521300	0.993307
-0.530885	0.993697
-0.540469	0.994035
-0.550053	0.994427
-0.559637	0.99469
-0.569221	0.995039
-0.578805	0.995328
-0.588389	0.995596
-0.597973	0.995853
-0.607558	0.996137
-0.617142	0.996373
-0.626726	0.996612
-0.636310	0.996813
-0.645894	0.99701
-0.655478	0.997158
-0.665062	0.997336
-0.674646	0.997528
-0.684231	0.997652
-0.693815	0.997787
-0.703399	0.997923
-0.712983	0.998016
-0.722567	0.998099
-0.732151	0.99821
-0.741735	0.998296
-0.751319	0.998387
-0.760904	0.998464
-0.770488	0.998537
-0.780072	0.998596
-0.789656	0.998677
-0.799240	0.998736
-0.808824	0.998802
-0.818408	0.998851
-0.827992	0.9989
-0.837577	0.998955
-0.847161	0.999025
-0.856745	0.999071
-0.866329	0.999105
-0.875913	0.999135
-0.885497	0.999186
-0.895081	0.999221
-0.904665	0.999259
-0.914250	0.999293
-0.923834	0.999324
-0.933418	0.999358
-0.943002	0.999378
-0.952586	0.999404
-0.962170	0.999429
-0.971754	0.999466
-0.981338	0.999485
-0.990923	0.999503
-1.000507	0.999523
-1.010091	0.999543
-1.019675	0.999562
-1.029259	0.999576
-1.038843	0.999599
-1.048427	0.99961
-1.058011	0.999621
-1.067596	0.999646
-1.077180	0.999665
-1.086764	0.999684
-1.096348	0.999696
-1.105932	0.999715
-1.115516	0.999727
-1.125100	0.999744
-1.134684	0.999762
-1.144269	0.999768
-1.153853	0.999779
-1.163437	0.999787
-1.173021	0.999794
-1.182605	0.999808
-1.192189	0.999812
-1.201773	0.999821
-1.211357	0.999832
-1.220942	0.999841
-1.230526	0.999846
-1.240110	0.999853
-1.249694	0.99986
-1.259278	0.999867
-1.268862	0.999872
-1.278446	0.999877
-1.288030	0.999883
-1.297615	0.999886
-1.307199	0.99989
-1.316783	0.999896
-1.326367	0.999906
-1.335951	0.99991
-1.345535	0.999913
-1.355119	0.999915
-1.364703	0.999921
-1.374288	0.999925
-1.383872	0.999928
-1.393456	0.999932
-1.403040	0.999937
-1.412624	0.99994
-1.422208	0.999946
-1.431792	0.999949
-1.450961	0.999952
-1.460545	0.999957
-1.470129	0.999962
-1.479713	0.999966
-1.489297	0.999967
-1.498881	0.99997
-1.508465	0.999976
-1.518049	0.99998
-1.527634	0.999984
-1.546802	0.999986
-1.556386	0.999987
-1.565970	0.99999
-1.613891	0.999991
-1.623475	0.999993
-1.652227	0.999994
-1.661811	0.999996
-1.690564	0.999999
-1.719316	1
&
```
