## Supplementary material for "All-at-once RNA folding with 3D motif prediction framed by evolutionary information": RF00867_mir-BART5.helixcov

```
# RMs = 1 L = 89

# RM_HELIX NESTED 1-38 55-89, nbp = 32 nbp_cov = 0
# pvals: 0.00570735,0.981455,0.0151294,0.981455,0.981455,0.981455,0.981455,0.981455,0.981455,0.981455,0.981455,0.00740637,0.981455,0.981455,0.981455,0.981455,0.981455,0.981455,0.981455,0.981455,0.981455,0.981455,0.981455,0.981455,0.981455,0.981455,0.981455,0.981455,0.981455,0.981455,0.981455,0.981455
# aggregated NONE
NESTED  <<<<<<<<-<<<-<<<-<<<<<<<--<<<-<<<<<<<<________________>>>>>>>>->>>>>>>>>>>>>->>>->>>>>>>>
        :::::::::::::::::::::::::::::::::::::::::::::::::::::::::::::::::::::::::::::::::::::::::
```
