## Supplementary material for "All-at-once RNA folding with 3D motif prediction framed by evolutionary information": RF00867_mir-BART5.power

```
# Power analysis of given structure 
#
# Powertype = SINGLE SUBSTITUTIONS
# covary  left_pos      right_pos    substitutions      power
#----------------------------------------------------------------
          1		89		2		0.00
          2		88		1		0.00
          3		87		2		0.00
          4		86		1		0.00
          5		85		0		0.00
          6		84		0		0.00
          7		83		1		0.00
          8		82		0		0.00
          10		80		0		0.00
          11		79		0		0.00
          12		78		0		0.00
          14		76		2		0.00
          15		75		1		0.00
          16		74		0		0.00
          18		73		0		0.00
          19		72		0		0.00
          20		71		0		0.00
          21		70		0		0.00
          22		69		0		0.00
          23		68		0		0.00
          24		67		0		0.00
          27		66		1		0.00
          28		65		0		0.00
          29		64		0		0.00
          31		62		0		0.00
          32		61		0		0.00
          33		60		0		0.00
          34		59		0		0.00
          35		58		0		0.00
          36		57		0		0.00
          37		56		1		0.00
          38		55		0		0.00
#
# BPAIRS 32
# avg substitutions per BP  0.4
# BPAIRS expected to covary 0.0 +/- 0.0
# BPAIRS observed to covary 0
#
```
