## Supplementary material for "All-at-once RNA folding with 3D motif prediction framed by evolutionary information": RF00867_mir-BART5.surv

```
0.773593	0.03125
0.766434	0.0625
0.422825	0.09375
-0.006687	1
&
1.110340	0.000257467
1.110044	0.00128733
1.074251	0.0015448
1.024141	0.00180227
0.945398	0.0030896
0.773593	0.0054068
0.766434	0.00901133
0.730642	0.00978373
0.687690	0.0136457
0.437142	0.0149331
0.422825	0.0172503
0.401349	0.0180227
0.387032	0.0182801
0.157959	0.0190525
0.115008	0.0216272
0.072057	0.0223996
-0.006687	0.979145
-0.049639	0.979403
-0.114065	0.98069
-0.128382	0.983265
-0.221443	0.983522
-0.264395	0.984037
-0.350297	0.984295
-0.386090	0.985582
-0.493468	0.986869
-0.500626	0.987384
-0.536419	0.993821
-0.586529	0.995108
-0.751175	0.995623
-0.844236	0.996395
-0.880028	0.997683
-1.130577	0.999228
-1.710418	1
&
1.761470	8.51209e-07
1.754312	1.70242e-06
1.718519	3.40483e-06
1.682727	5.95846e-06
1.668409	7.66088e-06
1.561031	8.51209e-06
1.546714	1.10657e-05
1.496605	1.27681e-05
1.489446	2.0429e-05
1.482288	2.80899e-05
1.475129	2.97923e-05
1.467971	3.06435e-05
1.460812	3.14947e-05
1.453653	3.57508e-05
1.439336	3.91556e-05
1.410702	4.59653e-05
1.374910	4.85189e-05
1.367751	8.34185e-05
1.360593	8.51209e-05
1.353434	0.000100443
1.339117	0.000124276
1.331958	0.000127681
1.324800	0.000160027
1.317641	0.000175349
1.296166	0.000179605
1.289007	0.000185564
1.274690	0.000193224
1.260373	0.000196629
1.246056	0.000203439
1.231739	0.00020429
1.224580	0.000206844
1.217422	0.0002111
1.210263	0.000216207
1.203105	0.00022557
1.181629	0.000249404
1.174471	0.000251958
1.167312	0.000258767
1.160154	0.000259619
1.152995	0.000278345
1.145837	0.000280899
1.138678	0.000311542
1.131519	0.000323459
1.110044	0.000834185
1.102885	0.000838441
1.095727	0.000949949
1.088568	0.000960163
1.081410	0.000972932
1.074251	0.00109551
1.067093	0.00109976
1.059934	0.00110742
1.045617	0.00113892
1.038459	0.00118148
1.031300	0.0011951
1.024141	0.00137045
1.016983	0.00138662
1.009824	0.00140705
1.002666	0.0014428
0.995507	0.0014777
0.988349	0.00160368
0.981190	0.00170752
0.974032	0.00176881
0.966873	0.00196289
0.959715	0.00203013
0.952556	0.00207525
0.945398	0.00272557
0.938239	0.00277749
0.931081	0.00279282
0.923922	0.00280558
0.916763	0.00289156
0.909605	0.00296306
0.902446	0.00296987
0.895288	0.00303115
0.888129	0.00314096
0.880971	0.00330865
0.873812	0.00332908
0.866654	0.00360061
0.859495	0.00365339
0.852337	0.00371978
0.845178	0.00374276
0.838020	0.00377511
0.830861	0.00384917
0.823703	0.00398451
0.816544	0.00421944
0.809385	0.00423306
0.802227	0.00429775
0.795068	0.00440841
0.787910	0.00450885
0.780751	0.00456163
0.773593	0.00570735
0.766434	0.00740637
0.759276	0.0074966
0.752117	0.00775111
0.744959	0.00782772
0.737800	0.0079937
0.730642	0.00834525
0.723483	0.00837504
0.716325	0.00851294
0.709166	0.00854954
0.702007	0.00882108
0.694849	0.00905941
0.687690	0.0108955
0.680532	0.0110027
0.673373	0.0111525
0.666215	0.011184
0.659056	0.0112394
0.651898	0.0112496
0.644739	0.0112981
0.637581	0.0113585
0.630422	0.011602
0.623264	0.0116369
0.616105	0.0119076
0.608947	0.0121893
0.601788	0.0122021
0.594629	0.0123434
0.587471	0.0123706
0.580312	0.0124506
0.573154	0.0124532
0.565995	0.0125111
0.558837	0.012666
0.551678	0.0126941
0.544520	0.0127332
0.537361	0.0127937
0.530203	0.0128141
0.523044	0.0128533
0.515886	0.0128907
0.508727	0.0129018
0.501569	0.0129231
0.494410	0.0129528
0.487251	0.0129758
0.480093	0.0130456
0.472934	0.0130558
0.465776	0.0130933
0.458617	0.0132184
0.451459	0.0132908
0.444300	0.0133086
0.437142	0.0138917
0.429983	0.0139547
0.422825	0.0151294
0.415666	0.0151941
0.408508	0.0152451
0.401349	0.0157499
0.394191	0.0157746
0.387032	0.0158784
0.379873	0.0160112
0.372715	0.0160947
0.365556	0.0161091
0.358398	0.0161593
0.344081	0.0161772
0.336922	0.0161977
0.329764	0.0162317
0.322605	0.0162343
0.315447	0.016253
0.308288	0.0163364
0.301130	0.0164675
0.293971	0.0164751
0.286813	0.0164828
0.279654	0.0164871
0.272495	0.0165083
0.265337	0.0165577
0.258178	0.0166096
0.251020	0.0166794
0.243861	0.0166845
0.236703	0.0168165
0.229544	0.0168701
0.222386	0.0168854
0.215227	0.0169501
0.208069	0.0169637
0.200910	0.0170412
0.193752	0.0171672
0.186593	0.017168
0.179435	0.0172293
0.172276	0.0172549
0.165117	0.0173281
0.157959	0.017649
0.150800	0.0177341
0.143642	0.017843
0.136483	0.0179341
0.129325	0.017986
0.122166	0.0180865
0.115008	0.0192552
0.107849	0.0193046
0.100691	0.0193412
0.093532	0.0193744
0.086374	0.0194297
0.079215	0.019668
0.072057	0.0199889
0.064898	0.0200562
0.057739	0.0202026
0.050581	0.0202724
0.043422	0.0203243
0.036264	0.0203345
0.029105	0.0203575
0.021947	0.0203652
0.014788	0.0204648
0.007630	0.0205269
0.000471	0.020532
-0.006687	0.981455
-0.013846	0.981479
-0.021004	0.98149
-0.028163	0.981497
-0.035321	0.981504
-0.042480	0.981519
-0.049639	0.981625
-0.056797	0.981732
-0.063956	0.981794
-0.071114	0.981845
-0.078273	0.981985
-0.085431	0.982092
-0.092590	0.982217
-0.099748	0.982255
-0.106907	0.982274
-0.114065	0.982892
-0.121224	0.983017
-0.128382	0.984201
-0.135541	0.984504
-0.142699	0.984548
-0.149858	0.984654
-0.157017	0.98474
-0.164175	0.98486
-0.171334	0.984894
-0.178492	0.984928
-0.185651	0.98508
-0.192809	0.985148
-0.199968	0.98519
-0.207126	0.985196
-0.214285	0.985209
-0.221443	0.985327
-0.228602	0.985339
-0.235760	0.985369
-0.242919	0.98537
-0.250077	0.985384
-0.257236	0.985414
-0.264395	0.985651
-0.271553	0.98567
-0.278712	0.985708
-0.285870	0.985793
-0.293029	0.985818
-0.300187	0.985875
-0.307346	0.985908
-0.314504	0.985939
-0.321663	0.985964
-0.328821	0.98601
-0.335980	0.986041
-0.343138	0.986104
-0.350297	0.98625
-0.357455	0.986285
-0.364614	0.98635
-0.371773	0.986627
-0.378931	0.986708
-0.386090	0.987361
-0.393248	0.98739
-0.400407	0.987514
-0.407565	0.987554
-0.414724	0.987614
-0.421882	0.987892
-0.429041	0.98795
-0.436199	0.988139
-0.443358	0.988166
-0.450516	0.988428
-0.457675	0.988533
-0.464833	0.988578
-0.471992	0.988592
-0.479151	0.988736
-0.486309	0.98879
-0.493468	0.989539
-0.500626	0.989763
-0.507785	0.989887
-0.514943	0.989988
-0.522102	0.99002
-0.529260	0.990083
-0.536419	0.992745
-0.543577	0.993136
-0.550736	0.993149
-0.557894	0.993215
-0.565053	0.993527
-0.572211	0.993567
-0.579370	0.993904
-0.586529	0.994537
-0.593687	0.994722
-0.600846	0.994737
-0.608004	0.994747
-0.615163	0.995047
-0.622321	0.995109
-0.629480	0.995332
-0.636638	0.995401
-0.643797	0.995501
-0.650955	0.99552
-0.658114	0.995535
-0.665272	0.995541
-0.672431	0.995616
-0.679589	0.995668
-0.686748	0.99576
-0.693907	0.995857
-0.701065	0.99593
-0.708224	0.995952
-0.715382	0.995982
-0.722541	0.996005
-0.729699	0.99601
-0.736858	0.996057
-0.744016	0.996093
-0.751175	0.99632
-0.758333	0.9964
-0.765492	0.996428
-0.772650	0.996447
-0.779809	0.996463
-0.786967	0.996473
-0.794126	0.99653
-0.801285	0.996541
-0.808443	0.99658
-0.815602	0.996622
-0.822760	0.996636
-0.829919	0.996645
-0.837077	0.996691
-0.844236	0.997026
-0.851394	0.997068
-0.858553	0.997112
-0.865711	0.997143
-0.872870	0.997218
-0.880028	0.997778
-0.887187	0.997852
-0.894345	0.997918
-0.901504	0.997925
-0.908663	0.997972
-0.915821	0.998029
-0.922980	0.998051
-0.930138	0.998087
-0.951614	0.998091
-0.958772	0.998115
-0.965931	0.998136
-0.973089	0.99814
-0.980248	0.998143
-0.987406	0.998144
-0.994565	0.998152
-1.001723	0.998235
-1.008882	0.998255
-1.016041	0.998263
-1.023199	0.998268
-1.030358	0.998332
-1.037516	0.998353
-1.044675	0.998393
-1.058992	0.998401
-1.073309	0.998412
-1.080467	0.998413
-1.087626	0.998441
-1.094784	0.998449
-1.101943	0.998454
-1.109101	0.998462
-1.116260	0.998464
-1.123419	0.998469
-1.130577	0.999089
-1.152053	0.999115
-1.166370	0.999128
-1.173528	0.999132
-1.180687	0.999133
-1.187845	0.999149
-1.209321	0.999157
-1.216479	0.99916
-1.223638	0.999165
-1.230797	0.999166
-1.245114	0.999169
-1.252272	0.999172
-1.259431	0.999259
-1.266589	0.999276
-1.273748	0.999294
-1.288065	0.999296
-1.295223	0.999299
-1.309540	0.999306
-1.323857	0.999309
-1.331016	0.999311
-1.338175	0.999314
-1.352492	0.999317
-1.366809	0.999319
-1.381126	0.999352
-1.388284	0.999353
-1.395443	0.999356
-1.445553	0.999358
-1.452711	0.999361
-1.459870	0.999362
-1.467028	0.999379
-1.474187	0.99943
-1.488504	0.999437
-1.495662	0.99944
-1.502821	0.999482
-1.517138	0.999483
-1.531455	0.999505
-1.545772	0.999537
-1.574406	0.999543
-1.588723	0.999568
-1.624516	0.999571
-1.631674	0.999574
-1.645991	0.999581
-1.681784	0.999582
-1.710418	0.99989
-1.717577	0.999894
-1.724735	0.999912
-1.753369	0.999913
-1.760528	0.999918
-1.789162	0.999921
-1.832113	0.999946
-1.846430	0.999951
-1.875065	0.999953
-1.910857	0.999955
-1.925174	0.999957
-1.989601	0.999975
-1.996760	0.99998
-2.025394	0.999982
-2.039711	0.999985
-2.046869	0.999987
-2.075503	0.999988
-2.096979	0.999989
-2.132772	0.99999
-2.211516	0.999994
-2.304577	1
&
```
