## Supplementary material for "All-at-once RNA folding with 3D motif prediction framed by evolutionary information": RF00868_mir-BART15.cacofold.helixcov

```
# RMs = 3 L = 79

# RM_HELIX NESTED 12-39 45-68, nbp = 24 nbp_cov = 0
# pvals: 0.978098,0.978098,0.978098,0.978098,0.978098,0.978098,0.978098,0.978098,0.978098,0.978098,0.978098,0.00691334,0.978098,0.978098,0.978098,0.978098,0.978098,0.978098,0.978098,0.978098,0.978098,0.978098,0.978098,0.996615
# aggregated NONE
NESTED  :::::::::::<<<<<<<<<<--<<<<<<<<<--<<<<<_____>>>>>>>>>>>>>>>>>>>>>>>>:::::::::::
        :::::::::::::::::::::::::::::::::::::::::::::::::::::::::::::::::::::::::::::::

# RM_HELIX NESTED 8-9 71-72, nbp = 2 nbp_cov = 0
# pvals: 0.978098,0.978098
# aggregated NONE
NESTED  :::::::<<_____________________________________________________________>>:::::::
        :::::::::::::::::::::::::::::::::::::::::::::::::::::::::::::::::::::::::::::::

# RM_HELIX NESTED 1-4 76-79, nbp = 4 nbp_cov = 0
# pvals: 0.978098,0.978098,0.978098,0.978098
# aggregated NONE
NESTED  <<<<_______________________________________________________________________>>>>
        :::::::::::::::::::::::::::::::::::::::::::::::::::::::::::::::::::::::::::::::
```
