## Supplementary material for "All-at-once RNA folding with 3D motif prediction framed by evolutionary information": RF00868_mir-BART15.helixcov

```
# RMs = 2 L = 79

# RM_HELIX NESTED 12-39 45-68, nbp = 24 nbp_cov = 0
# pvals: 0.978098,0.978098,0.978098,0.978098,0.978098,0.978098,0.978098,0.978098,0.978098,0.978098,0.978098,0.00691334,0.978098,0.978098,0.978098,0.978098,0.978098,0.978098,0.978098,0.978098,0.978098,0.978098,0.978098,0.996615
# aggregated NONE
NESTED  :::::::::::<<<<<<<<<<--<<<<<<<<<<--<<<<_____>>>>>>>>>>>>>>>>>>>>>>>>:::::::::::
        :::::::::::::::::::::::::::::::::::::::::::::::::::::::::::::::::::::::::::::::

# RM_HELIX NESTED 1-9 71-79, nbp = 7 nbp_cov = 0
# pvals: 0.978098,0.978098,0.978098,0.978098,0.978098,0.978098,0.978098
# aggregated NONE
NESTED  <<<<-<-<<_____________________________________________________________>>->->>>>
        :::::::::::::::::::::::::::::::::::::::::::::::::::::::::::::::::::::::::::::::
```
