## Supplementary material for "All-at-once RNA folding with 3D motif prediction framed by evolutionary information": RF00868_mir-BART15.surv

```
0.850148	0.0322581
-0.006869	0.967742
-0.702184	1
&
1.460399	0.000327869
1.456527	0.000983607
1.173550	0.00163934
1.052274	0.00491803
0.882488	0.00557377
0.850148	0.00786885
0.809722	0.00852459
0.712702	0.0111475
0.575256	0.0121311
0.534830	0.012459
0.405469	0.0137705
0.332704	0.0144262
0.251853	0.0157377
0.227598	0.0170492
0.203343	0.0183607
-0.006869	0.974426
-0.063464	0.974754
-0.079634	0.975738
-0.095804	0.978361
-0.144315	0.980328
-0.176655	0.980984
-0.257505	0.982295
-0.289846	0.984262
-0.378781	0.987541
-0.435377	0.991475
-0.564738	0.994098
-0.645588	0.994426
-0.686013	0.995082
-0.702184	0.996721
-0.734524	0.997049
-0.791119	0.997705
-0.855800	0.998361
-1.195372	0.999672
-1.316648	1
&
2.075924	1.0819e-06
2.070991	3.2457e-06
2.062906	4.3276e-06
1.982056	7.5733e-06
1.917375	8.6552e-06
1.885035	1.0819e-05
1.868865	1.19009e-05
1.844610	2.81294e-05
1.723334	3.2457e-05
1.650568	3.67846e-05
1.634398	3.89484e-05
1.626313	4.3276e-05
1.610143	4.97674e-05
1.602058	7.46511e-05
1.593973	7.5733e-05
1.585888	8.22244e-05
1.553548	8.33063e-05
1.545462	8.6552e-05
1.529292	9.08796e-05
1.521207	9.30434e-05
1.513122	0.000109272
1.505037	0.000110354
1.496952	0.000116845
1.480782	0.000120091
1.472697	0.000133074
1.456527	0.000482527
1.448442	0.000503083
1.440357	0.000510657
1.424187	0.000567997
1.416102	0.000572325
1.408016	0.000575571
1.399931	0.000637239
1.391846	0.000641567
1.383761	0.000678351
1.375676	0.000682679
1.367591	0.000743265
1.359506	0.000775722
1.351421	0.000776804
1.343336	0.000796278
1.335251	0.000803852
1.327166	0.00090555
1.319081	0.000909878
1.302911	0.000952072
1.294826	0.000958563
1.286741	0.000970464
1.278656	0.000972628
1.270571	0.000989938
1.262485	0.00105593
1.254400	0.00108082
1.246315	0.00108947
1.238230	0.00111111
1.230145	0.00111977
1.222060	0.00118576
1.213975	0.00119442
1.205890	0.00121389
1.197805	0.00122363
1.189720	0.00126474
1.181635	0.00131018
1.173550	0.00154603
1.165465	0.00155685
1.149295	0.00162826
1.141210	0.00168885
1.133125	0.00170507
1.125039	0.00173753
1.116954	0.00176782
1.108869	0.00176999
1.100784	0.00177107
1.092699	0.00190739
1.084614	0.0019247
1.076529	0.00200476
1.068444	0.00201774
1.060359	0.00202315
1.052274	0.00317429
1.044189	0.00322082
1.036104	0.00326842
1.028019	0.00329547
1.019934	0.00336471
1.011849	0.003395
1.003764	0.00343936
0.995679	0.00348047
0.987593	0.00358109
0.979508	0.00374554
0.971423	0.00375852
0.963338	0.0038018
0.955253	0.00393162
0.947168	0.00397274
0.939083	0.00399005
0.930998	0.00409066
0.922913	0.00416423
0.914828	0.00417289
0.906743	0.00434816
0.898658	0.00452883
0.890573	0.00484799
0.882488	0.00525262
0.874403	0.00540734
0.866318	0.00566591
0.858233	0.00584226
0.850148	0.00691334
0.842062	0.00700963
0.833977	0.0070475
0.825892	0.00707995
0.817807	0.00710808
0.809722	0.00740019
0.801637	0.00744672
0.793552	0.00752245
0.785467	0.00755274
0.777382	0.00757654
0.769297	0.00763172
0.761212	0.00765552
0.753127	0.0077702
0.745042	0.00786758
0.736957	0.00796062
0.728872	0.00818782
0.720787	0.00825598
0.712702	0.0091929
0.704616	0.00925565
0.696531	0.00941686
0.688446	0.00955209
0.680361	0.00967976
0.672276	0.0096949
0.664191	0.00972412
0.656106	0.00981716
0.648021	0.00990587
0.639936	0.00991345
0.631851	0.00994374
0.623766	0.0100097
0.615681	0.010026
0.607596	0.0100314
0.599511	0.0100595
0.591426	0.0100779
0.583341	0.0100952
0.575256	0.0104576
0.567170	0.0104858
0.559085	0.0104923
0.551000	0.0105161
0.542915	0.0105226
0.534830	0.0106935
0.526745	0.0107324
0.518660	0.0107465
0.510575	0.0107508
0.502490	0.0107746
0.494405	0.0108872
0.486320	0.0109272
0.478235	0.0109856
0.470150	0.0110516
0.462065	0.0110906
0.453980	0.01111
0.445895	0.0111154
0.437810	0.0112637
0.429725	0.011321
0.421639	0.0113924
0.413554	0.0114508
0.405469	0.0119734
0.397384	0.0120426
0.389299	0.0122677
0.381214	0.0123401
0.373129	0.012391
0.365044	0.0124548
0.356959	0.0124711
0.348874	0.0125782
0.340789	0.0126755
0.332704	0.0129915
0.324619	0.0130098
0.316534	0.0130834
0.308449	0.0131072
0.300364	0.0131483
0.292279	0.0131873
0.284193	0.0132598
0.276108	0.0133366
0.268023	0.0134653
0.259938	0.013553
0.251853	0.0140744
0.243768	0.0141945
0.235683	0.0142832
0.227598	0.0148047
0.219513	0.0149281
0.211428	0.0150124
0.203343	0.0155491
0.195258	0.0156962
0.187173	0.0157838
0.179088	0.0158022
0.171003	0.0158347
0.162918	0.0158823
0.154833	0.0159353
0.146747	0.015958
0.138662	0.0160619
0.130577	0.0160987
0.122492	0.0161117
0.114407	0.0161246
0.106322	0.0161679
0.098237	0.0162134
0.090152	0.0162253
0.082067	0.0162328
0.073982	0.0162404
0.065897	0.0162588
0.057812	0.0162631
0.049727	0.0162718
0.041642	0.0162804
0.033557	0.0162988
0.025472	0.0163053
0.017387	0.0163194
0.009302	0.0163291
0.001216	0.0163302
-0.006869	0.978098
-0.014954	0.978155
-0.023039	0.978171
-0.031124	0.978206
-0.039209	0.978407
-0.047294	0.978509
-0.055379	0.978603
-0.063464	0.978772
-0.071549	0.978815
-0.079634	0.979165
-0.087719	0.979233
-0.095804	0.980246
-0.103889	0.98057
-0.111974	0.980715
-0.120059	0.980775
-0.128144	0.98099
-0.136230	0.981084
-0.144315	0.982078
-0.152400	0.982249
-0.160485	0.982505
-0.168570	0.982592
-0.176655	0.98294
-0.184740	0.983073
-0.192825	0.983174
-0.200910	0.983316
-0.208995	0.983352
-0.217080	0.983524
-0.225165	0.98359
-0.233250	0.983738
-0.241335	0.98382
-0.249420	0.983891
-0.257505	0.984424
-0.265590	0.984589
-0.273676	0.984798
-0.281761	0.984879
-0.289846	0.985798
-0.297931	0.986114
-0.306016	0.986472
-0.314101	0.986681
-0.322186	0.986747
-0.330271	0.986877
-0.338356	0.986973
-0.346441	0.987083
-0.354526	0.987133
-0.362611	0.987254
-0.370696	0.987302
-0.378781	0.988592
-0.386866	0.988698
-0.394951	0.988911
-0.403036	0.988991
-0.411121	0.989094
-0.419207	0.989187
-0.427292	0.989454
-0.435377	0.990869
-0.443462	0.991055
-0.451547	0.991304
-0.459632	0.991528
-0.467717	0.991683
-0.475802	0.992146
-0.483887	0.992303
-0.491972	0.99239
-0.500057	0.992481
-0.508142	0.992528
-0.516227	0.992642
-0.524312	0.992671
-0.532397	0.992712
-0.540482	0.992801
-0.548567	0.992898
-0.556653	0.993118
-0.564738	0.994027
-0.572823	0.994069
-0.580908	0.994223
-0.588993	0.994496
-0.597078	0.994606
-0.605163	0.994666
-0.613248	0.994707
-0.621333	0.994945
-0.629418	0.995034
-0.637503	0.995093
-0.645588	0.995239
-0.653673	0.995306
-0.661758	0.995344
-0.669843	0.995373
-0.677928	0.995587
-0.686013	0.995837
-0.694099	0.995866
-0.702184	0.996615
-0.710269	0.996679
-0.718354	0.996718
-0.726439	0.996729
-0.734524	0.996891
-0.742609	0.996951
-0.750694	0.996981
-0.758779	0.997144
-0.766864	0.997163
-0.774949	0.997248
-0.783034	0.997274
-0.791119	0.997583
-0.799204	0.997657
-0.807289	0.99769
-0.815374	0.997741
-0.823459	0.997818
-0.831545	0.997838
-0.839630	0.997891
-0.847715	0.997943
-0.855800	0.998232
-0.863885	0.998269
-0.871970	0.998315
-0.880055	0.998368
-0.888140	0.99842
-0.896225	0.99846
-0.904310	0.998466
-0.912395	0.998469
-0.920480	0.998475
-0.928565	0.998519
-0.936650	0.998521
-0.944735	0.998526
-0.952820	0.998537
-0.960905	0.99856
-0.968990	0.998627
-0.977076	0.998637
-0.985161	0.99864
-0.993246	0.998731
-1.001331	0.998745
-1.009416	0.998798
-1.017501	0.998799
-1.025586	0.998839
-1.033671	0.998863
-1.041756	0.998868
-1.049841	0.998901
-1.057926	0.998961
-1.066011	0.998969
-1.074096	0.998975
-1.082181	0.998986
-1.090266	0.998988
-1.098351	0.998996
-1.106436	0.999168
-1.114522	0.999175
-1.130692	0.999178
-1.138777	0.99918
-1.146862	0.999191
-1.154947	0.999228
-1.163032	0.999234
-1.171117	0.999247
-1.179202	0.999268
-1.187287	0.999274
-1.195372	0.999767
-1.203457	0.999777
-1.211542	0.999783
-1.219627	0.999785
-1.227712	0.999788
-1.235797	0.999789
-1.251968	0.999791
-1.260053	0.99981
-1.268138	0.999811
-1.276223	0.999813
-1.284308	0.999816
-1.292393	0.999817
-1.300478	0.999832
-1.308563	0.999839
-1.316648	0.999952
-1.332818	0.999955
-1.348988	0.999964
-1.357073	0.999968
-1.373243	0.999977
-1.421754	0.999978
-1.486434	0.999988
-1.526859	0.999989
-1.575370	0.999999
-1.688561	1
&
```
