## Supplementary material for "All-at-once RNA folding with 3D motif prediction framed by evolutionary information": RF00869_mir-BART7.surv

```
0.000433	0.0294118
-0.000492	0.911765
-0.112566	0.941176
-0.405204	0.970588
-0.486147	1
&
1.376422	0.000289687
1.375530	0.000579374
1.344398	0.000869061
1.294587	0.00115875
1.070439	0.00144844
1.026855	0.00202781
0.927233	0.0023175
0.883649	0.00289687
0.777801	0.00405562
0.659500	0.00463499
0.647048	0.00492468
0.622142	0.00521437
0.609690	0.00579374
0.578558	0.00608343
0.572331	0.00724218
0.522521	0.00955968
0.497615	0.00984936
0.422899	0.0104287
0.373089	0.0107184
0.329504	0.0112978
0.192525	0.0124565
0.173846	0.014774
0.130261	0.0150637
-0.000492	0.950753
-0.006718	0.985516
-0.031624	0.985805
-0.112566	0.986095
-0.143698	0.986385
-0.162377	0.986964
-0.230867	0.988123
-0.274451	0.989861
-0.336715	0.990151
-0.386525	0.99102
-0.405204	0.991889
-0.411431	0.993048
-0.436336	0.993337
-0.467468	0.993917
-0.473694	0.994206
-0.486147	0.995365
-0.523505	0.995944
-0.542184	0.996234
-0.728974	0.996813
-0.778785	0.997103
-0.828596	0.998262
-0.841049	0.998841
-0.971802	0.99971
-1.115008	1
&
1.763225	9.56206e-07
1.761563	5.73723e-06
1.742884	6.69344e-06
1.724205	7.64965e-06
1.612131	1.72117e-05
1.580999	2.00803e-05
1.574773	4.11168e-05
1.568546	4.39855e-05
1.562320	5.64161e-05
1.493830	6.69344e-05
1.468925	8.51023e-05
1.450246	9.2752e-05
1.437793	9.7533e-05
1.412888	0.000109964
1.400435	0.000121438
1.375530	0.000523045
1.350624	0.000524957
1.344398	0.000726716
1.319493	0.000730541
1.307040	0.000748709
1.300814	0.000764008
1.294587	0.000964812
1.269682	0.000982023
1.238550	0.000987761
1.226098	0.00099541
1.219871	0.00100784
1.213645	0.0010088
1.207419	0.00101645
1.194966	0.00102027
1.188740	0.00103079
1.182513	0.0010327
1.176287	0.00106139
1.170060	0.00106617
1.163834	0.00107191
1.157608	0.00109103
1.151381	0.00109294
1.145155	0.0010939
1.126476	0.00109486
1.120250	0.00111876
1.114023	0.0011245
1.107797	0.00112641
1.101571	0.00112928
1.095344	0.00114458
1.082892	0.0011484
1.076665	0.00119239
1.070439	0.0014104
1.064213	0.00141997
1.057986	0.00142188
1.051760	0.00142475
1.045534	0.0014257
1.039307	0.00144483
1.033081	0.00148308
1.026855	0.00188468
1.020628	0.00189616
1.014402	0.00190572
1.008176	0.00190954
1.001949	0.00193345
0.983270	0.00193536
0.970817	0.00195353
0.964591	0.00195927
0.933459	0.00196118
0.927233	0.00216389
0.908554	0.00217154
0.896101	0.00219162
0.883649	0.00261809
0.871196	0.00263817
0.864970	0.00267833
0.858743	0.00267929
0.852517	0.00268503
0.846291	0.00268789
0.840064	0.00270128
0.833838	0.00283419
0.821385	0.00285714
0.808933	0.00285906
0.802706	0.00286288
0.796480	0.00286384
0.790254	0.00287914
0.784027	0.00288487
0.777801	0.00370147
0.759122	0.00377797
0.752895	0.00379709
0.746669	0.00380857
0.740443	0.00382004
0.734216	0.00382195
0.721764	0.00385638
0.709311	0.00387455
0.696858	0.00389749
0.690632	0.00390323
0.684406	0.00394913
0.678179	0.00401702
0.665727	0.00405622
0.659500	0.00446166
0.653274	0.00446931
0.647048	0.00467107
0.640821	0.00472844
0.628369	0.00482884
0.622142	0.00502964
0.615916	0.00505259
0.609690	0.00552113
0.603463	0.00553643
0.597237	0.00560623
0.591011	0.00562918
0.584784	0.00570855
0.578558	0.005917
0.572331	0.00672404
0.566105	0.0068799
0.559879	0.0069344
0.553652	0.00693632
0.547426	0.00694875
0.541200	0.00697935
0.534973	0.0070262
0.528747	0.00704628
0.522521	0.00866227
0.516294	0.00868713
0.510068	0.00868904
0.503842	0.00869095
0.497615	0.00897112
0.491389	0.00897877
0.478936	0.0090065
0.472710	0.00912985
0.460257	0.00913272
0.454031	0.0091442
0.435352	0.00915567
0.429126	0.00917384
0.422899	0.00958309
0.416673	0.00958788
0.410447	0.00962517
0.404220	0.00964812
0.391768	0.00965959
0.379315	0.0096615
0.373089	0.00988239
0.366862	0.00996653
0.354409	0.00997801
0.348183	0.010001
0.329504	0.0104255
0.323278	0.0104494
0.310825	0.0104552
0.304599	0.0104743
0.292146	0.0104858
0.285920	0.0105077
0.279693	0.0105479
0.273467	0.0105938
0.248562	0.0106722
0.236109	0.010677
0.229883	0.0107229
0.223656	0.0108329
0.217430	0.0108864
0.204977	0.0108998
0.198751	0.0109017
0.192525	0.0118464
0.186298	0.0119086
0.180072	0.011922
0.173846	0.0135284
0.167619	0.0135399
0.155166	0.0135886
0.148940	0.0136613
0.136487	0.0136651
0.130261	0.0138841
0.099129	0.0139128
0.092903	0.0139396
0.086677	0.0139721
0.067998	0.0139826
0.061771	0.0139883
0.036866	0.013995
0.030640	0.0140103
0.011961	0.0140285
0.005734	0.0140419
-0.000492	0.950084
-0.006718	0.985536
-0.012945	0.985538
-0.019171	0.985559
-0.031624	0.985762
-0.037850	0.985764
-0.050303	0.98577
-0.056529	0.98578
-0.062756	0.985792
-0.075208	0.985794
-0.081435	0.985796
-0.093887	0.98582
-0.100114	0.985825
-0.106340	0.985829
-0.112566	0.986255
-0.118793	0.986272
-0.125019	0.986297
-0.131245	0.986308
-0.137472	0.986317
-0.143698	0.986539
-0.149924	0.986561
-0.156151	0.986592
-0.162377	0.987007
-0.168603	0.98702
-0.193509	0.987069
-0.199735	0.987252
-0.205961	0.987278
-0.212188	0.987407
-0.218414	0.987488
-0.224640	0.987569
-0.230867	0.988395
-0.237093	0.988427
-0.243320	0.988526
-0.249546	0.988548
-0.261999	0.988608
-0.268225	0.988614
-0.274451	0.989857
-0.280678	0.989953
-0.286904	0.989961
-0.293130	0.990007
-0.299357	0.990052
-0.305583	0.990138
-0.311809	0.990155
-0.318036	0.99016
-0.324262	0.9902
-0.330488	0.990213
-0.336715	0.990439
-0.342941	0.990468
-0.349167	0.990499
-0.355394	0.990565
-0.361620	0.990583
-0.367846	0.990586
-0.374073	0.990605
-0.380299	0.990657
-0.386525	0.991288
-0.392752	0.991405
-0.398978	0.991441
-0.405204	0.992345
-0.411431	0.993152
-0.417657	0.993185
-0.423883	0.993233
-0.430110	0.993243
-0.436336	0.993554
-0.442563	0.993558
-0.448789	0.993606
-0.455015	0.993615
-0.461242	0.993634
-0.467468	0.994049
-0.473694	0.994261
-0.479921	0.994303
-0.486147	0.995311
-0.492373	0.995345
-0.498600	0.995394
-0.504826	0.995405
-0.511052	0.995436
-0.517279	0.995452
-0.523505	0.995854
-0.529731	0.995881
-0.535958	0.995899
-0.542184	0.996102
-0.548410	0.996112
-0.560863	0.996181
-0.567089	0.996286
-0.573316	0.996289
-0.579542	0.996424
-0.591995	0.996428
-0.598221	0.99644
-0.604447	0.996494
-0.610674	0.996498
-0.616900	0.996509
-0.623126	0.996515
-0.629353	0.996587
-0.635579	0.996596
-0.648032	0.996619
-0.654258	0.996631
-0.666711	0.996632
-0.672937	0.996721
-0.679164	0.996723
-0.685390	0.996724
-0.691616	0.996733
-0.697843	0.99675
-0.704069	0.996765
-0.710295	0.996795
-0.716522	0.996867
-0.728974	0.997292
-0.760106	0.997295
-0.772559	0.997334
-0.778785	0.997561
-0.785011	0.997568
-0.791238	0.997584
-0.797464	0.997594
-0.803690	0.997604
-0.809917	0.997614
-0.822369	0.997622
-0.828596	0.998435
-0.834822	0.998446
-0.841049	0.998848
-0.847275	0.998852
-0.853501	0.998855
-0.859728	0.998883
-0.872180	0.998906
-0.878407	0.998946
-0.884633	0.998954
-0.890859	0.998976
-0.903312	0.999
-0.915765	0.999001
-0.934444	0.999024
-0.946896	0.999042
-0.971802	0.999644
-1.002933	0.999661
-1.021612	0.999666
-1.027839	0.99967
-1.040292	0.999725
-1.046518	0.99973
-1.065197	0.999739
-1.083876	0.999742
-1.096329	0.999744
-1.115008	0.999945
-1.121234	0.999946
-1.164818	0.999959
-1.202176	0.999965
-1.220855	0.999972
-1.239534	0.999983
-1.314251	0.999988
-1.320477	1
&
```
