## Supplementary material for "All-at-once RNA folding with 3D motif prediction framed by evolutionary information": RF00870_mir-423.cacofold.helixcov

```
# RMs = 2 L = 81

# RM_HELIX NESTED 23-36 46-58, nbp = 12 nbp_cov = 0
# pvals: -1,-1,-1,-1,-1,-1,-1,-1,-1,-1,-1,-1
# aggregated NONE
NESTED  ::::::::::::::::::::::<<<-<<<<-<<<<<_________>>>>>>>>>->>>:::::::::::::::::::::::
        :::::::::::::::::::::::::::::::::::::::::::::::::::::::::::::::::::::::::::::::::

# RM_HELIX NESTED 1-20 62-81, nbp = 19 nbp_cov = 0
# pvals: -1,-1,-1,-1,-1,-1,-1,-1,-1,-1,-1,-1,-1,-1,-1,-1,-1,-1,-1
# aggregated NONE
NESTED  <<<<<<<-<<<<<<<<<<<<_________________________________________>>>>>>>>>>>>->>>>>>>
        :::::::::::::::::::::::::::::::::::::::::::::::::::::::::::::::::::::::::::::::::
```
