## Supplementary material for "All-at-once RNA folding with 3D motif prediction framed by evolutionary information": RF00872_mir-652.helixcov

```
# RMs = 3 L = 82

# RM_HELIX NESTED 39-40 46-47, nbp = 2 nbp_cov = 0
# pvals: 0.952981,0.952981
# aggregated NONE
NESTED  ::::::::::::::::::::::::::::::::::::::<<_____>>:::::::::::::::::::::::::::::::::::
        ::::::::::::::::::::::::::::::::::::::::::::::::::::::::::::::::::::::::::::::::::

# RM_HELIX NESTED 26-36 50-60, nbp = 11 nbp_cov = 0
# pvals: 0.952981,0.952981,0.952981,0.952981,0.952981,0.952981,0.952981,0.952981,0.952981,0.952981,0.952981
# aggregated NONE
NESTED  :::::::::::::::::::::::::<<<<<<<<<<<_____________>>>>>>>>>>>::::::::::::::::::::::
        ::::::::::::::::::::::::::::::::::::::::::::::::::::::::::::::::::::::::::::::::::

# RM_HELIX NESTED 3-20 62-79, nbp = 18 nbp_cov = 0
# pvals: 0.952981,0.994941,0.994941,0.952981,0.952981,0.952981,0.952981,0.952981,0.952981,0.952981,0.952981,0.952981,0.952981,0.952981,0.952981,0.952981,0.0173893,0.952981
# aggregated NONE
NESTED  ::<<<<<<<<<<<<<<<<<<_________________________________________>>>>>>>>>>>>>>>>>>:::
        ::::::::::::::::::::::::::::::::::::::::::::::::::::::::::::::::::::::::::::::::::
```
