## Supplementary material for "All-at-once RNA folding with 3D motif prediction framed by evolutionary information": RF00872_mir-652.surv

```
0.103299	0.0322581
-0.027348	0.935484
-0.375737	1
&
10.859828	0.000303951
8.595295	0.000607903
7.811418	0.000911854
7.767870	0.00121581
2.106539	0.00577508
1.714600	0.00607903
1.671052	0.00638298
1.192016	0.00668693
1.148467	0.00699088
1.061370	0.00729483
0.974273	0.00759878
0.843626	0.00790274
0.800078	0.00820669
0.625883	0.00881459
0.582334	0.00911854
0.538786	0.00942249
0.408139	0.00972644
0.321042	0.0106383
0.146847	0.0115502
0.103299	0.0288754
0.059750	0.0291793
-0.027348	0.954103
-0.070896	0.973252
-0.201542	0.977812
-0.332188	0.983283
-0.375737	0.996353
-0.462835	0.996657
-0.680578	0.99696
-0.811224	0.997264
-0.898322	0.997568
-1.028968	0.997872
-1.072516	0.998176
-1.508003	0.99848
-4.599961	0.998784
-5.166094	0.999088
-5.253192	0.999696
-6.646750	1
&
12.601776	1.50557e-05
12.253386	3.01114e-05
12.166289	6.02228e-05
12.079191	7.52785e-05
11.904996	9.03342e-05
11.817899	0.00010539
11.164668	0.000120446
11.077571	0.000135501
10.946925	0.000150557
10.685633	0.000165613
10.642084	0.000195724
10.467889	0.00021078
10.250146	0.000225836
9.814659	0.000286058
9.771110	0.000331226
9.727561	0.000391448
9.640464	0.000451671
9.596915	0.00052695
9.553367	0.000572117
9.466269	0.000587173
9.074331	0.000602228
9.030782	0.000617284
8.943685	0.000707618
8.900136	0.000752785
8.856587	0.000782897
8.813039	0.000828064
8.769490	0.000888287
8.725941	0.000948509
8.682393	0.000978621
8.638844	0.000993677
8.116259	0.00100873
7.724321	0.00103884
6.766250	0.00106896
6.722701	0.00108401
6.679152	0.00112918
6.330763	0.00114423
4.327522	0.00115929
4.066230	0.00117435
3.935584	0.0011894
3.325902	0.00121951
2.846867	0.00135501
2.803318	0.00143029
2.759769	0.00152063
2.716221	0.00153568
2.672672	0.00155074
2.629123	0.00158085
2.498477	0.00161096
2.280734	0.00162602
2.237185	0.00165613
2.193636	0.00305631
2.150087	0.00472749
2.106539	0.00538994
2.062990	0.005676
2.019441	0.00569106
1.888795	0.00570611
1.845247	0.00573622
1.671052	0.00575128
1.627503	0.00578139
1.583954	0.00582656
1.540406	0.00590184
1.496857	0.00591689
1.453308	0.00596206
1.409760	0.00603734
1.366211	0.00608251
1.322662	0.00621801
1.279113	0.00641373
1.235565	0.00668473
1.192016	0.00682023
1.148467	0.00694068
1.104919	0.00698585
1.061370	0.0070009
1.017821	0.00707618
0.974273	0.00712135
0.930724	0.00719663
0.887175	0.00725685
0.843626	0.00727191
0.800078	0.00746763
0.756529	0.00779886
0.712980	0.00800964
0.669432	0.00811503
0.625883	0.00828064
0.582334	0.00834086
0.538786	0.00838603
0.495237	0.00882264
0.451688	0.00900331
0.408139	0.00904848
0.364591	0.00919904
0.321042	0.00925926
0.277493	0.00933454
0.233945	0.00943993
0.190396	0.00971093
0.146847	0.0101777
0.103299	0.0173893
0.059750	0.0247365
0.016201	0.0265432
-0.027348	0.952981
-0.070896	0.966817
-0.114445	0.971771
-0.157994	0.973532
-0.201542	0.974375
-0.245091	0.977326
-0.288640	0.980397
-0.332188	0.988362
-0.375737	0.994941
-0.419286	0.995905
-0.462835	0.996432
-0.506383	0.996658
-0.549932	0.996838
-0.593481	0.997064
-0.637029	0.99726
-0.680578	0.997305
-0.724127	0.997486
-0.767676	0.997727
-0.811224	0.997817
-0.854773	0.997937
-0.898322	0.998043
-0.941870	0.998223
-0.985419	0.998269
-1.028968	0.998359
-1.072516	0.998389
-1.290260	0.998404
-1.420906	0.998434
-1.464455	0.998449
-1.508003	0.998494
-1.551552	0.998509
-1.638650	0.99857
-1.725747	0.99863
-1.812844	0.998645
-1.856393	0.99866
-1.899942	0.99869
-2.074137	0.998705
-2.117685	0.99872
-3.249951	0.99875
-3.467695	0.998765
-3.728987	0.99878
-3.946731	0.998811
-4.556412	0.998826
-4.643510	0.998841
-4.687059	0.998886
-4.730607	0.998901
-4.774156	0.998916
-4.817705	0.998931
-4.861253	0.998946
-4.904802	0.998961
-5.122546	0.998976
-5.166094	0.998991
-5.209643	0.999006
-5.296740	0.999051
-5.340289	0.999097
-5.383838	0.999157
-5.558033	0.999172
-5.601581	0.999262
-5.688679	0.999277
-5.732227	0.999292
-5.775776	0.999307
-5.819325	0.999368
-5.862873	0.999398
-5.906422	0.999413
-6.037068	0.999473
-6.603201	0.999518
-6.646750	0.999533
-6.690299	0.999578
-6.733847	0.999639
-6.777396	0.999669
-6.820945	0.999699
-6.864494	0.999729
-6.908042	0.999759
-6.951591	0.999774
-6.995140	0.999849
-7.038688	0.99994
-7.212883	0.99997
-7.430627	0.999985
-7.517724	1
&
35.595489	7.87049e-14
35.551941	8.16741e-14
35.508392	8.47554e-14
35.464843	8.79529e-14
35.421295	9.12712e-14
35.377746	9.47146e-14
35.334197	9.8288e-14
35.290648	1.01996e-13
35.247100	1.05845e-13
35.203551	1.09838e-13
35.160002	1.13982e-13
35.116454	1.18283e-13
35.072905	1.22746e-13
35.029356	1.27377e-13
34.985808	1.32183e-13
34.942259	1.37171e-13
34.898710	1.42347e-13
34.855161	1.47718e-13
34.811613	1.53292e-13
34.768064	1.59076e-13
34.724515	1.65079e-13
34.680967	1.71308e-13
34.637418	1.77772e-13
34.593869	1.84481e-13
34.550321	1.91442e-13
34.506772	1.98667e-13
34.463223	2.06164e-13
34.419674	2.13944e-13
34.376126	2.22018e-13
34.332577	2.30397e-13
34.289028	2.39092e-13
34.245480	2.48115e-13
34.201931	2.57479e-13
34.158382	2.67197e-13
34.114834	2.77281e-13
34.071285	2.87746e-13
34.027736	2.98606e-13
33.984187	3.09877e-13
33.940639	3.21572e-13
33.897090	3.3371e-13
33.853541	3.46305e-13
33.809993	3.59377e-13
33.766444	3.72941e-13
33.722895	3.87018e-13
33.679347	4.01627e-13
33.635798	4.16787e-13
33.592249	4.3252e-13
33.548700	4.48846e-13
33.505152	4.6579e-13
33.461603	4.83373e-13
33.418054	5.0162e-13
33.374506	5.20556e-13
33.330957	5.40207e-13
33.287408	5.606e-13
33.243860	5.81764e-13
33.200311	6.03727e-13
33.156762	6.26519e-13
33.113213	6.50172e-13
33.069665	6.74718e-13
33.026116	7.00192e-13
32.982567	7.26627e-13
32.939019	7.54061e-13
32.895470	7.82532e-13
32.851921	8.12077e-13
32.808373	8.42739e-13
32.764824	8.74558e-13
32.721275	9.0758e-13
32.677726	9.41849e-13
32.634178	9.77412e-13
32.590629	1.01432e-12
32.547080	1.05262e-12
32.503532	1.09237e-12
32.459983	1.13362e-12
32.416434	1.17642e-12
32.372886	1.22085e-12
32.329337	1.26695e-12
32.285788	1.3148e-12
32.242239	1.36445e-12
32.198691	1.41598e-12
32.155142	1.46945e-12
32.111593	1.52495e-12
32.068045	1.58254e-12
32.024496	1.64231e-12
31.980947	1.70433e-12
31.937399	1.7687e-12
31.893850	1.83551e-12
31.850301	1.90483e-12
31.806752	1.97678e-12
31.763204	2.05144e-12
31.719655	2.12893e-12
31.676106	2.20934e-12
31.632558	2.29279e-12
31.589009	2.3794e-12
31.545460	2.46928e-12
31.501912	2.56255e-12
31.458363	2.65935e-12
31.414814	2.75981e-12
31.371265	2.86407e-12
31.327717	2.97226e-12
31.284168	3.08455e-12
31.240619	3.20107e-12
31.197071	3.32201e-12
31.153522	3.44751e-12
31.109973	3.57776e-12
31.066425	3.71293e-12
31.022876	3.85321e-12
30.979327	3.99879e-12
30.935778	4.14987e-12
30.892230	4.30667e-12
30.848681	4.46939e-12
30.805132	4.63826e-12
30.761584	4.81352e-12
30.718035	4.9954e-12
30.674486	5.18416e-12
30.630938	5.38005e-12
30.587389	5.58335e-12
30.543840	5.79434e-12
30.500291	6.0133e-12
30.456743	6.24054e-12
30.413194	6.47637e-12
30.369645	6.72112e-12
30.326097	6.97512e-12
30.282548	7.23873e-12
30.238999	7.5123e-12
30.195451	7.79622e-12
30.151902	8.09088e-12
30.108353	8.39667e-12
30.064804	8.71403e-12
30.021256	9.04339e-12
29.977707	9.38521e-12
29.934158	9.73995e-12
29.890610	1.01081e-11
29.847061	1.04902e-11
29.803512	1.08867e-11
29.759964	1.12982e-11
29.716415	1.17253e-11
29.672866	1.21686e-11
29.629317	1.26286e-11
29.585769	1.3106e-11
29.542220	1.36015e-11
29.498671	1.41157e-11
29.455123	1.46493e-11
29.411574	1.52032e-11
29.368025	1.5778e-11
29.324477	1.63745e-11
29.280928	1.69936e-11
29.237379	1.76361e-11
29.193830	1.83029e-11
29.150282	1.8995e-11
29.106733	1.97132e-11
29.063184	2.04586e-11
29.019636	2.12322e-11
28.976087	2.20351e-11
28.932538	2.28684e-11
28.888990	2.37332e-11
28.845441	2.46307e-11
28.801892	2.55621e-11
28.758343	2.65289e-11
28.714795	2.75321e-11
28.671246	2.85734e-11
28.627697	2.96541e-11
28.584149	3.07756e-11
28.540600	3.19396e-11
28.497051	3.31477e-11
28.453503	3.44014e-11
28.409954	3.57027e-11
28.366405	3.70531e-11
28.322856	3.84547e-11
28.279308	3.99093e-11
28.235759	4.1419e-11
28.192210	4.29858e-11
28.148662	4.4612e-11
28.105113	4.62996e-11
28.061564	4.80512e-11
28.018016	4.98691e-11
27.974467	5.17558e-11
27.930918	5.37139e-11
27.887369	5.57461e-11
27.843821	5.78553e-11
27.800272	6.00444e-11
27.756723	6.23163e-11
27.713175	6.46742e-11
27.669626	6.71214e-11
27.626077	6.96613e-11
27.582529	7.22973e-11
27.538980	7.50331e-11
27.495431	7.78726e-11
27.451882	8.08195e-11
27.408334	8.38781e-11
27.364785	8.70525e-11
27.321236	9.03471e-11
27.277688	9.37665e-11
27.234139	9.73153e-11
27.190590	1.00999e-10
27.147041	1.04821e-10
27.103493	1.08789e-10
27.059944	1.12907e-10
27.016395	1.17181e-10
26.972847	1.21616e-10
26.929298	1.2622e-10
26.885749	1.30998e-10
26.842201	1.35957e-10
26.798652	1.41104e-10
26.755103	1.46446e-10
26.711554	1.51991e-10
26.668006	1.57745e-10
26.624457	1.63718e-10
26.580908	1.69916e-10
26.537360	1.7635e-10
26.493811	1.83027e-10
26.450262	1.89958e-10
26.406714	1.97151e-10
26.363165	2.04616e-10
26.319616	2.12365e-10
26.276067	2.20407e-10
26.232519	2.28754e-10
26.188970	2.37417e-10
26.145421	2.46409e-10
26.101873	2.55741e-10
26.058324	2.65427e-10
26.014775	2.7548e-10
25.971227	2.85915e-10
25.927678	2.96744e-10
25.884129	3.07985e-10
25.840580	3.19651e-10
25.797032	3.3176e-10
25.753483	3.44328e-10
25.709934	3.57372e-10
25.666386	3.70911e-10
25.622837	3.84963e-10
25.579288	3.99547e-10
25.535740	4.14685e-10
25.492191	4.30397e-10
25.448642	4.46705e-10
25.405093	4.63631e-10
25.361545	4.81199e-10
25.317996	4.99433e-10
25.274447	5.18359e-10
25.230899	5.38002e-10
25.187350	5.58391e-10
25.143801	5.79553e-10
25.100253	6.01517e-10
25.056704	6.24315e-10
25.013155	6.47978e-10
24.969606	6.72538e-10
24.926058	6.98029e-10
24.882509	7.24488e-10
24.838960	7.51951e-10
24.795412	7.80455e-10
24.751863	8.10041e-10
24.708314	8.4075e-10
24.664766	8.72624e-10
24.621217	9.05707e-10
24.577668	9.40046e-10
24.534119	9.75688e-10
24.490571	1.01268e-09
24.447022	1.05108e-09
24.403473	1.09094e-09
24.359925	1.1323e-09
24.316376	1.17524e-09
24.272827	1.21981e-09
24.229279	1.26607e-09
24.185730	1.31409e-09
24.142181	1.36393e-09
24.098632	1.41566e-09
24.055084	1.46935e-09
24.011535	1.52508e-09
23.967986	1.58293e-09
23.924438	1.64298e-09
23.880889	1.70531e-09
23.837340	1.77e-09
23.793792	1.83715e-09
23.750243	1.90685e-09
23.706694	1.97919e-09
23.663145	2.05429e-09
23.619597	2.13223e-09
23.576048	2.21314e-09
23.532499	2.29712e-09
23.488951	2.38429e-09
23.445402	2.47477e-09
23.401853	2.56869e-09
23.358305	2.66617e-09
23.314756	2.76736e-09
23.271207	2.8724e-09
23.227658	2.98142e-09
23.184110	3.09459e-09
23.140561	3.21206e-09
23.097012	3.33399e-09
23.053464	3.46056e-09
23.009915	3.59193e-09
22.966366	3.7283e-09
22.922818	3.86985e-09
22.879269	4.01679e-09
22.835720	4.1693e-09
22.792171	4.32762e-09
22.748623	4.49195e-09
22.705074	4.66253e-09
22.661525	4.8396e-09
22.617977	5.0234e-09
22.574428	5.21419e-09
22.530879	5.41223e-09
22.487331	5.6178e-09
22.443782	5.83119e-09
22.400233	6.0527e-09
22.356684	6.28263e-09
22.313136	6.5213e-09
22.269587	6.76906e-09
22.226038	7.02623e-09
22.182490	7.29319e-09
22.138941	7.57031e-09
22.095392	7.85797e-09
22.051844	8.15658e-09
22.008295	8.46654e-09
21.964746	8.7883e-09
21.921197	9.12231e-09
21.877649	9.46902e-09
21.834100	9.82893e-09
21.790551	1.02025e-08
21.747003	1.05904e-08
21.703454	1.0993e-08
21.659905	1.14109e-08
21.616357	1.18447e-08
21.572808	1.2295e-08
21.529259	1.27625e-08
21.485710	1.32478e-08
21.442162	1.37516e-08
21.398613	1.42745e-08
21.355064	1.48174e-08
21.311516	1.53809e-08
21.267967	1.59659e-08
21.224418	1.65732e-08
21.180870	1.72036e-08
21.137321	1.7858e-08
21.093772	1.85374e-08
21.050223	1.92426e-08
21.006675	1.99747e-08
20.963126	2.07347e-08
20.919577	2.15237e-08
20.876029	2.23427e-08
20.832480	2.3193e-08
20.788931	2.40756e-08
20.745383	2.49919e-08
20.701834	2.59431e-08
20.658285	2.69306e-08
20.614736	2.79558e-08
20.571188	2.902e-08
20.527639	3.01248e-08
20.484090	3.12717e-08
20.440542	3.24624e-08
20.396993	3.36984e-08
20.353444	3.49816e-08
20.309896	3.63138e-08
20.266347	3.76968e-08
20.222798	3.91325e-08
20.179249	4.0623e-08
20.135701	4.21704e-08
20.092152	4.37768e-08
20.048603	4.54445e-08
20.005055	4.71759e-08
19.961506	4.89733e-08
19.917957	5.08394e-08
19.874409	5.27766e-08
19.830860	5.47879e-08
19.787311	5.68759e-08
19.743762	5.90436e-08
19.700214	6.12941e-08
19.656665	6.36306e-08
19.613116	6.60563e-08
19.569568	6.85746e-08
19.526019	7.11891e-08
19.482470	7.39035e-08
19.438922	7.67216e-08
19.395373	7.96474e-08
19.351824	8.2685e-08
19.308275	8.58386e-08
19.264727	8.91128e-08
19.221178	9.25121e-08
19.177629	9.60413e-08
19.134081	9.97055e-08
19.090532	1.0351e-07
19.046983	1.07459e-07
19.003435	1.1156e-07
18.959886	1.15818e-07
18.916337	1.20238e-07
18.872788	1.24827e-07
18.829240	1.29592e-07
18.785691	1.3454e-07
18.742142	1.39676e-07
18.698594	1.45009e-07
18.655045	1.50547e-07
18.611496	1.56296e-07
18.567948	1.62265e-07
18.524399	1.68463e-07
18.480850	1.74898e-07
18.437301	1.81579e-07
18.393753	1.88516e-07
18.350204	1.95719e-07
18.306655	2.03198e-07
18.263107	2.10963e-07
18.219558	2.19026e-07
18.176009	2.27397e-07
18.132461	2.3609e-07
18.088912	2.45115e-07
18.045363	2.54487e-07
18.001814	2.64217e-07
17.958266	2.74321e-07
17.914717	2.84812e-07
17.871168	2.95705e-07
17.827620	3.07016e-07
17.784071	3.18761e-07
17.740522	3.30956e-07
17.696973	3.4362e-07
17.653425	3.56769e-07
17.609876	3.70422e-07
17.566327	3.846e-07
17.522779	3.99322e-07
17.479230	4.14609e-07
17.435681	4.30483e-07
17.392133	4.46967e-07
17.348584	4.64083e-07
17.305035	4.81857e-07
17.261486	5.00314e-07
17.217938	5.1948e-07
17.174389	5.39382e-07
17.130840	5.60049e-07
17.087292	5.81511e-07
17.043743	6.03798e-07
17.000194	6.26941e-07
16.956646	6.50975e-07
16.913097	6.75933e-07
16.869548	7.01851e-07
16.825999	7.28766e-07
16.782451	7.56717e-07
16.738902	7.85743e-07
16.695353	8.15887e-07
16.651805	8.47191e-07
16.608256	8.79701e-07
16.564707	9.13462e-07
16.521159	9.48524e-07
16.477610	9.84937e-07
16.434061	1.02275e-06
16.390512	1.06203e-06
16.346964	1.10281e-06
16.303415	1.14517e-06
16.259866	1.18916e-06
16.216318	1.23485e-06
16.172769	1.2823e-06
16.129220	1.33158e-06
16.085672	1.38277e-06
16.042123	1.43593e-06
15.998574	1.49114e-06
15.955025	1.54848e-06
15.911477	1.60804e-06
15.867928	1.6699e-06
15.824379	1.73414e-06
15.780831	1.80087e-06
15.737282	1.87018e-06
15.693733	1.94217e-06
15.650185	2.01695e-06
15.606636	2.09461e-06
15.563087	2.17528e-06
15.519538	2.25907e-06
15.475990	2.34611e-06
15.432441	2.43651e-06
15.388892	2.53041e-06
15.345344	2.62795e-06
15.301795	2.72927e-06
15.258246	2.83452e-06
15.214698	2.94385e-06
15.171149	3.05741e-06
15.127600	3.17538e-06
15.084051	3.29792e-06
15.040503	3.42522e-06
14.996954	3.55746e-06
14.953405	3.69484e-06
14.909857	3.83755e-06
14.866308	3.9858e-06
14.822759	4.13982e-06
14.779211	4.29982e-06
14.735662	4.46604e-06
14.692113	4.63873e-06
14.648564	4.81814e-06
14.605016	5.00452e-06
14.561467	5.19817e-06
14.517918	5.39935e-06
14.474370	5.60838e-06
14.430821	5.82555e-06
14.387272	6.05118e-06
14.343724	6.28562e-06
14.300175	6.5292e-06
14.256626	6.78228e-06
14.213077	7.04525e-06
14.169529	7.31849e-06
14.125980	7.6024e-06
14.082431	7.89741e-06
14.038883	8.20396e-06
13.995334	8.52249e-06
13.951785	8.85349e-06
13.908237	9.19746e-06
13.864688	9.55489e-06
13.821139	9.92633e-06
13.777590	1.03123e-05
13.734042	1.07135e-05
13.690493	1.11304e-05
13.646944	1.15636e-05
13.603396	1.20139e-05
13.559847	1.24818e-05
13.516298	1.29682e-05
13.472750	1.34737e-05
13.429201	1.39991e-05
13.385652	1.45451e-05
13.342103	1.51127e-05
13.298555	1.57027e-05
13.255006	1.6316e-05
13.211457	1.69534e-05
13.167909	1.7616e-05
13.124360	1.83048e-05
13.080811	1.90209e-05
13.037263	1.97653e-05
12.993714	2.05391e-05
12.950165	2.13437e-05
12.906616	2.21801e-05
12.863068	2.30497e-05
12.819519	2.39539e-05
12.775970	2.4894e-05
12.732422	2.58715e-05
12.688873	2.68878e-05
12.645324	2.79447e-05
12.601776	2.90437e-05
12.558227	3.01866e-05
12.514678	3.13751e-05
12.471129	3.26111e-05
12.427581	3.38966e-05
12.384032	3.52336e-05
12.340483	3.66242e-05
12.296935	3.80706e-05
12.253386	3.95751e-05
12.209837	4.11401e-05
12.166289	4.27682e-05
12.122740	4.44618e-05
12.079191	4.62239e-05
12.035642	4.80571e-05
11.992094	4.99646e-05
11.948545	5.19493e-05
11.904996	5.40146e-05
11.861448	5.61637e-05
11.817899	5.84004e-05
11.774350	6.07282e-05
11.730802	6.3151e-05
11.687253	6.56728e-05
11.643704	6.8298e-05
11.600155	7.10309e-05
11.556607	7.38761e-05
11.513058	7.68386e-05
11.469509	7.99233e-05
11.425961	8.31355e-05
11.382412	8.64809e-05
11.338863	8.99653e-05
11.295315	9.35948e-05
11.251766	9.73759e-05
11.208217	0.000101315
11.164668	0.00010542
11.121120	0.000109697
11.077571	0.000114155
11.034022	0.000118802
10.990474	0.000123647
10.946925	0.000128698
10.903376	0.000133966
10.859828	0.00013946
10.816279	0.000145191
10.772730	0.000151171
10.729181	0.000157412
10.685633	0.000163926
10.642084	0.000170728
10.598535	0.000177831
10.554987	0.000185251
10.511438	0.000193004
10.467889	0.000201109
10.424341	0.000209583
10.380792	0.000218448
10.337243	0.000227726
10.293694	0.00023744
10.250146	0.000247616
10.206597	0.000258283
10.163048	0.000269472
10.119500	0.000281219
10.075951	0.000293562
10.032402	0.000306545
9.988854	0.000320219
9.945305	0.000334641
9.901756	0.000349883
9.858207	0.000366026
9.814659	0.000383176
9.771110	0.000401469
9.727561	0.00042109
9.684013	0.000442316
9.640464	0.000465614
9.596915	0.000491983
&
```
