## Supplementary material for "All-at-once RNA folding with 3D motif prediction framed by evolutionary information": RF00873_mir-550.cacofold.helixcov

```
# RMs = 2 L = 93

# RM_HELIX NESTED 23-48 56-80, nbp = 25 nbp_cov = 0
# pvals: 0.951478,0.951478,0.951478,0.951478,0.951478,0.951478,0.951478,0.951478,0.951478,0.951478,0.951478,0.951478,0.951478,0.951478,0.951478,0.951478,0.951478,0.951478,0.0747059,0.951478,0.951478,0.0736176,0.0736176,0.0736176,0.951478
# aggregated NONE
NESTED  ::::::::::::::<<<<<<<<<<<<<<<<<-<<<<<<<<_______>>>>>>>>>>>>>>>>>>>>>>>>>:::::::::::::
        :::::::::::::::::::::::::::::::::::::::::::::::::::::::::::::::::::::::::::::::::::::

# RM_HELIX NESTED 14-18 85-89, nbp = 5 nbp_cov = 0
# pvals: 0.951478,0.081119,0.951478,0.951478,0.951478
# aggregated NONE
NESTED  :::::<<<<<__________________________________________________________________>>>>>::::
        :::::::::::::::::::::::::::::::::::::::::::::::::::::::::::::::::::::::::::::::::::::
```
