## Supplementary material for "All-at-once RNA folding with 3D motif prediction framed by evolutionary information": RF00873_mir-550.helixcov

```
# RMs = 3 L = 93

# RM_HELIX NESTED 44-48 56-60, nbp = 5 nbp_cov = 0
# pvals: 0.951478,0.0736176,0.0736176,0.0736176,0.951478
# aggregated NONE
NESTED  :::::::::::::::::::::::::::::::::::<<<<<_______>>>>>:::::::::::::::::::::::::::::::::
        :::::::::::::::::::::::::::::::::::::::::::::::::::::::::::::::::::::::::::::::::::::

# RM_HELIX NESTED 23-40 63-80, nbp = 18 nbp_cov = 0
# pvals: 0.951478,0.951478,0.951478,0.951478,0.951478,0.951478,0.951478,0.951478,0.951478,0.951478,0.951478,0.951478,0.951478,0.951478,0.951478,0.951478,0.951478,0.951478
# aggregated NONE
NESTED  ::::::::::::::<<<<<<<<<<<<<<<<<<______________________>>>>>>>>>>>>>>>>>>:::::::::::::
        :::::::::::::::::::::::::::::::::::::::::::::::::::::::::::::::::::::::::::::::::::::

# RM_HELIX NESTED 10-20 83-93, nbp = 8 nbp_cov = 0
# pvals: 0.0736176,0.951478,0.951478,0.951478,0.951478,0.951478,0.951478,0.951478
# aggregated NONE
NESTED  :<<<-<-<<<-<______________________________________________________________>->>>->->>>
        :::::::::::::::::::::::::::::::::::::::::::::::::::::::::::::::::::::::::::::::::::::
```
