## Supplementary material for "All-at-once RNA folding with 3D motif prediction framed by evolutionary information": RF00873_mir-550.surv

```
0.397325	0.0322581
0.378735	0.129032
-0.003167	1
&
8.106624	0.000282566
5.163736	0.000847697
3.703524	0.00113026
2.625214	0.00141283
1.569369	0.00169539
1.434580	0.00197796
1.142538	0.00226053
1.097608	0.00254309
0.378735	0.079401
0.333805	0.0796835
0.266411	0.0867477
0.176551	0.0938118
0.041763	0.0943769
-0.003167	0.95592
-0.025632	0.963266
-0.048096	0.963549
-0.160420	0.970613
-0.205350	0.977395
-0.227815	0.97796
-0.272744	0.984741
-0.340139	0.985024
-0.497392	0.985307
-0.519857	0.99887
-0.564787	0.999435
-0.587252	1
&
13.003949	1.40056e-06
10.735004	2.80112e-06
10.083525	4.20168e-06
8.421131	5.60224e-06
8.376201	7.0028e-06
8.353736	1.12045e-05
8.331271	1.2605e-05
8.308807	1.40056e-05
8.286342	1.96078e-05
8.263877	3.08123e-05
8.241412	7.70308e-05
8.218948	0.000112045
8.196483	0.000120448
8.174018	0.000131653
8.151553	0.000140056
8.129088	0.000158263
8.106624	0.000176471
8.084159	0.00020028
8.061694	0.000231092
8.039229	0.000261905
8.016764	0.000323529
7.994300	0.000368347
7.971835	0.00039916
7.949370	0.000410364
7.926905	0.000417367
7.904440	0.000421569
7.837046	0.000422969
7.814581	0.00042437
7.747187	0.00042577
7.297891	0.000428571
7.275426	0.000429972
7.230497	0.000432773
7.208032	0.000435574
7.185567	0.000436975
7.163102	0.000441176
7.140637	0.000442577
7.118173	0.000443978
7.073243	0.000448179
7.050778	0.00044958
7.028313	0.000452381
6.983384	0.000456583
6.960919	0.000459384
6.915989	0.000460784
6.826130	0.000462185
6.803666	0.000464986
6.781201	0.000467787
6.758736	0.000471989
6.736271	0.000473389
6.713806	0.00047479
6.668877	0.00047619
6.623947	0.000485994
6.601482	0.000540616
6.579018	0.000586835
6.556553	0.000595238
6.534088	0.000605042
6.489158	0.000609244
6.466694	0.000612045
6.444229	0.000614846
6.197116	0.000616246
6.174651	0.000617647
6.062327	0.000619048
6.039863	0.000621849
5.860144	0.00062465
5.837679	0.00062605
5.792750	0.000633053
5.770285	0.000640056
5.747820	0.000641457
5.725355	0.000645658
5.680426	0.000655462
5.657961	0.000659664
5.455778	0.000689076
5.433313	0.00070028
5.410848	0.000718487
5.388384	0.000731092
5.365919	0.000736695
5.343454	0.000739496
5.320989	0.000740896
5.298524	0.0007493
5.253595	0.000760504
5.231130	0.000773109
5.208665	0.000781513
5.186200	0.000789916
5.163736	0.000808123
5.141271	0.000834734
5.118806	0.000847339
5.096341	0.000862745
5.073876	0.000879552
5.051412	0.000896359
5.028947	0.000901961
5.006482	0.000908964
4.984017	0.000918768
4.961552	0.00092577
4.939088	0.000931373
4.916623	0.000936975
4.894158	0.000939776
4.871693	0.000948179
4.849228	0.000963585
4.826764	0.00097479
4.804299	0.000983193
4.781834	0.0010084
4.759369	0.00101961
4.736905	0.00102661
4.714440	0.00103221
4.691975	0.00103782
4.669510	0.00104482
4.647045	0.00106723
4.624581	0.00109104
4.602116	0.00109944
4.579651	0.00114006
4.557186	0.00117087
4.534721	0.00118487
4.512257	0.00119888
4.489792	0.00121148
4.467327	0.00121989
4.444862	0.00122409
4.377468	0.00122689
4.310073	0.00122829
4.130355	0.00122969
4.107890	0.00123109
4.040496	0.00123389
3.973102	0.00123529
3.950637	0.00123669
3.928172	0.0012423
3.883242	0.0012437
3.860778	0.0012465
3.838313	0.0012549
3.815848	0.0012577
3.770918	0.0012605
3.748454	0.00126331
3.703524	0.00126611
3.658594	0.00126751
3.636130	0.00127591
3.613665	0.00127871
3.591200	0.00128011
3.568735	0.00128151
3.141904	0.00128291
3.119439	0.00128431
3.052045	0.00128711
3.029580	0.00130392
3.007115	0.00130672
2.939721	0.00130952
2.827397	0.00131092
2.804932	0.00131513
2.782467	0.00132073
2.760003	0.00132353
2.715073	0.00132633
2.647679	0.00132773
2.625214	0.00132913
2.602749	0.00133053
2.580284	0.00133613
2.535355	0.00134174
2.512890	0.00135854
2.490425	0.00136975
2.467960	0.00137815
2.445496	0.00138655
2.423031	0.00139496
2.400566	0.00143978
2.378101	0.00148459
2.355636	0.00154202
2.333172	0.00158683
2.310707	0.00161485
2.288242	0.00163585
2.265777	0.00164706
2.243312	0.00165546
2.220848	0.00166106
2.198383	0.00166387
2.175918	0.00167087
2.153453	0.00167227
2.130988	0.00167367
2.108524	0.00168627
2.086059	0.00171008
2.063594	0.00172829
2.041129	0.0017395
2.018665	0.0017437
1.996200	0.0017451
1.973735	0.0017465
1.951270	0.0017521
1.928805	0.0017605
1.906341	0.00176331
1.883876	0.00176471
1.861411	0.00176611
1.838946	0.00177171
1.816481	0.00177451
1.794017	0.00177591
1.771552	0.00177871
1.749087	0.00178852
1.726622	0.00179412
1.704157	0.00179692
1.681693	0.00180112
1.659228	0.00180532
1.636763	0.00182073
1.614298	0.00188375
1.591833	0.00193978
1.569369	0.00195238
1.546904	0.00198319
1.524439	0.00201541
1.501974	0.00202381
1.479509	0.00203221
1.457045	0.00206443
1.434580	0.00207983
1.412115	0.00211625
1.389650	0.00216527
1.367186	0.0022493
1.344721	0.00233053
1.322256	0.00242157
1.299791	0.00246779
1.277326	0.0024902
1.254862	0.0025028
1.232397	0.0025112
1.209932	0.00252101
1.187467	0.00252381
1.165002	0.00253501
1.142538	0.00254482
1.120073	0.00255322
1.097608	0.00258123
1.075143	0.00258964
1.052678	0.00259804
1.030214	0.00263725
1.007749	0.00268627
0.985284	0.00273389
0.962819	0.00287395
0.940354	0.00294258
0.917890	0.00296919
0.895425	0.0029958
0.872960	0.00301821
0.850495	0.00303361
0.828030	0.00304762
0.805566	0.00305602
0.783101	0.00307563
0.760636	0.00309524
0.738171	0.00310504
0.715706	0.00311905
0.693242	0.00337115
0.670777	0.00434314
0.648312	0.00485014
0.625847	0.00568207
0.603383	0.00651681
0.580918	0.00821289
0.558453	0.0116653
0.535988	0.0166443
0.513523	0.0235994
0.491059	0.0351779
0.468594	0.0455504
0.446129	0.0573754
0.423664	0.0682423
0.401199	0.0722563
0.378735	0.0736176
0.356270	0.0738768
0.333805	0.0741429
0.311340	0.0743249
0.288875	0.0745714
0.266411	0.0747059
0.243946	0.0750126
0.221481	0.0751779
0.199016	0.0754846
0.176551	0.0759118
0.154087	0.0762843
0.131622	0.0770896
0.109157	0.0779118
0.086692	0.0787507
0.064227	0.0796625
0.041763	0.081119
0.019298	0.0823039
-0.003167	0.951478
-0.025632	0.953181
-0.048096	0.953829
-0.070561	0.954504
-0.093026	0.955349
-0.115491	0.956546
-0.137956	0.958055
-0.160420	0.959492
-0.182885	0.961494
-0.205350	0.962696
-0.227815	0.964676
-0.250280	0.965515
-0.272744	0.966486
-0.295209	0.967318
-0.317674	0.969291
-0.340139	0.971766
-0.362604	0.973541
-0.385068	0.974955
-0.407533	0.9763
-0.429998	0.978162
-0.452463	0.98019
-0.474928	0.982626
-0.497392	0.98452
-0.519857	0.987378
-0.542322	0.989331
-0.564787	0.990982
-0.587252	0.99315
-0.609716	0.995097
-0.632181	0.996319
-0.654646	0.997524
-0.677111	0.998202
-0.699575	0.998507
-0.722040	0.998717
-0.744505	0.999041
-0.766970	0.999164
-0.789435	0.999252
-0.811899	0.999378
-0.834364	0.999466
-0.856829	0.999501
-0.879294	0.999599
-0.901759	0.999738
-0.924223	0.999831
-0.946688	0.999833
-0.969153	0.999835
-0.991618	0.999866
-1.014083	0.999867
-1.036547	0.999868
-1.059012	0.999871
-1.103942	0.999873
-1.148871	0.999874
-1.171336	0.999877
-1.193801	0.999878
-1.216266	0.99988
-1.283660	0.999881
-1.351055	0.999882
-1.508308	0.999884
-1.643097	0.999887
-1.688026	0.999891
-1.710491	0.999912
-1.732956	0.999919
-1.755421	0.999923
-1.777886	0.999924
-1.800350	0.999926
-1.845280	0.99993
-1.890210	0.999933
-2.002534	0.999934
-2.047463	0.999938
-2.092393	0.99994
-2.114857	0.999947
-2.137322	0.999955
-2.159787	0.999964
-2.204717	0.999965
-2.227181	0.99998
-2.249646	0.999992
-2.272111	0.999996
-2.294576	0.999999
-2.339505	1
&
36.210080	1.65718e-34
36.187615	1.7585e-34
36.165151	1.866e-34
36.142686	1.98008e-34
36.120221	2.10113e-34
36.097756	2.22957e-34
36.075291	2.36586e-34
36.052827	2.51048e-34
36.030362	2.66393e-34
36.007897	2.82676e-34
35.985432	2.99954e-34
35.962967	3.18287e-34
35.940503	3.37741e-34
35.918038	3.58382e-34
35.895573	3.80285e-34
35.873108	4.03526e-34
35.850644	4.28186e-34
35.828179	4.54352e-34
35.805714	4.82117e-34
35.783249	5.11578e-34
35.760784	5.42838e-34
35.738320	5.76007e-34
35.715855	6.11202e-34
35.693390	6.48546e-34
35.670925	6.88172e-34
35.648460	7.30216e-34
35.625996	7.74829e-34
35.603531	8.22165e-34
35.581066	8.72393e-34
35.558601	9.25687e-34
35.536136	9.82235e-34
35.513672	1.04224e-33
35.491207	1.1059e-33
35.468742	1.17345e-33
35.446277	1.24513e-33
35.423812	1.32118e-33
35.401348	1.40187e-33
35.378883	1.48749e-33
35.356418	1.57834e-33
35.333953	1.67473e-33
35.311488	1.77701e-33
35.289024	1.88553e-33
35.266559	2.00067e-33
35.244094	2.12284e-33
35.221629	2.25247e-33
35.199164	2.39001e-33
35.176700	2.53594e-33
35.154235	2.69078e-33
35.131770	2.85507e-33
35.109305	3.02939e-33
35.086841	3.21434e-33
35.064376	3.41058e-33
35.041911	3.61879e-33
35.019446	3.8397e-33
34.996981	4.0741e-33
34.974517	4.3228e-33
34.952052	4.58667e-33
34.929587	4.86664e-33
34.907122	5.16369e-33
34.884657	5.47886e-33
34.862193	5.81326e-33
34.839728	6.16806e-33
34.817263	6.54451e-33
34.794798	6.94391e-33
34.772333	7.36768e-33
34.749869	7.8173e-33
34.727404	8.29434e-33
34.704939	8.80047e-33
34.682474	9.33747e-33
34.660009	9.90723e-33
34.637545	1.05117e-32
34.615080	1.11531e-32
34.592615	1.18336e-32
34.570150	1.25555e-32
34.547685	1.33215e-32
34.525221	1.41343e-32
34.502756	1.49965e-32
34.480291	1.59114e-32
34.457826	1.6882e-32
34.435362	1.79118e-32
34.412897	1.90043e-32
34.390432	2.01635e-32
34.367967	2.13934e-32
34.345502	2.26982e-32
34.323038	2.40826e-32
34.300573	2.55513e-32
34.278108	2.71096e-32
34.255643	2.87628e-32
34.233178	3.05169e-32
34.210714	3.23778e-32
34.188249	3.43522e-32
34.165784	3.64468e-32
34.143319	3.86692e-32
34.120854	4.1027e-32
34.098390	4.35284e-32
34.075925	4.61823e-32
34.053460	4.89979e-32
34.030995	5.19851e-32
34.008530	5.51543e-32
33.986066	5.85165e-32
33.963601	6.20837e-32
33.941136	6.58681e-32
33.918671	6.98832e-32
33.896206	7.41428e-32
33.873742	7.86619e-32
33.851277	8.34564e-32
33.828812	8.85428e-32
33.806347	9.39392e-32
33.783883	9.96642e-32
33.761418	1.05738e-31
33.738953	1.12182e-31
33.716488	1.19018e-31
33.694023	1.2627e-31
33.671559	1.33964e-31
33.649094	1.42127e-31
33.626629	1.50787e-31
33.604164	1.59974e-31
33.581699	1.6972e-31
33.559235	1.80061e-31
33.536770	1.9103e-31
33.514305	2.02668e-31
33.491840	2.15014e-31
33.469375	2.28112e-31
33.446911	2.42007e-31
33.424446	2.56748e-31
33.401981	2.72387e-31
33.379516	2.88977e-31
33.357051	3.06577e-31
33.334587	3.25249e-31
33.312122	3.45058e-31
33.289657	3.66072e-31
33.267192	3.88364e-31
33.244727	4.12014e-31
33.222263	4.37103e-31
33.199798	4.63719e-31
33.177333	4.91955e-31
33.154868	5.21909e-31
33.132403	5.53686e-31
33.109939	5.87396e-31
33.087474	6.23157e-31
33.065009	6.61095e-31
33.042544	7.0134e-31
33.020080	7.44035e-31
32.997615	7.89326e-31
32.975150	8.37374e-31
32.952685	8.88344e-31
32.930220	9.42414e-31
32.907756	9.99774e-31
32.885291	1.06062e-30
32.862826	1.12517e-30
32.840361	1.19365e-30
32.817896	1.26629e-30
32.795432	1.34335e-30
32.772967	1.4251e-30
32.750502	1.51181e-30
32.728037	1.6038e-30
32.705572	1.70139e-30
32.683108	1.80491e-30
32.660643	1.91472e-30
32.638178	2.03121e-30
32.615713	2.15478e-30
32.593248	2.28587e-30
32.570784	2.42493e-30
32.548319	2.57244e-30
32.525854	2.72891e-30
32.503389	2.8949e-30
32.480924	3.07098e-30
32.458460	3.25777e-30
32.435995	3.45591e-30
32.413530	3.66609e-30
32.391065	3.88904e-30
32.368601	4.12555e-30
32.346136	4.37643e-30
32.323671	4.64255e-30
32.301206	4.92485e-30
32.278741	5.22431e-30
32.256277	5.54196e-30
32.233812	5.87891e-30
32.211347	6.23634e-30
32.188882	6.61548e-30
32.166417	7.01766e-30
32.143953	7.44428e-30
32.121488	7.89681e-30
32.099023	8.37683e-30
32.076558	8.88602e-30
32.054093	9.42613e-30
32.031629	9.99905e-30
32.009164	1.06068e-29
31.986699	1.12514e-29
31.964234	1.19352e-29
31.941769	1.26605e-29
31.919305	1.34299e-29
31.896840	1.4246e-29
31.874375	1.51116e-29
31.851910	1.60298e-29
31.829445	1.70038e-29
31.806981	1.80369e-29
31.784516	1.91328e-29
31.762051	2.02952e-29
31.739586	2.15281e-29
31.717122	2.28359e-29
31.694657	2.42231e-29
31.672192	2.56945e-29
31.649727	2.72552e-29
31.627262	2.89107e-29
31.604798	3.06667e-29
31.582333	3.25292e-29
31.559868	3.45048e-29
31.537403	3.66003e-29
31.514938	3.88229e-29
31.492474	4.11804e-29
31.470009	4.36811e-29
31.447544	4.63334e-29
31.425079	4.91467e-29
31.402614	5.21307e-29
31.380150	5.52957e-29
31.357685	5.86528e-29
31.335220	6.22136e-29
31.312755	6.59903e-29
31.290290	6.99962e-29
31.267826	7.42452e-29
31.245361	7.87518e-29
31.222896	8.35318e-29
31.200431	8.86018e-29
31.177966	9.39792e-29
31.155502	9.96828e-29
31.133037	1.05732e-28
31.110572	1.12149e-28
31.088107	1.18954e-28
31.065642	1.26172e-28
31.043178	1.33828e-28
31.020713	1.41948e-28
30.998248	1.50561e-28
30.975783	1.59695e-28
30.953319	1.69384e-28
30.930854	1.7966e-28
30.908389	1.90558e-28
30.885924	2.02118e-28
30.863459	2.14378e-28
30.840995	2.27381e-28
30.818530	2.41173e-28
30.796065	2.558e-28
30.773600	2.71314e-28
30.751135	2.87768e-28
30.728671	3.0522e-28
30.706206	3.23728e-28
30.683741	3.43359e-28
30.661276	3.64179e-28
30.638811	3.8626e-28
30.616347	4.0968e-28
30.593882	4.34518e-28
30.571417	4.60861e-28
30.548952	4.888e-28
30.526487	5.18432e-28
30.504023	5.49859e-28
30.481558	5.83189e-28
30.459093	6.18538e-28
30.436628	6.56028e-28
30.414163	6.95789e-28
30.391699	7.37958e-28
30.369234	7.82681e-28
30.346769	8.30112e-28
30.324304	8.80415e-28
30.301840	9.33764e-28
30.279375	9.90344e-28
30.256910	1.05035e-27
30.234445	1.11399e-27
30.211980	1.18148e-27
30.189516	1.25306e-27
30.167051	1.32897e-27
30.144586	1.40947e-27
30.122121	1.49485e-27
30.099656	1.5854e-27
30.077192	1.68142e-27
30.054727	1.78326e-27
30.032262	1.89127e-27
30.009797	2.0058e-27
29.987332	2.12727e-27
29.964868	2.25609e-27
29.942403	2.39271e-27
29.919938	2.53759e-27
29.897473	2.69124e-27
29.875008	2.85418e-27
29.852544	3.02698e-27
29.830079	3.21024e-27
29.807614	3.40458e-27
29.785149	3.61068e-27
29.762684	3.82924e-27
29.740220	4.06102e-27
29.717755	4.30683e-27
29.695290	4.5675e-27
29.672825	4.84393e-27
29.650361	5.13708e-27
29.627896	5.44795e-27
29.605431	5.77763e-27
29.582966	6.12724e-27
29.560501	6.49799e-27
29.538037	6.89115e-27
29.515572	7.30808e-27
29.493107	7.75022e-27
29.470642	8.21909e-27
29.448177	8.7163e-27
29.425713	9.24356e-27
29.403248	9.80269e-27
29.380783	1.03956e-26
29.358318	1.10244e-26
29.335853	1.16911e-26
29.313389	1.23982e-26
29.290924	1.3148e-26
29.268459	1.39431e-26
29.245994	1.47862e-26
29.223529	1.56803e-26
29.201065	1.66283e-26
29.178600	1.76337e-26
29.156135	1.86998e-26
29.133670	1.98303e-26
29.111205	2.10291e-26
29.088741	2.23003e-26
29.066276	2.36483e-26
29.043811	2.50777e-26
29.021346	2.65934e-26
28.998881	2.82006e-26
28.976417	2.99049e-26
28.953952	3.17122e-26
28.931487	3.36285e-26
28.909022	3.56606e-26
28.886558	3.78153e-26
28.864093	4.01001e-26
28.841628	4.25229e-26
28.819163	4.50919e-26
28.796698	4.7816e-26
28.774234	5.07045e-26
28.751769	5.37674e-26
28.729304	5.70151e-26
28.706839	6.04589e-26
28.684374	6.41104e-26
28.661910	6.79823e-26
28.639445	7.20879e-26
28.616980	7.64411e-26
28.594515	8.10571e-26
28.572050	8.59515e-26
28.549586	9.11412e-26
28.527121	9.6644e-26
28.504656	1.02479e-25
28.482191	1.08665e-25
28.459726	1.15225e-25
28.437262	1.22181e-25
28.414797	1.29556e-25
28.392332	1.37376e-25
28.369867	1.45667e-25
28.347402	1.54458e-25
28.324938	1.6378e-25
28.302473	1.73663e-25
28.280008	1.84143e-25
28.257543	1.95254e-25
28.235079	2.07035e-25
28.212614	2.19526e-25
28.190149	2.3277e-25
28.167684	2.46813e-25
28.145219	2.61702e-25
28.122755	2.77488e-25
28.100290	2.94226e-25
28.077825	3.11972e-25
28.055360	3.30788e-25
28.032895	3.50737e-25
28.010431	3.71889e-25
27.987966	3.94315e-25
27.965501	4.18092e-25
27.943036	4.43302e-25
27.920571	4.7003e-25
27.898107	4.98368e-25
27.875642	5.28413e-25
27.853177	5.60268e-25
27.830712	5.94041e-25
27.808247	6.29848e-25
27.785783	6.67812e-25
27.763318	7.08062e-25
27.740853	7.50735e-25
27.718388	7.95978e-25
27.695923	8.43945e-25
27.673459	8.948e-25
27.650994	9.48716e-25
27.628529	1.00588e-24
27.606064	1.06648e-24
27.583600	1.13073e-24
27.561135	1.19885e-24
27.538670	1.27106e-24
27.516205	1.34763e-24
27.493740	1.4288e-24
27.471276	1.51485e-24
27.448811	1.60609e-24
27.426346	1.70281e-24
27.403881	1.80535e-24
27.381416	1.91406e-24
27.358952	2.02931e-24
27.336487	2.15149e-24
27.314022	2.28102e-24
27.291557	2.41835e-24
27.269092	2.56393e-24
27.246628	2.71827e-24
27.224163	2.88188e-24
27.201698	3.05534e-24
27.179233	3.23923e-24
27.156768	3.43417e-24
27.134304	3.64083e-24
27.111839	3.85992e-24
27.089374	4.09218e-24
27.066909	4.3384e-24
27.044444	4.59942e-24
27.021980	4.87613e-24
26.999515	5.16946e-24
26.977050	5.48043e-24
26.954585	5.81009e-24
26.932120	6.15955e-24
26.909656	6.53001e-24
26.887191	6.92273e-24
26.864726	7.33904e-24
26.842261	7.78037e-24
26.819797	8.2482e-24
26.797332	8.74414e-24
26.774867	9.26986e-24
26.752402	9.82716e-24
26.729937	1.04179e-23
26.707473	1.10442e-23
26.685008	1.1708e-23
26.662543	1.24118e-23
26.640078	1.31577e-23
26.617613	1.39485e-23
26.595149	1.47867e-23
26.572684	1.56753e-23
26.550219	1.66171e-23
26.527754	1.76156e-23
26.505289	1.86739e-23
26.482825	1.97958e-23
26.460360	2.0985e-23
26.437895	2.22455e-23
26.415430	2.35817e-23
26.392965	2.49981e-23
26.370501	2.64994e-23
26.348036	2.80909e-23
26.325571	2.97778e-23
26.303106	3.15658e-23
26.280641	3.34612e-23
26.258177	3.54702e-23
26.235712	3.75997e-23
26.213247	3.98569e-23
26.190782	4.22494e-23
26.168318	4.47855e-23
26.145853	4.74736e-23
26.123388	5.03228e-23
26.100923	5.33429e-23
26.078458	5.6544e-23
26.055994	5.9937e-23
26.033529	6.35333e-23
26.011064	6.73453e-23
25.988599	7.13856e-23
25.966134	7.56681e-23
25.943670	8.02073e-23
25.921205	8.50184e-23
25.898740	9.01178e-23
25.876275	9.55226e-23
25.853810	1.01251e-22
25.831346	1.07323e-22
25.808881	1.13759e-22
25.786416	1.2058e-22
25.763951	1.27809e-22
25.741486	1.35472e-22
25.719022	1.43593e-22
25.696557	1.52201e-22
25.674092	1.61324e-22
25.651627	1.70993e-22
25.629162	1.81241e-22
25.606698	1.92103e-22
25.584233	2.03614e-22
25.561768	2.15815e-22
25.539303	2.28746e-22
25.516839	2.42451e-22
25.494374	2.56976e-22
25.471909	2.7237e-22
25.449444	2.88685e-22
25.426979	3.05977e-22
25.404515	3.24303e-22
25.382050	3.43725e-22
25.359585	3.64309e-22
25.337120	3.86124e-22
25.314655	4.09244e-22
25.292191	4.33746e-22
25.269726	4.59714e-22
25.247261	4.87234e-22
25.224796	5.164e-22
25.202331	5.4731e-22
25.179867	5.80068e-22
25.157402	6.14783e-22
25.134937	6.51574e-22
25.112472	6.90564e-22
25.090007	7.31884e-22
25.067543	7.75674e-22
25.045078	8.2208e-22
25.022613	8.71259e-22
25.000148	9.23377e-22
24.977683	9.78608e-22
24.955219	1.03714e-21
24.932754	1.09917e-21
24.910289	1.1649e-21
24.887824	1.23456e-21
24.865359	1.30837e-21
24.842895	1.3866e-21
24.820430	1.4695e-21
24.797965	1.55734e-21
24.775500	1.65044e-21
24.753036	1.74908e-21
24.730571	1.85362e-21
24.708106	1.9644e-21
24.685641	2.08179e-21
24.663176	2.20619e-21
24.640712	2.338e-21
24.618247	2.47769e-21
24.595782	2.62571e-21
24.573317	2.78256e-21
24.550852	2.94877e-21
24.528388	3.12489e-21
24.505923	3.31152e-21
24.483458	3.50928e-21
24.460993	3.71884e-21
24.438528	3.94089e-21
24.416064	4.17618e-21
24.393599	4.4255e-21
24.371134	4.68969e-21
24.348669	4.96962e-21
24.326204	5.26625e-21
24.303740	5.58055e-21
24.281275	5.91359e-21
24.258810	6.26647e-21
24.236345	6.64039e-21
24.213880	7.03659e-21
24.191416	7.45639e-21
24.168951	7.9012e-21
24.146486	8.37251e-21
24.124021	8.8719e-21
24.101557	9.40103e-21
24.079092	9.96168e-21
24.056627	1.05557e-20
24.034162	1.11851e-20
24.011697	1.1852e-20
23.989233	1.25586e-20
23.966768	1.33073e-20
23.944303	1.41005e-20
23.921838	1.49409e-20
23.899373	1.58314e-20
23.876909	1.67749e-20
23.854444	1.77745e-20
23.831979	1.88336e-20
23.809514	1.99557e-20
23.787049	2.11445e-20
23.764585	2.24041e-20
23.742120	2.37386e-20
23.719655	2.51525e-20
23.697190	2.66505e-20
23.674725	2.82376e-20
23.652261	2.9919e-20
23.629796	3.17004e-20
23.607331	3.35877e-20
23.584866	3.55873e-20
23.562401	3.77056e-20
23.539937	3.99499e-20
23.517472	4.23276e-20
23.495007	4.48466e-20
23.472542	4.75153e-20
23.450078	5.03425e-20
23.427613	5.33377e-20
23.405148	5.65108e-20
23.382683	5.98725e-20
23.360218	6.34337e-20
23.337754	6.72066e-20
23.315289	7.12034e-20
23.292824	7.54376e-20
23.270359	7.99232e-20
23.247894	8.46751e-20
23.225430	8.97091e-20
23.202965	9.50419e-20
23.180500	1.00691e-19
23.158035	1.06676e-19
23.135570	1.13016e-19
23.113106	1.19732e-19
23.090641	1.26846e-19
23.068176	1.34382e-19
23.045711	1.42366e-19
23.023246	1.50823e-19
23.000782	1.59782e-19
22.978317	1.69272e-19
22.955852	1.79325e-19
22.933387	1.89973e-19
22.910922	2.01254e-19
22.888458	2.13202e-19
22.865993	2.2586e-19
22.843528	2.39267e-19
22.821063	2.53469e-19
22.798598	2.68512e-19
22.776134	2.84447e-19
22.753669	3.01326e-19
22.731204	3.19205e-19
22.708739	3.38143e-19
22.686275	3.58203e-19
22.663810	3.79451e-19
22.641345	4.01957e-19
22.618880	4.25796e-19
22.596415	4.51046e-19
22.573951	4.77792e-19
22.551486	5.0612e-19
22.529021	5.36125e-19
22.506556	5.67906e-19
22.484091	6.01568e-19
22.461627	6.37222e-19
22.439162	6.74985e-19
22.416697	7.14982e-19
22.394232	7.57346e-19
22.371767	8.02215e-19
22.349303	8.49738e-19
22.326838	9.00071e-19
22.304373	9.5338e-19
22.281908	1.00984e-18
22.259443	1.06964e-18
22.236979	1.13298e-18
22.214514	1.20005e-18
22.192049	1.2711e-18
22.169584	1.34634e-18
22.147119	1.42602e-18
22.124655	1.51042e-18
22.102190	1.5998e-18
22.079725	1.69446e-18
22.057260	1.79471e-18
22.034796	1.90088e-18
22.012331	2.01332e-18
21.989866	2.1324e-18
21.967401	2.25851e-18
21.944936	2.39206e-18
21.922472	2.5335e-18
21.900007	2.68329e-18
21.877542	2.84191e-18
21.855077	3.0099e-18
21.832612	3.1878e-18
21.810148	3.37619e-18
21.787683	3.57569e-18
21.765218	3.78697e-18
21.742753	4.0107e-18
21.720288	4.24762e-18
21.697824	4.49852e-18
21.675359	4.7642e-18
21.652894	5.04555e-18
21.630429	5.34348e-18
21.607964	5.65897e-18
21.585500	5.99305e-18
21.563035	6.34682e-18
21.540570	6.72143e-18
21.518105	7.11811e-18
21.495640	7.53815e-18
21.473176	7.98294e-18
21.450711	8.45391e-18
21.428246	8.95262e-18
21.405781	9.48069e-18
21.383317	1.00398e-17
21.360852	1.06319e-17
21.338387	1.12588e-17
21.315922	1.19226e-17
21.293457	1.26255e-17
21.270993	1.33697e-17
21.248528	1.41577e-17
21.226063	1.49921e-17
21.203598	1.58755e-17
21.181133	1.68109e-17
21.158669	1.78013e-17
21.136204	1.88499e-17
21.113739	1.99602e-17
21.091274	2.11357e-17
21.068809	2.23803e-17
21.046345	2.3698e-17
21.023880	2.50932e-17
21.001415	2.65703e-17
20.978950	2.81342e-17
20.956485	2.979e-17
20.934021	3.1543e-17
20.911556	3.33989e-17
20.889091	3.53638e-17
20.866626	3.74441e-17
20.844161	3.96465e-17
20.821697	4.19781e-17
20.799232	4.44466e-17
20.776767	4.706e-17
20.754302	4.98266e-17
20.731837	5.27556e-17
20.709373	5.58563e-17
20.686908	5.91389e-17
20.664443	6.2614e-17
20.641978	6.62929e-17
20.619514	7.01875e-17
20.597049	7.43103e-17
20.574584	7.86748e-17
20.552119	8.3295e-17
20.529654	8.8186e-17
20.507190	9.33635e-17
20.484725	9.88443e-17
20.462260	1.04646e-16
20.439795	1.10788e-16
20.417330	1.17289e-16
20.394866	1.24171e-16
20.372401	1.31456e-16
20.349936	1.39167e-16
20.327471	1.4733e-16
20.305006	1.5597e-16
20.282542	1.65115e-16
20.260077	1.74796e-16
20.237612	1.85043e-16
20.215147	1.95889e-16
20.192682	2.0737e-16
20.170218	2.19522e-16
20.147753	2.32384e-16
20.125288	2.45998e-16
20.102823	2.60408e-16
20.080358	2.7566e-16
20.057894	2.91803e-16
20.035429	3.08889e-16
20.012964	3.26973e-16
19.990499	3.46114e-16
19.968035	3.66372e-16
19.945570	3.87813e-16
19.923105	4.10506e-16
19.900640	4.34523e-16
19.878175	4.59942e-16
19.855711	4.86844e-16
19.833246	5.15316e-16
19.810781	5.45449e-16
19.788316	5.7734e-16
19.765851	6.11091e-16
19.743387	6.46809e-16
19.720922	6.8461e-16
19.698457	7.24615e-16
19.675992	7.66952e-16
19.653527	8.11755e-16
19.631063	8.5917e-16
19.608598	9.09347e-16
19.586133	9.62446e-16
19.563668	1.01864e-15
19.541203	1.0781e-15
19.518739	1.14103e-15
19.496274	1.20762e-15
19.473809	1.27809e-15
19.451344	1.35265e-15
19.428879	1.43156e-15
19.406415	1.51506e-15
19.383950	1.60341e-15
19.361485	1.69691e-15
19.339020	1.79584e-15
19.316556	1.90052e-15
19.294091	2.01129e-15
19.271626	2.12849e-15
19.249161	2.25251e-15
19.226696	2.38373e-15
19.204232	2.52258e-15
19.181767	2.6695e-15
19.159302	2.82494e-15
19.136837	2.98942e-15
19.114372	3.16344e-15
19.091908	3.34756e-15
19.069443	3.54237e-15
19.046978	3.74849e-15
19.024513	3.96656e-15
19.002048	4.19729e-15
18.979584	4.4414e-15
18.957119	4.69967e-15
18.934654	4.97291e-15
18.912189	5.26199e-15
18.889724	5.56783e-15
18.867260	5.89139e-15
18.844795	6.2337e-15
18.822330	6.59584e-15
18.799865	6.97896e-15
18.777400	7.38427e-15
18.754936	7.81305e-15
18.732471	8.26665e-15
18.710006	8.74651e-15
18.687541	9.25413e-15
18.665076	9.79114e-15
18.642612	1.03592e-14
18.620147	1.09601e-14
18.597682	1.15958e-14
18.575217	1.22683e-14
18.552753	1.29796e-14
18.530288	1.3732e-14
18.507823	1.45279e-14
18.485358	1.53698e-14
18.462893	1.62604e-14
18.440429	1.72023e-14
18.417964	1.81987e-14
18.395499	1.92526e-14
18.373034	2.03674e-14
18.350569	2.15465e-14
18.328105	2.27936e-14
18.305640	2.41127e-14
18.283175	2.55079e-14
18.260710	2.69835e-14
18.238245	2.85442e-14
18.215781	3.0195e-14
18.193316	3.19408e-14
18.170851	3.37873e-14
18.148386	3.57402e-14
18.125921	3.78056e-14
18.103457	3.99899e-14
18.080992	4.23e-14
18.058527	4.47432e-14
18.036062	4.73269e-14
18.013597	5.00594e-14
17.991133	5.29491e-14
17.968668	5.60051e-14
17.946203	5.92368e-14
17.923738	6.26543e-14
17.901274	6.62684e-14
17.878809	7.00902e-14
17.856344	7.41316e-14
17.833879	7.84053e-14
17.811414	8.29245e-14
17.788950	8.77032e-14
17.766485	9.27564e-14
17.744020	9.80997e-14
17.721555	1.0375e-13
17.699090	1.09724e-13
17.676626	1.16041e-13
17.654161	1.2272e-13
17.631696	1.29783e-13
17.609231	1.3725e-13
17.586766	1.45146e-13
17.564302	1.53494e-13
17.541837	1.6232e-13
17.519372	1.71653e-13
17.496907	1.81519e-13
17.474442	1.91951e-13
17.451978	2.0298e-13
17.429513	2.1464e-13
17.407048	2.26968e-13
17.384583	2.40001e-13
17.362118	2.53779e-13
17.339654	2.68346e-13
17.317189	2.83745e-13
17.294724	3.00025e-13
17.272259	3.17235e-13
17.249795	3.35428e-13
17.227330	3.54661e-13
17.204865	3.74992e-13
17.182400	3.96484e-13
17.159935	4.19203e-13
17.137471	4.43218e-13
17.115006	4.68604e-13
17.092541	4.95438e-13
17.070076	5.23803e-13
17.047611	5.53785e-13
17.025147	5.85476e-13
17.002682	6.18973e-13
16.980217	6.54378e-13
16.957752	6.91801e-13
16.935287	7.31355e-13
16.912823	7.73161e-13
16.890358	8.17346e-13
16.867893	8.64046e-13
16.845428	9.13404e-13
16.822963	9.65568e-13
16.800499	1.0207e-12
16.778034	1.07896e-12
16.755569	1.14054e-12
16.733104	1.20562e-12
16.710639	1.27439e-12
16.688175	1.34707e-12
16.665710	1.42388e-12
16.643245	1.50504e-12
16.620780	1.59081e-12
16.598315	1.68145e-12
16.575851	1.77723e-12
16.553386	1.87844e-12
16.530921	1.98539e-12
16.508456	2.0984e-12
16.485992	2.21782e-12
16.463527	2.344e-12
16.441062	2.47732e-12
16.418597	2.61819e-12
16.396132	2.76704e-12
16.373668	2.92431e-12
16.351203	3.09047e-12
16.328738	3.26603e-12
16.306273	3.45152e-12
16.283808	3.6475e-12
16.261344	3.85454e-12
16.238879	4.07329e-12
16.216414	4.30438e-12
16.193949	4.54853e-12
16.171484	4.80645e-12
16.149020	5.07893e-12
16.126555	5.36678e-12
16.104090	5.67086e-12
16.081625	5.99209e-12
16.059160	6.33142e-12
16.036696	6.68987e-12
16.014231	7.06852e-12
15.991766	7.46848e-12
15.969301	7.89096e-12
15.946836	8.33722e-12
15.924372	8.80859e-12
15.901907	9.30646e-12
15.879442	9.83234e-12
15.856977	1.03878e-11
15.834513	1.09744e-11
15.812048	1.1594e-11
15.789583	1.22484e-11
15.767118	1.29395e-11
15.744653	1.36695e-11
15.722189	1.44403e-11
15.699724	1.52544e-11
15.677259	1.61142e-11
15.654794	1.70221e-11
15.632329	1.7981e-11
15.609865	1.89935e-11
15.587400	2.00627e-11
15.564935	2.11918e-11
15.542470	2.23841e-11
15.520005	2.36431e-11
15.497541	2.49724e-11
15.475076	2.63761e-11
15.452611	2.78583e-11
15.430146	2.94232e-11
15.407681	3.10756e-11
15.385217	3.28202e-11
15.362752	3.46622e-11
15.340287	3.66069e-11
15.317822	3.86601e-11
15.295357	4.08278e-11
15.272893	4.31163e-11
15.250428	4.55322e-11
15.227963	4.80828e-11
15.205498	5.07753e-11
15.183033	5.36177e-11
15.160569	5.66182e-11
15.138104	5.97856e-11
15.115639	6.31291e-11
15.093174	6.66584e-11
15.070710	7.03837e-11
15.048245	7.43159e-11
15.025780	7.84664e-11
15.003315	8.28472e-11
14.980850	8.74711e-11
14.958386	9.23513e-11
14.935921	9.7502e-11
14.913456	1.02938e-10
14.890991	1.08675e-10
14.868526	1.1473e-10
14.846062	1.2112e-10
14.823597	1.27863e-10
14.801132	1.3498e-10
14.778667	1.42489e-10
14.756202	1.50414e-10
14.733738	1.58776e-10
14.711273	1.676e-10
14.688808	1.76911e-10
14.666343	1.86735e-10
14.643878	1.97102e-10
14.621414	2.08039e-10
14.598949	2.1958e-10
14.576484	2.31756e-10
14.554019	2.44602e-10
14.531554	2.58155e-10
14.509090	2.72453e-10
14.486625	2.87538e-10
14.464160	3.03452e-10
14.441695	3.2024e-10
14.419231	3.37949e-10
14.396766	3.56631e-10
14.374301	3.76337e-10
14.351836	3.97124e-10
14.329371	4.19051e-10
14.306907	4.42179e-10
14.284442	4.66573e-10
14.261977	4.92302e-10
14.239512	5.1944e-10
14.217047	5.48061e-10
14.194583	5.78247e-10
14.172118	6.10082e-10
14.149653	6.43655e-10
14.127188	6.79061e-10
14.104723	7.16399e-10
14.082259	7.55773e-10
14.059794	7.97293e-10
14.037329	8.41074e-10
14.014864	8.8724e-10
13.992399	9.35919e-10
13.969935	9.87245e-10
13.947470	1.04136e-09
13.925005	1.09842e-09
13.902540	1.15858e-09
13.880075	1.222e-09
13.857611	1.28887e-09
13.835146	1.35936e-09
13.812681	1.43367e-09
13.790216	1.51201e-09
13.767752	1.59459e-09
13.745287	1.68164e-09
13.722822	1.77339e-09
13.700357	1.87011e-09
13.677892	1.97206e-09
13.655428	2.07951e-09
13.632963	2.19275e-09
13.610498	2.31211e-09
13.588033	2.43791e-09
13.565568	2.57048e-09
13.543104	2.71019e-09
13.520639	2.85742e-09
13.498174	3.01257e-09
13.475709	3.17606e-09
13.453244	3.34834e-09
13.430780	3.52986e-09
13.408315	3.72113e-09
13.385850	3.92266e-09
13.363385	4.13499e-09
13.340920	4.35869e-09
13.318456	4.59438e-09
13.295991	4.84267e-09
13.273526	5.10424e-09
13.251061	5.37979e-09
13.228596	5.67005e-09
13.206132	5.97581e-09
13.183667	6.29788e-09
13.161202	6.63711e-09
13.138737	6.99442e-09
13.116272	7.37075e-09
13.093808	7.7671e-09
13.071343	8.18453e-09
13.048878	8.62413e-09
13.026413	9.08708e-09
13.003949	9.57459e-09
12.981484	1.0088e-08
12.959019	1.06285e-08
12.936554	1.11977e-08
12.914089	1.1797e-08
12.891625	1.2428e-08
12.869160	1.30924e-08
12.846695	1.37918e-08
12.824230	1.45281e-08
12.801765	1.53033e-08
12.779301	1.61193e-08
12.756836	1.69783e-08
12.734371	1.78825e-08
12.711906	1.88342e-08
12.689441	1.98359e-08
12.666977	2.08902e-08
12.644512	2.19998e-08
12.622047	2.31676e-08
12.599582	2.43965e-08
12.577117	2.56898e-08
12.554653	2.70506e-08
12.532188	2.84826e-08
12.509723	2.99894e-08
12.487258	3.15748e-08
12.464793	3.32428e-08
12.442329	3.49977e-08
12.419864	3.68439e-08
12.397399	3.87861e-08
12.374934	4.08292e-08
12.352470	4.29784e-08
12.330005	4.52391e-08
12.307540	4.76169e-08
12.285075	5.01179e-08
12.262610	5.27482e-08
12.240146	5.55144e-08
12.217681	5.84236e-08
12.195216	6.14828e-08
12.172751	6.46997e-08
12.150286	6.80823e-08
12.127822	7.16389e-08
12.105357	7.53783e-08
12.082892	7.93098e-08
12.060427	8.3443e-08
12.037962	8.77881e-08
12.015498	9.23556e-08
11.993033	9.71569e-08
11.970568	1.02204e-07
11.948103	1.07508e-07
11.925638	1.13083e-07
11.903174	1.18942e-07
11.880709	1.25099e-07
11.858244	1.31569e-07
11.835779	1.38368e-07
11.813314	1.45512e-07
11.790850	1.53018e-07
11.768385	1.60904e-07
11.745920	1.69189e-07
11.723455	1.77893e-07
11.700991	1.87036e-07
11.678526	1.9664e-07
11.656061	2.06727e-07
11.633596	2.17322e-07
11.611131	2.28449e-07
11.588667	2.40135e-07
11.566202	2.52406e-07
11.543737	2.65292e-07
11.521272	2.78822e-07
11.498807	2.93028e-07
11.476343	3.07943e-07
11.453878	3.236e-07
11.431413	3.40037e-07
11.408948	3.57291e-07
11.386483	3.75401e-07
11.364019	3.94409e-07
11.341554	4.14358e-07
11.319089	4.35294e-07
11.296624	4.57263e-07
11.274159	4.80315e-07
11.251695	5.04503e-07
11.229230	5.2988e-07
11.206765	5.56504e-07
11.184300	5.84433e-07
11.161835	6.1373e-07
11.139371	6.4446e-07
11.116906	6.7669e-07
11.094441	7.10492e-07
11.071976	7.45939e-07
11.049511	7.8311e-07
11.027047	8.22085e-07
11.004582	8.62949e-07
10.982117	9.05791e-07
10.959652	9.50702e-07
10.937188	9.9778e-07
10.914723	1.04713e-06
10.892258	1.09884e-06
10.869793	1.15304e-06
10.847328	1.20984e-06
10.824864	1.26936e-06
10.802399	1.33172e-06
10.779934	1.39705e-06
10.757469	1.46549e-06
10.735004	1.53718e-06
10.712540	1.61228e-06
10.690075	1.69093e-06
10.667610	1.77329e-06
10.645145	1.85954e-06
10.622680	1.94985e-06
10.600216	2.04441e-06
10.577751	2.14339e-06
10.555286	2.24702e-06
10.532821	2.35548e-06
10.510356	2.469e-06
10.487892	2.5878e-06
10.465427	2.71212e-06
10.442962	2.84219e-06
10.420497	2.97828e-06
10.398032	3.12065e-06
10.375568	3.26958e-06
10.353103	3.42534e-06
10.330638	3.58824e-06
10.308173	3.75859e-06
10.285709	3.93671e-06
10.263244	4.12294e-06
10.240779	4.31763e-06
10.218314	4.52113e-06
10.195849	4.73383e-06
10.173385	4.95612e-06
10.150920	5.1884e-06
10.128455	5.43109e-06
10.105990	5.68465e-06
10.083525	5.94951e-06
10.061061	6.22616e-06
10.038596	6.51508e-06
10.016131	6.81679e-06
9.993666	7.13182e-06
9.971201	7.4607e-06
9.948737	7.80401e-06
9.926272	8.16235e-06
9.903807	8.53631e-06
9.881342	8.92653e-06
9.858877	9.33367e-06
9.836413	9.7584e-06
9.813948	1.02014e-05
9.791483	1.06635e-05
9.769018	1.11453e-05
9.746553	1.16477e-05
9.724089	1.21714e-05
9.701624	1.27173e-05
9.679159	1.32863e-05
9.656694	1.38791e-05
9.634230	1.44969e-05
9.611765	1.51404e-05
9.589300	1.58107e-05
9.566835	1.65087e-05
9.544370	1.72356e-05
9.521906	1.79923e-05
9.499441	1.878e-05
9.476976	1.95998e-05
9.454511	2.04529e-05
9.432046	2.13404e-05
9.409582	2.22637e-05
9.387117	2.32239e-05
9.364652	2.42224e-05
9.342187	2.52605e-05
9.319722	2.63397e-05
9.297258	2.74612e-05
9.274793	2.86266e-05
9.252328	2.98373e-05
9.229863	3.10949e-05
9.207398	3.24008e-05
9.184934	3.37568e-05
9.162469	3.51644e-05
9.140004	3.66252e-05
9.117539	3.81411e-05
9.095074	3.97136e-05
9.072610	4.13445e-05
9.050145	4.30358e-05
9.027680	4.4789e-05
9.005215	4.66063e-05
8.982750	4.84893e-05
8.960286	5.04401e-05
8.937821	5.24605e-05
8.915356	5.45525e-05
8.892891	5.67182e-05
8.870427	5.89594e-05
8.847962	6.12783e-05
8.825497	6.36769e-05
8.803032	6.61572e-05
8.780567	6.87214e-05
8.758103	7.13713e-05
8.735638	7.41092e-05
8.713173	7.69371e-05
8.690708	7.98571e-05
8.668243	8.28712e-05
8.645779	8.59814e-05
8.623314	8.91899e-05
8.600849	9.24985e-05
8.578384	9.59092e-05
8.555919	9.9424e-05
8.533455	0.000103045
8.510990	0.000106773
8.488525	0.000110611
8.466060	0.000114561
8.443595	0.000118623
8.421131	0.0001228
8.398666	0.000127092
8.376201	0.000131502
8.353736	0.000136031
8.331271	0.000140679
8.308807	0.000145448
8.286342	0.000150338
8.263877	0.000155351
8.241412	0.000160486
8.218948	0.000165745
8.196483	0.000171127
8.174018	0.000176632
8.151553	0.00018226
8.129088	0.00018801
8.106624	0.000193883
8.084159	0.000199876
8.061694	0.000205989
8.039229	0.00021222
8.016764	0.000218567
7.994300	0.000225028
7.971835	0.0002316
7.949370	0.000238281
7.926905	0.000245067
7.904440	0.000251956
7.881976	0.000258942
7.859511	0.000266021
7.837046	0.000273189
7.814581	0.00028044
7.792116	0.00028777
7.769652	0.00029517
7.747187	0.000302636
7.724722	0.000310159
7.702257	0.000317733
7.679792	0.00032535
7.657328	0.000333
7.634863	0.000340675
7.612398	0.000348366
7.589933	0.000356062
7.567469	0.000363753
7.545004	0.000371429
7.522539	0.000379077
7.500074	0.000386688
7.477609	0.000394247
7.455145	0.000401743
7.432680	0.000409164
7.410215	0.000416495
7.387750	0.000423725
7.365285	0.000430838
7.342821	0.000437822
7.320356	0.000444663
7.297891	0.000451347
7.275426	0.000457861
7.252961	0.000464191
7.230497	0.000470323
7.208032	0.000476245
7.185567	0.000481945
7.163102	0.00048741
7.140637	0.00049263
7.118173	0.000497594
7.095708	0.000502292
7.073243	0.000506717
7.050778	0.000510861
7.028313	0.000514719
7.005849	0.000518287
6.983384	0.000521562
6.960919	0.000524545
6.938454	0.000527235
6.915989	0.000529638
6.893525	0.00053176
6.871060	0.000533607
6.848595	0.000535193
6.826130	0.000536528
6.803666	0.00053763
6.781201	0.000538516
6.758736	0.000539207
6.736271	0.000539725
6.713806	0.000540095
6.691342	0.000540343
6.668877	0.000540493
6.646412	0.000540573
6.623947	0.000540606
6.601482	0.000540616
&
```
