## Supplementary material for "All-at-once RNA folding with 3D motif prediction framed by evolutionary information": RF00874_mir-BART12.cacofold.helixcov

```
# RMs = 1 L = 84

# RM_HELIX NESTED 1-35 47-84, nbp = 34 nbp_cov = 1
# pvals: 0.96535,0.00508893,0.96535,0.96535,0.96535,0.96535,0.96535,0.96535,0.96535,0.96535,0.96535,0.96535,0.96535,0.96535,0.96535,0.96535,0.96535,0.96535,0.96535,0.96535,0.96535,0.96535,0.96535,0.00155862,0.96535,0.0251578,0.96535,0.96535,0.96535,0.96535,0.96535,0.96535,0.96535,0.96535
# aggregated NONE
NESTED  <<<<<<-<<<<<<<<<<<<<<<<<<<<<<<<<<<<___________>>>>>>>>>>>>->>>>>>>->>>>>>>>>->>>->>>
        ::::::::::::::::::::::::<_______________________________>:::::::::::::::::::::::::::
```
