## Supplementary material for "All-at-once RNA folding with 3D motif prediction framed by evolutionary information": RF00874_mir-BART12.power

```
# Power analysis of given structure 
#
# Powertype = SINGLE SUBSTITUTIONS
# covary  left_pos      right_pos    substitutions      power
#----------------------------------------------------------------
          1		84		0		0.00
          2		83		2		0.00
          3		82		0		0.00
          4		80		0		0.00
          5		79		0		0.00
          6		78		1		0.00
          9		75		0		0.00
          10		74		1		0.00
          11		73		1		0.00
          12		72		0		0.00
          13		71		1		0.00
          14		70		0		0.00
          15		69		0		0.00
          16		68		0		0.00
          17		66		0		0.00
          18		65		1		0.00
          19		64		0		0.00
          20		63		0		0.00
          21		62		0		0.00
          24		58		0		0.00
     *    25		57		2		0.00
          26		56		0		0.00
          27		55		2		0.00
          28		54		0		0.00
          29		53		0		0.00
          30		52		1		0.00
          31		51		0		0.00
          32		50		0		0.00
          33		49		1		0.00
          34		48		0		0.00
          35		47		0		0.00
#
# BPAIRS 31
# avg substitutions per BP  0.4
# BPAIRS expected to covary 0.0 +/- 0.0
# BPAIRS observed to covary 1
#
```
