## Supplementary material for "All-at-once RNA folding with 3D motif prediction framed by evolutionary information": RF00874_mir-BART12.surv

```
1.117715	0.0322581
0.937176	0.0645161
0.308201	0.0967742
-0.000462	1
&
1.292567	0.000289436
1.292431	0.000868307
1.117715	0.00231548
1.042006	0.00318379
1.018710	0.00434153
0.937176	0.00636758
0.931353	0.00665702
0.908057	0.00926194
0.785756	0.0101302
0.756637	0.0127352
0.692575	0.0144718
0.680927	0.0156295
0.675103	0.0191027
0.442150	0.0199711
0.424678	0.0208394
0.413031	0.0231548
0.407207	0.0240232
0.395559	0.0257598
0.360616	0.0269175
0.343144	0.0272069
0.325673	0.0280753
0.314025	0.029233
0.308201	0.0324168
0.296554	0.0329957
0.156781	0.033864
-0.000462	0.954848
-0.052877	0.956585
-0.081996	0.961216
-0.099468	0.962952
-0.134411	0.964689
-0.181001	0.965847
-0.210121	0.966136
-0.250888	0.966715
-0.274183	0.970188
-0.285831	0.971346
-0.309126	0.973661
-0.338245	0.97453
-0.344069	0.978003
-0.443074	0.981476
-0.460546	0.982344
-0.489665	0.98466
-0.553727	0.989001
-0.606142	0.98958
-0.635261	0.991317
-0.763386	0.993054
-0.769210	0.993922
-0.891510	0.996527
-1.031282	0.997395
-1.054578	1
&
1.930776	9.56206e-07
1.927230	1.91241e-06
1.839872	2.86862e-06
1.793281	3.82482e-06
1.764162	4.78103e-06
1.723395	5.73723e-06
1.717571	9.56206e-06
1.700100	1.14745e-05
1.688452	1.43431e-05
1.659333	1.52993e-05
1.647685	1.62555e-05
1.641861	2.10365e-05
1.636037	2.19927e-05
1.630214	2.39051e-05
1.618566	2.67738e-05
1.612742	2.773e-05
1.606918	2.86862e-05
1.595271	3.63358e-05
1.589447	3.7292e-05
1.583623	4.30293e-05
1.577799	4.97227e-05
1.571975	5.06789e-05
1.566151	5.25913e-05
1.554504	5.92848e-05
1.542856	6.88468e-05
1.537032	7.45841e-05
1.531208	7.93651e-05
1.519561	8.31899e-05
1.507913	8.51023e-05
1.502089	9.7533e-05
1.490441	0.000105183
1.478794	0.000111876
1.472970	0.000114745
1.467146	0.00011857
1.461322	0.000125263
1.449675	0.00013865
1.438027	0.000156818
1.432203	0.00015873
1.426379	0.000160643
1.420555	0.000184548
1.414731	0.000195066
1.408908	0.000199847
1.403084	0.000205584
1.397260	0.000216103
1.391436	0.000218971
1.379788	0.000228533
1.373965	0.000243832
1.368141	0.000252438
1.362317	0.000272519
1.356493	0.000303117
1.350669	0.000328935
1.344845	0.00033276
1.339022	0.000333716
1.333198	0.000359533
1.327374	0.000373876
1.321550	0.00038057
1.315726	0.000410212
1.309902	0.00041595
1.304078	0.000432205
1.298255	0.000436986
1.292431	0.000563205
1.286607	0.000570855
1.280783	0.000573723
1.274959	0.000583286
1.269135	0.000599541
1.263312	0.000620578
1.257488	0.000653089
1.251664	0.000655957
1.245840	0.000683687
1.240016	0.000720979
1.234192	0.000738191
1.228368	0.000739147
1.222545	0.000757315
1.216721	0.000800344
1.210897	0.000804169
1.205073	0.000942819
1.199249	0.0009476
1.193425	0.000957162
1.187602	0.000974374
1.181778	0.000988717
1.175954	0.000992542
1.170130	0.00112163
1.164306	0.00113693
1.158482	0.00115892
1.152659	0.00118856
1.146835	0.00122681
1.141011	0.00124116
1.135187	0.00130905
1.129363	0.00131287
1.123539	0.00133964
1.117715	0.00155862
1.111892	0.00158156
1.106068	0.00161503
1.100244	0.00162364
1.094420	0.00162746
1.088596	0.00167718
1.082772	0.00173743
1.076949	0.00176324
1.071125	0.00182827
1.065301	0.00186556
1.059477	0.00188373
1.053653	0.00198317
1.047829	0.00202716
1.042006	0.00225665
1.036182	0.00237043
1.030358	0.002511
1.024534	0.00274814
1.018710	0.00299484
1.012886	0.00308376
1.007062	0.00313922
1.001239	0.00322337
0.995415	0.00338019
0.989591	0.00351501
0.983767	0.00358195
0.977943	0.00380187
0.972119	0.00388124
0.966296	0.00396921
0.960472	0.00418531
0.954648	0.00440715
0.948824	0.00448939
0.943000	0.00464812
0.937176	0.00508893
0.931353	0.0052161
0.925529	0.00534328
0.919705	0.00550488
0.913881	0.00564448
0.908057	0.00604513
0.902233	0.00611015
0.896409	0.00617613
0.890586	0.00628323
0.884762	0.00634538
0.878938	0.0064171
0.873114	0.0066026
0.867290	0.00670396
0.861466	0.00676611
0.855643	0.00685026
0.849819	0.00702524
0.843995	0.00713043
0.838171	0.0072031
0.832347	0.0072643
0.826523	0.00731211
0.820700	0.00748518
0.814876	0.00772614
0.809052	0.00788965
0.803228	0.00794894
0.797404	0.00838688
0.791580	0.00850258
0.785756	0.00868809
0.779933	0.00876076
0.774109	0.00911742
0.768285	0.0091987
0.762461	0.00932301
0.756637	0.00972461
0.750813	0.00977147
0.744990	0.00988334
0.739166	0.0100794
0.733342	0.0103069
0.727518	0.0103748
0.721694	0.0104379
0.715870	0.0105995
0.710047	0.0107707
0.704223	0.0108176
0.698399	0.0110872
0.692575	0.011398
0.686751	0.0117087
0.680927	0.0120606
0.675103	0.0129824
0.669280	0.0131937
0.663456	0.0132855
0.657632	0.0136575
0.651808	0.013929
0.645984	0.0140314
0.640160	0.0141432
0.634337	0.0143507
0.628513	0.0145745
0.622689	0.0146835
0.616865	0.0147543
0.611041	0.0148231
0.605217	0.0149187
0.599393	0.0150602
0.593570	0.0152993
0.587746	0.0153614
0.581922	0.0155211
0.576098	0.0156856
0.570274	0.0160088
0.564450	0.0162048
0.558627	0.0162995
0.552803	0.0163674
0.546979	0.0164219
0.541155	0.0165462
0.535331	0.0166447
0.529507	0.0167527
0.523684	0.0168292
0.517860	0.0169201
0.512036	0.0170893
0.506212	0.0173178
0.500388	0.0173819
0.494564	0.0174431
0.488740	0.0175225
0.482917	0.0175636
0.477093	0.0176468
0.471269	0.0177147
0.465445	0.0178132
0.459621	0.0179097
0.453797	0.0180216
0.447974	0.0181832
0.442150	0.0184596
0.436326	0.0187818
0.430502	0.0190486
0.424678	0.0195324
0.418854	0.0196558
0.413031	0.0202257
0.407207	0.0205221
0.401383	0.0207105
0.395559	0.0212058
0.389735	0.0213655
0.383911	0.0215787
0.378087	0.0217881
0.372264	0.0220052
0.366440	0.0221859
0.360616	0.0224689
0.354792	0.0226353
0.348968	0.0228667
0.343144	0.022991
0.337321	0.0231536
0.331497	0.0232702
0.325673	0.0235896
0.319849	0.0238076
0.314025	0.0244827
0.308201	0.0251578
0.302378	0.0252869
0.296554	0.0257047
0.290730	0.0258099
0.284906	0.0260862
0.279082	0.0262392
0.273258	0.026331
0.267434	0.0263989
0.261611	0.0266208
0.255787	0.0267269
0.249963	0.0269344
0.244139	0.0272146
0.238315	0.0274029
0.232491	0.0275665
0.226668	0.0277214
0.220844	0.0277673
0.215020	0.0278294
0.209196	0.0278906
0.203372	0.0279384
0.197548	0.0279977
0.191725	0.0280379
0.185901	0.0280627
0.180077	0.0281172
0.174253	0.0281459
0.168429	0.0282062
0.162605	0.0282358
0.156781	0.0283869
0.150958	0.028407
0.145134	0.0284615
0.139310	0.0284787
0.133486	0.0285523
0.127662	0.0285743
0.121838	0.0286202
0.116015	0.0286575
0.110191	0.0286957
0.104367	0.0287005
0.098543	0.0287875
0.092719	0.0288124
0.086895	0.0289109
0.081072	0.0289472
0.075248	0.0289596
0.069424	0.0290151
0.063600	0.0290734
0.057776	0.0290983
0.051952	0.0291318
0.046128	0.0291605
0.040305	0.0292025
0.034481	0.0292465
0.028657	0.0292618
0.022833	0.029301
0.017009	0.0293163
0.011185	0.0293297
0.005362	0.0293699
-0.000462	0.96535
-0.006286	0.965405
-0.012110	0.96542
-0.017934	0.965447
-0.023758	0.96549
-0.029582	0.965587
-0.035405	0.96586
-0.041229	0.965915
-0.047053	0.966263
-0.052877	0.966659
-0.058701	0.966908
-0.064525	0.967012
-0.070348	0.967319
-0.076172	0.967418
-0.081996	0.968199
-0.087820	0.969021
-0.093644	0.969373
-0.099468	0.96974
-0.105291	0.970021
-0.111115	0.970394
-0.116939	0.970617
-0.122763	0.970782
-0.128587	0.970884
-0.134411	0.971319
-0.140235	0.971535
-0.146058	0.971664
-0.151882	0.971728
-0.157706	0.97181
-0.163530	0.971892
-0.169354	0.972069
-0.175178	0.972285
-0.181001	0.97259
-0.186825	0.972852
-0.192649	0.973
-0.198473	0.973157
-0.204297	0.973254
-0.210121	0.973407
-0.215944	0.973548
-0.221768	0.973614
-0.227592	0.973781
-0.233416	0.973906
-0.239240	0.974012
-0.245064	0.97418
-0.250888	0.974371
-0.256711	0.974465
-0.262535	0.974632
-0.268359	0.974816
-0.274183	0.975426
-0.280007	0.975776
-0.285831	0.976195
-0.291654	0.976734
-0.297478	0.976962
-0.303302	0.977394
-0.309126	0.977926
-0.314950	0.978194
-0.320774	0.978411
-0.326597	0.978833
-0.332421	0.979023
-0.338245	0.979353
-0.344069	0.980072
-0.349893	0.980311
-0.355717	0.980605
-0.361541	0.980861
-0.367364	0.981293
-0.373188	0.981643
-0.379012	0.981855
-0.384836	0.982024
-0.390660	0.982147
-0.396484	0.98233
-0.402307	0.982611
-0.408131	0.982802
-0.413955	0.983113
-0.419779	0.983254
-0.425603	0.983536
-0.431427	0.983655
-0.437250	0.983856
-0.443074	0.984409
-0.448898	0.984657
-0.454722	0.984805
-0.460546	0.985076
-0.466370	0.985477
-0.472194	0.985611
-0.478017	0.985775
-0.483841	0.98592
-0.489665	0.986397
-0.495489	0.986504
-0.501313	0.9867
-0.507137	0.986853
-0.512960	0.986997
-0.518784	0.987338
-0.524608	0.987497
-0.530432	0.987653
-0.536256	0.987846
-0.542080	0.988124
-0.547903	0.988256
-0.553727	0.989177
-0.559551	0.989261
-0.565375	0.989454
-0.571199	0.989606
-0.577023	0.989735
-0.582847	0.989949
-0.588670	0.990402
-0.594494	0.990614
-0.600318	0.990817
-0.606142	0.991025
-0.611966	0.991161
-0.617790	0.991451
-0.623613	0.991544
-0.629437	0.991659
-0.635261	0.991965
-0.641085	0.99219
-0.646909	0.992362
-0.652733	0.992729
-0.658557	0.992814
-0.664380	0.99289
-0.670204	0.993026
-0.676028	0.993115
-0.681852	0.993204
-0.687676	0.993329
-0.693500	0.993395
-0.699323	0.99348
-0.705147	0.993529
-0.710971	0.993645
-0.716795	0.99378
-0.722619	0.993969
-0.728443	0.994042
-0.734266	0.994195
-0.740090	0.994246
-0.745914	0.994351
-0.751738	0.994445
-0.757562	0.994518
-0.763386	0.994797
-0.769210	0.994924
-0.775033	0.994944
-0.780857	0.994993
-0.786681	0.99504
-0.792505	0.99509
-0.798329	0.995282
-0.804153	0.995411
-0.809976	0.995741
-0.815800	0.995861
-0.821624	0.995932
-0.827448	0.996062
-0.833272	0.996122
-0.839096	0.996147
-0.844919	0.996215
-0.850743	0.996252
-0.856567	0.996285
-0.862391	0.996302
-0.868215	0.996343
-0.874039	0.996398
-0.879863	0.996472
-0.885686	0.996489
-0.891510	0.996861
-0.897334	0.996915
-0.903158	0.996976
-0.908982	0.997022
-0.914806	0.997038
-0.920629	0.997122
-0.926453	0.997159
-0.932277	0.997193
-0.938101	0.997233
-0.943925	0.997255
-0.949749	0.997337
-0.955572	0.997388
-0.961396	0.997469
-0.967220	0.997568
-0.973044	0.997618
-0.978868	0.997667
-0.984692	0.997764
-0.990516	0.997823
-0.996339	0.997856
-1.002163	0.997902
-1.007987	0.997946
-1.013811	0.998026
-1.019635	0.998133
-1.025459	0.998227
-1.031282	0.998413
-1.037106	0.998459
-1.042930	0.998765
-1.048754	0.998786
-1.054578	0.999138
-1.060402	0.999194
-1.066225	0.999214
-1.072049	0.999231
-1.077873	0.999258
-1.083697	0.999277
-1.089521	0.999305
-1.095345	0.999323
-1.101169	0.999382
-1.106992	0.999388
-1.112816	0.999465
-1.118640	0.999491
-1.124464	0.9995
-1.130288	0.999583
-1.136112	0.999656
-1.141935	0.99968
-1.147759	0.999708
-1.159407	0.99971
-1.165231	0.999727
-1.171055	0.999741
-1.176878	0.999769
-1.182702	0.999786
-1.188526	0.999794
-1.194350	0.999814
-1.200174	0.999827
-1.205998	0.999844
-1.211822	0.999846
-1.217645	0.99988
-1.223469	0.999895
-1.229293	0.999903
-1.235117	0.999909
-1.240941	0.99991
-1.246765	0.999916
-1.252588	0.999918
-1.258412	0.999924
-1.264236	0.999925
-1.270060	0.999934
-1.275884	0.99994
-1.310827	0.999944
-1.316651	0.999945
-1.328298	0.999955
-1.386537	0.999957
-1.409832	0.999959
-1.415656	0.999962
-1.456423	0.999967
-1.485542	0.999969
-1.497190	0.99997
-1.508838	0.999975
-1.549604	0.999977
-1.572900	0.99998
-1.578724	0.999982
-1.596195	0.999988
-1.602019	0.999989
-1.607843	0.99999
-1.613667	0.999991
-1.619491	0.999992
-1.671905	0.999994
-1.695200	0.999997
-1.701024	0.999998
-1.776734	0.999999
-1.823325	1
&
```
