## Supplementary material for "All-at-once RNA folding with 3D motif prediction framed by evolutionary information": RF00875_mir-692.cacofold.power

```
# Power analysis of CaCoFold structure 
#
# Powertype = SINGLE SUBSTITUTIONS
# covary  left_pos      right_pos    substitutions      power
#----------------------------------------------------------------
          2		14		0		0.00
          3		13		0		0.00
          4		12		0		0.00
          5		11		0		0.00
          20		35		0		0.00
          21		34		0		0.00
          22		33		0		0.00
          23		32		0		0.00
          36		51		0		0.00
          37		50		0		0.00
          38		49		0		0.00
          39		48		0		0.00
          40		47		0		0.00
          62		82		0		0.00
          63		81		0		0.00
          64		80		0		0.00
          65		79		0		0.00
          66		78		0		0.00
          67		77		0		0.00
          91		108		0		0.00
          92		107		0		0.00
          93		106		0		0.00
          94		105		0		0.00
          95		104		0		0.00
          96		103		0		0.00
#
# BPAIRS 25
# avg substitutions per BP  0.0
# BPAIRS expected to covary 0.0 +/- 0.0
# BPAIRS observed to covary 0
#
```
