## Supplementary material for "All-at-once RNA folding with 3D motif prediction framed by evolutionary information": RF00875_mir-692.power

```
# Power analysis of given structure 
#
# Powertype = SINGLE SUBSTITUTIONS
# covary  left_pos      right_pos    substitutions      power
#----------------------------------------------------------------
          1		109		0		0.00
          2		108		0		0.00
          4		105		0		0.00
          5		104		0		0.00
          6		101		0		0.00
          7		100		0		0.00
          8		99		0		0.00
          9		97		0		0.00
          10		96		0		0.00
          11		95		0		0.00
          12		94		0		0.00
          14		92		0		0.00
          20		85		0		0.00
          22		83		0		0.00
          23		82		0		0.00
          24		78		0		0.00
          25		77		0		0.00
          26		76		0		0.00
          28		74		0		0.00
          29		73		0		0.00
          30		72		0		0.00
          32		70		0		0.00
          33		69		0		0.00
          34		68		0		0.00
          35		67		0		0.00
          36		65		0		0.00
          39		62		0		0.00
          40		61		0		0.00
          41		60		0		0.00
          42		59		0		0.00
          43		58		0		0.00
          44		57		0		0.00
          45		55		0		0.00
          46		54		0		0.00
          47		53		0		0.00
#
# BPAIRS 35
# avg substitutions per BP  0.0
# BPAIRS expected to covary 0.0 +/- 0.0
# BPAIRS observed to covary 0
#
```
