## Supplementary material for "All-at-once RNA folding with 3D motif prediction framed by evolutionary information": RF00875_mir-692.surv

```
0.000000	0.0285714
-0.000477	1
&
0.569540	0.000170911
-0.000477	1
&
0.668551	5.66316e-07
0.667868	5.09684e-06
0.569540	0.000169895
-0.000477	1
&
```
