## Supplementary material for "All-at-once RNA folding with 3D motif prediction framed by evolutionary information": RF00876_mir-684.cacofold.helixcov

```
# RMs = 3 L = 87

# RM_HELIX NESTED 2-16 25-39, nbp = 14 nbp_cov = 0
# pvals: 0.984215,0.984215,0.984215,0.984215,0.984215,0.984215,0.984215,0.984215,0.984215,0.984215,0.984215,0.984215,0.984215,0.984215
# aggregated NONE
NESTED  :<<<<<-<<<<<<<<<________>>>>>>>>>->>>>>::::::::::::::::::::::::::::::::::::::::::::::::
        :::::::::::::::::::::::::::::::::::::::::::::::::::::::::::::::::::::::::::::::::::::::

# RM_HELIX NESTED 43-48 61-66, nbp = 6 nbp_cov = 0
# pvals: 0.984215,0.984215,0.984215,0.984215,0.984215,0.984215
# aggregated NONE
NESTED  ::::::::::::::::::::::::::::::::::::::::::<<<<<<____________>>>>>>:::::::::::::::::::::
        :::::::::::::::::::::::::::::::::::::::::::::::::::::::::::::::::::::::::::::::::::::::

# RM_HELIX NESTED 71-74 83-86, nbp = 4 nbp_cov = 0
# pvals: 0.984215,0.984215,0.984215,0.0041112
# aggregated NONE
NESTED  ::::::::::::::::::::::::::::::::::::::::::::::::::::::::::::::::::::::<<<<________>>>>:
        :::::::::::::::::::::::::::::::::::::::::::::::::::::::::::::::::::::::::::::::::::::::
```
