## Supplementary material for "All-at-once RNA folding with 3D motif prediction framed by evolutionary information": RF00876_mir-684.cacofold.power

```
# Power analysis of CaCoFold structure 
#
# Powertype = SINGLE SUBSTITUTIONS
# covary  left_pos      right_pos    substitutions      power
#----------------------------------------------------------------
          2		39		1		0.00
          3		38		0		0.00
          4		37		0		0.00
          5		36		0		0.00
          6		35		0		0.00
          8		33		0		0.00
          9		32		0		0.00
          10		31		0		0.00
          11		30		1		0.00
          12		29		0		0.00
          13		28		0		0.00
          14		27		0		0.00
          15		26		0		0.00
          16		25		0		0.00
          43		66		1		0.00
          44		65		0		0.00
          45		64		0		0.00
          46		63		0		0.00
          47		62		0		0.00
          48		61		0		0.00
          71		86		0		0.00
          72		85		0		0.00
          73		84		0		0.00
          74		83		2		0.00
#
# BPAIRS 24
# avg substitutions per BP  0.2
# BPAIRS expected to covary 0.0 +/- 0.0
# BPAIRS observed to covary 0
#
```
