## Supplementary material for "All-at-once RNA folding with 3D motif prediction framed by evolutionary information": RF00876_mir-684.surv

```
0.000060	0.0333333
-0.005388	1
&
1.608163	0.000269469
1.341849	0.000538938
1.232190	0.00323363
1.138197	0.0035031
1.075534	0.00458098
0.871882	0.00511991
0.864050	0.00565885
0.793555	0.00592832
0.770056	0.00619779
0.707394	0.00673673
0.691729	0.00727567
0.683896	0.00781461
0.636899	0.00808407
0.519408	0.00916195
0.339254	0.00970089
0.206097	0.00997036
0.159101	0.0107788
0.127769	0.0113177
0.119937	0.0121261
0.049442	0.012665
-0.005388	0.984371
-0.044551	0.98464
-0.060217	0.986257
-0.091548	0.987065
-0.154210	0.988143
-0.185541	0.988413
-0.224705	0.99003
-0.318698	0.991108
-0.365695	0.992185
-0.467521	0.993802
-0.475354	0.994341
-0.522350	0.99488
-0.538016	0.996497
-0.577180	0.996766
-0.819996	0.997305
-0.913989	0.997844
-0.953153	0.998922
-1.258631	0.999461
-1.282129	1
&
2.837907	8.91027e-07
2.822242	1.78205e-06
2.516764	2.67308e-06
2.485433	8.91027e-06
2.352276	1.24744e-05
2.320945	1.60385e-05
2.305279	1.78205e-05
2.250450	1.87116e-05
2.234784	1.96026e-05
2.219119	2.13847e-05
2.195620	2.22757e-05
2.172122	2.85129e-05
2.164289	3.02949e-05
2.148624	3.65321e-05
2.125125	3.74231e-05
2.093794	4.18783e-05
2.078129	4.90065e-05
2.062463	4.98975e-05
2.054630	5.07886e-05
2.038965	5.16796e-05
2.023299	5.25706e-05
2.015467	5.34616e-05
2.007634	5.52437e-05
1.999801	5.61347e-05
1.991968	5.70258e-05
1.984136	6.05899e-05
1.952804	6.23719e-05
1.944972	6.32629e-05
1.929306	6.5936e-05
1.882310	6.77181e-05
1.874477	7.03912e-05
1.866644	7.21732e-05
1.858811	8.37566e-05
1.850978	8.55386e-05
1.843146	8.73207e-05
1.835313	0.000106923
1.827480	0.00011316
1.819647	0.000114052
1.811815	0.000116725
1.803982	0.000120289
1.788316	0.000126526
1.780484	0.000237904
1.772651	0.000239686
1.764818	0.000240577
1.756985	0.000241468
1.741320	0.00024325
1.733487	0.000247706
1.725654	0.000249488
1.702156	0.000255725
1.694323	0.000262853
1.686490	0.000266417
1.678658	0.000268199
1.670825	0.000273545
1.662992	0.000280674
1.655159	0.000282456
1.647326	0.000284238
1.639494	0.000292257
1.631661	0.000296712
1.623828	0.000304731
1.615995	0.000316315
1.608163	0.000326116
1.600330	0.00032968
1.592497	0.000332353
1.584664	0.000336808
1.576832	0.000348392
1.568999	0.000349283
1.561166	0.000383142
1.553333	0.000401853
1.545501	0.000409873
1.537668	0.000445514
1.529835	0.000490065
1.522002	0.000522142
1.514169	0.000563129
1.506337	0.000605899
1.498504	0.000621046
1.490671	0.000907066
1.482838	0.000915976
1.475006	0.000920431
1.467173	0.000924886
1.459340	0.000930233
1.451507	0.000940034
1.443675	0.000949835
1.435842	0.000964983
1.428009	0.000982803
1.420176	0.0010826
1.412343	0.00156286
1.404511	0.00156554
1.396678	0.00157445
1.388845	0.00158959
1.381012	0.00162523
1.373180	0.00167157
1.365347	0.00169295
1.357514	0.00170454
1.349681	0.00178384
1.341849	0.00180879
1.334016	0.00182037
1.326183	0.00188452
1.318350	0.00189611
1.310517	0.00194779
1.302685	0.00197363
1.294852	0.00204758
1.287019	0.00215183
1.279186	0.00215629
1.271354	0.00219906
1.263521	0.00223113
1.255688	0.0022445
1.247855	0.00264724
1.240023	0.00267665
1.232190	0.0027506
1.224357	0.00278001
1.216524	0.00280228
1.208691	0.00285129
1.200859	0.00286554
1.193026	0.00293326
1.185193	0.00305533
1.177360	0.00306781
1.169528	0.00363896
1.161695	0.00363985
1.153862	0.00370311
1.146029	0.00374499
1.138197	0.00378865
1.130364	0.00380558
1.122531	0.00382073
1.114698	0.00387953
1.106865	0.00388844
1.099033	0.00391161
1.091200	0.00396774
1.083367	0.00398289
1.075534	0.0041112
1.067702	0.00413882
1.059869	0.00415842
1.052036	0.00418248
1.044203	0.00421367
1.036371	0.00423594
1.028538	0.00426178
1.020705	0.00437227
1.012872	0.00438831
1.005039	0.00439187
0.997207	0.00443108
0.989374	0.00445692
0.981541	0.0044685
0.973708	0.00456206
0.965876	0.00458879
0.958043	0.0046075
0.950210	0.00461909
0.942377	0.00462889
0.934545	0.00465205
0.926712	0.00466186
0.918879	0.00466631
0.911046	0.00467878
0.903214	0.00469037
0.895381	0.00470195
0.887548	0.00490065
0.879715	0.00492738
0.871882	0.00498708
0.864050	0.00502272
0.856217	0.00521251
0.848384	0.00523479
0.840551	0.00525795
0.832719	0.00528736
0.824886	0.00530963
0.817053	0.00532478
0.809220	0.0053328
0.801388	0.00535062
0.793555	0.00541032
0.785722	0.00542814
0.777889	0.00547715
0.770056	0.00553684
0.762224	0.00558496
0.754391	0.00559565
0.746558	0.00563842
0.738725	0.00570436
0.730893	0.00573198
0.723060	0.00575247
0.715227	0.0057596
0.707394	0.0057997
0.699562	0.00603136
0.691729	0.00607413
0.683896	0.00613918
0.676063	0.00618997
0.668230	0.00622115
0.660398	0.00645638
0.652565	0.00651608
0.644732	0.00655885
0.636899	0.00659984
0.629067	0.00673171
0.621234	0.00674775
0.613401	0.00684755
0.605568	0.00693576
0.597736	0.00695892
0.589903	0.00698031
0.582070	0.00702931
0.574237	0.00708723
0.566404	0.00741869
0.558572	0.00742582
0.550739	0.00746592
0.542906	0.00748641
0.535073	0.00751671
0.527241	0.00754967
0.519408	0.00759512
0.511575	0.00768689
0.503742	0.0077056
0.495910	0.00775639
0.488077	0.00779382
0.480244	0.00786777
0.472411	0.00789985
0.464578	0.00793816
0.456746	0.00795598
0.448913	0.00799341
0.441080	0.00799875
0.433247	0.00800766
0.425415	0.00803172
0.417582	0.00807627
0.409749	0.00808162
0.401916	0.00846922
0.394084	0.00847545
0.386251	0.00851555
0.378418	0.00859752
0.370585	0.0087989
0.362752	0.00881048
0.354920	0.00882384
0.347087	0.00883632
0.339254	0.00886216
0.331421	0.00888265
0.323589	0.00893968
0.315756	0.00895126
0.307923	0.00897443
0.300090	0.00897799
0.292258	0.00899403
0.284425	0.00904482
0.276592	0.00908224
0.268759	0.00909293
0.260927	0.00912234
0.253094	0.00914996
0.245261	0.00916422
0.237428	0.00917224
0.229595	0.00919095
0.221763	0.00920431
0.213930	0.00936113
0.206097	0.00950548
0.198264	0.00983605
0.190432	0.0102201
0.182599	0.0102691
0.174766	0.0103341
0.166933	0.010368
0.159101	0.0104001
0.151268	0.0104081
0.143435	0.0104304
0.135602	0.0104829
0.127769	0.0106335
0.119937	0.0107012
0.112104	0.0110532
0.104271	0.0112635
0.096438	0.0112947
0.088606	0.0113294
0.080773	0.0113544
0.072940	0.0114016
0.065107	0.0114203
0.057275	0.0114417
0.049442	0.0114862
0.041609	0.0115112
0.033776	0.0115335
0.025943	0.0115415
0.018111	0.0115459
0.010278	0.0115762
0.002445	0.0116181
-0.005388	0.984215
-0.013220	0.984428
-0.021053	0.98446
-0.028886	0.984507
-0.036719	0.984783
-0.044551	0.984975
-0.052384	0.985191
-0.060217	0.985308
-0.068050	0.985498
-0.075883	0.985678
-0.083715	0.985777
-0.091548	0.98589
-0.099381	0.986635
-0.107214	0.986777
-0.115046	0.987168
-0.122879	0.987469
-0.130712	0.987682
-0.138545	0.987956
-0.146377	0.988065
-0.154210	0.988179
-0.162043	0.988224
-0.169876	0.988279
-0.177709	0.988402
-0.185541	0.988568
-0.193374	0.988611
-0.201207	0.988741
-0.209040	0.989015
-0.216872	0.989164
-0.224705	0.989489
-0.232538	0.989709
-0.240371	0.989775
-0.248203	0.990045
-0.256036	0.990453
-0.263869	0.990541
-0.271702	0.990887
-0.279535	0.991002
-0.287367	0.991053
-0.295200	0.991089
-0.303033	0.991184
-0.310866	0.991247
-0.318698	0.991363
-0.326531	0.991441
-0.334364	0.991472
-0.342197	0.991509
-0.350029	0.991584
-0.357862	0.991702
-0.365695	0.991768
-0.373528	0.991893
-0.381360	0.991958
-0.389193	0.992044
-0.397026	0.992156
-0.404859	0.992194
-0.412692	0.992375
-0.420524	0.992403
-0.428357	0.993054
-0.436190	0.993254
-0.444023	0.993332
-0.451855	0.993538
-0.459688	0.993587
-0.467521	0.993757
-0.475354	0.993892
-0.483186	0.994025
-0.491019	0.994616
-0.498852	0.994693
-0.506685	0.994779
-0.514518	0.994852
-0.522350	0.99546
-0.530183	0.995554
-0.538016	0.995724
-0.545849	0.995793
-0.553681	0.995801
-0.561514	0.995865
-0.569347	0.995954
-0.577180	0.996028
-0.585012	0.99609
-0.592845	0.996176
-0.600678	0.996773
-0.608511	0.996954
-0.616344	0.996979
-0.624176	0.997038
-0.632009	0.997147
-0.639842	0.997164
-0.647675	0.997208
-0.655507	0.997229
-0.663340	0.997289
-0.671173	0.997326
-0.679006	0.997347
-0.686838	0.997353
-0.694671	0.997364
-0.702504	0.997399
-0.710337	0.997406
-0.718170	0.997462
-0.726002	0.99748
-0.733835	0.997489
-0.741668	0.997494
-0.749501	0.99751
-0.757333	0.997524
-0.765166	0.997527
-0.772999	0.997531
-0.780832	0.997533
-0.788664	0.997911
-0.796497	0.997915
-0.804330	0.997921
-0.812163	0.997935
-0.819996	0.997951
-0.827828	0.997959
-0.835661	0.997969
-0.843494	0.997974
-0.851327	0.998008
-0.859159	0.99801
-0.866992	0.998015
-0.874825	0.998034
-0.882658	0.998067
-0.890490	0.998081
-0.898323	0.998111
-0.906156	0.998115
-0.913989	0.998154
-0.921822	0.998182
-0.929654	0.998189
-0.937487	0.998194
-0.945320	0.998203
-0.953153	0.998246
-0.960985	0.998255
-0.968818	0.998263
-0.976651	0.998293
-0.984484	0.998312
-0.992316	0.998334
-1.000149	0.99834
-1.007982	0.998362
-1.015815	0.99837
-1.023648	0.998379
-1.031480	0.998385
-1.039313	0.99839
-1.047146	0.998434
-1.054979	0.998458
-1.062811	0.998478
-1.070644	0.998492
-1.078477	0.9985
-1.086310	0.998503
-1.094142	0.998523
-1.101975	0.998527
-1.109808	0.998533
-1.117641	0.998541
-1.125473	0.998556
-1.133306	0.998565
-1.141139	0.998572
-1.148972	0.998589
-1.156805	0.998603
-1.164637	0.998619
-1.172470	0.998641
-1.180303	0.998655
-1.188136	0.99868
-1.195968	0.998689
-1.203801	0.998717
-1.211634	0.998735
-1.219467	0.998737
-1.227299	0.998758
-1.235132	0.99877
-1.242965	0.998959
-1.250798	0.998967
-1.258631	0.998987
-1.266463	0.998998
-1.274296	0.999028
-1.282129	0.999059
-1.289962	0.999094
-1.297794	0.999108
-1.305627	0.999146
-1.313460	0.999364
-1.321293	0.999378
-1.329125	0.999382
-1.336958	0.999385
-1.344791	0.999395
-1.352624	0.99942
-1.360457	0.999441
-1.368289	0.999461
-1.376122	0.999649
-1.383955	0.999652
-1.399620	0.999663
-1.407453	0.999665
-1.415286	0.999671
-1.423119	0.999686
-1.430951	0.999687
-1.438784	0.999692
-1.446617	0.999693
-1.462283	0.999694
-1.470115	0.999718
-1.477948	0.999726
-1.501446	0.999913
-1.509279	0.999914
-1.548443	0.999916
-1.564109	0.999941
-1.571941	0.999943
-1.579774	0.999944
-1.595440	0.999945
-1.603272	0.999966
-1.626771	0.999979
-1.642436	0.999981
-1.665935	0.999982
-1.673767	0.999983
-1.759928	0.999987
-1.775593	0.999988
-1.783426	0.999991
-1.791259	0.999992
-1.814757	0.999993
-1.877419	0.999996
-1.994911	0.999998
-2.128068	1
&
```
