## Supplementary material for "All-at-once RNA folding with 3D motif prediction framed by evolutionary information": RF00877_mir-592.cacofold.helixcov

```
# RMs = 1 L = 88

# RM_HELIX NESTED 3-43 48-86, nbp = 35 nbp_cov = 0
# pvals: 0.995232,0.949269,0.949269,0.922636,0.922636,0.922636,0.922636,0.922636,0.922636,0.922636,0.0184953,0.922636,0.922636,0.922636,0.922636,0.922636,0.922636,0.922636,0.922636,0.922636,0.922636,0.922636,0.922636,0.922636,0.922636,0.922636,0.922636,0.922636,0.922636,0.922636,0.922636,0.922636,0.922636,0.922636,0.922636
# aggregated NONE
NESTED  ::<<<<<-<<<<<<-<<<<<<<<-<<<<-<<<<<<--<<<<<<____>>>>>>>>>>>>->>>>->>>>>>>>->>>>>>->>>>>::
        ::::::::::::::::::::::::::::::::::::::::::::::::::::::::::::::::::::::::::::::::::::::::
```
