## Supplementary material for "All-at-once RNA folding with 3D motif prediction framed by evolutionary information": RF00877_mir-592.helixcov

```
# RMs = 2 L = 88

# RM_HELIX NESTED 16-42 47-73, nbp = 24 nbp_cov = 0
# pvals: 0.922636,0.922636,0.922636,0.922636,0.922636,0.922636,0.922636,0.922636,0.922636,0.922636,0.922636,0.922636,0.922636,0.922636,0.922636,0.922636,0.922636,0.922636,0.922636,0.922636,0.922636,0.922636,0.922636,0.922636
# aggregated NONE
NESTED  :::::::::::::::<<<<<<<<-<<<<-<<<<<<<<<<-<<____>>>>>->>>>>>>->>>>->>>>>>>>:::::::::::::::
        ::::::::::::::::::::::::::::::::::::::::::::::::::::::::::::::::::::::::::::::::::::::::

# RM_HELIX NESTED 3-13 76-86, nbp = 10 nbp_cov = 0
# pvals: 0.995232,0.949269,0.949269,0.922636,0.922636,0.922636,0.922636,0.922636,0.922636,0.922636
# aggregated NONE
NESTED  ::<<<<<-<<<<<______________________________________________________________>>>>>->>>>>::
        ::::::::::::::::::::::::::::::::::::::::::::::::::::::::::::::::::::::::::::::::::::::::
```
