## Supplementary material for "All-at-once RNA folding with 3D motif prediction framed by evolutionary information": RF00877_mir-592.surv

```
-0.000116	0.0294118
-0.012274	0.911765
-0.037181	0.970588
-0.560229	1
&
3.120263	0.000263574
3.101107	0.0010543
2.876944	0.00131787
2.852037	0.00237217
2.353896	0.00342646
2.154639	0.00448076
1.482149	0.00474433
0.859473	0.00500791
0.286611	0.00975224
0.186983	0.0108065
0.062447	0.0260938
0.012633	0.0413811
-0.012274	0.943068
-0.037181	0.98524
-0.062088	0.989984
-0.510415	0.99262
-0.535322	0.997891
-0.560229	0.999209
-0.784392	0.999473
-1.332347	0.999736
-5.591453	1
&
4.145883	1.30617e-05
4.122296	7.83699e-05
4.097389	0.000117555
3.898133	0.000182863
3.798505	0.000195925
3.773597	0.000300418
3.698876	0.000979624
3.649062	0.00107106
3.624155	0.00125392
3.574341	0.0012931
3.549434	0.00169801
3.524527	0.00171108
3.474713	0.00192006
3.449806	0.00212905
3.424899	0.00249478
3.275456	0.0025209
3.225642	0.00258621
3.200735	0.00261233
3.175828	0.00265152
3.101107	0.00279519
3.051293	0.00293887
3.026386	0.00295193
3.001479	0.00300418
2.951665	0.00336991
2.901851	0.00370951
2.876944	0.00376176
2.727501	0.00378788
2.702594	0.00402299
2.677687	0.00407524
2.528245	0.00415361
2.503338	0.00421891
2.403710	0.0042581
2.279175	0.00428422
2.254268	0.00431034
2.229360	0.00433647
1.307800	0.00434953
1.282893	0.00436259
1.257986	0.00437565
0.560588	0.00438871
0.535681	0.00468913
0.510774	0.00748433
0.485867	0.00835946
0.460960	0.00837252
0.436053	0.0084117
0.411146	0.00852926
0.386239	0.00871212
0.361332	0.00886886
0.336425	0.00890805
0.311518	0.00898642
0.286611	0.00903866
0.261704	0.00943051
0.236797	0.010175
0.211890	0.0108281
0.186983	0.0112853
0.162076	0.0128918
0.137168	0.0134274
0.112261	0.0145637
0.087354	0.0155434
0.062447	0.0184953
0.037540	0.0281348
0.012633	0.032837
-0.012274	0.922636
-0.037181	0.949269
-0.062088	0.979768
-0.086995	0.987996
-0.111902	0.988832
-0.136809	0.988858
-0.161716	0.989159
-0.186623	0.989472
-0.236437	0.989511
-0.261344	0.989551
-0.286251	0.989851
-0.311158	0.990099
-0.336065	0.990217
-0.360972	0.9907
-0.385880	0.99087
-0.410787	0.990987
-0.435694	0.991249
-0.460601	0.991366
-0.485508	0.992137
-0.510415	0.993012
-0.535322	0.994684
-0.560229	0.995232
-0.610043	0.995559
-0.634950	0.995637
-0.659857	0.995846
-0.684764	0.996434
-0.709671	0.997688
-0.734578	0.998054
-0.759485	0.998289
-0.784392	0.998563
-0.809299	0.998602
-0.884020	0.998642
-0.908928	0.998681
-0.933835	0.998798
-0.958742	0.998851
-1.008556	0.99906
-1.033463	0.999125
-1.058370	0.999203
-1.083277	0.999255
-1.133091	0.999399
-1.232719	0.999451
-3.050934	0.999478
-3.075841	0.999504
-3.150562	0.99953
-3.798145	0.999556
-3.823052	0.999582
-3.847959	0.999595
-3.872866	0.999621
-4.121937	0.999634
-4.470635	0.999647
-4.520449	0.999673
-4.719706	0.999687
-4.918962	0.9997
-5.018590	0.999726
-5.043497	0.999739
-5.093312	0.999765
-5.168033	0.999778
-5.192940	0.999791
-5.367289	0.999804
-5.466917	0.999817
-5.840523	0.99983
-5.890337	0.999843
-6.239036	0.999869
-6.263943	0.999882
-6.413385	0.999896
-6.612641	0.999909
-6.662456	0.999922
-7.135689	0.999948
-7.334946	0.999961
-7.409667	0.999974
-7.783273	0.999987
-7.857994	1
&
18.468756	4.63056e-63
18.443849	5.88089e-63
18.418942	7.46879e-63
18.394035	9.48541e-63
18.369127	1.20465e-62
18.344220	1.5299e-62
18.319313	1.94296e-62
18.294406	2.46753e-62
18.269499	3.13372e-62
18.244592	3.97974e-62
18.219685	5.05416e-62
18.194778	6.4186e-62
18.169871	8.15137e-62
18.144964	1.03519e-61
18.120057	1.31464e-61
18.095150	1.66951e-61
18.070243	2.12018e-61
18.045336	2.69249e-61
18.020429	3.41927e-61
17.995522	4.34221e-61
17.970615	5.51425e-61
17.945708	7.00262e-61
17.920801	8.89268e-61
17.895894	1.12928e-60
17.870987	1.43407e-60
17.846079	1.82112e-60
17.821172	2.31261e-60
17.796265	2.93674e-60
17.771358	3.72929e-60
17.746451	4.73571e-60
17.721544	6.0137e-60
17.696637	7.63655e-60
17.671730	9.69729e-60
17.646823	1.23141e-59
17.621916	1.56369e-59
17.597009	1.98563e-59
17.572102	2.52142e-59
17.547195	3.20176e-59
17.522288	4.06565e-59
17.497381	5.16261e-59
17.472474	6.55553e-59
17.447567	8.32422e-59
17.422660	1.05701e-58
17.397753	1.34218e-58
17.372846	1.70427e-58
17.347939	2.16405e-58
17.323031	2.74785e-58
17.298124	3.48913e-58
17.273217	4.43036e-58
17.248310	5.62547e-58
17.223403	7.14294e-58
17.198496	9.06969e-58
17.173589	1.15161e-57
17.148682	1.46224e-57
17.123775	1.85664e-57
17.098868	2.35741e-57
17.073961	2.99324e-57
17.049054	3.80053e-57
17.024147	4.82554e-57
16.999240	6.12696e-57
16.974333	7.77933e-57
16.949426	9.87728e-57
16.924519	1.25409e-56
16.899612	1.59229e-56
16.874705	2.02167e-56
16.849798	2.56683e-56
16.824891	3.25897e-56
16.799983	4.13774e-56
16.775076	5.25343e-56
16.750169	6.66993e-56
16.725262	8.46831e-56
16.700355	1.07515e-55
16.675448	1.36503e-55
16.650541	1.73305e-55
16.625634	2.20028e-55
16.600727	2.79346e-55
16.575820	3.54654e-55
16.550913	4.50261e-55
16.526006	5.7164e-55
16.501099	7.25735e-55
16.476192	9.21365e-55
16.451285	1.16972e-54
16.426378	1.48502e-54
16.401471	1.88529e-54
16.376564	2.39344e-54
16.351657	3.03854e-54
16.326750	3.85748e-54
16.301843	4.89712e-54
16.276935	6.21693e-54
16.252028	7.89239e-54
16.227121	1.00193e-53
16.202214	1.27194e-53
16.177307	1.6147e-53
16.152400	2.04982e-53
16.127493	2.60217e-53
16.102586	3.30335e-53
16.077679	4.19344e-53
16.052772	5.32333e-53
16.027865	6.75763e-53
16.002958	8.57833e-53
15.978051	1.08895e-52
15.953144	1.38233e-52
15.928237	1.75474e-52
15.903330	2.22747e-52
15.878423	2.82754e-52
15.853516	3.58924e-52
15.828609	4.5561e-52
15.803702	5.78338e-52
15.778795	7.34122e-52
15.753887	9.31862e-52
15.728980	1.18286e-51
15.704073	1.50145e-51
15.679166	1.90584e-51
15.654259	2.41913e-51
15.629352	3.07065e-51
15.604445	3.89761e-51
15.579538	4.94725e-51
15.554631	6.27953e-51
15.529724	7.97053e-51
15.504817	1.01168e-50
15.479910	1.2841e-50
15.455003	1.62986e-50
15.430096	2.06872e-50
15.405189	2.62572e-50
15.380282	3.33267e-50
15.355375	4.22993e-50
15.330468	5.36873e-50
15.305561	6.81409e-50
15.280654	8.6485e-50
15.255747	1.09767e-49
15.230839	1.39315e-49
15.205932	1.76817e-49
15.181025	2.24412e-49
15.156118	2.84816e-49
15.131211	3.61477e-49
15.106304	4.58769e-49
15.081397	5.82244e-49
15.056490	7.38946e-49
15.031583	9.37816e-49
15.006676	1.1902e-48
14.981769	1.51049e-48
14.956862	1.91697e-48
14.931955	2.43281e-48
14.907048	3.08744e-48
14.882141	3.91819e-48
14.857234	4.97245e-48
14.832327	6.31032e-48
14.807420	8.00811e-48
14.782513	1.01626e-47
14.757606	1.28967e-47
14.732699	1.63662e-47
14.707791	2.07689e-47
14.682884	2.63558e-47
14.657977	3.34454e-47
14.633070	4.24418e-47
14.608163	5.38577e-47
14.583256	6.83438e-47
14.558349	8.67255e-47
14.533442	1.1005e-46
14.508535	1.39647e-46
14.483628	1.77203e-46
14.458721	2.24857e-46
14.433814	2.85324e-46
14.408907	3.62048e-46
14.384000	4.59401e-46
14.359093	5.82927e-46
14.334186	7.39662e-46
14.309279	9.38532e-46
14.284372	1.19086e-45
14.259465	1.51102e-45
14.234558	1.91724e-45
14.209650	2.43264e-45
14.184743	3.08658e-45
14.159836	3.91628e-45
14.134929	4.96896e-45
14.110022	6.30456e-45
14.085115	7.99908e-45
14.060208	1.0149e-44
14.035301	1.28766e-44
14.010394	1.63371e-44
13.985487	2.07275e-44
13.960580	2.62976e-44
13.935673	3.33642e-44
13.910766	4.23293e-44
13.885859	5.37031e-44
13.860952	6.81323e-44
13.836045	8.64378e-44
13.811138	1.09661e-43
13.786231	1.39121e-43
13.761324	1.76495e-43
13.736417	2.23908e-43
13.711510	2.84054e-43
13.686602	3.60354e-43
13.661695	4.57146e-43
13.636788	5.7993e-43
13.611881	7.35687e-43
13.586974	9.33269e-43
13.562067	1.1839e-42
13.537160	1.50184e-42
13.512253	1.90513e-42
13.487346	2.4167e-42
13.462439	3.06561e-42
13.437532	3.88873e-42
13.412625	4.93282e-42
13.387718	6.25717e-42
13.362811	7.937e-42
13.337904	1.00677e-41
13.312997	1.27703e-41
13.288090	1.61983e-41
13.263183	2.05462e-41
13.238276	2.6061e-41
13.213369	3.30557e-41
13.188462	4.19273e-41
13.163554	5.31794e-41
13.138647	6.74506e-41
13.113740	8.55508e-41
13.088833	1.08507e-40
13.063926	1.37622e-40
13.039019	1.74548e-40
13.014112	2.21379e-40
12.989205	2.80772e-40
12.964298	3.56095e-40
12.939391	4.51622e-40
12.914484	5.72769e-40
12.889577	7.26406e-40
12.864670	9.21245e-40
12.839763	1.16833e-39
12.814856	1.48168e-39
12.789949	1.87904e-39
12.765042	2.38294e-39
12.740135	3.02195e-39
12.715228	3.83227e-39
12.690321	4.85983e-39
12.665414	6.16284e-39
12.640506	7.81512e-39
12.615599	9.91029e-39
12.590692	1.2567e-38
12.565785	1.59358e-38
12.540878	2.02074e-38
12.515971	2.56237e-38
12.491064	3.24915e-38
12.466157	4.11995e-38
12.441250	5.22408e-38
12.416343	6.62404e-38
12.391436	8.39906e-38
12.366529	1.06496e-37
12.341622	1.35031e-37
12.316715	1.71209e-37
12.291808	2.17077e-37
12.266901	2.75231e-37
12.241994	3.4896e-37
12.217087	4.42434e-37
12.192180	5.60941e-37
12.167273	7.11181e-37
12.142366	9.0165e-37
12.117458	1.14312e-36
12.092551	1.44923e-36
12.067644	1.8373e-36
12.042737	2.32926e-36
12.017830	2.95291e-36
11.992923	3.74348e-36
11.968016	4.74567e-36
11.943109	6.01607e-36
11.918202	7.62647e-36
11.893295	9.66781e-36
11.868388	1.22554e-35
11.843481	1.55354e-35
11.818574	1.96929e-35
11.793667	2.49628e-35
11.768760	3.16424e-35
11.743853	4.0109e-35
11.718946	5.08402e-35
11.694039	6.44418e-35
11.669132	8.16812e-35
11.644225	1.03531e-34
11.619318	1.31224e-34
11.594410	1.66322e-34
11.569503	2.10805e-34
11.544596	2.67182e-34
11.519689	3.3863e-34
11.494782	4.29179e-34
11.469875	5.43934e-34
11.444968	6.89361e-34
11.420061	8.73659e-34
11.395154	1.10721e-33
11.370247	1.40318e-33
11.345340	1.77824e-33
11.320433	2.25351e-33
11.295526	2.85577e-33
11.270619	3.61893e-33
11.245712	4.58597e-33
11.220805	5.81134e-33
11.195898	7.364e-33
11.170991	9.33137e-33
11.146084	1.18242e-32
11.121177	1.49827e-32
11.096270	1.89846e-32
11.071362	2.4055e-32
11.046455	3.04792e-32
11.021548	3.86185e-32
10.996641	4.89305e-32
10.971734	6.19951e-32
10.946827	7.85467e-32
10.921920	9.95158e-32
10.897013	1.26081e-31
10.872106	1.59734e-31
10.847199	2.02368e-31
10.822292	2.56375e-31
10.797385	3.24792e-31
10.772478	4.11458e-31
10.747571	5.21242e-31
10.722664	6.60307e-31
10.697757	8.36459e-31
10.672850	1.05959e-30
10.647943	1.34221e-30
10.623036	1.70018e-30
10.598129	2.1536e-30
10.573222	2.72788e-30
10.548314	3.45525e-30
10.523407	4.37647e-30
10.498500	5.54322e-30
10.473593	7.02088e-30
10.448686	8.89229e-30
10.423779	1.12623e-29
10.398872	1.42637e-29
10.373965	1.80647e-29
10.349058	2.28781e-29
10.324151	2.89735e-29
10.299244	3.66922e-29
10.274337	4.64663e-29
10.249430	5.88428e-29
10.224523	7.45145e-29
10.199616	9.43582e-29
10.174709	1.19484e-28
10.149802	1.51297e-28
10.124895	1.91577e-28
10.099988	2.42576e-28
10.075081	3.07145e-28
10.050174	3.88892e-28
10.025266	4.92386e-28
10.000359	6.2341e-28
9.975452	7.89283e-28
9.950545	9.99268e-28
9.925638	1.26509e-27
9.900731	1.6016e-27
9.875824	2.02756e-27
9.850917	2.56676e-27
9.826010	3.24929e-27
9.801103	4.11321e-27
9.776196	5.20671e-27
9.751289	6.59077e-27
9.726382	8.34255e-27
9.701475	1.05597e-26
9.676568	1.33658e-26
9.651661	1.69171e-26
9.626754	2.14116e-26
9.601847	2.70995e-26
9.576940	3.42975e-26
9.552033	4.34064e-26
9.527126	5.49331e-26
9.502218	6.95191e-26
9.477311	8.79757e-26
9.452404	1.1133e-25
9.427497	1.4088e-25
9.402590	1.78268e-25
9.377683	2.25574e-25
9.352776	2.85425e-25
9.327869	3.61148e-25
9.302962	4.56947e-25
9.278055	5.78143e-25
9.253148	7.31463e-25
9.228241	9.25419e-25
9.203334	1.17077e-24
9.178427	1.48113e-24
9.153520	1.87372e-24
9.128613	2.3703e-24
9.103706	2.99839e-24
9.078799	3.79281e-24
9.053892	4.79758e-24
9.028985	6.06834e-24
9.004077	7.67548e-24
8.979170	9.70795e-24
8.954263	1.22783e-23
8.929356	1.55286e-23
8.904449	1.96389e-23
8.879542	2.48363e-23
8.854635	3.14082e-23
8.829728	3.97179e-23
8.804821	5.02244e-23
8.779914	6.35083e-23
8.755007	8.0303e-23
8.730100	1.01536e-22
8.705193	1.28378e-22
8.680286	1.62312e-22
8.655379	2.05208e-22
8.630472	2.59432e-22
8.605565	3.27973e-22
8.580658	4.14608e-22
8.555751	5.24109e-22
8.530844	6.62508e-22
8.505937	8.37423e-22
8.481029	1.05848e-21
8.456122	1.33784e-21
8.431215	1.69088e-21
8.406308	2.13699e-21
8.381401	2.7007e-21
8.356494	3.41299e-21
8.331587	4.31297e-21
8.306680	5.45005e-21
8.281773	6.88665e-21
8.256866	8.7016e-21
8.231959	1.09944e-20
8.207052	1.38908e-20
8.182145	1.75496e-20
8.157238	2.21711e-20
8.132331	2.80084e-20
8.107424	3.53812e-20
8.082517	4.46929e-20
8.057610	5.64528e-20
8.032703	7.1304e-20
8.007796	9.00582e-20
7.982889	1.1374e-19
7.957981	1.43643e-19
7.933074	1.81399e-19
7.908167	2.29068e-19
7.883260	2.89251e-19
7.858353	3.65229e-19
7.833446	4.61143e-19
7.808539	5.82216e-19
7.783632	7.35041e-19
7.758725	9.27936e-19
7.733818	1.17139e-18
7.708911	1.47865e-18
7.684004	1.86641e-18
7.659097	2.35572e-18
7.634190	2.97317e-18
7.609283	3.75225e-18
7.584376	4.73523e-18
7.559469	5.9754e-18
7.534562	7.53996e-18
7.509655	9.51364e-18
7.484748	1.20033e-17
7.459841	1.51436e-17
7.434933	1.91043e-17
7.410026	2.40996e-17
7.385119	3.03992e-17
7.360212	3.83432e-17
7.335305	4.83603e-17
7.310398	6.09905e-17
7.285491	7.69144e-17
7.260584	9.69899e-17
7.235677	1.22297e-16
7.210770	1.54198e-16
7.185863	1.94408e-16
7.160956	2.45086e-16
7.136049	3.08954e-16
7.111142	3.89439e-16
7.086235	4.90857e-16
7.061328	6.18642e-16
7.036421	7.79638e-16
7.011514	9.8246e-16
6.986607	1.23796e-15
6.961700	1.55978e-15
6.936793	1.96511e-15
6.911885	2.47559e-15
6.886978	3.11842e-15
6.862071	3.92788e-15
6.837164	4.94704e-15
6.812257	6.23013e-15
6.787350	7.84537e-15
6.762443	9.87854e-15
6.737536	1.24376e-14
6.712629	1.56581e-14
6.687722	1.97109e-14
6.662815	2.48103e-14
6.637908	3.12262e-14
6.613001	3.92977e-14
6.588094	4.94507e-14
6.563187	6.2221e-14
6.538280	7.82815e-14
6.513373	9.84778e-14
6.488466	1.23872e-13
6.463559	1.55799e-13
6.438652	1.95934e-13
6.413745	2.46382e-13
6.388837	3.09786e-13
6.363930	3.89464e-13
6.339023	4.8958e-13
6.314116	6.15361e-13
6.289209	7.73369e-13
6.264302	9.71834e-13
6.239395	1.22108e-12
6.214488	1.53407e-12
6.189581	1.92704e-12
6.164674	2.42036e-12
6.139767	3.03959e-12
6.114860	3.81673e-12
6.089953	4.79192e-12
6.065046	6.01545e-12
6.040139	7.55033e-12
6.015232	9.47548e-12
5.990325	1.18898e-11
5.965418	1.4917e-11
5.940511	1.87121e-11
5.915604	2.34691e-11
5.890697	2.94307e-11
5.865789	3.69008e-11
5.840882	4.62592e-11
5.815975	5.79813e-11
5.791068	7.26611e-11
5.766161	9.10415e-11
5.741254	1.14051e-10
5.716347	1.42849e-10
5.691440	1.78885e-10
5.666533	2.23968e-10
5.641626	2.80357e-10
5.616719	3.50873e-10
5.591812	4.39033e-10
5.566905	5.49227e-10
5.541998	6.86928e-10
5.517091	8.58962e-10
5.492184	1.07383e-09
5.467277	1.34214e-09
5.442370	1.67707e-09
5.417463	2.09507e-09
5.392556	2.61658e-09
5.367649	3.26706e-09
5.342741	4.07814e-09
5.317834	5.08916e-09
5.292927	6.34903e-09
5.268020	7.91846e-09
5.243113	9.87286e-09
5.218206	1.23058e-08
5.193299	1.53334e-08
5.168392	1.90995e-08
5.143485	2.37826e-08
5.118578	2.96035e-08
5.093671	3.68357e-08
5.068764	4.58176e-08
5.043857	5.69675e-08
5.018950	7.08025e-08
4.994043	8.79609e-08
4.969136	1.09231e-07
4.944229	1.35584e-07
4.919322	1.68217e-07
4.894415	2.08605e-07
4.869508	2.58562e-07
4.844601	3.20317e-07
4.819693	3.96611e-07
4.794786	4.90803e-07
4.769879	6.07015e-07
4.744972	7.5029e-07
4.720065	9.268e-07
4.695158	1.14408e-06
4.670251	1.41134e-06
4.645344	1.73979e-06
4.620437	2.14307e-06
4.595530	2.63775e-06
4.570623	3.24395e-06
4.545716	3.98603e-06
4.520809	4.89341e-06
4.495902	6.00161e-06
4.470995	7.35338e-06
4.446088	9.00004e-06
4.421181	1.10031e-05
4.396274	1.34359e-05
4.371367	1.6386e-05
4.346460	1.99572e-05
4.321553	2.4272e-05
4.296645	2.94749e-05
4.271738	3.57351e-05
4.246831	4.32497e-05
4.221924	5.2247e-05
4.197017	6.29897e-05
4.172110	7.57772e-05
4.147203	9.09475e-05
4.122296	0.000108878
4.097389	0.000129983
4.072482	0.000154712
4.047575	0.000183534
4.022668	0.000216932
3.997761	0.000255372
3.972854	0.000299273
3.947947	0.000348957
3.923040	0.000404588
3.898133	0.00046608
3.873226	0.000532989
3.848319	0.000604373
3.823412	0.000678623
3.798505	0.000753282
3.773597	0.000824869
3.748690	0.000888765
3.723783	0.000939334
3.698876	0.000970662
&
```
