## Supplementary material for "All-at-once RNA folding with 3D motif prediction framed by evolutionary information": RF00878_mir-456.cacofold.helixcov

```
# RMs = 3 L = 73

# RM_HELIX NESTED 29-34 43-48, nbp = 6 nbp_cov = 0
# pvals: 0.834001,0.834001,0.834001,0.834001,0.834001,0.834001
# aggregated NONE
NESTED  ::::::::::::::::::::::::::::<<<<<<________>>>>>>:::::::::::::::::::::::::
        :::::::::::::::::::::::::::::::::::::::::::::::::::::::::::::::::::::::::

# RM_HELIX NESTED 19-24 49-54, nbp = 6 nbp_cov = 0
# pvals: 0.834001,0.834001,0.834001,0.834001,0.834001,0.834001
# aggregated NONE
NESTED  ::::::::::::::::::<<<<<<________________________>>>>>>:::::::::::::::::::
        :::::::::::::::::::::::::::::::::::::::::::::::::::::::::::::::::::::::::

# RM_HELIX NESTED 1-15 58-73, nbp = 14 nbp_cov = 0
# pvals: 0.961189,0.0152778,0.95308,0.943246,0.95308,0.88691,0.834001,0.834001,0.834001,0.834001,0.834001,0.834001,0.834001,0.834001
# aggregated NONE
NESTED  <<<<<<<<<<-<<<<__________________________________________>>>>->>>->>>>>>>
        :::::::::::::::::::::::::::::::::::::::::::::::::::::::::::::::::::::::::
```
