## Supplementary material for "All-at-once RNA folding with 3D motif prediction framed by evolutionary information": RF00878_mir-456.power

```
# Power analysis of given structure 
#
# Powertype = SINGLE SUBSTITUTIONS
# covary  left_pos      right_pos    substitutions      power
#----------------------------------------------------------------
          7		66		0		0.00
          8		65		0		0.00
          9		64		0		0.00
          10		63		0		0.00
          12		61		0		0.00
          13		60		0		0.00
          14		59		0		0.00
          15		58		0		0.00
          16		57		0		0.00
          19		54		1		0.00
          20		53		0		0.00
          21		52		0		0.00
          22		51		0		0.00
          23		50		1		0.00
          24		49		0		0.00
          25		48		0		0.00
          30		47		0		0.00
          31		46		0		0.00
          32		45		0		0.00
          33		44		0		0.00
          34		43		1		0.00
          35		42		3		0.02
#
# BPAIRS 22
# avg substitutions per BP  0.3
# BPAIRS expected to covary 0.0 +/- 0.1
# BPAIRS observed to covary 0
#
```
