## Supplementary material for "All-at-once RNA folding with 3D motif prediction framed by evolutionary information": RF00878_mir-456.surv

```
2.062723	0.0454545
-0.010557	1
&
8.094085	0.00038373
7.654298	0.00076746
7.151684	0.00115119
6.177871	0.00153492
4.984164	0.00191865
4.638617	0.00230238
4.575790	0.00345357
3.601977	0.00652341
3.413497	0.00805833
3.005123	0.00920952
2.973710	0.00959325
2.910883	0.0130468
2.848057	0.0153492
2.439683	0.0157329
2.188377	0.0161167
2.156963	0.0165004
2.062723	0.0172678
1.748590	0.018419
1.717176	0.0188028
1.465870	0.0191865
1.340216	0.0195702
1.308803	0.0207214
1.214563	0.0218726
1.088910	0.0222563
0.711949	0.0234075
0.617709	0.0237913
0.586296	0.0249424
0.523469	0.0260936
0.492056	0.0276285
0.052269	0.0471988
0.020856	0.0863392
-0.010557	0.804682
-0.041971	0.942824
-0.073384	0.945127
-0.104797	0.946278
-0.136211	0.949731
-0.167624	0.952034
-0.199037	0.953185
-0.230451	0.953952
-0.293277	0.956255
-0.324691	0.957022
-0.450344	0.965464
-0.670238	0.966232
-0.764478	0.971604
-0.858718	0.976209
-1.078611	0.977744
-1.141438	0.98043
-1.172851	0.982348
-1.298504	0.982732
-1.392744	0.983883
-1.424158	0.984651
-1.581224	0.985802
-1.644051	0.987721
-1.895358	0.988872
-1.926771	0.991942
-1.958185	0.994244
-1.989598	0.995779
-3.151892	0.998849
-3.214718	0.999233
-3.780158	0.999616
-4.125705	1
&
10.575739	1.90259e-06
10.261605	3.80518e-06
9.601925	5.70776e-06
9.224965	7.61035e-06
8.408218	1.14155e-05
8.376805	1.33181e-05
8.313978	1.52207e-05
8.251151	2.28311e-05
8.188325	2.47336e-05
8.156911	2.66362e-05
8.125498	3.61492e-05
8.094085	3.80518e-05
8.062671	4.75647e-05
7.999845	6.4688e-05
7.968431	7.03957e-05
7.937018	7.80061e-05
7.905605	8.37139e-05
7.874191	8.94216e-05
7.842778	0.000119863
7.811365	0.000129376
7.779951	0.000140791
7.748538	0.000152207
7.717125	0.000157915
7.685711	0.000180746
7.654298	0.000199772
7.622885	0.0002207
7.591471	0.000249239
7.560058	0.00026446
7.528645	0.000291096
7.497231	0.000317732
7.465818	0.000327245
7.434405	0.000348174
7.402991	0.00039003
7.371578	0.000410959
7.340165	0.000443303
7.308751	0.000458524
7.277338	0.000504186
7.245924	0.00054414
7.183098	0.000599315
7.151684	0.000637367
7.120271	0.000667808
7.088858	0.00069825
7.057444	0.000738204
7.026031	0.000778158
6.994618	0.000799087
6.963204	0.000848554
6.931791	0.00086758
6.900378	0.000896119
6.868964	0.000932268
6.837551	0.000947489
6.806138	0.000989346
6.774724	0.00102359
6.743311	0.00104452
6.711898	0.00106545
6.680484	0.00109018
6.649071	0.00111301
6.617658	0.00113965
6.586244	0.00116438
6.554831	0.00118721
6.523418	0.00120434
6.492004	0.00123858
6.460591	0.00127093
6.429178	0.00128234
6.397764	0.00130708
6.366351	0.0013261
6.334938	0.00138128
6.303524	0.00140221
6.272111	0.00141172
6.240698	0.00145738
6.209284	0.00148782
6.177871	0.00150875
6.146458	0.0015468
6.115044	0.00158295
6.083631	0.001621
6.052218	0.00167618
6.020804	0.00173326
5.989391	0.00177321
5.957977	0.00181507
5.926564	0.001836
5.895151	0.00188927
5.863737	0.00192922
5.832324	0.00198059
5.800911	0.00200723
5.769497	0.00204718
5.738084	0.00212519
5.706671	0.00217085
5.675257	0.00224886
5.643844	0.00227359
5.612431	0.00230784
5.581017	0.00233447
5.549604	0.00238014
5.518191	0.00241629
5.486777	0.00247336
5.455364	0.00253425
5.423951	0.00258371
5.392537	0.00263318
5.361124	0.0027188
5.329711	0.0027968
5.298297	0.00284056
5.266884	0.00289003
5.235471	0.00294711
5.204057	0.00298516
5.172644	0.00303272
5.141231	0.00308219
5.109817	0.00317161
5.078404	0.00324391
5.046991	0.0033086
5.015577	0.00337329
4.984164	0.00341705
4.952751	0.0034551
4.921337	0.00348554
4.889924	0.00354452
4.858511	0.00362062
4.827097	0.00368151
4.795684	0.00378425
4.764271	0.00385084
4.732857	0.00392884
4.701444	0.00402017
4.670030	0.00407344
4.638617	0.00417428
4.607204	0.00425609
4.575790	0.00433029
4.544377	0.00439688
4.512964	0.00447869
4.481550	0.00466895
4.450137	0.00472032
4.418724	0.00480594
4.387310	0.00485921
4.355897	0.00495244
4.324484	0.00499619
4.293070	0.00506659
4.261657	0.00519597
4.230244	0.00542808
4.198830	0.00552892
4.167417	0.00561644
4.136004	0.00577435
4.104590	0.00590183
4.073177	0.00609589
4.041764	0.00623097
4.010350	0.00637938
3.978937	0.00652207
3.947524	0.00665145
3.916110	0.00696728
3.884697	0.00714992
3.853284	0.00734589
3.821870	0.00746385
3.790457	0.00758942
3.759044	0.00777397
3.727630	0.00796423
3.696217	0.00824201
3.664804	0.00850837
3.633390	0.00875381
3.601977	0.00903539
3.570564	0.00943683
3.539150	0.00971271
3.507737	0.00995244
3.476324	0.0103615
3.444910	0.0106906
3.413497	0.011113
3.382083	0.0113775
3.350670	0.0115582
3.319257	0.0118208
3.287843	0.0122527
3.256430	0.0126027
3.225017	0.0128044
3.193603	0.0130974
3.162190	0.0134494
3.130777	0.0137823
3.099363	0.0142865
3.067950	0.0147108
3.036537	0.0149125
3.005123	0.0152778
2.973710	0.015624
2.942297	0.0158124
2.910883	0.0161358
2.879470	0.0163699
2.848057	0.0167675
2.816643	0.0171499
2.785230	0.0174068
2.753817	0.0177017
2.722403	0.0180042
2.690990	0.0184437
2.659577	0.0186625
2.628163	0.0190487
2.596750	0.0193113
2.565337	0.0195643
2.533923	0.0199277
2.502510	0.0201788
2.471097	0.0203976
2.439683	0.0205537
2.408270	0.0208543
2.376857	0.0211073
2.345443	0.0213623
2.314030	0.0215259
2.282617	0.0217047
2.251203	0.021933
2.219790	0.0221119
2.188377	0.022325
2.156963	0.0224353
2.125550	0.0225761
2.094136	0.0226731
2.062723	0.0228311
2.031310	0.0230441
1.999896	0.0231393
1.968483	0.0232363
1.937070	0.0233923
1.905656	0.0235008
1.874243	0.0236568
1.842830	0.0237633
1.811416	0.0238775
1.780003	0.0240392
1.748590	0.0241134
1.717176	0.024218
1.685763	0.0243246
1.654350	0.0244502
1.622936	0.0245928
1.591523	0.0246899
1.560110	0.0253025
1.528696	0.0257116
1.497283	0.025976
1.465870	0.0262538
1.434456	0.0265373
1.403043	0.0268018
1.371630	0.0270377
1.340216	0.0272546
1.308803	0.0275495
1.277390	0.0277759
1.245976	0.0279814
1.214563	0.028223
1.183150	0.0284209
1.151736	0.0286111
1.120323	0.0288109
1.088910	0.0290183
1.057496	0.0292428
1.026083	0.0295091
0.994670	0.0297355
0.963256	0.0299505
0.931843	0.030118
0.900430	0.0303215
0.869016	0.0305213
0.837603	0.030761
0.806189	0.030997
0.774776	0.0312443
0.743363	0.0314783
0.711949	0.031718
0.680536	0.0320053
0.649123	0.0322317
0.617709	0.0325228
0.586296	0.0327968
0.554883	0.0330289
0.523469	0.033339
0.492056	0.03371
0.460643	0.0340925
0.429229	0.0344463
0.397816	0.034844
0.366403	0.0352892
0.334989	0.0361339
0.303576	0.0378368
0.272163	0.0386568
0.240749	0.0400381
0.209336	0.0411549
0.177923	0.042403
0.146509	0.0441686
0.115096	0.0459037
0.083683	0.0495605
0.052269	0.0567104
0.020856	0.084395
-0.010557	0.834001
-0.041971	0.88691
-0.073384	0.916121
-0.104797	0.928002
-0.136211	0.9395
-0.167624	0.943246
-0.199037	0.945306
-0.230451	0.94679
-0.261864	0.9479
-0.293277	0.948834
-0.324691	0.949711
-0.356104	0.950679
-0.387517	0.951455
-0.418931	0.952272
-0.450344	0.95308
-0.481758	0.953782
-0.513171	0.954477
-0.544584	0.955318
-0.575998	0.956029
-0.607411	0.956844
-0.638824	0.95754
-0.670238	0.958259
-0.701651	0.959094
-0.733064	0.960215
-0.764478	0.961189
-0.795891	0.961891
-0.827304	0.962418
-0.858718	0.962882
-0.890131	0.963267
-0.921544	0.963775
-0.952958	0.964317
-0.984371	0.964865
-1.015784	0.965436
-1.047198	0.965993
-1.078611	0.966585
-1.110024	0.967152
-1.141438	0.967643
-1.172851	0.968337
-1.204264	0.969011
-1.235678	0.969642
-1.267091	0.970164
-1.298504	0.970763
-1.329918	0.971358
-1.361331	0.972123
-1.392744	0.972808
-1.424158	0.973487
-1.455571	0.974252
-1.486984	0.974808
-1.518398	0.975731
-1.549811	0.976357
-1.581224	0.976882
-1.612638	0.977584
-1.644051	0.978311
-1.675464	0.978961
-1.706878	0.979519
-1.738291	0.980078
-1.769705	0.980666
-1.801118	0.981376
-1.832531	0.981925
-1.863945	0.982426
-1.895358	0.983135
-1.926771	0.983623
-1.958185	0.984271
-1.989598	0.984893
-2.021011	0.985392
-2.052425	0.985835
-2.083838	0.986469
-2.115251	0.987127
-2.146665	0.987664
-2.178078	0.988293
-2.209491	0.9889
-2.240905	0.989262
-2.272318	0.989648
-2.303731	0.990164
-2.335145	0.990706
-2.366558	0.991086
-2.397971	0.991539
-2.429385	0.991941
-2.460798	0.992378
-2.492211	0.992804
-2.523625	0.993219
-2.555038	0.993638
-2.586451	0.993995
-2.617865	0.994509
-2.649278	0.995049
-2.680691	0.995529
-2.712105	0.995883
-2.743518	0.996286
-2.774931	0.996859
-2.806345	0.997236
-2.837758	0.997614
-2.869171	0.997981
-2.900585	0.998299
-2.931998	0.998539
-2.963411	0.998697
-2.994825	0.998857
-3.026238	0.999062
-3.057652	0.999151
-3.089065	0.999188
-3.120478	0.999235
-3.151892	0.999264
-3.183305	0.999319
-3.214718	0.999376
-3.246132	0.999401
-3.277545	0.99942
-3.308958	0.999429
-3.340372	0.999441
-3.371785	0.999469
-3.403198	0.999496
-3.434612	0.999524
-3.466025	0.999528
-3.497438	0.999578
-3.528852	0.9996
-3.560265	0.999616
-3.591678	0.999652
-3.623092	0.999696
-3.654505	0.999726
-3.685918	0.99977
-3.717332	0.999802
-3.748745	0.999819
-3.780158	0.999836
-3.811572	0.999878
-3.842985	0.999914
-3.874398	0.999945
-3.905812	0.999964
-3.968638	0.999983
-4.031465	0.999994
-4.094292	1
&
31.434197	1.76961e-45
31.402784	2.01011e-45
31.371371	2.28329e-45
31.339957	2.59359e-45
31.308544	2.94606e-45
31.277131	3.34642e-45
31.245717	3.80119e-45
31.214304	4.31775e-45
31.182891	4.90451e-45
31.151477	5.571e-45
31.120064	6.32805e-45
31.088651	7.18797e-45
31.057237	8.16473e-45
31.025824	9.27422e-45
30.994411	1.05345e-44
30.962997	1.19659e-44
30.931584	1.35919e-44
30.900171	1.54388e-44
30.868757	1.75366e-44
30.837344	1.99195e-44
30.805931	2.26261e-44
30.774517	2.57004e-44
30.743104	2.91925e-44
30.711691	3.31589e-44
30.680277	3.76643e-44
30.648864	4.27818e-44
30.617451	4.85945e-44
30.586037	5.51969e-44
30.554624	6.26963e-44
30.523211	7.12145e-44
30.491797	8.089e-44
30.460384	9.18799e-44
30.428971	1.04363e-43
30.397557	1.18541e-43
30.366144	1.34646e-43
30.334731	1.52939e-43
30.303317	1.73716e-43
30.271904	1.97316e-43
30.240490	2.24121e-43
30.209077	2.54568e-43
30.177664	2.89151e-43
30.146250	3.28432e-43
30.114837	3.73048e-43
30.083424	4.23724e-43
30.052010	4.81284e-43
30.020597	5.46662e-43
29.989184	6.2092e-43
29.957770	7.05265e-43
29.926357	8.01066e-43
29.894944	9.09879e-43
29.863530	1.03347e-42
29.832117	1.17385e-42
29.800704	1.33329e-42
29.769290	1.51439e-42
29.737877	1.72009e-42
29.706464	1.95372e-42
29.675050	2.21909e-42
29.643637	2.52049e-42
29.612224	2.86283e-42
29.580810	3.25165e-42
29.549397	3.69329e-42
29.517984	4.1949e-42
29.486570	4.76463e-42
29.455157	5.41173e-42
29.423744	6.1467e-42
29.392330	6.98149e-42
29.360917	7.92964e-42
29.329504	9.00654e-42
29.298090	1.02297e-41
29.266677	1.16189e-41
29.235264	1.31968e-41
29.203850	1.49889e-41
29.172437	1.70244e-41
29.141024	1.93363e-41
29.109610	2.1962e-41
29.078197	2.49444e-41
29.046784	2.83316e-41
29.015370	3.21788e-41
28.983957	3.65483e-41
28.952543	4.15111e-41
28.921130	4.71477e-41
28.889717	5.35497e-41
28.858303	6.08208e-41
28.826890	6.90791e-41
28.795477	7.84586e-41
28.764063	8.91115e-41
28.732650	1.01211e-40
28.701237	1.14952e-40
28.669823	1.3056e-40
28.638410	1.48286e-40
28.606997	1.68419e-40
28.575583	1.91284e-40
28.544170	2.17254e-40
28.512757	2.4675e-40
28.481343	2.80249e-40
28.449930	3.18296e-40
28.418517	3.61507e-40
28.387103	4.10584e-40
28.355690	4.66323e-40
28.324277	5.29628e-40
28.292863	6.01526e-40
28.261450	6.83183e-40
28.230037	7.75924e-40
28.198623	8.81253e-40
28.167210	1.00088e-39
28.135797	1.13674e-39
28.104383	1.29104e-39
28.072970	1.46629e-39
28.041557	1.66532e-39
28.010143	1.89136e-39
27.978730	2.14808e-39
27.947317	2.43965e-39
27.915903	2.77078e-39
27.884490	3.14685e-39
27.853077	3.57397e-39
27.821663	4.05904e-39
27.790250	4.60995e-39
27.758837	5.23561e-39
27.727423	5.94619e-39
27.696010	6.75319e-39
27.664596	7.6697e-39
27.633183	8.71058e-39
27.601770	9.89271e-39
27.570356	1.12352e-38
27.538943	1.276e-38
27.507530	1.44916e-38
27.476116	1.64581e-38
27.444703	1.86915e-38
27.413290	2.1228e-38
27.381876	2.41086e-38
27.350463	2.738e-38
27.319050	3.10954e-38
27.287636	3.53148e-38
27.256223	4.01067e-38
27.224810	4.55487e-38
27.193396	5.1729e-38
27.161983	5.87479e-38
27.130570	6.6719e-38
27.099156	7.57715e-38
27.067743	8.60521e-38
27.036330	9.77274e-38
27.004916	1.10987e-37
26.973503	1.26044e-37
26.942090	1.43145e-37
26.910676	1.62565e-37
26.879263	1.8462e-37
26.847850	2.09666e-37
26.816436	2.3811e-37
26.785023	2.70413e-37
26.753610	3.07097e-37
26.722196	3.48756e-37
26.690783	3.96067e-37
26.659370	4.49794e-37
26.627956	5.10809e-37
26.596543	5.801e-37
26.565130	6.58788e-37
26.533716	7.48149e-37
26.502303	8.4963e-37
26.470890	9.64874e-37
26.439476	1.09575e-36
26.408063	1.24437e-36
26.376649	1.41315e-36
26.345236	1.60482e-36
26.313823	1.82248e-36
26.282409	2.06965e-36
26.250996	2.35035e-36
26.219583	2.66911e-36
26.188169	3.0311e-36
26.156756	3.44218e-36
26.125343	3.90899e-36
26.093929	4.43911e-36
26.062516	5.04111e-36
26.031103	5.72473e-36
25.999689	6.50105e-36
25.968276	7.38263e-36
25.936863	8.38374e-36
25.905449	9.52058e-36
25.874036	1.08116e-35
25.842623	1.22776e-35
25.811209	1.39423e-35
25.779796	1.58328e-35
25.748383	1.79796e-35
25.716969	2.04174e-35
25.685556	2.31857e-35
25.654143	2.63293e-35
25.622729	2.9899e-35
25.591316	3.39527e-35
25.559903	3.85559e-35
25.528489	4.37831e-35
25.497076	4.97188e-35
25.465663	5.64591e-35
25.434249	6.41131e-35
25.402836	7.28046e-35
25.371423	8.26742e-35
25.340009	9.38814e-35
25.308596	1.06608e-34
25.277183	1.21059e-34
25.245769	1.37469e-34
25.214356	1.56103e-34
25.182943	1.77262e-34
25.151529	2.01289e-34
25.120116	2.28573e-34
25.088702	2.59554e-34
25.057289	2.94733e-34
25.025876	3.3468e-34
24.994462	3.8004e-34
24.963049	4.31547e-34
24.931636	4.90034e-34
24.900222	5.56446e-34
24.868809	6.31858e-34
24.837396	7.17487e-34
24.805982	8.1472e-34
24.774569	9.25128e-34
24.743156	1.05049e-33
24.711742	1.19285e-33
24.680329	1.35449e-33
24.648916	1.53803e-33
24.617502	1.74644e-33
24.586089	1.98308e-33
24.554676	2.25178e-33
24.523262	2.55689e-33
24.491849	2.90333e-33
24.460436	3.2967e-33
24.429022	3.74336e-33
24.397609	4.25053e-33
24.366196	4.8264e-33
24.334782	5.48028e-33
24.303369	6.22274e-33
24.271956	7.06576e-33
24.240542	8.02296e-33
24.209129	9.10983e-33
24.177716	1.03439e-32
24.146302	1.17451e-32
24.114889	1.33361e-32
24.083476	1.51426e-32
24.052062	1.71938e-32
24.020649	1.95227e-32
23.989236	2.2167e-32
23.957822	2.51695e-32
23.926409	2.85786e-32
23.894996	3.24493e-32
23.863582	3.68442e-32
23.832169	4.18342e-32
23.800755	4.74999e-32
23.769342	5.39329e-32
23.737929	6.12368e-32
23.706515	6.95298e-32
23.675102	7.89457e-32
23.643689	8.96364e-32
23.612275	1.01775e-31
23.580862	1.15556e-31
23.549449	1.31204e-31
23.518035	1.4897e-31
23.486622	1.69141e-31
23.455209	1.92043e-31
23.423795	2.18045e-31
23.392382	2.47567e-31
23.360969	2.81086e-31
23.329555	3.19142e-31
23.298142	3.62349e-31
23.266729	4.11405e-31
23.235315	4.67102e-31
23.203902	5.30337e-31
23.172489	6.02131e-31
23.141075	6.83642e-31
23.109662	7.76186e-31
23.078249	8.81254e-31
23.046835	1.00054e-30
23.015422	1.13597e-30
22.984009	1.28974e-30
22.952595	1.46431e-30
22.921182	1.6625e-30
22.889769	1.88751e-30
22.858355	2.14297e-30
22.826942	2.433e-30
22.795529	2.76228e-30
22.764115	3.13611e-30
22.732702	3.56052e-30
22.701289	4.04236e-30
22.669875	4.58938e-30
22.638462	5.21042e-30
22.607049	5.91548e-30
22.575635	6.71593e-30
22.544222	7.62467e-30
22.512808	8.65635e-30
22.481395	9.82759e-30
22.449982	1.11573e-29
22.418568	1.26668e-29
22.387155	1.43806e-29
22.355742	1.63261e-29
22.324328	1.85349e-29
22.292915	2.10423e-29
22.261502	2.3889e-29
22.230088	2.71206e-29
22.198675	3.07893e-29
22.167262	3.49542e-29
22.135848	3.96823e-29
22.104435	4.50499e-29
22.073022	5.11434e-29
22.041608	5.80608e-29
22.010195	6.59137e-29
21.978782	7.48285e-29
21.947368	8.49488e-29
21.915955	9.64374e-29
21.884542	1.0948e-28
21.853128	1.24285e-28
21.821715	1.41092e-28
21.790302	1.60172e-28
21.758888	1.81831e-28
21.727475	2.06418e-28
21.696062	2.34329e-28
21.664648	2.66014e-28
21.633235	3.01981e-28
21.601822	3.42811e-28
21.570408	3.8916e-28
21.538995	4.41773e-28
21.507582	5.01499e-28
21.476168	5.69297e-28
21.444755	6.46258e-28
21.413342	7.33621e-28
21.381928	8.32791e-28
21.350515	9.45364e-28
21.319102	1.07315e-27
21.287688	1.21821e-27
21.256275	1.38286e-27
21.224861	1.56977e-27
21.193448	1.78193e-27
21.162035	2.02276e-27
21.130621	2.29614e-27
21.099208	2.60644e-27
21.067795	2.95868e-27
21.036381	3.3585e-27
21.004968	3.81234e-27
20.973555	4.32749e-27
20.942141	4.91224e-27
20.910728	5.57598e-27
20.879315	6.32938e-27
20.847901	7.18455e-27
20.816488	8.15523e-27
20.785075	9.25703e-27
20.753661	1.05076e-26
20.722248	1.19272e-26
20.690835	1.35384e-26
20.659421	1.53672e-26
20.628008	1.74431e-26
20.596595	1.97992e-26
20.565181	2.24736e-26
20.533768	2.55091e-26
20.502355	2.89544e-26
20.470941	3.2865e-26
20.439528	3.73036e-26
20.408115	4.23415e-26
20.376701	4.80596e-26
20.345288	5.45496e-26
20.313875	6.19159e-26
20.282461	7.02766e-26
20.251048	7.9766e-26
20.219635	9.05363e-26
20.188221	1.0276e-25
20.156808	1.16635e-25
20.125395	1.32382e-25
20.093981	1.50254e-25
20.062568	1.70538e-25
20.031154	1.9356e-25
19.999741	2.19689e-25
19.968328	2.49345e-25
19.936914	2.83002e-25
19.905501	3.212e-25
19.874088	3.64554e-25
19.842674	4.13757e-25
19.811261	4.69599e-25
19.779848	5.32975e-25
19.748434	6.04901e-25
19.717021	6.86532e-25
19.685608	7.79175e-25
19.654194	8.84315e-25
19.622781	1.00364e-24
19.591368	1.13906e-24
19.559954	1.29274e-24
19.528541	1.46716e-24
19.497128	1.6651e-24
19.465714	1.88973e-24
19.434301	2.14466e-24
19.402888	2.43397e-24
19.371474	2.7623e-24
19.340061	3.1349e-24
19.308648	3.55774e-24
19.277234	4.0376e-24
19.245821	4.58216e-24
19.214408	5.20013e-24
19.182994	5.90143e-24
19.151581	6.69727e-24
19.120168	7.6004e-24
19.088754	8.62527e-24
19.057341	9.7883e-24
19.025928	1.11081e-23
18.994514	1.26058e-23
18.963101	1.43053e-23
18.931688	1.62339e-23
18.900274	1.84224e-23
18.868861	2.09059e-23
18.837448	2.3724e-23
18.806034	2.69219e-23
18.774621	3.05507e-23
18.743207	3.46684e-23
18.711794	3.93409e-23
18.680381	4.46429e-23
18.648967	5.06592e-23
18.617554	5.7486e-23
18.586141	6.52325e-23
18.554727	7.40224e-23
18.523314	8.39964e-23
18.491901	9.53137e-23
18.460487	1.08155e-22
18.429074	1.22726e-22
18.397661	1.3926e-22
18.366247	1.5802e-22
18.334834	1.79306e-22
18.303421	2.03458e-22
18.272007	2.30862e-22
18.240594	2.61956e-22
18.209181	2.97237e-22
18.177767	3.37267e-22
18.146354	3.82686e-22
18.114941	4.34219e-22
18.083527	4.92688e-22
18.052114	5.59028e-22
18.020701	6.34296e-22
17.989287	7.19695e-22
17.957874	8.16586e-22
17.926461	9.26516e-22
17.895047	1.05124e-21
17.863634	1.19274e-21
17.832221	1.35329e-21
17.800807	1.53544e-21
17.769394	1.74209e-21
17.737981	1.97654e-21
17.706567	2.24253e-21
17.675154	2.5443e-21
17.643741	2.88666e-21
17.612327	3.27507e-21
17.580914	3.71572e-21
17.549501	4.21563e-21
17.518087	4.78276e-21
17.486674	5.42616e-21
17.455260	6.15608e-21
17.423847	6.98413e-21
17.392434	7.92351e-21
17.361020	8.98919e-21
17.329607	1.01981e-20
17.298194	1.15696e-20
17.266780	1.31254e-20
17.235367	1.48903e-20
17.203954	1.68924e-20
17.172540	1.91636e-20
17.141127	2.17399e-20
17.109714	2.46625e-20
17.078300	2.79779e-20
17.046887	3.17386e-20
17.015474	3.60046e-20
16.984060	4.08437e-20
16.952647	4.63329e-20
16.921234	5.25595e-20
16.889820	5.96223e-20
16.858407	6.76338e-20
16.826994	7.67213e-20
16.795580	8.70291e-20
16.764167	9.87211e-20
16.732754	1.11983e-19
16.701340	1.27026e-19
16.669927	1.44088e-19
16.638514	1.6344e-19
16.607100	1.85391e-19
16.575687	2.10288e-19
16.544274	2.38527e-19
16.512860	2.70556e-19
16.481447	3.06883e-19
16.450034	3.48085e-19
16.418620	3.94815e-19
16.387207	4.47816e-19
16.355794	5.07927e-19
16.324380	5.76103e-19
16.292967	6.53424e-19
16.261554	7.41117e-19
16.230140	8.40572e-19
16.198727	9.53366e-19
16.167313	1.08129e-18
16.135900	1.22636e-18
16.104487	1.39088e-18
16.073073	1.57747e-18
16.041660	1.78907e-18
16.010247	2.02903e-18
15.978833	2.30117e-18
15.947420	2.60977e-18
15.916007	2.95974e-18
15.884593	3.35661e-18
15.853180	3.80666e-18
15.821767	4.31702e-18
15.790353	4.89575e-18
15.758940	5.55202e-18
15.727527	6.2962e-18
15.696113	7.14006e-18
15.664700	8.09695e-18
15.633287	9.18199e-18
15.601873	1.04123e-17
15.570460	1.18074e-17
15.539047	1.33893e-17
15.507633	1.5183e-17
15.476220	1.72168e-17
15.444807	1.95228e-17
15.413393	2.21375e-17
15.381980	2.51021e-17
15.350567	2.84634e-17
15.319153	3.22746e-17
15.287740	3.65956e-17
15.256327	4.14947e-17
15.224913	4.70492e-17
15.193500	5.33467e-17
15.162087	6.04865e-17
15.130673	6.85811e-17
15.099260	7.77581e-17
15.067847	8.81622e-17
15.036433	9.99573e-17
15.005020	1.13329e-16
14.973607	1.28489e-16
14.942193	1.45674e-16
14.910780	1.65156e-16
14.879366	1.87242e-16
14.847953	2.12279e-16
14.816540	2.4066e-16
14.785126	2.72833e-16
14.753713	3.09304e-16
14.722300	3.50646e-16
14.690886	3.97508e-16
14.659473	4.50629e-16
14.628060	5.10842e-16
14.596646	5.79093e-16
14.565233	6.56456e-16
14.533820	7.44144e-16
14.502406	8.43536e-16
14.470993	9.5619e-16
14.439580	1.08388e-15
14.408166	1.2286e-15
14.376753	1.39262e-15
14.345340	1.57853e-15
14.313926	1.78922e-15
14.282513	2.02802e-15
14.251100	2.29865e-15
14.219686	2.60537e-15
14.188273	2.95297e-15
14.156860	3.3469e-15
14.125446	3.79333e-15
14.094033	4.29925e-15
14.062620	4.87257e-15
14.031206	5.52227e-15
13.999793	6.25852e-15
13.968380	7.09282e-15
13.936966	8.03821e-15
13.905553	9.10949e-15
13.874140	1.03234e-14
13.842726	1.16989e-14
13.811313	1.32574e-14
13.779900	1.50234e-14
13.748486	1.70243e-14
13.717073	1.92915e-14
13.685660	2.18602e-14
13.654246	2.47705e-14
13.622833	2.80679e-14
13.591419	3.18037e-14
13.560006	3.60361e-14
13.528593	4.08311e-14
13.497179	4.62634e-14
13.465766	5.24176e-14
13.434353	5.93894e-14
13.402939	6.72873e-14
13.371526	7.62343e-14
13.340113	8.63694e-14
13.308699	9.78502e-14
13.277286	1.10855e-13
13.245873	1.25586e-13
13.214459	1.42272e-13
13.183046	1.61173e-13
13.151633	1.8258e-13
13.120219	2.06828e-13
13.088806	2.34291e-13
13.057393	2.65395e-13
13.025979	3.00624e-13
12.994566	3.40522e-13
12.963153	3.85707e-13
12.931739	4.3688e-13
12.900326	4.94831e-13
12.868913	5.60459e-13
12.837499	6.34778e-13
12.806086	7.18937e-13
12.774673	8.14237e-13
12.743259	9.2215e-13
12.711846	1.04434e-12
12.680433	1.1827e-12
12.649019	1.33936e-12
12.617606	1.51674e-12
12.586193	1.71757e-12
12.554779	1.94495e-12
12.523366	2.20237e-12
12.491953	2.49382e-12
12.460539	2.82376e-12
12.429126	3.19728e-12
12.397713	3.62013e-12
12.366299	4.09879e-12
12.334886	4.64064e-12
12.303472	5.25398e-12
12.272059	5.94824e-12
12.240646	6.73407e-12
12.209232	7.62352e-12
12.177819	8.63022e-12
12.146406	9.76961e-12
12.114992	1.10591e-11
12.083579	1.25185e-11
12.052166	1.41701e-11
12.020752	1.60391e-11
11.989339	1.81542e-11
11.957926	2.05476e-11
11.926512	2.32558e-11
11.895099	2.63203e-11
11.863686	2.97876e-11
11.832272	3.37108e-11
11.800859	3.81495e-11
11.769446	4.31713e-11
11.738032	4.88527e-11
11.706619	5.528e-11
11.675206	6.25509e-11
11.643792	7.07758e-11
11.612379	8.00796e-11
11.580966	9.06035e-11
11.549552	1.02507e-10
11.518139	1.1597e-10
11.486726	1.31198e-10
11.455312	1.48419e-10
11.423899	1.67895e-10
11.392486	1.89919e-10
11.361072	2.14825e-10
11.329659	2.42989e-10
11.298246	2.74834e-10
11.266832	3.1084e-10
11.235419	3.51551e-10
11.204006	3.97577e-10
11.172592	4.49612e-10
11.141179	5.08436e-10
11.109766	5.74933e-10
11.078352	6.50099e-10
11.046939	7.35062e-10
11.015525	8.31093e-10
10.984112	9.39628e-10
10.952699	1.06229e-09
10.921285	1.20091e-09
10.889872	1.35756e-09
10.858459	1.53457e-09
10.827045	1.73457e-09
10.795632	1.96055e-09
10.764219	2.21586e-09
10.732805	2.5043e-09
10.701392	2.83013e-09
10.669979	3.1982e-09
10.638565	3.61394e-09
10.607152	4.08351e-09
10.575739	4.61384e-09
10.544325	5.21276e-09
10.512912	5.88909e-09
10.481499	6.6528e-09
10.450085	7.5151e-09
10.418672	8.48867e-09
10.387259	9.58778e-09
10.355845	1.08285e-08
10.324432	1.22291e-08
10.293019	1.38099e-08
10.261605	1.55941e-08
10.230192	1.76076e-08
10.198779	1.98797e-08
10.167365	2.24434e-08
10.135952	2.53361e-08
10.104539	2.85994e-08
10.073125	3.22808e-08
10.041712	3.64333e-08
10.010299	4.11168e-08
9.978885	4.63987e-08
9.947472	5.2355e-08
9.916059	5.90711e-08
9.884645	6.66432e-08
9.853232	7.51795e-08
9.821819	8.48019e-08
9.790405	9.56474e-08
9.758992	1.0787e-07
9.727578	1.21644e-07
9.696165	1.37162e-07
9.664752	1.54646e-07
9.633338	1.74341e-07
9.601925	1.96524e-07
9.570512	2.21507e-07
9.539098	2.49639e-07
9.507685	2.81312e-07
9.476272	3.16968e-07
9.444858	3.57103e-07
9.413445	4.02272e-07
9.382032	4.53098e-07
9.350618	5.10283e-07
9.319205	5.74611e-07
9.287792	6.46963e-07
9.256378	7.28327e-07
9.224965	8.19809e-07
9.193552	9.22649e-07
9.162138	1.03824e-06
9.130725	1.16813e-06
9.099312	1.31406e-06
9.067898	1.47799e-06
9.036485	1.66209e-06
9.005072	1.8688e-06
8.973658	2.10085e-06
8.942245	2.36128e-06
8.910832	2.6535e-06
8.879418	2.98129e-06
8.848005	3.34891e-06
8.816592	3.76106e-06
8.785178	4.22303e-06
8.753765	4.74068e-06
8.722352	5.32054e-06
8.690938	5.9699e-06
8.659525	6.69683e-06
8.628112	7.51033e-06
8.596698	8.42037e-06
8.565285	9.43803e-06
8.533872	1.05756e-05
8.502458	1.18466e-05
8.471045	1.32662e-05
8.439631	1.4851e-05
8.408218	1.66194e-05
8.376805	1.85915e-05
8.345391	2.07898e-05
8.313978	2.32387e-05
8.282565	2.59653e-05
8.251151	2.8999e-05
8.219738	3.23721e-05
8.188325	3.61201e-05
8.156911	4.02812e-05
8.125498	4.48974e-05
8.094085	5.00138e-05
8.062671	5.56793e-05
8.031258	6.19464e-05
7.999845	6.88715e-05
7.968431	7.65146e-05
7.937018	8.49391e-05
7.905605	9.42119e-05
7.874191	0.000104403
7.842778	0.000115583
7.811365	0.000127827
7.779951	0.000141206
7.748538	0.000155793
7.717125	0.000171654
7.685711	0.00018885
7.654298	0.00020743
7.622885	0.000227426
7.591471	0.000248848
7.560058	0.000271673
7.528645	0.000295836
7.497231	0.000321213
7.465818	0.000347599
7.434405	0.000374685
7.402991	0.000402017
7.371578	0.00042894
7.340165	0.000454513
7.308751	0.000477356
7.277338	0.000495321
&
```
