## Supplementary material for "All-at-once RNA folding with 3D motif prediction framed by evolutionary information": RF00879_mir-615.cacofold.helixcov

```
# RMs = 2 L = 85

# RM_HELIX NESTED 20-34 54-67, nbp = 14 nbp_cov = 0
# pvals: 0.886499,0.886499,0.886499,0.886499,0.886499,0.886499,0.886499,0.886499,0.886499,0.886499,0.886499,0.886499,0.886499,0.886499
# aggregated NONE
NESTED  :::::::::::::::::::<<<<<-<<<<<<<<<___________________>>>>>>>>>>>>>>::::::::::::::::::
        :::::::::::::::::::::::::::::::::::::::::::::::::::::::::::::::::::::::::::::::::::::

# RM_HELIX NESTED 3-16 71-83, nbp = 13 nbp_cov = 0
# pvals: 0.886499,0.886499,0.886499,0.886499,0.886499,0.886499,0.00564846,0.886499,0.886499,0.886499,0.985482,0.886499,0.886499
# aggregated NONE
NESTED  ::<<<<-<<<<<<<<<______________________________________________________>>>>>>>>>>>>>::
        :::::::::::::::::::::::::::::::::::::::::::::::::::::::::::::::::::::::::::::::::::::
```
