## Supplementary material for "All-at-once RNA folding with 3D motif prediction framed by evolutionary information": RF00879_mir-615.surv

```
0.509824	0.03125
-0.000653	0.9375
-0.030681	1
&
7.866701	0.000282646
5.734709	0.000565291
5.584568	0.000847937
2.401593	0.00197852
1.981200	0.00226116
1.290554	0.00254381
1.260526	0.0031091
0.930217	0.00339175
0.780077	0.00367439
0.419740	0.00395704
0.089431	0.00452233
0.059403	0.00480497
-0.000653	0.904748
-0.030681	0.991803
-0.060709	0.992086
-0.090737	0.992369
-0.120765	0.992651
-0.180821	0.992934
-0.210849	0.993499
-0.360990	0.993782
-0.451074	0.994347
-0.601214	0.994912
-0.631242	0.995478
-0.661270	0.99576
-0.721326	0.996326
-0.811411	0.996608
-0.871467	0.997174
-0.931523	0.997739
-1.261832	0.998869
-2.222730	0.999435
-2.432926	1
&
10.599256	1.40056e-06
10.569228	7.0028e-06
10.509172	1.40056e-05
10.208891	1.54062e-05
9.758470	1.82073e-05
9.698414	2.52101e-05
9.668386	3.5014e-05
9.638358	4.34174e-05
9.608330	7.0028e-05
9.548273	7.70308e-05
9.518245	7.98319e-05
9.488217	9.94398e-05
9.458189	0.000103641
9.428161	0.000106443
9.398133	0.000110644
9.368105	0.000112045
9.308049	0.000114846
9.278021	0.000120448
9.247993	0.000127451
9.217965	0.000130252
9.127880	0.000131653
9.097852	0.000133053
9.067824	0.000141457
9.037796	0.000142857
9.007768	0.000144258
8.977740	0.00014986
8.947712	0.000158263
8.917684	0.000169468
8.887656	0.000207283
8.857628	0.000214286
8.827600	0.000217087
8.797572	0.000235294
8.767544	0.000256303
8.737516	0.000273109
8.707487	0.000278711
8.677459	0.000289916
8.647431	0.000292717
8.617403	0.000312325
8.587375	0.000327731
8.557347	0.000334734
8.527319	0.00037395
8.497291	0.000414566
8.467263	0.000420168
8.437235	0.00042437
8.407207	0.00042577
8.377179	0.000432773
8.317123	0.000441176
8.287094	0.000448179
8.257066	0.000453782
8.197010	0.000459384
8.166982	0.000467787
8.136954	0.00047619
8.106926	0.000477591
8.076898	0.000484594
8.046870	0.000490196
7.986814	0.000494398
7.926758	0.000495798
7.896730	0.000497199
7.836673	0.000505602
7.806645	0.000507003
7.686533	0.000508403
7.626477	0.000509804
7.596449	0.000519608
7.566421	0.000522409
7.536393	0.00052521
7.506365	0.000528011
7.476337	0.000529412
7.416280	0.000530812
7.386252	0.000533613
7.326196	0.000537815
7.296168	0.000539216
7.206084	0.000542017
7.176056	0.000543417
7.085972	0.000544818
7.055944	0.000546218
7.025916	0.00054902
6.995887	0.00055042
6.935831	0.000553221
6.905803	0.000557423
6.635551	0.000558824
6.395326	0.000560224
6.335270	0.000561625
6.275214	0.000564426
6.245186	0.000567227
6.185130	0.000568627
6.004961	0.000571429
5.914877	0.000572829
5.824793	0.00057563
5.794765	0.000578431
5.734709	0.000579832
5.704680	0.000581232
5.674652	0.000591036
5.644624	0.000592437
5.614596	0.000593838
5.554540	0.000613445
5.524512	0.000651261
5.464456	0.000655462
5.434428	0.000658263
5.374372	0.000662465
5.344344	0.000663866
5.314316	0.000666667
5.284287	0.000670868
5.254259	0.000672269
5.224231	0.000673669
5.194203	0.000677871
5.134147	0.000679272
5.104119	0.000680672
5.074091	0.000684874
4.984007	0.000696078
4.953979	0.00069888
4.923951	0.000767507
4.893923	0.000773109
4.863895	0.000781513
4.833866	0.000791317
4.803838	0.000794118
4.773810	0.000803922
4.743782	0.000806723
4.683726	0.000808123
4.593642	0.000809524
3.872968	0.000815126
3.782884	0.000816527
3.722828	0.000817927
3.692800	0.000820728
3.662772	0.000831933
3.632744	0.000837535
3.572688	0.000946779
3.512631	0.000948179
3.482603	0.00095098
3.452575	0.000953782
3.392519	0.000959384
3.362491	0.000962185
3.332463	0.000967787
3.302435	0.00097619
3.092238	0.000997199
3.002154	0.001007
2.972126	0.00102801
2.942098	0.00102941
2.912070	0.00103501
2.882042	0.00104062
2.852014	0.00104202
2.821986	0.00104342
2.791958	0.00104762
2.761930	0.00106723
2.701873	0.00107283
2.671845	0.00107983
2.641817	0.00112045
2.611789	0.00114706
2.551733	0.00116387
2.521705	0.00118207
2.491677	0.00169328
2.461649	0.00183613
2.431621	0.00187675
2.401593	0.00189496
2.371565	0.00192017
2.341537	0.00198319
2.311509	0.0027493
2.281481	0.00287675
2.251452	0.00293697
2.221424	0.00295518
2.191396	0.00297619
2.161368	0.002993
2.131340	0.0030014
2.101312	0.00301401
2.071284	0.00304202
2.041256	0.00312045
1.981200	0.00313445
1.951172	0.00315266
1.921144	0.00318067
1.891116	0.00319328
1.861088	0.00320728
1.831059	0.00329972
1.801031	0.00335994
1.771003	0.00343557
1.740975	0.00347619
1.710947	0.00354342
1.680919	0.00357143
1.650891	0.00361905
1.620863	0.00362605
1.590835	0.00365126
1.560807	0.00367087
1.530779	0.00368207
1.500751	0.00370168
1.470723	0.00372269
1.440695	0.00372689
1.410666	0.00373389
1.380638	0.0037451
1.350610	0.00380812
1.320582	0.00387815
1.290554	0.00389916
1.260526	0.00390756
1.230498	0.00394678
1.200470	0.00395098
1.170442	0.00396779
1.140414	0.00397619
1.110386	0.00398739
1.080358	0.0039958
1.050330	0.0040098
1.020302	0.00403361
0.990274	0.00406723
0.960245	0.00407843
0.930217	0.00409524
0.900189	0.00413025
0.870161	0.00417927
0.840133	0.0042423
0.810105	0.00439496
0.780077	0.00460084
0.750049	0.00470588
0.720021	0.00489776
0.689993	0.00503081
0.659965	0.00506863
0.629937	0.00511765
0.599909	0.00521008
0.569881	0.00530112
0.539852	0.00544538
0.509824	0.00564846
0.479796	0.00569188
0.449768	0.0057479
0.419740	0.00580112
0.389712	0.00583053
0.359684	0.00594678
0.329656	0.00621709
0.299628	0.00653501
0.269600	0.00662045
0.239572	0.00667787
0.209544	0.00703221
0.179516	0.00705882
0.149488	0.00714286
0.119459	0.00734454
0.089431	0.00767927
0.059403	0.00793557
0.029375	0.00821569
-0.000653	0.886499
-0.030681	0.985482
-0.060709	0.985868
-0.090737	0.986192
-0.120765	0.986681
-0.150793	0.987115
-0.180821	0.987704
-0.210849	0.989317
-0.240877	0.989555
-0.270905	0.989711
-0.300933	0.990221
-0.330962	0.990464
-0.360990	0.991176
-0.391018	0.991283
-0.421046	0.99138
-0.451074	0.991602
-0.481102	0.991966
-0.511130	0.992324
-0.541158	0.992587
-0.571186	0.992859
-0.601214	0.993018
-0.631242	0.993175
-0.661270	0.994398
-0.691298	0.994706
-0.721326	0.994867
-0.751355	0.994938
-0.781383	0.995048
-0.811411	0.99513
-0.841439	0.99552
-0.871467	0.996275
-0.901495	0.996889
-0.931523	0.996969
-0.961551	0.997097
-0.991579	0.997232
-1.021607	0.997252
-1.051635	0.997277
-1.081663	0.997364
-1.111691	0.997431
-1.141719	0.997479
-1.171747	0.997564
-1.201776	0.997636
-1.231804	0.997754
-1.261832	0.997755
-1.291860	0.997766
-1.351916	0.99777
-1.381944	0.997773
-1.411972	0.997779
-1.442000	0.99778
-1.472028	0.997784
-1.502056	0.997796
-1.532084	0.997798
-1.562112	0.997805
-1.592140	0.997825
-1.622169	0.997833
-1.652197	0.997846
-1.742281	0.997849
-1.772309	0.99785
-1.802337	0.997864
-1.832365	0.997873
-1.862393	0.997895
-1.892421	0.997922
-1.922449	0.997936
-1.952477	0.997971
-1.982505	0.998004
-2.012533	0.998032
-2.042562	0.998052
-2.072590	0.998077
-2.102618	0.998123
-2.132646	0.998227
-2.162674	0.998374
-2.192702	0.998549
-2.222730	0.998671
-2.252758	0.998971
-2.282786	0.998993
-2.312814	0.999062
-2.342842	0.999235
-2.372870	0.9993
-2.402898	0.999473
-2.432926	0.999569
-2.462954	0.999805
-2.492983	0.999898
-2.523011	0.999934
-2.553039	0.999937
-2.583067	0.999938
-2.643123	0.999944
-2.703179	0.999969
-2.733207	1
&
31.468764	6.54867e-31
31.438736	7.1395e-31
31.408708	7.7836e-31
31.378680	8.48579e-31
31.348652	9.25129e-31
31.318624	1.00858e-30
31.288596	1.09956e-30
31.258568	1.19874e-30
31.228540	1.30686e-30
31.198512	1.42473e-30
31.168484	1.55322e-30
31.138456	1.69329e-30
31.108427	1.84599e-30
31.078399	2.01246e-30
31.048371	2.19393e-30
31.018343	2.39175e-30
30.988315	2.6074e-30
30.958287	2.84249e-30
30.928259	3.09876e-30
30.898231	3.37812e-30
30.868203	3.68266e-30
30.838175	4.01464e-30
30.808147	4.37652e-30
30.778119	4.77101e-30
30.748091	5.20104e-30
30.718063	5.66981e-30
30.688034	6.18081e-30
30.658006	6.73784e-30
30.627978	7.34504e-30
30.597950	8.00694e-30
30.567922	8.72844e-30
30.537894	9.51493e-30
30.507866	1.03723e-29
30.477838	1.13068e-29
30.447810	1.23255e-29
30.417782	1.34359e-29
30.387754	1.46462e-29
30.357726	1.59656e-29
30.327698	1.74038e-29
30.297670	1.89714e-29
30.267642	2.06802e-29
30.237613	2.25427e-29
30.207585	2.4573e-29
30.177557	2.6786e-29
30.147529	2.91982e-29
30.117501	3.18275e-29
30.087473	3.46934e-29
30.057445	3.78172e-29
30.027417	4.12222e-29
29.997389	4.49336e-29
29.967361	4.89789e-29
29.937333	5.33882e-29
29.907305	5.81943e-29
29.877277	6.34327e-29
29.847249	6.91424e-29
29.817220	7.53658e-29
29.787192	8.2149e-29
29.757164	8.95424e-29
29.727136	9.76008e-29
29.697108	1.06384e-28
29.667080	1.15957e-28
29.637052	1.26391e-28
29.607024	1.37764e-28
29.576996	1.50159e-28
29.546968	1.63669e-28
29.516940	1.78393e-28
29.486912	1.94441e-28
29.456884	2.11933e-28
29.426856	2.30996e-28
29.396827	2.51774e-28
29.366799	2.74419e-28
29.336771	2.991e-28
29.306743	3.26e-28
29.276715	3.55317e-28
29.246687	3.87269e-28
29.216659	4.22093e-28
29.186631	4.60046e-28
29.156603	5.0141e-28
29.126575	5.4649e-28
29.096547	5.95621e-28
29.066519	6.49167e-28
29.036491	7.07523e-28
29.006463	7.71122e-28
28.976435	8.40434e-28
28.946406	9.15973e-28
28.916378	9.98297e-28
28.886350	1.08801e-27
28.856322	1.18579e-27
28.826294	1.29235e-27
28.796266	1.40848e-27
28.766238	1.53503e-27
28.736210	1.67295e-27
28.706182	1.82325e-27
28.676154	1.98705e-27
28.646126	2.16556e-27
28.616098	2.36009e-27
28.586070	2.57208e-27
28.556042	2.80311e-27
28.526013	3.05487e-27
28.495985	3.32922e-27
28.465957	3.62821e-27
28.435929	3.95402e-27
28.405901	4.30908e-27
28.375873	4.69599e-27
28.345845	5.11763e-27
28.315817	5.5771e-27
28.285789	6.07779e-27
28.255761	6.6234e-27
28.225733	7.21796e-27
28.195705	7.86586e-27
28.165677	8.57187e-27
28.135649	9.34122e-27
28.105620	1.01796e-26
28.075592	1.10931e-26
28.045564	1.20886e-26
28.015536	1.31733e-26
27.985508	1.43553e-26
27.955480	1.56433e-26
27.925452	1.70467e-26
27.895424	1.8576e-26
27.865396	2.02424e-26
27.835368	2.20582e-26
27.805340	2.40368e-26
27.775312	2.61927e-26
27.745284	2.85418e-26
27.715256	3.11015e-26
27.685228	3.38905e-26
27.655199	3.69295e-26
27.625171	4.02408e-26
27.595143	4.38488e-26
27.565115	4.77801e-26
27.535087	5.20636e-26
27.505059	5.67309e-26
27.475031	6.18162e-26
27.445003	6.7357e-26
27.414975	7.33942e-26
27.384947	7.9972e-26
27.354919	8.7139e-26
27.324891	9.49478e-26
27.294863	1.03456e-25
27.264835	1.12726e-25
27.234806	1.22826e-25
27.204778	1.3383e-25
27.174750	1.45819e-25
27.144722	1.58882e-25
27.114694	1.73113e-25
27.084666	1.88619e-25
27.054638	2.05513e-25
27.024610	2.23918e-25
26.994582	2.43971e-25
26.964554	2.65818e-25
26.934526	2.89619e-25
26.904498	3.15551e-25
26.874470	3.43803e-25
26.844442	3.74582e-25
26.814413	4.08114e-25
26.784385	4.44646e-25
26.754357	4.84445e-25
26.724329	5.27805e-25
26.694301	5.75041e-25
26.664273	6.26503e-25
26.634245	6.82565e-25
26.604217	7.43641e-25
26.574189	8.10178e-25
26.544161	8.82663e-25
26.514133	9.61628e-25
26.484105	1.04765e-24
26.454077	1.14137e-24
26.424049	1.24345e-24
26.394021	1.35467e-24
26.363992	1.47582e-24
26.333964	1.6078e-24
26.303936	1.75157e-24
26.273908	1.90819e-24
26.243880	2.0788e-24
26.213852	2.26465e-24
26.183824	2.4671e-24
26.153796	2.68764e-24
26.123768	2.92787e-24
26.093740	3.18956e-24
26.063712	3.47462e-24
26.033684	3.78514e-24
26.003656	4.12338e-24
25.973628	4.49183e-24
25.943599	4.89316e-24
25.913571	5.33033e-24
25.883543	5.80652e-24
25.853515	6.32522e-24
25.823487	6.89021e-24
25.793459	7.50562e-24
25.763431	8.17595e-24
25.733403	8.90611e-24
25.703375	9.70141e-24
25.673347	1.05677e-23
25.643319	1.15112e-23
25.613291	1.25389e-23
25.583263	1.36583e-23
25.553235	1.48775e-23
25.523206	1.62055e-23
25.493178	1.76519e-23
25.463150	1.92273e-23
25.433122	2.09431e-23
25.403094	2.2812e-23
25.373066	2.48474e-23
25.343038	2.70643e-23
25.313010	2.94788e-23
25.282982	3.21086e-23
25.252954	3.49727e-23
25.222926	3.8092e-23
25.192898	4.14894e-23
25.162870	4.51894e-23
25.132842	4.92191e-23
25.102814	5.36079e-23
25.072785	5.83876e-23
25.042757	6.3593e-23
25.012729	6.92621e-23
24.982701	7.54362e-23
24.952673	8.216e-23
24.922645	8.94826e-23
24.892617	9.74572e-23
24.862589	1.06142e-22
24.832561	1.156e-22
24.802533	1.25899e-22
24.772505	1.37116e-22
24.742477	1.49331e-22
24.712449	1.62633e-22
24.682421	1.77118e-22
24.652392	1.92893e-22
24.622364	2.10071e-22
24.592336	2.28778e-22
24.562308	2.49149e-22
24.532280	2.71331e-22
24.502252	2.95487e-22
24.472224	3.21791e-22
24.442196	3.50435e-22
24.412168	3.81625e-22
24.382140	4.15589e-22
24.352112	4.52572e-22
24.322084	4.92843e-22
24.292056	5.36694e-22
24.262028	5.84443e-22
24.231999	6.36435e-22
24.201971	6.93048e-22
24.171943	7.54691e-22
24.141915	8.21812e-22
24.111887	8.94895e-22
24.081859	9.74472e-22
24.051831	1.06112e-21
24.021803	1.15546e-21
23.991775	1.25818e-21
23.961747	1.37002e-21
23.931719	1.49179e-21
23.901691	1.62438e-21
23.871663	1.76873e-21
23.841635	1.9259e-21
23.811607	2.09703e-21
23.781578	2.28334e-21
23.751550	2.48618e-21
23.721522	2.70703e-21
23.691494	2.94747e-21
23.661466	3.20924e-21
23.631438	3.49424e-21
23.601410	3.80451e-21
23.571382	4.14231e-21
23.541354	4.51007e-21
23.511326	4.91044e-21
23.481298	5.34631e-21
23.451270	5.82083e-21
23.421242	6.33741e-21
23.391214	6.89979e-21
23.361185	7.51202e-21
23.331157	8.17851e-21
23.301129	8.90406e-21
23.271101	9.6939e-21
23.241073	1.05537e-20
23.211045	1.14897e-20
23.181017	1.25086e-20
23.150989	1.36178e-20
23.120961	1.48252e-20
23.090933	1.61395e-20
23.060905	1.75703e-20
23.030877	1.91276e-20
23.000849	2.08229e-20
22.970821	2.26682e-20
22.940792	2.46769e-20
22.910764	2.68633e-20
22.880736	2.92432e-20
22.850708	3.18337e-20
22.820680	3.46534e-20
22.790652	3.77226e-20
22.760624	4.10632e-20
22.730596	4.46993e-20
22.700568	4.8657e-20
22.670540	5.29646e-20
22.640512	5.76532e-20
22.610484	6.27562e-20
22.580456	6.83103e-20
22.550428	7.43554e-20
22.520400	8.09347e-20
22.490371	8.80954e-20
22.460343	9.58889e-20
22.430315	1.04371e-19
22.400287	1.13602e-19
22.370259	1.23649e-19
22.340231	1.34583e-19
22.310203	1.46483e-19
22.280175	1.59433e-19
22.250147	1.73527e-19
22.220119	1.88865e-19
22.190091	2.05557e-19
22.160063	2.23722e-19
22.130035	2.43491e-19
22.100007	2.65003e-19
22.069978	2.88414e-19
22.039950	3.1389e-19
22.009922	3.41613e-19
21.979894	3.71782e-19
21.949866	4.0461e-19
21.919838	4.40334e-19
21.889810	4.79207e-19
21.859782	5.21507e-19
21.829754	5.67536e-19
21.799726	6.17622e-19
21.769698	6.72121e-19
21.739670	7.31422e-19
21.709642	7.95948e-19
21.679614	8.66158e-19
21.649585	9.42553e-19
21.619557	1.02568e-18
21.589529	1.11612e-18
21.559501	1.21452e-18
21.529473	1.32159e-18
21.499445	1.43808e-18
21.469417	1.56483e-18
21.439389	1.70273e-18
21.409361	1.85277e-18
21.379333	2.016e-18
21.349305	2.19359e-18
21.319277	2.38681e-18
21.289249	2.59702e-18
21.259221	2.82571e-18
21.229193	3.07451e-18
21.199164	3.34518e-18
21.169136	3.63964e-18
21.139108	3.95998e-18
21.109080	4.30847e-18
21.079052	4.68758e-18
21.049024	5.1e-18
21.018996	5.54865e-18
20.988968	6.03669e-18
20.958940	6.5676e-18
20.928912	7.14512e-18
20.898884	7.77334e-18
20.868856	8.45671e-18
20.838828	9.20005e-18
20.808800	1.00086e-17
20.778771	1.08881e-17
20.748743	1.18448e-17
20.718715	1.28854e-17
20.688687	1.40173e-17
20.658659	1.52484e-17
20.628631	1.65875e-17
20.598603	1.80439e-17
20.568575	1.9628e-17
20.538547	2.13509e-17
20.508519	2.32249e-17
20.478491	2.5263e-17
20.448463	2.74796e-17
20.418435	2.98904e-17
20.388407	3.25123e-17
20.358378	3.53638e-17
20.328350	3.84649e-17
20.298322	4.18375e-17
20.268294	4.55052e-17
20.238266	4.94939e-17
20.208238	5.38316e-17
20.178210	5.85488e-17
20.148182	6.36785e-17
20.118154	6.92569e-17
20.088126	7.5323e-17
20.058098	8.19195e-17
20.028070	8.90925e-17
19.998042	9.68925e-17
19.968014	1.05374e-16
19.937986	1.14597e-16
19.907957	1.24625e-16
19.877929	1.35529e-16
19.847901	1.47385e-16
19.817873	1.60276e-16
19.787845	1.74293e-16
19.757817	1.89533e-16
19.727789	2.06104e-16
19.697761	2.24119e-16
19.667733	2.43707e-16
19.637705	2.65003e-16
19.607677	2.88156e-16
19.577649	3.13328e-16
19.547621	3.40695e-16
19.517593	3.70446e-16
19.487564	4.02791e-16
19.457536	4.37954e-16
19.427508	4.76179e-16
19.397480	5.17735e-16
19.367452	5.62909e-16
19.337424	6.12016e-16
19.307396	6.65399e-16
19.277368	7.23427e-16
19.247340	7.86506e-16
19.217312	8.55072e-16
19.187284	9.29603e-16
19.157256	1.01062e-15
19.127228	1.09867e-15
19.097200	1.19439e-15
19.067171	1.29842e-15
19.037143	1.41149e-15
19.007115	1.53439e-15
18.977087	1.66797e-15
18.947059	1.81315e-15
18.917031	1.97093e-15
18.887003	2.14242e-15
18.856975	2.32879e-15
18.826947	2.53133e-15
18.796919	2.75145e-15
18.766891	2.99067e-15
18.736863	3.25063e-15
18.706835	3.53314e-15
18.676807	3.84014e-15
18.646779	4.17376e-15
18.616750	4.53629e-15
18.586722	4.93023e-15
18.556694	5.35829e-15
18.526666	5.82343e-15
18.496638	6.32885e-15
18.466610	6.87803e-15
18.436582	7.47474e-15
18.406554	8.12308e-15
18.376526	8.82753e-15
18.346498	9.5929e-15
18.316470	1.04245e-14
18.286442	1.13279e-14
18.256414	1.23095e-14
18.226386	1.33759e-14
18.196357	1.45344e-14
18.166329	1.5793e-14
18.136301	1.71604e-14
18.106273	1.86457e-14
18.076245	2.02593e-14
18.046217	2.20122e-14
18.016189	2.39163e-14
17.986161	2.59847e-14
17.956133	2.82315e-14
17.926105	3.0672e-14
17.896077	3.33228e-14
17.866049	3.62022e-14
17.836021	3.93296e-14
17.805993	4.27265e-14
17.775965	4.64158e-14
17.745936	5.04229e-14
17.715908	5.47749e-14
17.685880	5.95013e-14
17.655852	6.46345e-14
17.625824	7.02092e-14
17.595796	7.62632e-14
17.565768	8.28377e-14
17.535740	8.99773e-14
17.505712	9.77304e-14
17.475684	1.0615e-13
17.445656	1.15292e-13
17.415628	1.25219e-13
17.385600	1.35998e-13
17.355572	1.47702e-13
17.325543	1.60411e-13
17.295515	1.74209e-13
17.265487	1.89191e-13
17.235459	2.05456e-13
17.205431	2.23116e-13
17.175403	2.42289e-13
17.145375	2.63103e-13
17.115347	2.85701e-13
17.085319	3.10232e-13
17.055291	3.36863e-13
17.025263	3.65772e-13
16.995235	3.97154e-13
16.965207	4.31219e-13
16.935179	4.68196e-13
16.905150	5.08333e-13
16.875122	5.51898e-13
16.845094	5.99184e-13
16.815066	6.50508e-13
16.785038	7.06212e-13
16.755010	7.66669e-13
16.724982	8.32282e-13
16.694954	9.03492e-13
16.664926	9.80771e-13
16.634898	1.06464e-12
16.604870	1.15565e-12
16.574842	1.25441e-12
16.544814	1.36158e-12
16.514786	1.47787e-12
16.484758	1.60405e-12
16.454729	1.74097e-12
16.424701	1.88953e-12
16.394673	2.05072e-12
16.364645	2.2256e-12
16.334617	2.41534e-12
16.304589	2.62119e-12
16.274561	2.84452e-12
16.244533	3.08679e-12
16.214505	3.34962e-12
16.184477	3.63473e-12
16.154449	3.94402e-12
16.124421	4.27951e-12
16.094393	4.64342e-12
16.064365	5.03814e-12
16.034336	5.46628e-12
16.004308	5.93064e-12
15.974280	6.43428e-12
15.944252	6.9805e-12
15.914224	7.5729e-12
15.884196	8.21534e-12
15.854168	8.91205e-12
15.824140	9.66757e-12
15.794112	1.04869e-11
15.764084	1.13753e-11
15.734056	1.23386e-11
15.704028	1.33831e-11
15.674000	1.45156e-11
15.643972	1.57435e-11
15.613943	1.70748e-11
15.583915	1.85182e-11
15.553887	2.00829e-11
15.523859	2.17793e-11
15.493831	2.36182e-11
15.463803	2.56117e-11
15.433775	2.77725e-11
15.403747	3.01147e-11
15.373719	3.26535e-11
15.343691	3.54053e-11
15.313663	3.83877e-11
15.283635	4.16201e-11
15.253607	4.51232e-11
15.223579	4.89196e-11
15.193551	5.30337e-11
15.163522	5.7492e-11
15.133494	6.23231e-11
15.103466	6.75579e-11
15.073438	7.32299e-11
15.043410	7.93756e-11
15.013382	8.60341e-11
14.983354	9.32481e-11
14.953326	1.01064e-10
14.923298	1.0953e-10
14.893270	1.18702e-10
14.863242	1.28638e-10
14.833214	1.394e-10
14.803186	1.51057e-10
14.773158	1.63683e-10
14.743129	1.77359e-10
14.713101	1.92169e-10
14.683073	2.08209e-10
14.653045	2.2558e-10
14.623017	2.4439e-10
14.592989	2.6476e-10
14.562961	2.86816e-10
14.532933	3.10698e-10
14.502905	3.36555e-10
14.472877	3.6455e-10
14.442849	3.94859e-10
14.412821	4.2767e-10
14.382793	4.6319e-10
14.352765	5.01639e-10
14.322736	5.43258e-10
14.292708	5.88307e-10
14.262680	6.37064e-10
14.232652	6.89834e-10
14.202624	7.46944e-10
14.172596	8.08747e-10
14.142568	8.75627e-10
14.112540	9.47997e-10
14.082512	1.0263e-09
14.052484	1.11103e-09
14.022456	1.2027e-09
13.992428	1.30187e-09
13.962400	1.40916e-09
13.932372	1.52522e-09
13.902344	1.65076e-09
13.872315	1.78656e-09
13.842287	1.93343e-09
13.812259	2.09228e-09
13.782231	2.26408e-09
13.752203	2.44986e-09
13.722175	2.65076e-09
13.692147	2.868e-09
13.662119	3.10288e-09
13.632091	3.35683e-09
13.602063	3.63139e-09
13.572035	3.9282e-09
13.542007	4.24906e-09
13.511979	4.59588e-09
13.481951	4.97076e-09
13.451922	5.37593e-09
13.421894	5.81381e-09
13.391866	6.28702e-09
13.361838	6.79838e-09
13.331810	7.35093e-09
13.301782	7.94794e-09
13.271754	8.59297e-09
13.241726	9.28981e-09
13.211698	1.00426e-08
13.181670	1.08557e-08
13.151642	1.1734e-08
13.121614	1.26827e-08
13.091586	1.37072e-08
13.061558	1.48135e-08
13.031529	1.60082e-08
13.001501	1.72982e-08
12.971473	1.86909e-08
12.941445	2.01946e-08
12.911417	2.18178e-08
12.881389	2.35699e-08
12.851361	2.54611e-08
12.821333	2.75023e-08
12.791305	2.97051e-08
12.761277	3.20823e-08
12.731249	3.46473e-08
12.701221	3.74148e-08
12.671193	4.04005e-08
12.641165	4.36215e-08
12.611137	4.70959e-08
12.581108	5.08434e-08
12.551080	5.48851e-08
12.521052	5.92438e-08
12.491024	6.39439e-08
12.460996	6.90116e-08
12.430968	7.44753e-08
12.400940	8.03654e-08
12.370912	8.67146e-08
12.340884	9.3558e-08
12.310856	1.00933e-07
12.280828	1.08882e-07
12.250800	1.17446e-07
12.220772	1.26673e-07
12.190744	1.36615e-07
12.160715	1.47323e-07
12.130687	1.58858e-07
12.100659	1.71281e-07
12.070631	1.84659e-07
12.040603	1.99064e-07
12.010575	2.14573e-07
11.980547	2.3127e-07
11.950519	2.49243e-07
11.920491	2.68587e-07
11.890463	2.89405e-07
11.860435	3.11807e-07
11.830407	3.3591e-07
11.800379	3.61841e-07
11.770351	3.89734e-07
11.740322	4.19734e-07
11.710294	4.51997e-07
11.680266	4.8669e-07
11.650238	5.23989e-07
11.620210	5.64087e-07
11.590182	6.07187e-07
11.560154	6.53508e-07
11.530126	7.03284e-07
11.500098	7.56765e-07
11.470070	8.14219e-07
11.440042	8.75933e-07
11.410014	9.42212e-07
11.379986	1.01338e-06
11.349958	1.0898e-06
11.319930	1.17183e-06
11.289901	1.25988e-06
11.259873	1.35437e-06
11.229845	1.45576e-06
11.199817	1.56453e-06
11.169789	1.68121e-06
11.139761	1.80634e-06
11.109733	1.94051e-06
11.079705	2.08436e-06
11.049677	2.23855e-06
11.019649	2.4038e-06
10.989621	2.58087e-06
10.959593	2.77057e-06
10.929565	2.97376e-06
10.899537	3.19136e-06
10.869508	3.42434e-06
10.839480	3.67374e-06
10.809452	3.94066e-06
10.779424	4.22628e-06
10.749396	4.53183e-06
10.719368	4.85865e-06
10.689340	5.20812e-06
10.659312	5.58174e-06
10.629284	5.98108e-06
10.599256	6.40781e-06
10.569228	6.8637e-06
10.539200	7.35063e-06
10.509172	7.87056e-06
10.479144	8.42561e-06
10.449115	9.01797e-06
10.419087	9.65e-06
10.389059	1.03242e-05
10.359031	1.1043e-05
10.329003	1.18094e-05
10.298975	1.26262e-05
10.268947	1.34964e-05
10.238919	1.44232e-05
10.208891	1.541e-05
10.178863	1.64604e-05
10.148835	1.7578e-05
10.118807	1.87668e-05
10.088779	2.00309e-05
10.058751	2.13745e-05
10.028723	2.28022e-05
9.998694	2.43185e-05
9.968666	2.59284e-05
9.938638	2.7637e-05
9.908610	2.94496e-05
9.878582	3.13716e-05
9.848554	3.34089e-05
9.818526	3.55674e-05
9.788498	3.78531e-05
9.758470	4.02726e-05
9.728442	4.28322e-05
9.698414	4.55389e-05
9.668386	4.83996e-05
9.638358	5.14214e-05
9.608330	5.46115e-05
9.578301	5.79776e-05
9.548273	6.15271e-05
9.518245	6.52678e-05
9.488217	6.92076e-05
9.458189	7.33542e-05
9.428161	7.77156e-05
9.398133	8.22997e-05
9.368105	8.71143e-05
9.338077	9.21673e-05
9.308049	9.74663e-05
9.278021	0.000103019
9.247993	0.000108832
9.217965	0.000114912
9.187937	0.000121267
9.157908	0.000127901
9.127880	0.000134821
9.097852	0.000142031
9.067824	0.000149535
9.037796	0.000157337
9.007768	0.000165437
8.977740	0.000173838
8.947712	0.000182538
8.917684	0.000191537
8.887656	0.00020083
8.857628	0.000210413
8.827600	0.000220278
8.797572	0.000230417
8.767544	0.000240818
8.737516	0.000251468
8.707487	0.000262349
8.677459	0.000273444
8.647431	0.00028473
8.617403	0.000296181
8.587375	0.000307769
8.557347	0.000319463
8.527319	0.000331227
8.497291	0.000343023
8.467263	0.000354807
8.437235	0.000366534
8.407207	0.000378154
8.377179	0.000389614
8.347151	0.00040086
8.317123	0.000411831
8.287094	0.000422468
8.257066	0.000432708
8.227038	0.000442488
8.197010	0.000451745
8.166982	0.000460416
8.136954	0.000468444
8.106926	0.000475773
8.076898	0.000482355
8.046870	0.000488153
8.016842	0.000493137
7.986814	0.000497295
7.956786	0.000500633
7.926758	0.000503178
7.896730	0.000504984
7.866701	0.000506133
7.836673	0.000506745
7.806645	0.000506972
&
```
