## Supplementary material for "All-at-once RNA folding with 3D motif prediction framed by evolutionary information": RF00883_MIR820.cacofold.helixcov

```
# RMs = 4 L = 191

# RM_HELIX NESTED 88-93 99-104, nbp = 6 nbp_cov = 0
# pvals: 0.994993,0.994993,0.994993,0.994993,0.994993,0.994993
# aggregated NONE
NESTED  :::::::::::::::::::::::::::::::::::::::::::::::::::::::::::::::::::::::::::::::::::::::<<<<<<_____>>>>>>:::::::::::::::::::::::::::::::::::::::::::::::::::::::::::::::::::::::::::::::::::::::
        :::::::::::::::::::::::::::::::::::::::::::::::::::::::::::::::::::::::::::::::::::::::::::::::::::::::::::::::::::::::::::::::::::::::::::::::::::::::::::::::::::::::::::::::::::::::::::::::

# RM_HELIX NESTED 78-82 110-114, nbp = 5 nbp_cov = 0
# pvals: 0.994993,0.994993,0.994993,0.994993,0.994993
# aggregated NONE
NESTED  :::::::::::::::::::::::::::::::::::::::::::::::::::::::::::::::::::::::::::::<<<<<___________________________>>>>>:::::::::::::::::::::::::::::::::::::::::::::::::::::::::::::::::::::::::::::
        :::::::::::::::::::::::::::::::::::::::::::::::::::::::::::::::::::::::::::::::::::::::::::::::::::::::::::::::::::::::::::::::::::::::::::::::::::::::::::::::::::::::::::::::::::::::::::::::

# RM_HELIX NESTED 64-75 117-128, nbp = 12 nbp_cov = 0
# pvals: 0.994993,0.994993,0.994993,0.994993,0.994993,0.994993,0.994993,0.994993,0.994993,0.994993,0.994993,0.994993
# aggregated NONE
NESTED  :::::::::::::::::::::::::::::::::::::::::::::::::::::::::::::::<<<<<<<<<<<<_________________________________________>>>>>>>>>>>>:::::::::::::::::::::::::::::::::::::::::::::::::::::::::::::::
        :::::::::::::::::::::::::::::::::::::::::::::::::::::::::::::::::::::::::::::::::::::::::::::::::::::::::::::::::::::::::::::::::::::::::::::::::::::::::::::::::::::::::::::::::::::::::::::::

# RM_HELIX NESTED 1-61 131-191, nbp = 56 nbp_cov = 0
# pvals: 0.994993,0.994993,0.994993,0.994993,0.994993,0.994993,0.994993,0.994993,0.994993,0.994993,0.994993,0.994993,0.994993,0.994993,0.994993,0.994993,0.994993,0.994993,0.994993,0.994993,0.994993,0.994993,0.994993,0.994993,0.994993,0.994993,0.994993,0.994993,0.994993,0.994993,0.994993,0.994993,0.994993,0.994993,0.994993,0.994993,0.994993,0.994993,0.994993,0.994993,0.994993,0.994993,0.994993,0.994993,0.994993,0.994993,0.994993,0.994993,0.994993,0.994993,0.994993,0.000753376,0.994993,0.994993,0.994993,0.994993
# aggregated NONE
NESTED  <<<<<<<-<<<<<<<<<<<<<<<-<<<<<<<<<<-<<<<<<<<<<<-<<<<-<<<<<<<<<_____________________________________________________________________>>>>>>>>>->>>>->>>>>>>>>>>>>>>>->>>>>->>>>>>>>>>>>>>>->>>>>>>
        :::::::::::::::::::::::::::::::::::::::::::::::::::::::::::::::::::::::::::::::::::::::::::::::::::::::::::::::::::::::::::::::::::::::::::::::::::::::::::::::::::::::::::::::::::::::::::::::
```
