## Supplementary material for "All-at-once RNA folding with 3D motif prediction framed by evolutionary information": RF00883_MIR820.surv

```
1.078687	0.0123457
-0.006446	1
&
3.290291	5.53587e-05
2.825234	0.000110717
1.306048	0.000166076
1.233706	0.000221435
1.078687	0.000830381
1.068352	0.00088574
0.634299	0.000941098
0.458611	0.00110717
0.448277	0.00127325
0.406938	0.00132861
0.386269	0.00149469
0.334596	0.00155004
0.293258	0.00177148
0.262254	0.00182684
0.055562	0.00199291
0.045227	0.00215899
0.034893	0.00238043
0.014224	0.00287865
0.003889	0.00293401
-0.006446	0.994519
-0.016780	0.994796
-0.027115	0.994852
-0.047784	0.995184
-0.058119	0.99535
-0.068453	0.995516
-0.078788	0.995737
-0.089122	0.995903
-0.099457	0.995959
-0.120126	0.996014
-0.130461	0.996734
-0.140795	0.996789
-0.151130	0.996955
-0.182134	0.997343
-0.202803	0.997398
-0.223472	0.997453
-0.254476	0.997564
-0.264811	0.99762
-0.285480	0.997896
-0.306149	0.998062
-0.316483	0.998118
-0.347487	0.998173
-0.357822	0.998339
-0.368156	0.998395
-0.388826	0.99845
-0.419829	0.998782
-0.471502	0.999114
-0.574848	0.99928
-0.585183	0.999502
-0.626521	0.999668
-0.636856	0.999834
-0.771206	1
&
3.398833	1.83705e-07
3.393636	3.67411e-07
3.372967	2.38817e-06
3.362633	2.75558e-06
3.331629	3.12299e-06
3.321294	4.22522e-06
3.310960	6.61339e-06
3.290291	3.34344e-05
3.279956	3.38018e-05
3.259287	3.4904e-05
3.248952	3.54551e-05
3.238618	3.82107e-05
3.228283	4.88656e-05
3.217948	4.94167e-05
3.197279	4.97841e-05
3.155941	5.16212e-05
3.145606	5.19886e-05
3.124937	5.2356e-05
3.062929	5.25397e-05
3.000922	5.29071e-05
2.980253	5.52953e-05
2.969918	5.56627e-05
2.907910	5.71324e-05
2.856238	5.76835e-05
2.845903	6.06228e-05
2.835568	6.1725e-05
2.825234	9.84661e-05
2.783895	9.88335e-05
2.752892	9.93846e-05
2.742557	9.9752e-05
2.721888	0.000102508
2.711553	0.000102875
2.701219	0.000103059
2.690884	0.000103242
2.680549	0.000104345
2.659880	0.000104712
2.649546	0.000104896
2.618542	0.000105814
2.597873	0.000106182
2.546200	0.000106549
2.504861	0.000106733
1.492071	0.0001071
1.461067	0.000109121
1.450732	0.000109856
1.440398	0.000110223
1.430063	0.000110407
1.419729	0.000110591
1.388725	0.000110958
1.347386	0.000111142
1.326717	0.000111325
1.306048	0.000137963
1.295713	0.000142739
1.285379	0.000151741
1.275044	0.000152475
1.264710	0.000155047
1.254375	0.000161477
1.244041	0.000172132
1.233706	0.000200606
1.223371	0.000203362
1.213037	0.000206485
1.202702	0.000209424
1.192368	0.000209975
1.182033	0.000211445
1.171698	0.000217875
1.161364	0.000223202
1.151029	0.000236061
1.140695	0.000242858
1.130360	0.000254616
1.120025	0.000261229
1.109691	0.000270047
1.099356	0.000364655
1.089022	0.000395701
1.078687	0.000753376
1.068352	0.000828511
1.058018	0.000835308
1.037349	0.000835676
1.027014	0.000841003
1.016679	0.000847616
1.006345	0.000850739
0.996010	0.000851107
0.985676	0.000853495
0.975341	0.000856067
0.954672	0.000859374
0.944337	0.000861762
0.934003	0.000863048
0.923668	0.000863599
0.913333	0.000864517
0.902999	0.000872233
0.892664	0.000872968
0.882330	0.000874254
0.871995	0.000874437
0.861660	0.00087554
0.851326	0.000876642
0.820322	0.00087756
0.799653	0.0008805
0.789318	0.000880867
0.778984	0.000881051
0.768649	0.000881786
0.727311	0.000891889
0.716976	0.000892624
0.685972	0.000892808
0.675638	0.000893726
0.665303	0.00089391
0.654969	0.000897952
0.634299	0.000924956
0.592961	0.000927712
0.582626	0.000928263
0.572292	0.00092863
0.561957	0.000929182
0.551623	0.000930835
0.541288	0.000931753
0.530953	0.000933407
0.520619	0.000934876
0.510284	0.000937816
0.499950	0.000942959
0.489615	0.000948471
0.479280	0.000950308
0.468946	0.000968127
0.458611	0.00111013
0.448277	0.0012266
0.437942	0.00124295
0.427607	0.00126849
0.417273	0.00127271
0.406938	0.00131037
0.396604	0.00136971
0.386269	0.00147809
0.375934	0.00149701
0.365600	0.00151465
0.355265	0.00153082
0.344931	0.00153302
0.334596	0.0015738
0.324261	0.00157417
0.313927	0.00157968
0.303592	0.00158464
0.293258	0.00173197
0.282923	0.00173216
0.272588	0.00173326
0.262254	0.00177074
0.251919	0.00177331
0.241585	0.00177808
0.231250	0.00179021
0.220916	0.00179186
0.210581	0.00179241
0.200246	0.00179278
0.189912	0.00179737
0.179577	0.00179848
0.169243	0.0018005
0.158908	0.00180197
0.148573	0.00180784
0.138239	0.0018084
0.127904	0.00182162
0.117570	0.00182309
0.107235	0.0018286
0.096900	0.00182897
0.086566	0.00184018
0.076231	0.00187177
0.065897	0.00188574
0.055562	0.001982
0.045227	0.00211059
0.034893	0.00225296
0.024558	0.00236337
0.014224	0.00266244
0.003889	0.00273115
-0.006446	0.994993
-0.016780	0.995172
-0.027115	0.995237
-0.037449	0.99531
-0.047784	0.99558
-0.058119	0.995692
-0.068453	0.995838
-0.078788	0.995969
-0.089122	0.9961
-0.099457	0.996201
-0.109792	0.996244
-0.120126	0.996289
-0.130461	0.996685
-0.140795	0.996774
-0.151130	0.99698
-0.161465	0.997056
-0.171799	0.997094
-0.182134	0.9973
-0.192468	0.997331
-0.202803	0.997437
-0.213138	0.997466
-0.223472	0.997522
-0.233807	0.997544
-0.244141	0.997568
-0.254476	0.997638
-0.264811	0.997714
-0.275145	0.997764
-0.285480	0.997931
-0.295814	0.997979
-0.306149	0.998129
-0.316483	0.998182
-0.326818	0.998216
-0.337153	0.998234
-0.347487	0.998311
-0.357822	0.998419
-0.368156	0.998456
-0.378491	0.998473
-0.388826	0.998513
-0.399160	0.998527
-0.409495	0.998555
-0.419829	0.998737
-0.430164	0.99877
-0.440499	0.998811
-0.450833	0.998845
-0.461168	0.998916
-0.471502	0.999108
-0.481837	0.999156
-0.492172	0.999163
-0.502506	0.999189
-0.512841	0.999264
-0.523175	0.999272
-0.533510	0.999286
-0.543845	0.999291
-0.554179	0.999299
-0.564514	0.999316
-0.574848	0.999401
-0.585183	0.999515
-0.595518	0.999521
-0.605852	0.999525
-0.616187	0.999561
-0.626521	0.99965
-0.636856	0.999781
-0.647191	0.999798
-0.657525	0.9998
-0.667860	0.999833
-0.678194	0.999835
-0.688529	0.999851
-0.698864	0.999859
-0.709198	0.999869
-0.719533	0.999872
-0.729867	0.999876
-0.740202	0.99988
-0.750537	0.999881
-0.760871	0.999884
-0.771206	0.999965
-0.781540	0.999966
-0.791875	0.999966
-0.812544	0.999968
-0.822879	0.999968
-0.833213	0.999976
-0.843548	0.999978
-0.853882	0.999979
-0.864217	0.999983
-0.874552	0.999984
-0.895221	0.999994
-0.905555	0.999994
-0.915890	0.999995
-0.926225	0.999995
-0.946894	0.999996
-0.957228	0.999996
-1.039905	0.999997
-1.050240	0.999998
-1.060574	0.999999
-1.236263	0.999999
-1.494627	0.999999
-1.701319	1
-1.908011	1
&
```
