## Supplementary material for "All-at-once RNA folding with 3D motif prediction framed by evolutionary information": RF00884_MIR815.cacofold.helixcov

```
# RMs = 2 L = 85

# RM_HELIX NESTED 39-40 46-47, nbp = 2 nbp_cov = 0
# pvals: 0.930989,0.930989
# aggregated NONE
NESTED  ::::::::::::::::::::::::::::::::::::::<<_____>>::::::::::::::::::::::::::::::::::::::
        :::::::::::::::::::::::::::::::::::::::::::::::::::::::::::::::::::::::::::::::::::::

# RM_HELIX NESTED 2-36 50-84, nbp = 35 nbp_cov = 0
# pvals: 0.930989,0.930989,0.930989,0.930989,0.930989,0.930989,0.930989,0.930989,0.930989,0.930989,0.930989,0.930989,0.930989,0.930989,0.930989,0.930989,0.930989,0.930989,0.930989,0.930989,0.930989,0.930989,0.930989,0.930989,0.930989,0.930989,0.952633,0.97855,0.938245,0.930989,0.930989,0.930989,0.930989,0.930989,0.930989
# aggregated NONE
NESTED  :<<<<<<<<<<<<<<<<<<<<<<<<<<<<<<<<<<<_____________>>>>>>>>>>>>>>>>>>>>>>>>>>>>>>>>>>>:
        :::::::::::::::::::::::::::::::::::::::::::::::::::::::::::::::::::::::::::::::::::::
```
