## Supplementary material for "All-at-once RNA folding with 3D motif prediction framed by evolutionary information": RF00884_MIR815.helixcov

```
# RMs = 3 L = 85

# RM_HELIX NESTED 33-41 47-55, nbp = 8 nbp_cov = 0
# pvals: 0.930989,0.930989,0.930989,0.930989,0.930989,0.998872,0.930989,0.930989
# aggregated NONE
NESTED  ::::::::::::::::::::::::::::::::<<<<<-<<<_____>>>->>>>>::::::::::::::::::::::::::::::
        :::::::::::::::::::::::::::::::::::::::::::::::::::::::::::::::::::::::::::::::::::::

# RM_HELIX NESTED 21-28 58-65, nbp = 8 nbp_cov = 0
# pvals: 0.930989,0.930989,0.930989,0.930989,0.930989,0.930989,0.930989,0.952633
# aggregated NONE
NESTED  ::::::::::::::::::::<<<<<<<<_____________________________>>>>>>>>::::::::::::::::::::
        :::::::::::::::::::::::::::::::::::::::::::::::::::::::::::::::::::::::::::::::::::::

# RM_HELIX NESTED 1-18 68-85, nbp = 16 nbp_cov = 0
# pvals: 0.930989,0.930989,0.930989,0.930989,0.930989,0.930989,0.930989,0.930989,0.930989,0.930989,0.930989,0.930989,0.930989,0.930989,0.930989,0.930989
# aggregated NONE
NESTED  <<<<<<<<<<<<-<<-<<_________________________________________________>>->>->>>>>>>>>>>>
        :::::::::::::::::::::::::::::::::::::::::::::::::::::::::::::::::::::::::::::::::::::
```
