## Supplementary material for "All-at-once RNA folding with 3D motif prediction framed by evolutionary information": RF00884_MIR815.surv

```
0.002758	0.03125
-0.004762	0.9375
-0.316540	0.96875
-1.462783	1
&
1.802687	0.000282646
1.801717	0.00226116
1.774207	0.00254381
1.737527	0.0031091
1.618318	0.00423968
1.572468	0.00508762
1.563299	0.00537027
1.554129	0.00565291
1.453259	0.00678349
1.434919	0.00904466
1.416579	0.0104579
1.398240	0.0121538
1.297370	0.0172414
1.288200	0.017524
1.260690	0.0197852
1.168991	0.0220464
1.159821	0.0226116
1.113971	0.0248728
1.104801	0.0260034
1.095631	0.026286
0.802193	0.0274166
0.765513	0.0285472
0.701324	0.0288298
0.536265	0.0333522
0.490415	0.0429621
0.462905	0.0435274
0.435395	0.044658
0.261167	0.0452233
0.233657	0.0463539
0.215317	0.0466365
0.004408	0.0469192
-0.004762	0.916054
-0.059781	0.916337
-0.096461	0.91662
-0.123971	0.918881
-0.142311	0.919446
-0.206501	0.920011
-0.215670	0.922838
-0.234010	0.927077
-0.261520	0.927925
-0.316540	0.938949
-0.325710	0.943471
-0.353220	0.954777
-0.380729	0.95619
-0.389899	0.957321
-0.408239	0.959016
-0.417409	0.959864
-0.454089	0.960147
-0.463259	0.970888
-0.509109	0.973997
-0.554958	0.976258
-0.564128	0.977106
-0.573298	0.977388
-0.582468	0.979084
-0.637488	0.97965
-0.674168	0.98078
-0.710847	0.981345
-0.756697	0.983607
-0.784207	0.984737
-0.802547	0.985302
-0.820887	0.987564
-0.839227	0.988694
-0.885076	0.989259
-0.894246	0.99039
-0.976776	0.990955
-0.985946	0.991238
-1.095985	0.991803
-1.169345	0.994064
-1.196854	0.99463
-1.242704	0.995195
-1.325234	0.997456
-1.334404	0.997739
-1.371083	0.998304
-1.380253	0.999152
-1.462783	0.999435
-1.545312	1
&
2.938790	9.33707e-07
2.828751	2.80112e-06
2.608672	3.73483e-06
2.599502	4.66853e-06
2.526143	5.60224e-06
2.461953	8.40336e-06
2.388593	9.33707e-06
2.351914	1.02708e-05
2.306064	1.12045e-05
2.287724	1.30719e-05
2.260214	1.40056e-05
2.251044	1.49393e-05
2.232704	1.5873e-05
2.214364	1.68067e-05
2.205195	1.77404e-05
2.196025	1.86741e-05
2.177685	2.05415e-05
2.150175	2.14753e-05
2.122665	2.2409e-05
2.113495	2.33427e-05
2.104325	2.42764e-05
2.085985	2.80112e-05
2.076815	2.89449e-05
2.058475	3.26797e-05
2.049306	3.45472e-05
2.030966	3.54809e-05
2.021796	3.64146e-05
2.012626	4.01494e-05
1.994286	4.10831e-05
1.985116	4.20168e-05
1.975946	4.29505e-05
1.966776	4.57516e-05
1.957606	5.60224e-05
1.948436	6.25584e-05
1.939266	7.46965e-05
1.930096	8.96359e-05
1.920926	0.000110177
1.911756	0.00012605
1.902586	0.000152194
1.893416	0.000217554
1.884247	0.000246499
1.875077	0.000291317
1.865907	0.000320261
1.856737	0.000499533
1.847567	0.000562092
1.838397	0.000743231
1.829227	0.000861811
1.820057	0.000932773
1.810887	0.00102614
1.801717	0.00123716
1.792547	0.00134267
1.783377	0.00150233
1.774207	0.0015817
1.765037	0.00171802
1.755867	0.0018282
1.746697	0.00192717
1.737527	0.00203922
1.728357	0.00213072
1.719188	0.00219234
1.710018	0.00223529
1.700848	0.00229132
1.691678	0.0023436
1.682508	0.00239122
1.673338	0.00246592
1.664168	0.00252754
1.654998	0.00254995
1.645828	0.00263866
1.636658	0.00270308
1.627488	0.00274697
1.618318	0.00288982
1.609148	0.00300373
1.599978	0.00307003
1.590808	0.00317087
1.581638	0.00325677
1.572468	0.00338562
1.563299	0.00353128
1.554129	0.0036704
1.544959	0.00377311
1.535789	0.00392157
1.526619	0.00401401
1.517449	0.00417554
1.508279	0.00433147
1.499109	0.00456676
1.489939	0.00480205
1.480769	0.00495051
1.471599	0.00515219
1.462429	0.0053212
1.453259	0.00570962
1.444089	0.00587675
1.434919	0.00619888
1.425749	0.00637628
1.416579	0.00658357
1.407409	0.00690103
1.398240	0.00723996
1.389070	0.00759757
1.379900	0.00796919
1.370730	0.00830999
1.361560	0.00860598
1.352390	0.00903641
1.343220	0.00960131
1.334050	0.0099085
1.324880	0.0102866
1.315710	0.0108487
1.306540	0.0112082
1.297370	0.0117264
1.288200	0.0120168
1.279030	0.0122708
1.269860	0.0126685
1.260690	0.0130168
1.251520	0.0132484
1.242350	0.0137544
1.233181	0.0140168
1.224011	0.0143025
1.214841	0.0147031
1.205671	0.0153315
1.196501	0.0155948
1.187331	0.0162941
1.178161	0.0164323
1.168991	0.0169188
1.159821	0.0172437
1.150651	0.017564
1.141481	0.0177694
1.132311	0.0179458
1.123141	0.0183203
1.113971	0.0187358
1.104801	0.0191289
1.095631	0.0193595
1.086461	0.0196078
1.077292	0.0197862
1.068122	0.0200542
1.058952	0.0201634
1.049782	0.0202894
1.040612	0.0204697
1.031442	0.0205341
1.022272	0.0206471
1.013102	0.0207619
1.003932	0.0208441
0.994762	0.0208982
0.985592	0.0209813
0.976422	0.0210738
0.967252	0.0211419
0.958082	0.0211625
0.948912	0.0211998
0.939742	0.0212979
0.930572	0.0213529
0.921402	0.0214043
0.912233	0.0214641
0.903063	0.0215574
0.893893	0.0216228
0.884723	0.0217031
0.875553	0.0217432
0.866383	0.0218189
0.857213	0.0218758
0.848043	0.0219402
0.838873	0.0220794
0.829703	0.0221606
0.820533	0.0222418
0.811363	0.0223259
0.802193	0.0224323
0.793023	0.0224818
0.783853	0.0225509
0.774683	0.0225836
0.765513	0.0226937
0.756343	0.0227498
0.747174	0.0228254
0.738004	0.0229748
0.728834	0.0230514
0.719664	0.0230896
0.710494	0.0231774
0.701324	0.0233175
0.692154	0.0234575
0.682984	0.0235163
0.673814	0.0236106
0.664644	0.0239253
0.655474	0.0240317
0.646304	0.0242484
0.637134	0.0244706
0.627964	0.0248049
0.618794	0.0251307
0.609624	0.0254314
0.600454	0.0256405
0.591285	0.0259897
0.582115	0.0263119
0.572945	0.02693
0.563775	0.0275406
0.554605	0.0279356
0.545435	0.0286396
0.536265	0.0291783
0.527095	0.0297824
0.517925	0.0301522
0.508755	0.0306489
0.499585	0.0310896
0.490415	0.0318758
0.481245	0.0321914
0.472075	0.0325182
0.462905	0.033226
0.453735	0.0334594
0.444565	0.0335696
0.435395	0.0341092
0.426226	0.0345229
0.417056	0.0346732
0.407886	0.0348273
0.398716	0.0349599
0.389546	0.0351055
0.380376	0.0351335
0.371206	0.0354556
0.362036	0.0355341
0.352866	0.0356919
0.343696	0.035774
0.334526	0.0358599
0.325356	0.035887
0.316186	0.0359748
0.307016	0.0360458
0.297846	0.0361055
0.288676	0.0361317
0.279506	0.0361522
0.270337	0.0363193
0.261167	0.0363754
0.251997	0.0364034
0.242827	0.0364818
0.233657	0.0365752
0.224487	0.0365985
0.215317	0.0366601
0.206147	0.0366891
0.196977	0.0367227
0.187807	0.0367712
0.178637	0.0367983
0.169467	0.0368198
0.160297	0.0368525
0.151127	0.0368768
0.141957	0.0368936
0.132787	0.0369225
0.123617	0.036944
0.114447	0.0369795
0.105278	0.0369981
0.096108	0.0370663
0.086938	0.0371289
0.077768	0.0371522
0.068598	0.0372232
0.059428	0.037282
0.050258	0.0373483
0.041088	0.0373763
0.031918	0.0374164
0.022748	0.0374725
0.013578	0.0375266
0.004408	0.0375957
-0.004762	0.930989
-0.013932	0.931078
-0.023102	0.931148
-0.032272	0.931181
-0.041442	0.931302
-0.050612	0.931371
-0.059781	0.931417
-0.068951	0.931619
-0.078121	0.931699
-0.087291	0.931768
-0.096461	0.931894
-0.105631	0.931983
-0.114801	0.932134
-0.123971	0.932373
-0.133141	0.932656
-0.142311	0.932822
-0.151481	0.933001
-0.160651	0.933268
-0.169821	0.933605
-0.178991	0.934005
-0.188161	0.93432
-0.197331	0.93483
-0.206501	0.935477
-0.215670	0.936327
-0.224840	0.937039
-0.234010	0.938245
-0.243180	0.939379
-0.252350	0.940805
-0.261520	0.942199
-0.270690	0.94354
-0.279860	0.944959
-0.289030	0.946827
-0.298200	0.948136
-0.307370	0.950043
-0.316540	0.952633
-0.325710	0.954709
-0.334880	0.956715
-0.344050	0.9584
-0.353220	0.960502
-0.362390	0.961919
-0.371560	0.96334
-0.380729	0.965021
-0.389899	0.966536
-0.399069	0.96757
-0.408239	0.968528
-0.417409	0.969783
-0.426579	0.970669
-0.435749	0.971793
-0.444919	0.972553
-0.454089	0.973234
-0.463259	0.974485
-0.472429	0.975065
-0.481599	0.975651
-0.490769	0.976862
-0.499939	0.977775
-0.509109	0.97855
-0.518279	0.979164
-0.527449	0.979562
-0.536619	0.979893
-0.545788	0.98043
-0.554958	0.981055
-0.564128	0.981469
-0.573298	0.981869
-0.582468	0.982289
-0.591638	0.982645
-0.600808	0.982968
-0.609978	0.98321
-0.619148	0.983392
-0.628318	0.983744
-0.637488	0.983944
-0.646658	0.984309
-0.655828	0.984553
-0.664998	0.984736
-0.674168	0.984975
-0.683338	0.985183
-0.692508	0.985371
-0.701677	0.98561
-0.710847	0.985879
-0.720017	0.986159
-0.729187	0.986386
-0.738357	0.98657
-0.747527	0.986782
-0.756697	0.98714
-0.765867	0.987472
-0.775037	0.987643
-0.784207	0.987904
-0.793377	0.988069
-0.802547	0.988335
-0.811717	0.988489
-0.820887	0.988903
-0.830057	0.989097
-0.839227	0.989457
-0.848397	0.989609
-0.857567	0.989841
-0.866736	0.99014
-0.875906	0.990335
-0.885076	0.990512
-0.894246	0.99081
-0.903416	0.991002
-0.912586	0.991254
-0.921756	0.991427
-0.930926	0.991561
-0.940096	0.991692
-0.949266	0.991861
-0.958436	0.991983
-0.967606	0.992123
-0.976776	0.992272
-0.985946	0.992493
-0.995116	0.992693
-1.004286	0.992813
-1.013456	0.992994
-1.022626	0.993095
-1.031795	0.993215
-1.040965	0.993324
-1.050135	0.993401
-1.059305	0.993543
-1.068475	0.993745
-1.077645	0.993985
-1.086815	0.994109
-1.095985	0.994207
-1.105155	0.99438
-1.114325	0.994501
-1.123495	0.994632
-1.132665	0.994831
-1.141835	0.994944
-1.151005	0.995009
-1.160175	0.995124
-1.169345	0.995408
-1.178515	0.995554
-1.187684	0.995675
-1.196854	0.995925
-1.206024	0.996033
-1.215194	0.996216
-1.224364	0.996322
-1.233534	0.996416
-1.242704	0.996535
-1.251874	0.99667
-1.261044	0.996826
-1.270214	0.996916
-1.279384	0.996994
-1.288554	0.997084
-1.297724	0.997261
-1.306894	0.997365
-1.316064	0.997425
-1.325234	0.997655
-1.334404	0.997732
-1.343574	0.997852
-1.352743	0.997936
-1.361913	0.998004
-1.371083	0.998098
-1.380253	0.99824
-1.389423	0.998302
-1.398593	0.998363
-1.407763	0.998435
-1.416933	0.998478
-1.426103	0.998563
-1.435273	0.998642
-1.444443	0.998721
-1.453613	0.998767
-1.462783	0.998872
-1.471953	0.998923
-1.481123	0.99898
-1.490293	0.999028
-1.499463	0.999073
-1.508633	0.999137
-1.517802	0.999192
-1.526972	0.99923
-1.536142	0.999257
-1.545312	0.999306
-1.554482	0.999331
-1.563652	0.999352
-1.572822	0.999377
-1.581992	0.999394
-1.591162	0.999411
-1.600332	0.999443
-1.609502	0.999455
-1.618672	0.999473
-1.627842	0.999511
-1.637012	0.99952
-1.646182	0.999528
-1.655352	0.999567
-1.664522	0.999602
-1.673691	0.999631
-1.682861	0.999692
-1.692031	0.999702
-1.701201	0.999716
-1.710371	0.999734
-1.719541	0.999768
-1.728711	0.999772
-1.737881	0.999782
-1.747051	0.999788
-1.756221	0.999794
-1.765391	0.999808
-1.774561	0.999812
-1.792901	0.999821
-1.802071	0.999834
-1.811241	0.999848
-1.820411	0.999854
-1.829581	0.999858
-1.838750	0.999866
-1.847920	0.99987
-1.857090	0.999876
-1.866260	0.999877
-1.875430	0.999882
-1.884600	0.99989
-1.893770	0.999894
-1.902940	0.999899
-1.912110	0.999905
-1.921280	0.999908
-1.930450	0.999914
-1.948790	0.999926
-1.957960	0.999931
-1.967130	0.999934
-1.976300	0.999936
-1.985470	0.999938
-1.994639	0.999947
-2.003809	0.999951
-2.012979	0.999954
-2.022149	0.999956
-2.031319	0.999959
-2.049659	0.999962
-2.058829	0.999964
-2.067999	0.999965
-2.077169	0.999967
-2.095509	0.999969
-2.132189	0.999971
-2.141359	0.999972
-2.150529	0.999975
-2.159698	0.999978
-2.178038	0.99998
-2.187208	0.999982
-2.205548	0.999986
-2.242228	0.999987
-2.251398	0.999989
-2.269738	0.999993
-2.324757	0.999994
-2.343097	0.999996
-2.361437	0.999997
-2.388947	0.999999
-2.453137	1
&
```
