## Supplementary material for "All-at-once RNA folding with 3D motif prediction framed by evolutionary information": RF00885_MIR821.cacofold.helixcov

```
# RMs = 1 L = 277

# RM_HELIX NESTED 1-137 143-277, nbp = 135 nbp_cov = 1
# pvals: 0.870715,0.88065,0.88065,0.0413033,0.870715,0.0430126,0.870715,0.00545322,0.97893,0.889179,0.810482,0.810482,0.810482,0.810482,0.810482,0.810482,0.810482,0.810482,0.0214041,0.810482,0.810482,0.829798,0.810482,0.810482,0.0547259,0.810482,0.99202,0.0350564,0.810482,0.810482,0.810482,0.810482,0.810482,0.810482,0.810482,6.35386e-05,0.810482,0.0114944,0.810482,0.810482,0.96963,0.810482,0.810482,0.937405,0.810482,0.810482,0.810482,0.810482,0.0105322,0.810482,0.810482,0.810482,0.810482,0.810482,0.889179,0.810482,0.810482,0.810482,0.810482,0.810482,0.810482,0.810482,0.810482,0.810482,0.810482,0.810482,0.810482,0.961368,0.810482,0.810482,0.0448759,0.810482,0.810482,0.810482,0.810482,0.99547,0.810482,0.810482,0.810482,0.810482,0.810482,0.931741,0.889179,0.810482,0.810482,0.0467445,0.052365,0.810482,0.810482,0.0581128,0.810482,0.00450299,0.982522,0.810482,0.810482,0.810482,0.889179,0.810482,0.810482,0.88065,0.810482,0.810482,0.810482,0.00503384,0.810482,0.810482,0.810482,0.810482,0.918275,0.810482,0.810482,0.810482,0.0134705,0.810482,0.810482,0.976871,0.810482,0.810482,0.810482,0.810482,0.810482,0.810482,0.98081,0.810482,0.947116,0.810482,0.911246,0.0176589,0.810482,0.976871,0.810482,0.0302601,0.810482,0.810482,0.810482
# aggregated NONE
NESTED  <<<<<<<<<<<<<<<<<<<<<<<<<<<<<<<<<<<<<<<<<<<<<<<<<<<<<<<<<<<<<<<<<<<<<<<<<<<<<<<<<<<<<<<<<<<<<<<<<<<<<<<<<<<<<<<<<<<<<<<<<<<<<<<<<<<<<<<_____>>>>>>>>>>>>>>>>>>>>>>>>>>>>>>>>>>>>>>>>>>>>>>>>>>>>>>>>>>>>>>>>>>>>>>>>>>>>>>>>>>>>>>>>>>>>>>>>>>>>>>>>>>>>>>>>>>>>>>>>>>>>>>>>>>>>>>>
        :::::::::::::::::::::::::::::::::::<___________________________________________________________________________________________________________________________________________________________________________________________________________>:::::::::::::::::::::::::::::::::::
```
