## Supplementary material for "All-at-once RNA folding with 3D motif prediction framed by evolutionary information": RF00885_MIR821.helixcov

```
# RMs = 3 L = 277

# RM_HELIX NESTED 133-138 142-147, nbp = 6 nbp_cov = 0
# pvals: 0.810482,0.0302601,0.810482,0.810482,0.810482,0.810482
# aggregated NONE
NESTED  ::::::::::::::::::::::::::::::::::::::::::::::::::::::::::::::::::::::::::::::::::::::::::::::::::::::::::::::::::::::::::::::::::<<<<<<___>>>>>>::::::::::::::::::::::::::::::::::::::::::::::::::::::::::::::::::::::::::::::::::::::::::::::::::::::::::::::::::::::::::::::::::
        :::::::::::::::::::::::::::::::::::::::::::::::::::::::::::::::::::::::::::::::::::::::::::::::::::::::::::::::::::::::::::::::::::::::::::::::::::::::::::::::::::::::::::::::::::::::::::::::::::::::::::::::::::::::::::::::::::::::::::::::::::::::::::::::::::::::::::::::::::

# RM_HELIX NESTED 30-122 156-248, nbp = 84 nbp_cov = 1
# pvals: 0.810482,0.810482,0.810482,0.810482,0.810482,0.810482,6.35386e-05,0.810482,0.0114944,0.810482,0.810482,0.96963,0.810482,0.937405,0.810482,0.810482,0.810482,0.810482,0.0105322,0.810482,0.810482,0.810482,0.810482,0.889179,0.810482,0.810482,0.810482,0.810482,0.810482,0.810482,0.810482,0.810482,0.810482,0.810482,0.810482,0.810482,0.810482,0.810482,0.0448759,0.810482,0.810482,0.810482,0.810482,0.810482,0.810482,0.810482,0.810482,0.810482,0.889179,0.810482,0.810482,0.0467445,0.052365,0.810482,0.810482,0.0581128,0.810482,0.00450299,0.810482,0.810482,0.810482,0.889179,0.810482,0.810482,0.810482,0.810482,0.810482,0.00503384,0.810482,0.810482,0.810482,0.810482,0.918275,0.810482,0.810482,0.810482,0.810482,0.810482,0.810482,0.810482,0.810482,0.810482,0.810482,0.810482
# aggregated NONE
NESTED  :::::::::::::::::::::::::::::<<<<<<<<<<<<<-<<<<<<<<<<-<<<<<<<<<<<<<-<<<<<<<-<<<<<-<<<<<<<<<<-<<<<<<-<<<<<<<<<<<<-<<-<<<<<<_______________________________>>>>>>->>->>>>>>>>>>>>->>>>>>->>>>>>>>>>->>>>>->>>>>>>->>>>>>>>>>>>>->>>>>>>>>>->>>>>>>>>>>>>:::::::::::::::::::::::::::::
        :::::::::::::::::::::::::::::::::::<___________________________________________________________________________________________________________________________________________________________________________________________________________>:::::::::::::::::::::::::::::::::::

# RM_HELIX NESTED 14-27 251-264, nbp = 12 nbp_cov = 0
# pvals: 0.810482,0.810482,0.810482,0.810482,0.810482,0.0214041,0.810482,0.810482,0.810482,0.810482,0.810482,0.99202
# aggregated NONE
NESTED  :::::::::::::<<<<<<<<-<<-<<_____________________________________________________________________________________________________________________________________________________________________________________________________________________________>>->>->>>>>>>>:::::::::::::
        :::::::::::::::::::::::::::::::::::::::::::::::::::::::::::::::::::::::::::::::::::::::::::::::::::::::::::::::::::::::::::::::::::::::::::::::::::::::::::::::::::::::::::::::::::::::::::::::::::::::::::::::::::::::::::::::::::::::::::::::::::::::::::::::::::::::::::::::::::
```
