## Supplementary material for "All-at-once RNA folding with 3D motif prediction framed by evolutionary information": RF00885_MIR821.surv

```
8.284967	0.00980392
3.122153	0.0196078
2.799477	0.0294118
2.073456	0.0392157
1.965898	0.0490196
0.944091	0.0588235
0.486967	0.0686275
0.164291	0.0784314
0.137401	0.0882353
0.056732	0.0980392
0.002953	0.107843
-0.023937	0.931373
-0.185275	0.960784
-0.292833	0.970588
-0.373502	0.980392
-0.615509	0.990196
-0.965075	1
&
10.059685	2.66149e-05
9.306774	5.32297e-05
9.037878	7.98446e-05
8.876540	0.000106459
8.365636	0.000133074
8.338747	0.000159689
7.155602	0.000186304
6.994264	0.000212919
6.859816	0.000239534
6.644698	0.000266149
5.811119	0.000319378
5.730450	0.000372608
5.703560	0.000425838
5.649781	0.000479067
5.542222	0.000505682
5.327105	0.000558912
5.165767	0.000585527
5.031319	0.000665371
4.977539	0.000691986
4.923760	0.000745216
4.869981	0.000798446
4.843091	0.000825061
4.708643	0.000851675
4.654864	0.000904905
4.601084	0.000958135
4.574195	0.00101136
4.547305	0.00103798
4.520415	0.00117105
4.466636	0.00119767
4.412857	0.00122428
4.385967	0.00149043
4.359077	0.00175658
4.305298	0.0017832
4.278408	0.00188965
4.251519	0.00202273
4.224629	0.00207596
4.170850	0.00212919
4.143960	0.0021558
4.117070	0.00220903
4.063291	0.00223565
4.036401	0.00226226
3.875063	0.00231549
3.848174	0.00234211
3.713726	0.00239534
3.525498	0.00244857
3.498608	0.00247518
3.444829	0.00252841
3.417939	0.00258164
3.391050	0.00260826
3.364160	0.00266149
3.337270	0.0026881
3.283491	0.00274133
3.229712	0.00276795
3.202822	0.00279456
3.175932	0.00292763
3.149043	0.00295425
3.122153	0.00314055
3.041484	0.00332686
2.987705	0.00338009
2.960815	0.00343332
2.933925	0.00351316
2.907036	0.00353978
2.799477	0.00361962
2.772588	0.00369947
2.745698	0.00380592
2.718808	0.00385915
2.665029	0.00388577
2.611250	0.003939
2.584360	0.00401884
2.557470	0.00409869
2.503691	0.00423176
2.476801	0.00436484
2.423022	0.00439145
2.396132	0.0044713
2.369243	0.00468421
2.342353	0.00500359
2.315463	0.00511005
2.288574	0.00532297
2.261684	0.0055625
2.234794	0.00558912
2.207905	0.00577542
2.181015	0.00588188
2.154125	0.00606819
2.127236	0.00636095
2.100346	0.00641418
2.073456	0.00676017
2.046567	0.00697309
2.019677	0.00745216
1.992787	0.00777154
1.965898	0.00809092
1.939008	0.00822399
1.912118	0.00833045
1.885229	0.00849014
1.858339	0.00886275
1.831449	0.00910228
1.804560	0.00960796
1.777670	0.00995396
1.750781	0.0100604
1.723891	0.0102467
1.697001	0.0104064
1.670112	0.0107524
1.643222	0.0109919
1.616332	0.0111516
1.589443	0.0112581
1.562553	0.0116307
1.535663	0.0120831
1.508774	0.0123227
1.481884	0.0126687
1.454994	0.0128816
1.428105	0.0131211
1.401215	0.0133607
1.374325	0.0135203
1.347436	0.0137865
1.320546	0.0139728
1.293656	0.0140793
1.266767	0.014372
1.239877	0.0145849
1.212987	0.0147979
1.186098	0.0151439
1.159208	0.0152237
1.132318	0.0153834
1.105429	0.0158358
1.078539	0.0161552
1.051649	0.0163149
1.024760	0.0168472
0.997870	0.0171666
0.970980	0.0176723
0.944091	0.0180715
0.917201	0.018657
0.890311	0.0191627
0.863422	0.0197216
0.836532	0.0202539
0.809642	0.020733
0.782753	0.0210524
0.755863	0.021771
0.728974	0.021904
0.702084	0.0223032
0.675194	0.0228622
0.648305	0.0231283
0.621415	0.0234477
0.594525	0.0241397
0.567636	0.0246454
0.540746	0.0253906
0.513856	0.0262422
0.486967	0.0271738
0.460077	0.0277593
0.433187	0.028611
0.406298	0.029649
0.379408	0.0305539
0.352518	0.0315652
0.325629	0.0323903
0.298739	0.0332686
0.271849	0.0342001
0.244960	0.0350518
0.218070	0.036143
0.191180	0.0374471
0.164291	0.0394698
0.137401	0.0414926
0.110511	0.0431693
0.083622	0.0449791
0.056732	0.0471615
0.029842	0.0494238
0.002953	0.0522982
-0.023937	0.855934
-0.050827	0.860858
-0.077716	0.867618
-0.104606	0.874351
-0.131496	0.883001
-0.158385	0.892742
-0.185275	0.900966
-0.212165	0.90762
-0.239054	0.913901
-0.265944	0.921193
-0.292833	0.927581
-0.319723	0.934634
-0.346613	0.940463
-0.373502	0.946078
-0.400392	0.951401
-0.427282	0.95526
-0.454171	0.959945
-0.481061	0.96399
-0.507951	0.967743
-0.534840	0.970245
-0.561730	0.972906
-0.588620	0.975674
-0.615509	0.97791
-0.642399	0.980438
-0.669289	0.982913
-0.696178	0.984696
-0.723068	0.986426
-0.749958	0.987997
-0.776847	0.989461
-0.803737	0.990525
-0.830627	0.991803
-0.857516	0.992814
-0.884406	0.993879
-0.911296	0.994624
-0.938185	0.995342
-0.965075	0.995662
-0.991965	0.996274
-1.018854	0.996806
-1.045744	0.997232
-1.072634	0.997871
-1.099523	0.998243
-1.126413	0.998483
-1.153303	0.998696
-1.180192	0.998802
-1.207082	0.999015
-1.233972	0.999122
-1.287751	0.999281
-1.314640	0.999414
-1.341530	0.999494
-1.368420	0.999627
-1.395309	0.999734
-1.422199	0.999787
-1.529758	0.999814
-1.556647	0.999894
-1.637316	0.99992
-1.691096	0.999947
-1.717985	1
&
10.349723	1.32714e-06
10.328581	2.65428e-06
10.005905	3.98142e-06
9.952126	5.30856e-06
9.871457	6.6357e-06
9.306774	7.96284e-06
9.199216	9.28998e-06
9.172326	1.19443e-05
9.010988	1.45985e-05
8.984098	1.72528e-05
8.849650	1.858e-05
8.742092	1.99071e-05
8.715202	2.25614e-05
8.688312	2.52157e-05
8.661423	2.78699e-05
8.607643	3.05242e-05
8.580754	3.18514e-05
8.553864	3.71599e-05
8.526974	4.11413e-05
8.500085	4.24685e-05
8.473195	4.51228e-05
8.446305	4.64499e-05
8.419416	4.91042e-05
8.392526	5.17585e-05
8.365636	6.23756e-05
8.338747	6.6357e-05
8.311857	6.76841e-05
8.258078	6.90113e-05
8.231188	7.29927e-05
8.204298	7.83013e-05
8.177409	7.96284e-05
8.150519	8.09555e-05
8.123629	8.89184e-05
8.069850	9.28998e-05
8.042960	0.000100863
8.016071	0.000103517
7.989181	0.000115461
7.962291	0.000122097
7.935402	0.000126078
7.908512	0.000132714
7.881623	0.000135368
7.854733	0.000144658
7.827843	0.000149967
7.800954	0.000159257
7.774064	0.000187127
7.747174	0.000191108
7.720285	0.000199071
7.693395	0.00020438
7.666505	0.000214997
7.639616	0.00022296
7.612726	0.000234904
7.585836	0.000238885
7.558947	0.000250829
7.532057	0.000254811
7.505167	0.000256138
7.478278	0.000261447
7.451388	0.000265428
7.424498	0.000274718
7.397609	0.000291971
7.370719	0.000306569
7.343829	0.000317186
7.316940	0.000345056
7.290050	0.000355674
7.263160	0.000375581
7.236271	0.000391506
7.209381	0.000396815
7.182491	0.000407432
7.155602	0.000415395
7.128712	0.000429993
7.101822	0.000432648
7.074933	0.000436629
7.048043	0.0004499
7.021153	0.000452555
6.994264	0.000455209
6.967374	0.000471135
6.940484	0.000473789
6.913595	0.000480425
6.886705	0.000491042
6.859816	0.000499005
6.832926	0.000506967
6.806036	0.000521566
6.779147	0.000537492
6.752257	0.00055209
6.725367	0.000557399
6.698478	0.000565362
6.671588	0.00057996
6.644698	0.000597213
6.617809	0.000611812
6.590919	0.000633046
6.564029	0.000642336
6.537140	0.00065428
6.510250	0.000664897
6.483360	0.000678169
6.456471	0.000684804
6.429581	0.000698076
6.402691	0.000702057
6.375802	0.000714001
6.348912	0.000727273
6.322022	0.000731254
6.295133	0.000740544
6.268243	0.000748507
6.241353	0.000753816
6.214464	0.000759124
6.187574	0.000769741
6.160684	0.00077505
6.133795	0.000781685
6.106905	0.000792303
6.080015	0.000805574
6.053126	0.000817518
6.026236	0.000828135
5.999346	0.000834771
5.972457	0.000837425
5.945567	0.000863968
5.918677	0.00087724
5.891788	0.000885202
5.864898	0.000893165
5.838009	0.000917054
5.811119	0.000954214
5.784229	0.000982084
5.757340	0.00100863
5.730450	0.00103782
5.703560	0.00105242
5.676671	0.00106967
5.649781	0.00108029
5.622891	0.0011002
5.596002	0.00112276
5.569112	0.0011347
5.542222	0.00114399
5.515333	0.00115328
5.488443	0.00116523
5.461553	0.00117585
5.434664	0.00118514
5.407774	0.00120239
5.380884	0.00121433
5.353995	0.00121964
5.327105	0.00122362
5.300215	0.00123159
5.273326	0.00124486
5.246436	0.0012568
5.219546	0.00126344
5.192657	0.00127405
5.165767	0.00128334
5.138877	0.00128865
5.111988	0.00129662
5.085098	0.00130856
5.058208	0.00132979
5.031319	0.00134572
5.004429	0.00135236
4.977539	0.00136695
4.950650	0.00138023
4.923760	0.00138819
4.896870	0.00140013
4.869981	0.00143066
4.843091	0.00144924
4.816202	0.00147313
4.789312	0.00150498
4.762422	0.00154745
4.735533	0.00159655
4.708643	0.00165096
4.681753	0.00170936
4.654864	0.00178102
4.627974	0.00192833
4.601084	0.00198938
4.574195	0.00205309
4.547305	0.00211413
4.520415	0.00229595
4.493526	0.00241672
4.466636	0.00252555
4.439746	0.00259456
4.412857	0.00267286
4.385967	0.00272462
4.359077	0.00280292
4.332188	0.00287591
4.305298	0.00292634
4.278408	0.00303251
4.251519	0.00308427
4.224629	0.00313736
4.197739	0.00318912
4.170850	0.00323424
4.143960	0.00327671
4.117070	0.00331918
4.090181	0.00337757
4.063291	0.00341208
4.036401	0.00345322
4.009512	0.00349303
3.982622	0.00351427
3.955732	0.00354745
3.928843	0.00357133
3.901953	0.00360319
3.875063	0.00362973
3.848174	0.00365494
3.821284	0.00370272
3.794395	0.00374652
3.767505	0.00377704
3.740615	0.00381155
3.713726	0.00383809
3.686836	0.00385667
3.659946	0.00388719
3.633057	0.00391639
3.606167	0.0039509
3.579277	0.0039708
3.552388	0.00400796
3.525498	0.00402654
3.498608	0.00405043
3.471719	0.00407299
3.444829	0.00409821
3.417939	0.00412077
3.391050	0.00414599
3.364160	0.00417651
3.337270	0.00419774
3.310381	0.00423623
3.283491	0.00426543
3.256601	0.00429197
3.229712	0.00431188
3.202822	0.00433975
3.175932	0.00441672
3.149043	0.00446184
3.122153	0.00450299
3.095263	0.00454811
3.068374	0.00458925
3.041484	0.00463039
3.014594	0.00470073
2.987705	0.00476178
2.960815	0.00481221
2.933925	0.00484406
2.907036	0.00486928
2.880146	0.00490378
2.853256	0.00494492
2.826367	0.00499801
2.799477	0.00503384
2.772588	0.00507366
2.745698	0.00514267
2.718808	0.0052077
2.691919	0.00528202
2.665029	0.00532714
2.638139	0.00538819
2.611250	0.00545322
2.584360	0.00552488
2.557470	0.0056138
2.530581	0.00571201
2.503691	0.00583809
2.476801	0.00592966
2.449912	0.00603185
2.423022	0.00615528
2.396132	0.00633046
2.369243	0.00654545
2.342353	0.00673789
2.315463	0.00702721
2.288574	0.00732316
2.261684	0.00766954
2.234794	0.00799735
2.207905	0.00836629
2.181015	0.00885866
2.154125	0.00921831
2.127236	0.00967485
2.100346	0.010146
2.073456	0.0105322
2.046567	0.0108188
2.019677	0.0110816
1.992787	0.0113391
1.965898	0.0114944
1.939008	0.0116775
1.912118	0.0118633
1.885229	0.0120372
1.858339	0.0122017
1.831449	0.0123796
1.804560	0.0125853
1.777670	0.0127605
1.750781	0.0129622
1.723891	0.0131533
1.697001	0.013286
1.670112	0.0134705
1.643222	0.0136324
1.616332	0.0138062
1.589443	0.0139774
1.562553	0.0142163
1.535663	0.0146928
1.508774	0.0149675
1.481884	0.0152409
1.454994	0.0155023
1.428105	0.0157518
1.401215	0.0160133
1.374325	0.0165839
1.347436	0.0169449
1.320546	0.0171904
1.293656	0.0174214
1.266767	0.0176589
1.239877	0.0178699
1.212987	0.0181221
1.186098	0.0184048
1.159208	0.0186954
1.132318	0.0189595
1.105429	0.0192449
1.078539	0.0196271
1.051649	0.0199947
1.024760	0.0203716
0.997870	0.0206729
0.970980	0.0210153
0.944091	0.0214041
0.917201	0.0218341
0.890311	0.0222123
0.863422	0.0225932
0.836532	0.0229954
0.809642	0.0233364
0.782753	0.0237611
0.755863	0.0241393
0.728974	0.0246251
0.702084	0.0251029
0.675194	0.0255793
0.648305	0.0260783
0.621415	0.0266556
0.594525	0.0272342
0.567636	0.0279403
0.540746	0.0285999
0.513856	0.0294585
0.486967	0.0302601
0.460077	0.0310683
0.433187	0.0318806
0.406298	0.0328162
0.379408	0.0338832
0.352518	0.0350564
0.325629	0.0363517
0.298739	0.0375514
0.271849	0.038637
0.244960	0.039858
0.218070	0.0413033
0.191180	0.0430126
0.164291	0.0448759
0.137401	0.0467445
0.110511	0.048568
0.083622	0.0504021
0.056732	0.052365
0.029842	0.0547259
0.002953	0.0581128
-0.023937	0.810482
-0.050827	0.829798
-0.077716	0.845693
-0.104606	0.858971
-0.131496	0.870715
-0.158385	0.88065
-0.185275	0.889179
-0.212165	0.896806
-0.239054	0.904038
-0.265944	0.911246
-0.292833	0.918275
-0.319723	0.925103
-0.346613	0.931741
-0.373502	0.937405
-0.400392	0.942693
-0.427282	0.947116
-0.454171	0.951043
-0.481061	0.954798
-0.507951	0.958089
-0.534840	0.961368
-0.561730	0.964208
-0.588620	0.967087
-0.615509	0.96963
-0.642399	0.972155
-0.669289	0.974689
-0.696178	0.976871
-0.723068	0.97893
-0.749958	0.98081
-0.776847	0.982522
-0.803737	0.984157
-0.830627	0.985916
-0.857516	0.987448
-0.884406	0.988784
-0.911296	0.990037
-0.938185	0.991124
-0.965075	0.99202
-0.991965	0.992876
-1.018854	0.99363
-1.045744	0.994344
-1.072634	0.994952
-1.099523	0.99547
-1.126413	0.99596
-1.153303	0.996356
-1.180192	0.996758
-1.207082	0.997056
-1.233972	0.997362
-1.260861	0.997676
-1.287751	0.997948
-1.314640	0.998183
-1.341530	0.99839
-1.368420	0.998568
-1.395309	0.998758
-1.422199	0.998944
-1.449089	0.999084
-1.475978	0.999205
-1.502868	0.999326
-1.529758	0.999419
-1.556647	0.999505
-1.583537	0.99959
-1.610427	0.999644
-1.637316	0.999696
-1.664206	0.999756
-1.691096	0.999785
-1.717985	0.999826
-1.744875	0.99987
-1.771765	0.999899
-1.798654	0.999923
-1.825544	0.999936
-1.852434	0.999952
-1.879323	0.999958
-1.906213	0.999972
-1.933103	0.999979
-1.959992	0.999984
-1.986882	0.999988
-2.013772	0.999991
-2.040661	0.999995
-2.175110	0.999996
-2.255779	0.999997
-2.282668	1
&
30.899170	1.42178e-26
30.872280	1.51137e-26
30.845390	1.6066e-26
30.818501	1.70783e-26
30.791611	1.81544e-26
30.764721	1.92982e-26
30.737832	2.05141e-26
30.710942	2.18066e-26
30.684052	2.31805e-26
30.657163	2.46409e-26
30.630273	2.61933e-26
30.603383	2.78434e-26
30.576494	2.95975e-26
30.549604	3.1462e-26
30.522714	3.3444e-26
30.495825	3.55508e-26
30.468935	3.77903e-26
30.442045	4.01708e-26
30.415156	4.27012e-26
30.388266	4.53909e-26
30.361377	4.825e-26
30.334487	5.12891e-26
30.307597	5.45196e-26
30.280708	5.79535e-26
30.253818	6.16036e-26
30.226928	6.54836e-26
30.200039	6.96078e-26
30.173149	7.39917e-26
30.146259	7.86516e-26
30.119370	8.36049e-26
30.092480	8.887e-26
30.065590	9.44666e-26
30.038701	1.00415e-25
30.011811	1.06739e-25
29.984921	1.1346e-25
29.958032	1.20605e-25
29.931142	1.28199e-25
29.904252	1.36272e-25
29.877363	1.44852e-25
29.850473	1.53973e-25
29.823583	1.63667e-25
29.796694	1.73972e-25
29.769804	1.84926e-25
29.742914	1.96569e-25
29.716025	2.08944e-25
29.689135	2.22099e-25
29.662245	2.36081e-25
29.635356	2.50944e-25
29.608466	2.66741e-25
29.581576	2.83533e-25
29.554687	3.01382e-25
29.527797	3.20353e-25
29.500907	3.40519e-25
29.474018	3.61954e-25
29.447128	3.84737e-25
29.420238	4.08954e-25
29.393349	4.34695e-25
29.366459	4.62055e-25
29.339570	4.91137e-25
29.312680	5.22048e-25
29.285790	5.54905e-25
29.258901	5.89828e-25
29.232011	6.26949e-25
29.205121	6.66405e-25
29.178232	7.08343e-25
29.151342	7.5292e-25
29.124452	8.003e-25
29.097563	8.50662e-25
29.070673	9.04191e-25
29.043783	9.61088e-25
29.016894	1.02156e-24
28.990004	1.08584e-24
28.963114	1.15416e-24
28.936225	1.22678e-24
28.909335	1.30397e-24
28.882445	1.38601e-24
28.855556	1.47322e-24
28.828666	1.5659e-24
28.801776	1.66442e-24
28.774887	1.76913e-24
28.747997	1.88043e-24
28.721107	1.99872e-24
28.694218	2.12445e-24
28.667328	2.2581e-24
28.640438	2.40014e-24
28.613549	2.55112e-24
28.586659	2.71159e-24
28.559769	2.88214e-24
28.532880	3.06343e-24
28.505990	3.25611e-24
28.479100	3.46091e-24
28.452211	3.67858e-24
28.425321	3.90993e-24
28.398431	4.15584e-24
28.371542	4.4172e-24
28.344652	4.69499e-24
28.317763	4.99024e-24
28.290873	5.30406e-24
28.263983	5.6376e-24
28.237094	5.99211e-24
28.210204	6.3689e-24
28.183314	6.76938e-24
28.156425	7.19503e-24
28.129535	7.64743e-24
28.102645	8.12827e-24
28.075756	8.63932e-24
28.048866	9.1825e-24
28.021976	9.75981e-24
27.995087	1.03734e-23
27.968197	1.10256e-23
27.941307	1.17187e-23
27.914418	1.24554e-23
27.887528	1.32384e-23
27.860638	1.40706e-23
27.833749	1.49551e-23
27.806859	1.58951e-23
27.779969	1.68943e-23
27.753080	1.79562e-23
27.726190	1.90848e-23
27.699300	2.02843e-23
27.672411	2.15592e-23
27.645521	2.29142e-23
27.618631	2.43543e-23
27.591742	2.58849e-23
27.564852	2.75116e-23
27.537962	2.92406e-23
27.511073	3.10781e-23
27.484183	3.30311e-23
27.457293	3.51067e-23
27.430404	3.73127e-23
27.403514	3.96573e-23
27.376624	4.21491e-23
27.349735	4.47974e-23
27.322845	4.76121e-23
27.295956	5.06035e-23
27.269066	5.37828e-23
27.242176	5.71618e-23
27.215287	6.07529e-23
27.188397	6.45696e-23
27.161507	6.8626e-23
27.134618	7.2937e-23
27.107728	7.75188e-23
27.080838	8.23882e-23
27.053949	8.75634e-23
27.027059	9.30635e-23
27.000169	9.8909e-23
26.973280	1.05121e-22
26.946390	1.11724e-22
26.919500	1.18741e-22
26.892611	1.26198e-22
26.865721	1.34124e-22
26.838831	1.42547e-22
26.811942	1.51499e-22
26.785052	1.61013e-22
26.758162	1.71124e-22
26.731273	1.8187e-22
26.704383	1.9329e-22
26.677493	2.05427e-22
26.650604	2.18325e-22
26.623714	2.32034e-22
26.596824	2.46602e-22
26.569935	2.62085e-22
26.543045	2.78539e-22
26.516155	2.96026e-22
26.489266	3.14611e-22
26.462376	3.34361e-22
26.435486	3.55351e-22
26.408597	3.77658e-22
26.381707	4.01364e-22
26.354817	4.26558e-22
26.327928	4.53333e-22
26.301038	4.81787e-22
26.274149	5.12027e-22
26.247259	5.44163e-22
26.220369	5.78316e-22
26.193480	6.14611e-22
26.166590	6.53183e-22
26.139700	6.94175e-22
26.112811	7.37737e-22
26.085921	7.84032e-22
26.059031	8.33231e-22
26.032142	8.85516e-22
26.005252	9.41079e-22
25.978362	1.00013e-21
25.951473	1.06288e-21
25.924583	1.12957e-21
25.897693	1.20044e-21
25.870804	1.27575e-21
25.843914	1.35579e-21
25.817024	1.44084e-21
25.790135	1.53123e-21
25.763245	1.62728e-21
25.736355	1.72936e-21
25.709466	1.83784e-21
25.682576	1.95312e-21
25.655686	2.07562e-21
25.628797	2.20581e-21
25.601907	2.34416e-21
25.575017	2.49118e-21
25.548128	2.64741e-21
25.521238	2.81344e-21
25.494348	2.98988e-21
25.467459	3.17737e-21
25.440569	3.37662e-21
25.413679	3.58836e-21
25.386790	3.81336e-21
25.359900	4.05247e-21
25.333010	4.30656e-21
25.306121	4.57657e-21
25.279231	4.86351e-21
25.252342	5.16842e-21
25.225452	5.49244e-21
25.198562	5.83677e-21
25.171673	6.20267e-21
25.144783	6.59149e-21
25.117893	7.00467e-21
25.091004	7.44375e-21
25.064114	7.91032e-21
25.037224	8.40613e-21
25.010335	8.933e-21
24.983445	9.49287e-21
24.956555	1.00878e-20
24.929666	1.072e-20
24.902776	1.13918e-20
24.875886	1.21057e-20
24.848997	1.28643e-20
24.822107	1.36704e-20
24.795217	1.4527e-20
24.768328	1.54372e-20
24.741438	1.64045e-20
24.714548	1.74323e-20
24.687659	1.85244e-20
24.660769	1.9685e-20
24.633879	2.09182e-20
24.606990	2.22287e-20
24.580100	2.36211e-20
24.553210	2.51008e-20
24.526321	2.66731e-20
24.499431	2.83438e-20
24.472541	3.01191e-20
24.445652	3.20056e-20
24.418762	3.40101e-20
24.391872	3.61401e-20
24.364983	3.84035e-20
24.338093	4.08084e-20
24.311203	4.33639e-20
24.284314	4.60794e-20
24.257424	4.89648e-20
24.230535	5.20307e-20
24.203645	5.52886e-20
24.176755	5.87502e-20
24.149866	6.24285e-20
24.122976	6.6337e-20
24.096086	7.04899e-20
24.069197	7.49028e-20
24.042307	7.95917e-20
24.015417	8.45739e-20
23.988528	8.98679e-20
23.961638	9.5493e-20
23.934748	1.0147e-19
23.907859	1.07821e-19
23.880969	1.14569e-19
23.854079	1.21739e-19
23.827190	1.29358e-19
23.800300	1.37453e-19
23.773410	1.46054e-19
23.746521	1.55194e-19
23.719631	1.64905e-19
23.692741	1.75223e-19
23.665852	1.86186e-19
23.638962	1.97835e-19
23.612072	2.10212e-19
23.585183	2.23363e-19
23.558293	2.37336e-19
23.531403	2.52183e-19
23.504514	2.67958e-19
23.477624	2.84719e-19
23.450734	3.02528e-19
23.423845	3.2145e-19
23.396955	3.41555e-19
23.370065	3.62916e-19
23.343176	3.85613e-19
23.316286	4.09728e-19
23.289396	4.3535e-19
23.262507	4.62573e-19
23.235617	4.91498e-19
23.208728	5.2223e-19
23.181838	5.54882e-19
23.154948	5.89574e-19
23.128059	6.26434e-19
23.101169	6.65597e-19
23.074279	7.07206e-19
23.047390	7.51415e-19
23.020500	7.98386e-19
22.993610	8.4829e-19
22.966721	9.01312e-19
22.939831	9.57646e-19
22.912941	1.0175e-18
22.886052	1.08109e-18
22.859162	1.14865e-18
22.832272	1.22043e-18
22.805383	1.29669e-18
22.778493	1.37772e-18
22.751603	1.46381e-18
22.724714	1.55527e-18
22.697824	1.65244e-18
22.670934	1.75567e-18
22.644045	1.86536e-18
22.617155	1.98189e-18
22.590265	2.10569e-18
22.563376	2.23722e-18
22.536486	2.37697e-18
22.509596	2.52543e-18
22.482707	2.68316e-18
22.455817	2.85074e-18
22.428927	3.02877e-18
22.402038	3.21792e-18
22.375148	3.41887e-18
22.348258	3.63235e-18
22.321369	3.85916e-18
22.294479	4.10012e-18
22.267589	4.35611e-18
22.240700	4.62807e-18
22.213810	4.917e-18
22.186921	5.22396e-18
22.160031	5.55006e-18
22.133141	5.8965e-18
22.106252	6.26455e-18
22.079362	6.65556e-18
22.052472	7.07095e-18
22.025583	7.51225e-18
21.998693	7.98107e-18
21.971803	8.47912e-18
21.944914	9.00823e-18
21.918024	9.57033e-18
21.891134	1.01675e-17
21.864245	1.08019e-17
21.837355	1.14758e-17
21.810465	1.21917e-17
21.783576	1.29523e-17
21.756686	1.37603e-17
21.729796	1.46186e-17
21.702907	1.55304e-17
21.676017	1.64991e-17
21.649127	1.75281e-17
21.622238	1.86213e-17
21.595348	1.97826e-17
21.568458	2.10162e-17
21.541569	2.23267e-17
21.514679	2.37189e-17
21.487789	2.51978e-17
21.460900	2.67688e-17
21.434010	2.84377e-17
21.407120	3.02105e-17
21.380231	3.20938e-17
21.353341	3.40944e-17
21.326451	3.62196e-17
21.299562	3.84771e-17
21.272672	4.08752e-17
21.245782	4.34227e-17
21.218893	4.61288e-17
21.192003	4.90034e-17
21.165114	5.20569e-17
21.138224	5.53006e-17
21.111334	5.87462e-17
21.084445	6.24063e-17
21.057555	6.62942e-17
21.030665	7.04242e-17
21.003776	7.48112e-17
20.976886	7.94712e-17
20.949996	8.44213e-17
20.923107	8.96794e-17
20.896217	9.52647e-17
20.869327	1.01197e-16
20.842438	1.07499e-16
20.815548	1.14194e-16
20.788658	1.21304e-16
20.761769	1.28857e-16
20.734879	1.3688e-16
20.707989	1.45401e-16
20.681100	1.54453e-16
20.654210	1.64068e-16
20.627320	1.74281e-16
20.600431	1.85128e-16
20.573541	1.96651e-16
20.546651	2.0889e-16
20.519762	2.21889e-16
20.492872	2.35698e-16
20.465982	2.50364e-16
20.439093	2.65942e-16
20.412203	2.82489e-16
20.385313	3.00064e-16
20.358424	3.18732e-16
20.331534	3.38559e-16
20.304644	3.59619e-16
20.277755	3.81988e-16
20.250865	4.05747e-16
20.223975	4.30981e-16
20.197086	4.57784e-16
20.170196	4.86252e-16
20.143307	5.16489e-16
20.116417	5.48603e-16
20.089527	5.82713e-16
20.062638	6.18941e-16
20.035748	6.57419e-16
20.008858	6.98287e-16
19.981969	7.41693e-16
19.955079	7.87794e-16
19.928189	8.36757e-16
19.901300	8.88761e-16
19.874410	9.43993e-16
19.847520	1.00265e-15
19.820631	1.06496e-15
19.793741	1.13113e-15
19.766851	1.2014e-15
19.739962	1.27604e-15
19.713072	1.35531e-15
19.686182	1.4395e-15
19.659293	1.52891e-15
19.632403	1.62387e-15
19.605513	1.72472e-15
19.578624	1.83183e-15
19.551734	1.94558e-15
19.524844	2.06639e-15
19.497955	2.19469e-15
19.471065	2.33095e-15
19.444175	2.47566e-15
19.417286	2.62935e-15
19.390396	2.79256e-15
19.363506	2.96589e-15
19.336617	3.14997e-15
19.309727	3.34546e-15
19.282837	3.55307e-15
19.255948	3.77354e-15
19.229058	4.00768e-15
19.202168	4.25634e-15
19.175279	4.5204e-15
19.148389	4.80082e-15
19.121500	5.09863e-15
19.094610	5.41488e-15
19.067720	5.75072e-15
19.040831	6.10737e-15
19.013941	6.48611e-15
18.987051	6.88831e-15
18.960162	7.31542e-15
18.933272	7.76898e-15
18.906382	8.25063e-15
18.879493	8.7621e-15
18.852603	9.30524e-15
18.825713	9.882e-15
18.798824	1.04945e-14
18.771934	1.11449e-14
18.745044	1.18355e-14
18.718155	1.25689e-14
18.691265	1.33476e-14
18.664375	1.41746e-14
18.637486	1.50527e-14
18.610596	1.59852e-14
18.583706	1.69753e-14
18.556817	1.80267e-14
18.529927	1.91431e-14
18.503037	2.03286e-14
18.476148	2.15874e-14
18.449258	2.2924e-14
18.422368	2.43433e-14
18.395479	2.58504e-14
18.368589	2.74506e-14
18.341699	2.91497e-14
18.314810	3.09539e-14
18.287920	3.28696e-14
18.261030	3.49037e-14
18.234141	3.70635e-14
18.207251	3.93567e-14
18.180361	4.17917e-14
18.153472	4.4377e-14
18.126582	4.71221e-14
18.099693	5.00368e-14
18.072803	5.31315e-14
18.045913	5.64173e-14
18.019024	5.9906e-14
17.992134	6.36102e-14
17.965244	6.75431e-14
17.938355	7.17187e-14
17.911465	7.61522e-14
17.884575	8.08593e-14
17.857686	8.58569e-14
17.830796	9.1163e-14
17.803906	9.67965e-14
17.777017	1.02778e-13
17.750127	1.09128e-13
17.723237	1.1587e-13
17.696348	1.23027e-13
17.669458	1.30627e-13
17.642568	1.38695e-13
17.615679	1.4726e-13
17.588789	1.56354e-13
17.561899	1.66008e-13
17.535010	1.76258e-13
17.508120	1.87139e-13
17.481230	1.98691e-13
17.454341	2.10955e-13
17.427451	2.23975e-13
17.400561	2.37797e-13
17.373672	2.52471e-13
17.346782	2.68048e-13
17.319892	2.84586e-13
17.293003	3.02142e-13
17.266113	3.20779e-13
17.239223	3.40564e-13
17.212334	3.61567e-13
17.185444	3.83863e-13
17.158554	4.07532e-13
17.131665	4.32658e-13
17.104775	4.5933e-13
17.077886	4.87644e-13
17.050996	5.177e-13
17.024106	5.49606e-13
16.997217	5.83474e-13
16.970327	6.19426e-13
16.943437	6.57589e-13
16.916548	6.981e-13
16.889658	7.41102e-13
16.862768	7.86747e-13
16.835879	8.35199e-13
16.808989	8.8663e-13
16.782099	9.41222e-13
16.755210	9.9917e-13
16.728320	1.06068e-12
16.701430	1.12597e-12
16.674541	1.19527e-12
16.647651	1.26882e-12
16.620761	1.3469e-12
16.593872	1.42977e-12
16.566982	1.51773e-12
16.540092	1.61109e-12
16.513203	1.71018e-12
16.486313	1.81535e-12
16.459423	1.92698e-12
16.432534	2.04547e-12
16.405644	2.17122e-12
16.378754	2.30469e-12
16.351865	2.44634e-12
16.324975	2.59669e-12
16.298085	2.75626e-12
16.271196	2.92562e-12
16.244306	3.10535e-12
16.217416	3.29611e-12
16.190527	3.49857e-12
16.163637	3.71343e-12
16.136747	3.94147e-12
16.109858	4.18347e-12
16.082968	4.44031e-12
16.056079	4.71288e-12
16.029189	5.00214e-12
16.002299	5.30912e-12
15.975410	5.63491e-12
15.948520	5.98064e-12
15.921630	6.34754e-12
15.894741	6.73689e-12
15.867851	7.15008e-12
15.840961	7.58855e-12
15.814072	8.05386e-12
15.787182	8.54763e-12
15.760292	9.0716e-12
15.733403	9.62763e-12
15.706513	1.02177e-11
15.679623	1.08438e-11
15.652734	1.15081e-11
15.625844	1.22131e-11
15.598954	1.29612e-11
15.572065	1.3755e-11
15.545175	1.45973e-11
15.518285	1.54911e-11
15.491396	1.64394e-11
15.464506	1.74457e-11
15.437616	1.85134e-11
15.410727	1.96463e-11
15.383837	2.08484e-11
15.356947	2.21238e-11
15.330058	2.3477e-11
15.303168	2.49129e-11
15.276278	2.64363e-11
15.249389	2.80527e-11
15.222499	2.97676e-11
15.195609	3.15871e-11
15.168720	3.35175e-11
15.141830	3.55656e-11
15.114940	3.77385e-11
15.088051	4.00439e-11
15.061161	4.24897e-11
15.034272	4.50845e-11
15.007382	4.78373e-11
14.980492	5.07578e-11
14.953603	5.3856e-11
14.926713	5.71429e-11
14.899823	6.06299e-11
14.872934	6.4329e-11
14.846044	6.82532e-11
14.819154	7.24161e-11
14.792265	7.68322e-11
14.765375	8.15169e-11
14.738485	8.64863e-11
14.711596	9.17579e-11
14.684706	9.73499e-11
14.657816	1.03282e-10
14.630927	1.09574e-10
14.604037	1.16248e-10
14.577147	1.23328e-10
14.550258	1.30837e-10
14.523368	1.38803e-10
14.496478	1.47252e-10
14.469589	1.56213e-10
14.442699	1.65719e-10
14.415809	1.75801e-10
14.388920	1.86494e-10
14.362030	1.97836e-10
14.335140	2.09866e-10
14.308251	2.22624e-10
14.281361	2.36156e-10
14.254471	2.50508e-10
14.227582	2.65729e-10
14.200692	2.81871e-10
14.173802	2.98992e-10
14.146913	3.17148e-10
14.120023	3.36404e-10
14.093133	3.56825e-10
14.066244	3.78481e-10
14.039354	4.01447e-10
14.012465	4.25802e-10
13.985575	4.51629e-10
13.958685	4.79017e-10
13.931796	5.08061e-10
13.904906	5.38859e-10
13.878016	5.71517e-10
13.851127	6.06148e-10
13.824237	6.42869e-10
13.797347	6.81807e-10
13.770458	7.23095e-10
13.743568	7.66874e-10
13.716678	8.13293e-10
13.689789	8.62512e-10
13.662899	9.14697e-10
13.636009	9.70029e-10
13.609120	1.02869e-09
13.582230	1.09089e-09
13.555340	1.15684e-09
13.528451	1.22676e-09
13.501561	1.30088e-09
13.474671	1.37947e-09
13.447782	1.46278e-09
13.420892	1.55111e-09
13.394002	1.64475e-09
13.367113	1.74401e-09
13.340223	1.84925e-09
13.313333	1.9608e-09
13.286444	2.07906e-09
13.259554	2.20442e-09
13.232664	2.3373e-09
13.205775	2.47817e-09
13.178885	2.62748e-09
13.151995	2.78575e-09
13.125106	2.95351e-09
13.098216	3.13133e-09
13.071326	3.3198e-09
13.044437	3.51957e-09
13.017547	3.7313e-09
12.990658	3.95571e-09
12.963768	4.19356e-09
12.936878	4.44563e-09
12.909989	4.71279e-09
12.883099	4.99593e-09
12.856209	5.29599e-09
12.829320	5.61399e-09
12.802430	5.95099e-09
12.775540	6.30811e-09
12.748651	6.68656e-09
12.721761	7.0876e-09
12.694871	7.51257e-09
12.667982	7.96289e-09
12.641092	8.44006e-09
12.614202	8.94567e-09
12.587313	9.48141e-09
12.560423	1.00491e-08
12.533533	1.06505e-08
12.506644	1.12878e-08
12.479754	1.1963e-08
12.452864	1.26783e-08
12.425975	1.34362e-08
12.399085	1.42391e-08
12.372195	1.50897e-08
12.345306	1.59909e-08
12.318416	1.69455e-08
12.291526	1.79568e-08
12.264637	1.90281e-08
12.237747	2.0163e-08
12.210857	2.13651e-08
12.183968	2.26384e-08
12.157078	2.39871e-08
12.130188	2.54158e-08
12.103299	2.69289e-08
12.076409	2.85316e-08
12.049519	3.0229e-08
12.022630	3.20268e-08
11.995740	3.39307e-08
11.968851	3.59471e-08
11.941961	3.80826e-08
11.915071	4.0344e-08
11.888182	4.27388e-08
11.861292	4.52748e-08
11.834402	4.79602e-08
11.807513	5.08037e-08
11.780623	5.38147e-08
11.753733	5.70028e-08
11.726844	6.03784e-08
11.699954	6.39524e-08
11.673064	6.77364e-08
11.646175	7.17426e-08
11.619285	7.59839e-08
11.592395	8.0474e-08
11.565506	8.52274e-08
11.538616	9.02594e-08
11.511726	9.55861e-08
11.484837	1.01225e-07
11.457947	1.07193e-07
11.431057	1.1351e-07
11.404168	1.20197e-07
11.377278	1.27274e-07
11.350388	1.34765e-07
11.323499	1.42692e-07
11.296609	1.51082e-07
11.269719	1.5996e-07
11.242830	1.69356e-07
11.215940	1.79298e-07
11.189050	1.89819e-07
11.162161	2.00951e-07
11.135271	2.1273e-07
11.108381	2.25193e-07
11.081492	2.3838e-07
11.054602	2.5233e-07
11.027712	2.6709e-07
11.000823	2.82703e-07
10.973933	2.99221e-07
10.947044	3.16693e-07
10.920154	3.35175e-07
10.893264	3.54725e-07
10.866375	3.75402e-07
10.839485	3.97272e-07
10.812595	4.20402e-07
10.785706	4.44864e-07
10.758816	4.70733e-07
10.731926	4.98089e-07
10.705037	5.27016e-07
10.678147	5.57604e-07
10.651257	5.89946e-07
10.624368	6.24142e-07
10.597478	6.60295e-07
10.570588	6.98517e-07
10.543699	7.38924e-07
10.516809	7.81638e-07
10.489919	8.26789e-07
10.463030	8.74515e-07
10.436140	9.24959e-07
10.409250	9.78273e-07
10.382361	1.03462e-06
10.355471	1.09416e-06
10.328581	1.15709e-06
10.301692	1.22358e-06
10.274802	1.29384e-06
10.247912	1.36807e-06
10.221023	1.44649e-06
10.194133	1.52935e-06
10.167243	1.61687e-06
10.140354	1.70933e-06
10.113464	1.80699e-06
10.086574	1.91014e-06
10.059685	2.01908e-06
10.032795	2.13412e-06
10.005905	2.25562e-06
9.979016	2.38391e-06
9.952126	2.51936e-06
9.925237	2.66238e-06
9.898347	2.81337e-06
9.871457	2.97276e-06
9.844568	3.14101e-06
9.817678	3.3186e-06
9.790788	3.50604e-06
9.763899	3.70386e-06
9.737009	3.91261e-06
9.710119	4.13288e-06
9.683230	4.36529e-06
9.656340	4.6105e-06
9.629450	4.86918e-06
9.602561	5.14205e-06
9.575671	5.42987e-06
9.548781	5.73343e-06
9.521892	6.05356e-06
9.495002	6.39114e-06
9.468112	6.74708e-06
9.441223	7.12235e-06
9.414333	7.51797e-06
9.387443	7.935e-06
9.360554	8.37454e-06
9.333664	8.83778e-06
9.306774	9.32593e-06
9.279885	9.84029e-06
9.252995	1.03822e-05
9.226105	1.09531e-05
9.199216	1.15544e-05
9.172326	1.21877e-05
9.145436	1.28547e-05
9.118547	1.3557e-05
9.091657	1.42964e-05
9.064767	1.50747e-05
9.037878	1.5894e-05
9.010988	1.67563e-05
8.984098	1.76636e-05
8.957209	1.86183e-05
8.930319	1.96225e-05
8.903430	2.06789e-05
8.876540	2.17899e-05
8.849650	2.29581e-05
8.822761	2.41864e-05
8.795871	2.54775e-05
8.768981	2.68345e-05
8.742092	2.82605e-05
8.715202	2.97588e-05
8.688312	3.13327e-05
8.661423	3.29857e-05
8.634533	3.47216e-05
8.607643	3.6544e-05
8.580754	3.8457e-05
8.553864	4.04646e-05
8.526974	4.2571e-05
8.500085	4.47806e-05
8.473195	4.7098e-05
8.446305	4.95279e-05
8.419416	5.2075e-05
8.392526	5.47444e-05
8.365636	5.75413e-05
8.338747	6.04708e-05
8.311857	6.35386e-05
8.284967	6.67501e-05
8.258078	7.01111e-05
8.231188	7.36276e-05
8.204298	7.73054e-05
8.177409	8.11508e-05
8.150519	8.517e-05
8.123629	8.93694e-05
8.096740	9.37553e-05
8.069850	9.83343e-05
8.042960	0.000103113
8.016071	0.000108098
7.989181	0.000113296
7.962291	0.000118713
7.935402	0.000124356
7.908512	0.000130232
7.881623	0.000136347
7.854733	0.000142706
7.827843	0.000149317
7.800954	0.000156184
7.774064	0.000163312
7.747174	0.000170708
7.720285	0.000178375
7.693395	0.000186317
7.666505	0.000194537
7.639616	0.000203038
7.612726	0.000211821
7.585836	0.000220887
7.558947	0.000230234
7.532057	0.000239861
7.505167	0.000249765
7.478278	0.000259939
7.451388	0.000270377
7.424498	0.000281069
7.397609	0.000292003
7.370719	0.000303165
7.343829	0.000314536
7.316940	0.000326096
7.290050	0.000337819
7.263160	0.000349676
7.236271	0.000361633
7.209381	0.00037365
7.182491	0.000385681
7.155602	0.000397675
7.128712	0.00040957
7.101822	0.0004213
7.074933	0.000432786
7.048043	0.00044394
7.021153	0.000454662
6.994264	0.000464839
6.967374	0.00047434
6.940484	0.000483019
6.913595	0.000490705
6.886705	0.000497205
6.859816	0.000502288
6.832926	0.000505674
&
```
