## Supplementary material for "All-at-once RNA folding with 3D motif prediction framed by evolutionary information": RF00886_MIR807.cacofold.helixcov

```
# RMs = 1 L = 196

# RM_HELIX NESTED 1-87 106-196, nbp = 79 nbp_cov = 0
# pvals: 0.787873,0.803338,0.842185,0.913325,0.523838,0.10412,0.523838,0.0697987,0.523838,0.751497,0.223127,0.523838,0.0649838,0.223127,0.523838,0.71014,0.803338,0.223127,0.548799,0.817425,0.665464,0.223127,0.223127,0.617409,0.731227,0.523838,0.0424351,0.641948,0.96861,0.933961,0.987367,0.665464,0.523838,0.0708961,0.223127,0.223127,0.71014,0.523838,0.0544221,0.871614,0.523838,0.568234,0.0611981,0.0970649,0.751497,0.665464,0.592188,0.223127,0.0999058,0.523838,0.223127,0.998383,0.998523,0.523838,0.523838,0.913325,0.688205,0.223127,0.0603312,0.0120649,0.523838,0.894659,0.128149,0.523838,0.0944383,0.751497,0.523838,0.71014,0.0658929,0.641948,0.223127,0.523838,0.617409,0.929013,0.523838,0.523838,0.523838,0.523838,0.523838
# aggregated NONE
NESTED  <<<<<<<<<<<<<<<<<<<<<<<<<<<<<<<<<<<<<<<<<<<<<<<<<<<<<<<<<<<<<<<<<<<<<<<<<<<<<<<__________________>>>>>>>>>>>>>>>>>>>>>>>>>>>>>>>>>>>>>>>>>>>>>>>>>>>>>>>>>>>>>>>>>>>>>>>>>>>>>>>
        ::::::::::::::::::::::::::::::::::::::::::::::::::::::::::::::::::::::::::::::::::::::::::::::::::::::::::::::::::::::::::::::::::::::::::::::::::::::::::::::::::::::::::::::::
```
