## Supplementary material for "All-at-once RNA folding with 3D motif prediction framed by evolutionary information": RF00886_MIR807.cacofold.power

```
# Power analysis of CaCoFold structure
#
# Powertype = SINGLE SUBSTITUTIONS
# covary left_pos right_pos substitutions power
#----------------------------------------------------------------
1		196		3		0.02
2		195		2		0.00
3		194		8		0.24
4		193		6		0.16
5		192		3		0.02
6		191		8		0.24
7		190		3		0.02
8		189		8		0.24
9		188		1		0.00
10		187		3		0.02
11		186		0		0.00
12		185		3		0.02
13		184		6		0.16
14		183		0		0.00
15		182		1		0.00
16		181		8		0.24
17		180		4		0.07
18		179		0		0.00
19		178		3		0.02
20		173		9		0.28
21		172		7		0.20
22		171		0		0.00
23		170		0		0.00
24		169		2		0.00
25		168		3		0.02
26		167		1		0.00
27		166		6		0.16
28		165		10		0.32
29		164		6		0.16
30		162		10		0.32
31		161		6		0.16
32		160		4		0.07
33		159		1		0.00
34		158		5		0.11
35		157		0		0.00
36		156		0		0.00
37		155		4		0.07
38		154		1		0.00
39		153		10		0.32
40		152		10		0.32
41		151		2		0.00
42		150		3		0.02
43		149		4		0.07
44		148		9		0.28
45		147		2		0.00
46		146		3		0.02
47		145		2		0.00
48		144		0		0.00
49		143		10		0.32
58		142		2		0.00
59		141		0		0.00
60		140		5		0.11
61		139		12		0.39
62		138		1		0.00
63		137		1		0.00
64		136		7		0.20
65		135		4		0.07
66		134		0		0.00
67		133		6		0.16
68		132		6		0.16
69		131		2		0.00
70		130		4		0.07
71		129		5		0.11
72		128		2		0.00
73		127		11		0.35
74		126		7		0.20
75		125		1		0.00
76		124		5		0.11
77		121		12		0.39
78		118		4		0.07
79		117		0		0.00
80		114		1		0.00
81		113		2		0.00
82		111		8		0.24
83		110		1		0.00
84		109		1		0.00
85		108		1		0.00
86		107		0		0.00
87		106		1		0.00
#
# BPAIRS 79
# avg substitutions per BP 3.9
# BPAIRS expected to covary 7.3 +/- 2.3
# BPAIRS observed to covary 0
#
```
