## Supplementary material for "All-at-once RNA folding with 3D motif prediction framed by evolutionary information": RF00886_MIR807.helixcov

```
# RMs = 5 L = 196

# RM_HELIX NESTED 94-95 104-105, nbp = 2 nbp_cov = 0
# pvals: 0.523838,0.523838
# aggregated NONE
NESTED  :::::::::::::::::::::::::::::::::::::::::::::::::::::::::::::::::::::::::::::::::::::<<________>>:::::::::::::::::::::::::::::::::::::::::::::::::::::::::::::::::::::::::::::::
        ::::::::::::::::::::::::::::::::::::::::::::::::::::::::::::::::::::::::::::::::::::::::::::::::::::::::::::::::::::::::::::::::::::::::::::::::::::::::::::::::::::::::::::::::

# RM_HELIX NESTED 77-87 106-121, nbp = 11 nbp_cov = 0
# pvals: 0.0658929,0.641948,0.223127,0.523838,0.617409,0.929013,0.523838,0.523838,0.523838,0.523838,0.523838
# aggregated NONE
NESTED  ::::::::::::::::::::::::::::::::::::::::::::::::::::::::::::::::::::<<<<<<<<<<<__________________>>>>>>>>>>>::::::::::::::::::::::::::::::::::::::::::::::::::::::::::::::::::::
        ::::::::::::::::::::::::::::::::::::::::::::::::::::::::::::::::::::::::::::::::::::::::::::::::::::::::::::::::::::::::::::::::::::::::::::::::::::::::::::::::::::::::::::::::

# RM_HELIX NESTED 71-73 127-129, nbp = 3 nbp_cov = 0
# pvals: 0.128149,0.523838,0.0944383
# aggregated NONE
NESTED  ::::::::::::::::::::::::::::::::::::::::::::::::::::::::::::::<<<______________________________________________>>>::::::::::::::::::::::::::::::::::::::::::::::::::::::::::::::
        ::::::::::::::::::::::::::::::::::::::::::::::::::::::::::::::::::::::::::::::::::::::::::::::::::::::::::::::::::::::::::::::::::::::::::::::::::::::::::::::::::::::::::::::::

# RM_HELIX NESTED 59-66 134-141, nbp = 6 nbp_cov = 0
# pvals: 0.223127,0.998383,0.523838,0.523838,0.688205,0.223127
# aggregated NONE
NESTED  ::::::::::::::::::::::::::::::::::::::::::::::::::<<-<<-<<____________________________________________________________>>->>->>::::::::::::::::::::::::::::::::::::::::::::::::::
        ::::::::::::::::::::::::::::::::::::::::::::::::::::::::::::::::::::::::::::::::::::::::::::::::::::::::::::::::::::::::::::::::::::::::::::::::::::::::::::::::::::::::::::::::

# RM_HELIX NESTED 1-48 144-196, nbp = 42 nbp_cov = 0
# pvals: 0.787873,0.803338,0.842185,0.913325,0.523838,0.10412,0.523838,0.523838,0.751497,0.223127,0.523838,0.0649838,0.223127,0.523838,0.803338,0.223127,0.548799,0.665464,0.223127,0.223127,0.617409,0.731227,0.523838,0.0424351,0.641948,0.933961,0.987367,0.665464,0.523838,0.223127,0.223127,0.71014,0.523838,0.0544221,0.523838,0.568234,0.0611981,0.0970649,0.751497,0.665464,0.592188,0.223127
# aggregated NONE
NESTED  <<<<<<<-<<<<<<<-<<<-<<<<<<<<-<<<<-<<<<<-<<<<<<<<________________________________________________________________________________>>>>>>>>->>>>>->>>>->>>>>>>>->>>->>>>>>>->>>>>>>
        ::::::::::::::::::::::::::::::::::::::::::::::::::::::::::::::::::::::::::::::::::::::::::::::::::::::::::::::::::::::::::::::::::::::::::::::::::::::::::::::::::::::::::::::::
```
