## Supplementary material for "All-at-once RNA folding with 3D motif prediction framed by evolutionary information": RF00886_MIR807.surv

```
3.700000	0.015625
2.950000	0.03125
2.600000	0.046875
2.400000	0.0625
2.350000	0.078125
1.050000	0.09375
0.950000	0.109375
0.700000	0.125
0.100000	0.140625
0.000000	0.3125
-0.050000	0.625
-0.150000	0.640625
-0.200000	0.65625
-0.250000	0.671875
-0.300000	0.703125
-0.350000	0.734375
-0.400000	0.78125
-0.450000	0.796875
-0.500000	0.8125
-0.550000	0.828125
-0.600000	0.859375
-0.700000	0.875
-0.750000	0.90625
-0.900000	0.921875
-1.350000	0.9375
-1.500000	0.953125
-1.550000	0.96875
-2.750000	0.984375
-4.100000	1
&
21.700000	6.52061e-05
18.100000	0.000130412
14.800000	0.000195618
14.750000	0.00032603
14.250000	0.000391236
13.850000	0.000456442
12.650000	0.000521648
11.950000	0.000586854
11.250000	0.000652061
11.150000	0.000717267
10.550000	0.000782473
10.450000	0.000847679
10.400000	0.00143453
10.350000	0.00149974
10.300000	0.00169536
10.250000	0.00182577
10.100000	0.00195618
9.800000	0.00208659
9.750000	0.0021518
9.700000	0.00280386
9.650000	0.00286907
9.600000	0.00332551
9.550000	0.00358633
9.450000	0.00365154
9.350000	0.00378195
9.250000	0.00410798
9.200000	0.00417319
9.100000	0.00423839
9.050000	0.00436881
9.000000	0.00476004
8.900000	0.00482525
8.800000	0.00502087
8.750000	0.00521648
8.700000	0.00547731
8.600000	0.00567293
8.550000	0.00573813
8.500000	0.00586854
8.450000	0.00599896
8.350000	0.00619457
8.300000	0.00632499
8.250000	0.00665102
8.200000	0.00678143
8.150000	0.00736828
8.100000	0.00743349
8.050000	0.00775952
8.000000	0.00782473
7.950000	0.00788993
7.900000	0.00821596
7.850000	0.00847679
7.800000	0.00854199
7.750000	0.0086724
7.700000	0.00873761
7.650000	0.00880282
7.600000	0.00893323
7.550000	0.00906364
7.500000	0.00925926
7.450000	0.00958529
7.400000	0.0097157
7.350000	0.0102374
7.300000	0.0106938
7.250000	0.0108894
7.200000	0.0112154
7.150000	0.0119327
7.100000	0.0120631
7.050000	0.0121935
7.000000	0.0123239
6.950000	0.0124544
6.900000	0.0125848
6.850000	0.0127152
6.750000	0.0129108
6.650000	0.0130412
6.600000	0.0133672
6.550000	0.0139541
6.500000	0.0143453
6.450000	0.0147366
6.400000	0.0149322
6.350000	0.0149974
6.300000	0.0151278
6.250000	0.0153234
6.200000	0.0154538
6.150000	0.015519
6.100000	0.0157147
6.050000	0.0162363
6.000000	0.0164319
5.950000	0.0168232
5.900000	0.017084
5.850000	0.0172796
5.800000	0.0175404
5.750000	0.017736
5.700000	0.0178665
5.650000	0.0183229
5.600000	0.0189098
5.550000	0.0194966
5.500000	0.0198878
5.450000	0.0203443
5.400000	0.0206703
5.350000	0.0209311
5.300000	0.021192
5.250000	0.021518
5.200000	0.0219744
5.150000	0.0221701
5.100000	0.0228221
5.050000	0.0230177
5.000000	0.0232134
4.950000	0.0236046
4.900000	0.0241914
4.850000	0.0246479
4.800000	0.0251043
4.750000	0.025626
4.700000	0.0260172
4.650000	0.0265389
4.600000	0.0269953
4.550000	0.0273865
4.500000	0.0281038
4.450000	0.0284298
4.400000	0.0287559
4.350000	0.0294079
4.300000	0.0294731
4.250000	0.0298644
4.200000	0.0301904
4.150000	0.0309077
4.100000	0.0312989
4.050000	0.0317553
4.000000	0.032277
3.950000	0.0331247
3.900000	0.0337115
3.850000	0.034494
3.800000	0.0349504
3.750000	0.0356677
3.700000	0.0359937
3.650000	0.0368414
3.600000	0.0376891
3.550000	0.0380151
3.500000	0.0391888
3.450000	0.0395801
3.400000	0.0406234
3.350000	0.0412102
3.300000	0.0417319
3.250000	0.0425796
3.200000	0.0434924
3.150000	0.0445357
3.100000	0.0457094
3.050000	0.0466875
3.000000	0.0475352
2.950000	0.0481873
2.900000	0.049361
2.850000	0.050013
2.800000	0.0509911
2.750000	0.0517736
2.700000	0.0539906
2.650000	0.0553599
2.600000	0.0570553
2.550000	0.0583594
2.500000	0.0592723
2.450000	0.0601852
2.400000	0.0610981
2.350000	0.0616849
2.300000	0.0621414
2.250000	0.0627934
2.200000	0.0634455
2.150000	0.0644236
2.100000	0.0651408
2.050000	0.0657277
2.000000	0.0661841
1.950000	0.067097
1.900000	0.0685968
1.850000	0.0696401
1.800000	0.0704225
1.750000	0.0710746
1.700000	0.0715962
1.650000	0.0724439
1.600000	0.0729656
1.550000	0.0740089
1.500000	0.0748565
1.450000	0.0757694
1.400000	0.0763563
1.350000	0.0768127
1.300000	0.077856
1.250000	0.0786385
1.200000	0.0800078
1.150000	0.0813772
1.100000	0.0822248
1.050000	0.0830725
1.000000	0.084181
0.950000	0.0856155
0.900000	0.0873109
0.850000	0.0883542
0.800000	0.0900496
0.750000	0.0916797
0.700000	0.0931142
0.650000	0.0951356
0.600000	0.0963093
0.550000	0.0980699
0.500000	0.0995696
0.450000	0.101135
0.400000	0.102895
0.350000	0.104851
0.300000	0.106286
0.250000	0.10922
0.200000	0.111763
0.150000	0.11398
0.100000	0.115545
0.050000	0.118349
0.000000	0.230047
-0.050000	0.555621
-0.100000	0.569379
-0.150000	0.582877
-0.200000	0.602374
-0.250000	0.623239
-0.300000	0.649126
-0.350000	0.675143
-0.400000	0.698031
-0.450000	0.721244
-0.500000	0.744457
-0.550000	0.765454
-0.600000	0.782929
-0.650000	0.798252
-0.700000	0.815662
-0.750000	0.83079
-0.800000	0.842723
-0.850000	0.853547
-0.900000	0.864306
-0.950000	0.875456
-1.000000	0.883477
-1.050000	0.891758
-1.100000	0.898735
-1.150000	0.904995
-1.200000	0.91132
-1.250000	0.917188
-1.300000	0.923839
-1.350000	0.929121
-1.400000	0.932968
-1.450000	0.937402
-1.500000	0.94138
-1.550000	0.945423
-1.600000	0.948357
-1.650000	0.951161
-1.700000	0.954095
-1.750000	0.957225
-1.800000	0.960094
-1.850000	0.962767
-1.900000	0.964919
-1.950000	0.967723
-2.000000	0.970136
-2.050000	0.972679
-2.100000	0.974504
-2.150000	0.97633
-2.200000	0.977765
-2.250000	0.979264
-2.300000	0.980895
-2.350000	0.981938
-2.400000	0.983046
-2.450000	0.984611
-2.500000	0.986763
-2.550000	0.987415
-2.600000	0.988719
-2.650000	0.989241
-2.700000	0.990023
-2.750000	0.990936
-2.800000	0.991328
-2.850000	0.991654
-2.900000	0.992371
-2.950000	0.992827
-3.000000	0.993545
-3.050000	0.994392
-3.100000	0.994914
-3.150000	0.995566
-3.200000	0.996674
-3.250000	0.99674
-3.300000	0.996805
-3.350000	0.997131
-3.400000	0.997457
-3.450000	0.997848
-3.500000	0.997913
-3.550000	0.998044
-3.600000	0.998109
-3.650000	0.998239
-3.700000	0.99837
-3.750000	0.9985
-3.800000	0.998631
-3.850000	0.998696
-3.900000	0.998891
-3.950000	0.998957
-4.000000	0.999087
-4.050000	0.999218
-4.100000	0.999413
-4.150000	0.999478
-4.200000	0.999544
-4.250000	0.999609
-4.300000	0.999674
-4.350000	0.999739
-4.450000	0.999804
-4.500000	0.99987
-4.700000	0.999935
-5.050000	1
&
33.850000	3.24675e-06
29.900000	6.49351e-06
28.800000	9.74026e-06
27.900000	1.2987e-05
27.600000	1.62338e-05
26.900000	1.94805e-05
26.300000	2.5974e-05
26.250000	2.92208e-05
26.000000	3.24675e-05
25.900000	3.57143e-05
25.400000	3.8961e-05
25.350000	4.22078e-05
24.850000	4.54545e-05
24.800000	4.87013e-05
24.550000	5.51948e-05
24.500000	5.84416e-05
23.900000	6.16883e-05
23.850000	6.49351e-05
23.750000	6.81818e-05
22.850000	7.14286e-05
22.550000	7.46753e-05
22.400000	7.79221e-05
22.300000	8.11688e-05
22.250000	8.44156e-05
22.150000	8.76623e-05
21.850000	9.09091e-05
21.600000	9.41558e-05
21.500000	9.74026e-05
21.400000	0.000100649
21.000000	0.000103896
20.950000	0.000107143
20.900000	0.00011039
20.700000	0.000116883
20.600000	0.000123377
20.450000	0.000126623
20.300000	0.000133117
20.200000	0.000136364
19.950000	0.00013961
19.800000	0.000146104
19.750000	0.000149351
19.600000	0.000159091
19.550000	0.000165584
19.400000	0.000168831
19.350000	0.000172078
19.200000	0.000175325
19.150000	0.000178571
19.100000	0.000181818
19.050000	0.000191558
19.000000	0.000194805
18.950000	0.000198052
18.850000	0.000201299
18.800000	0.000207792
18.750000	0.000211039
18.700000	0.000230519
18.600000	0.000233766
18.550000	0.00024026
18.450000	0.000243506
18.250000	0.000246753
18.200000	0.00025
18.150000	0.000253247
18.100000	0.000256494
18.050000	0.00025974
18.000000	0.000266234
17.950000	0.000269481
17.900000	0.000272727
17.850000	0.000275974
17.800000	0.000282468
17.750000	0.000288961
17.700000	0.000295455
17.600000	0.000298701
17.550000	0.000305195
17.400000	0.000311688
17.300000	0.000321429
17.250000	0.000327922
17.150000	0.000334416
17.100000	0.000337662
17.050000	0.000344156
17.000000	0.000357143
16.950000	0.000363636
16.900000	0.000366883
16.850000	0.00037013
16.800000	0.000373377
16.750000	0.000376623
16.700000	0.000386364
16.650000	0.000392857
16.600000	0.000396104
16.550000	0.000405844
16.500000	0.000412338
16.450000	0.000415584
16.400000	0.000422078
16.350000	0.000425325
16.300000	0.000428571
16.200000	0.000431818
16.150000	0.000438312
16.050000	0.000441558
16.000000	0.000444805
15.950000	0.000454545
15.900000	0.000457792
15.850000	0.000464286
15.800000	0.000470779
15.750000	0.000474026
15.700000	0.000487013
15.650000	0.00049026
15.600000	0.000496753
15.500000	0.000503247
15.450000	0.000512987
15.400000	0.000519481
15.350000	0.000522727
15.300000	0.000529221
15.250000	0.000538961
15.200000	0.000548701
15.150000	0.000555195
15.050000	0.000561688
15.000000	0.000568182
14.950000	0.000584416
14.900000	0.000590909
14.850000	0.000594156
14.750000	0.00061039
14.700000	0.000623377
14.650000	0.000633117
14.600000	0.00063961
14.550000	0.000642857
14.500000	0.000646104
14.450000	0.000652597
14.400000	0.000659091
14.350000	0.000662338
14.300000	0.000685065
14.250000	0.000688312
14.200000	0.000717532
14.150000	0.000730519
14.100000	0.000737013
14.050000	0.000743506
14.000000	0.00075
13.950000	0.000756494
13.900000	0.000769481
13.850000	0.000782468
13.800000	0.000785714
13.750000	0.000808442
13.700000	0.000837662
13.650000	0.000844156
13.600000	0.000863636
13.550000	0.000866883
13.500000	0.000883117
13.450000	0.000899351
13.400000	0.000918831
13.350000	0.000935065
13.300000	0.000954545
13.250000	0.000967532
13.200000	0.000980519
13.150000	0.001
13.100000	0.00102273
13.050000	0.00103247
13.000000	0.0010487
12.950000	0.00106818
12.900000	0.00109091
12.850000	0.00110714
12.800000	0.00112662
12.750000	0.0011461
12.700000	0.0011526
12.650000	0.00119156
12.600000	0.00122078
12.550000	0.00124351
12.500000	0.00127273
12.450000	0.00128571
12.400000	0.00130195
12.350000	0.00131818
12.300000	0.00133442
12.250000	0.00135065
12.200000	0.00136688
12.150000	0.00137987
12.100000	0.00139935
12.050000	0.00141883
12.000000	0.00144481
11.950000	0.00146429
11.900000	0.00149351
11.850000	0.00150649
11.800000	0.00151623
11.750000	0.0015487
11.700000	0.00156818
11.650000	0.0015974
11.600000	0.00161364
11.550000	0.00162987
11.500000	0.00163961
11.450000	0.00164935
11.400000	0.00166234
11.350000	0.00169805
11.300000	0.00172727
11.250000	0.00174351
11.200000	0.00176299
11.150000	0.00178896
11.100000	0.00182143
11.050000	0.00188312
11.000000	0.00192532
10.950000	0.00195779
10.900000	0.00199675
10.850000	0.00203571
10.800000	0.00207468
10.750000	0.00210714
10.700000	0.00218506
10.650000	0.00230519
10.600000	0.00238961
10.550000	0.00243506
10.500000	0.00249675
10.450000	0.00258117
10.400000	0.00261039
10.350000	0.00265909
10.300000	0.00272727
10.250000	0.00275649
10.200000	0.00286364
10.150000	0.00290909
10.100000	0.00302922
10.050000	0.00309091
10.000000	0.00319481
9.950000	0.00332468
9.900000	0.00337662
9.850000	0.00348377
9.800000	0.00355195
9.750000	0.00362013
9.700000	0.00372403
9.650000	0.00380844
9.600000	0.00386364
9.550000	0.00394481
9.500000	0.00406818
9.450000	0.00421429
9.400000	0.00428571
9.350000	0.00437987
9.300000	0.00446429
9.250000	0.00459416
9.200000	0.00468182
9.150000	0.00477597
9.100000	0.00492857
9.050000	0.0050487
9.000000	0.00518506
8.950000	0.00528896
8.900000	0.00544805
8.850000	0.00560714
8.800000	0.00573701
8.750000	0.0059026
8.700000	0.00607468
8.650000	0.00624351
8.600000	0.00643506
8.550000	0.00662987
8.500000	0.00683442
8.450000	0.00697727
8.400000	0.00713312
8.350000	0.00728896
8.300000	0.00744805
8.250000	0.00756494
8.200000	0.00773377
8.150000	0.00788636
8.100000	0.00808766
8.050000	0.00833117
8.000000	0.00852922
7.950000	0.00869805
7.900000	0.00893831
7.850000	0.0091461
7.800000	0.00941558
7.750000	0.00970779
7.700000	0.00990909
7.650000	0.0101948
7.600000	0.0104383
7.550000	0.0107468
7.500000	0.011
7.450000	0.0112922
7.400000	0.0115844
7.350000	0.0118344
7.300000	0.0120649
7.250000	0.0123539
7.200000	0.0125877
7.150000	0.0128669
7.100000	0.0131234
7.050000	0.0133929
7.000000	0.0136786
6.950000	0.0139123
6.900000	0.0141071
6.850000	0.0143831
6.800000	0.0146006
6.750000	0.0148409
6.700000	0.0150649
6.650000	0.0153312
6.600000	0.0156104
6.550000	0.0158929
6.500000	0.0160974
6.450000	0.0163279
6.400000	0.0166104
6.350000	0.0167727
6.300000	0.0170422
6.250000	0.0173474
6.200000	0.0176558
6.150000	0.0179286
6.100000	0.0182045
6.050000	0.0184675
6.000000	0.0188279
5.950000	0.0191981
5.900000	0.0195292
5.850000	0.0198669
5.800000	0.0201851
5.750000	0.0204643
5.700000	0.0207857
5.650000	0.0211916
5.600000	0.0215682
5.550000	0.0218994
5.500000	0.022237
5.450000	0.0226006
5.400000	0.022974
5.350000	0.0234286
5.300000	0.0238994
5.250000	0.0244708
5.200000	0.0249838
5.150000	0.0253961
5.100000	0.025789
5.050000	0.0262208
5.000000	0.0266104
4.950000	0.0271364
4.900000	0.0276104
4.850000	0.0281461
4.800000	0.0286851
4.750000	0.0291948
4.700000	0.029724
4.650000	0.030289
4.600000	0.0308442
4.550000	0.0314416
4.500000	0.0320357
4.450000	0.0326429
4.400000	0.0332532
4.350000	0.0338701
4.300000	0.0345162
4.250000	0.0351526
4.200000	0.035763
4.150000	0.0364253
4.100000	0.0370292
4.050000	0.037737
4.000000	0.0383084
3.950000	0.0390162
3.900000	0.0396981
3.850000	0.0403182
3.800000	0.0410584
3.750000	0.041737
3.700000	0.0424351
3.650000	0.043224
3.600000	0.0438506
3.550000	0.0446201
3.500000	0.0453994
3.450000	0.0461461
3.400000	0.0470552
3.350000	0.0478604
3.300000	0.0485747
3.250000	0.0494675
3.200000	0.0503117
3.150000	0.0511266
3.100000	0.0520877
3.050000	0.0528604
3.000000	0.0536006
2.950000	0.0544221
2.900000	0.055289
2.850000	0.0562078
2.800000	0.0571071
2.750000	0.0582695
2.700000	0.0592922
2.650000	0.0603312
2.600000	0.0611981
2.550000	0.0620552
2.500000	0.0630195
2.450000	0.0640195
2.400000	0.0649838
2.350000	0.0658929
2.300000	0.0668247
2.250000	0.0678442
2.200000	0.0689123
2.150000	0.0697987
2.100000	0.0708961
2.050000	0.0718084
2.000000	0.0729156
1.950000	0.0739903
1.900000	0.0751494
1.850000	0.0761916
1.800000	0.0772143
1.750000	0.0783409
1.700000	0.079487
1.650000	0.0806558
1.600000	0.0817695
1.550000	0.0829578
1.500000	0.0841494
1.450000	0.0852175
1.400000	0.0862922
1.350000	0.0873344
1.300000	0.0884708
1.250000	0.0896331
1.200000	0.0908279
1.150000	0.0920844
1.100000	0.0932013
1.050000	0.0944383
1.000000	0.0957695
0.950000	0.0970649
0.900000	0.0985
0.850000	0.0999058
0.800000	0.101282
0.750000	0.102646
0.700000	0.10412
0.650000	0.105532
0.600000	0.107029
0.550000	0.108672
0.500000	0.110416
0.450000	0.112221
0.400000	0.114136
0.350000	0.11612
0.300000	0.118234
0.250000	0.120552
0.200000	0.122945
0.150000	0.125364
0.100000	0.128149
0.050000	0.131312
0.000000	0.223127
-0.050000	0.523838
-0.100000	0.536218
-0.150000	0.548799
-0.200000	0.568234
-0.250000	0.592188
-0.300000	0.617409
-0.350000	0.641948
-0.400000	0.665464
-0.450000	0.688205
-0.500000	0.71014
-0.550000	0.731227
-0.600000	0.751497
-0.650000	0.770367
-0.700000	0.787873
-0.750000	0.803338
-0.800000	0.817425
-0.850000	0.830558
-0.900000	0.842185
-0.950000	0.852825
-1.000000	0.862769
-1.050000	0.871614
-1.100000	0.879662
-1.150000	0.887539
-1.200000	0.894659
-1.250000	0.901088
-1.300000	0.907403
-1.350000	0.913325
-1.400000	0.918672
-1.450000	0.923883
-1.500000	0.929013
-1.550000	0.933961
-1.600000	0.938308
-1.650000	0.94225
-1.700000	0.94613
-1.750000	0.949594
-1.800000	0.952981
-1.850000	0.955942
-1.900000	0.958942
-1.950000	0.96149
-2.000000	0.964062
-2.050000	0.966334
-2.100000	0.96861
-2.150000	0.970705
-2.200000	0.972614
-2.250000	0.974321
-2.300000	0.975987
-2.350000	0.977461
-2.400000	0.978899
-2.450000	0.980481
-2.500000	0.981792
-2.550000	0.983162
-2.600000	0.984295
-2.650000	0.985373
-2.700000	0.986458
-2.750000	0.987367
-2.800000	0.988253
-2.850000	0.989159
-2.900000	0.989938
-2.950000	0.990526
-3.000000	0.991227
-3.050000	0.991847
-3.100000	0.99251
-3.150000	0.993042
-3.200000	0.993614
-3.250000	0.994104
-3.300000	0.994552
-3.350000	0.995006
-3.400000	0.995406
-3.450000	0.995734
-3.500000	0.996026
-3.550000	0.996289
-3.600000	0.996477
-3.650000	0.996789
-3.700000	0.997036
-3.750000	0.997279
-3.800000	0.997464
-3.850000	0.997685
-3.900000	0.997854
-3.950000	0.997994
-4.000000	0.998136
-4.050000	0.998247
-4.100000	0.998383
-4.150000	0.998523
-4.200000	0.998646
-4.250000	0.998773
-4.300000	0.99886
-4.350000	0.998951
-4.400000	0.999029
-4.450000	0.999071
-4.500000	0.999136
-4.550000	0.999208
-4.600000	0.999276
-4.650000	0.999334
-4.700000	0.999396
-4.750000	0.999442
-4.800000	0.999497
-4.850000	0.999536
-4.900000	0.999565
-4.950000	0.999591
-5.000000	0.999636
-5.050000	0.999662
-5.100000	0.999698
-5.150000	0.999721
-5.200000	0.999734
-5.250000	0.999756
-5.300000	0.999773
-5.350000	0.999812
-5.400000	0.999818
-5.450000	0.999831
-5.500000	0.999844
-5.550000	0.999867
-5.600000	0.999883
-5.650000	0.99989
-5.700000	0.999903
-5.750000	0.999906
-5.800000	0.999925
-5.850000	0.999932
-5.900000	0.999935
-5.950000	0.999938
-6.000000	0.999942
-6.050000	0.999951
-6.100000	0.999961
-6.150000	0.999968
-6.200000	0.999974
-6.350000	0.999977
-6.500000	0.999981
-6.600000	0.999987
-6.700000	0.99999
-6.850000	0.999994
-6.950000	1
&
78.150000	1.00296e-12
78.100000	1.01962e-12
78.050000	1.03657e-12
78.000000	1.05379e-12
77.950000	1.07131e-12
77.900000	1.08911e-12
77.850000	1.10721e-12
77.800000	1.12561e-12
77.750000	1.14431e-12
77.700000	1.16332e-12
77.650000	1.18266e-12
77.600000	1.20231e-12
77.550000	1.22229e-12
77.500000	1.2426e-12
77.450000	1.26324e-12
77.400000	1.28423e-12
77.350000	1.30557e-12
77.300000	1.32727e-12
77.250000	1.34932e-12
77.200000	1.37174e-12
77.150000	1.39453e-12
77.100000	1.4177e-12
77.050000	1.44126e-12
77.000000	1.4652e-12
76.950000	1.48955e-12
76.900000	1.5143e-12
76.850000	1.53945e-12
76.800000	1.56503e-12
76.750000	1.59103e-12
76.700000	1.61747e-12
76.650000	1.64434e-12
76.600000	1.67166e-12
76.550000	1.69943e-12
76.500000	1.72766e-12
76.450000	1.75637e-12
76.400000	1.78554e-12
76.350000	1.81521e-12
76.300000	1.84536e-12
76.250000	1.87602e-12
76.200000	1.90718e-12
76.150000	1.93887e-12
76.100000	1.97108e-12
76.050000	2.00382e-12
76.000000	2.03711e-12
75.950000	2.07095e-12
75.900000	2.10535e-12
75.850000	2.14032e-12
75.800000	2.17587e-12
75.750000	2.21202e-12
75.700000	2.24876e-12
75.650000	2.28611e-12
75.600000	2.32409e-12
75.550000	2.36269e-12
75.500000	2.40194e-12
75.450000	2.44183e-12
75.400000	2.48239e-12
75.350000	2.52362e-12
75.300000	2.56554e-12
75.250000	2.60815e-12
75.200000	2.65147e-12
75.150000	2.69551e-12
75.100000	2.74028e-12
75.050000	2.78579e-12
75.000000	2.83206e-12
74.950000	2.8791e-12
74.900000	2.92691e-12
74.850000	2.97552e-12
74.800000	3.02494e-12
74.750000	3.07518e-12
74.700000	3.12625e-12
74.650000	3.17817e-12
74.600000	3.23095e-12
74.550000	3.28461e-12
74.500000	3.33915e-12
74.450000	3.39461e-12
74.400000	3.45098e-12
74.350000	3.50829e-12
74.300000	3.56655e-12
74.250000	3.62577e-12
74.200000	3.68598e-12
74.150000	3.74719e-12
74.100000	3.80942e-12
74.050000	3.87267e-12
74.000000	3.93698e-12
73.950000	4.00235e-12
73.900000	4.06881e-12
73.850000	4.13637e-12
73.800000	4.20506e-12
73.750000	4.27488e-12
73.700000	4.34586e-12
73.650000	4.41802e-12
73.600000	4.49137e-12
73.550000	4.56595e-12
73.500000	4.64176e-12
73.450000	4.71883e-12
73.400000	4.79718e-12
73.350000	4.87682e-12
73.300000	4.95779e-12
73.250000	5.04011e-12
73.200000	5.12378e-12
73.150000	5.20885e-12
73.100000	5.29533e-12
73.050000	5.38324e-12
73.000000	5.47261e-12
72.950000	5.56347e-12
72.900000	5.65583e-12
72.850000	5.74972e-12
72.800000	5.84518e-12
72.750000	5.94221e-12
72.700000	6.04086e-12
72.650000	6.14114e-12
72.600000	6.24308e-12
72.550000	6.34672e-12
72.500000	6.45208e-12
72.450000	6.55918e-12
72.400000	6.66806e-12
72.350000	6.77875e-12
72.300000	6.89127e-12
72.250000	7.00566e-12
72.200000	7.12194e-12
72.150000	7.24016e-12
72.100000	7.36034e-12
72.050000	7.48251e-12
72.000000	7.6067e-12
71.950000	7.73296e-12
71.900000	7.86131e-12
71.850000	7.99179e-12
71.800000	8.12443e-12
71.750000	8.25928e-12
71.700000	8.39636e-12
71.650000	8.53571e-12
71.600000	8.67738e-12
71.550000	8.82139e-12
71.500000	8.9678e-12
71.450000	9.11663e-12
71.400000	9.26793e-12
71.350000	9.42174e-12
71.300000	9.5781e-12
71.250000	9.73705e-12
71.200000	9.89864e-12
71.150000	1.00629e-11
71.100000	1.02299e-11
71.050000	1.03997e-11
71.000000	1.05722e-11
70.950000	1.07477e-11
70.900000	1.0926e-11
70.850000	1.11073e-11
70.800000	1.12917e-11
70.750000	1.1479e-11
70.700000	1.16695e-11
70.650000	1.18631e-11
70.600000	1.206e-11
70.550000	1.22601e-11
70.500000	1.24635e-11
70.450000	1.26703e-11
70.400000	1.28805e-11
70.350000	1.30943e-11
70.300000	1.33115e-11
70.250000	1.35324e-11
70.200000	1.37569e-11
70.150000	1.39852e-11
70.100000	1.42172e-11
70.050000	1.44531e-11
70.000000	1.46928e-11
69.950000	1.49366e-11
69.900000	1.51844e-11
69.850000	1.54363e-11
69.800000	1.56924e-11
69.750000	1.59527e-11
69.700000	1.62174e-11
69.650000	1.64864e-11
69.600000	1.67599e-11
69.550000	1.7038e-11
69.500000	1.73206e-11
69.450000	1.76079e-11
69.400000	1.79e-11
69.350000	1.81969e-11
69.300000	1.84988e-11
69.250000	1.88056e-11
69.200000	1.91176e-11
69.150000	1.94347e-11
69.100000	1.97571e-11
69.050000	2.00848e-11
69.000000	2.04179e-11
68.950000	2.07566e-11
68.900000	2.11009e-11
68.850000	2.14508e-11
68.800000	2.18066e-11
68.750000	2.21683e-11
68.700000	2.2536e-11
68.650000	2.29098e-11
68.600000	2.32897e-11
68.550000	2.3676e-11
68.500000	2.40686e-11
68.450000	2.44678e-11
68.400000	2.48736e-11
68.350000	2.52861e-11
68.300000	2.57054e-11
68.250000	2.61317e-11
68.200000	2.65651e-11
68.150000	2.70056e-11
68.100000	2.74535e-11
68.050000	2.79087e-11
68.000000	2.83715e-11
67.950000	2.8842e-11
67.900000	2.93203e-11
67.850000	2.98065e-11
67.800000	3.03007e-11
67.750000	3.08031e-11
67.700000	3.13139e-11
67.650000	3.18331e-11
67.600000	3.23609e-11
67.550000	3.28975e-11
67.500000	3.3443e-11
67.450000	3.39975e-11
67.400000	3.45612e-11
67.350000	3.51342e-11
67.300000	3.57167e-11
67.250000	3.63089e-11
67.200000	3.69108e-11
67.150000	3.75228e-11
67.100000	3.81449e-11
67.050000	3.87773e-11
67.000000	3.94201e-11
66.950000	4.00737e-11
66.900000	4.0738e-11
66.850000	4.14134e-11
66.800000	4.20999e-11
66.750000	4.27978e-11
66.700000	4.35073e-11
66.650000	4.42285e-11
66.600000	4.49616e-11
66.550000	4.5707e-11
66.500000	4.64646e-11
66.450000	4.72348e-11
66.400000	4.80178e-11
66.350000	4.88137e-11
66.300000	4.96228e-11
66.250000	5.04453e-11
66.200000	5.12814e-11
66.150000	5.21314e-11
66.100000	5.29955e-11
66.050000	5.38738e-11
66.000000	5.47667e-11
65.950000	5.56744e-11
65.900000	5.65972e-11
65.850000	5.75352e-11
65.800000	5.84887e-11
65.750000	5.9458e-11
65.700000	6.04434e-11
65.650000	6.14451e-11
65.600000	6.24634e-11
65.550000	6.34985e-11
65.500000	6.45508e-11
65.450000	6.56205e-11
65.400000	6.6708e-11
65.350000	6.78134e-11
65.300000	6.89371e-11
65.250000	7.00795e-11
65.200000	7.12407e-11
65.150000	7.24212e-11
65.100000	7.36212e-11
65.050000	7.48411e-11
65.000000	7.60812e-11
64.950000	7.73418e-11
64.900000	7.86232e-11
64.850000	7.99259e-11
64.800000	8.12502e-11
64.750000	8.25964e-11
64.700000	8.39648e-11
64.650000	8.5356e-11
64.600000	8.67701e-11
64.550000	8.82077e-11
64.500000	8.9669e-11
64.450000	9.11546e-11
64.400000	9.26647e-11
64.350000	9.41998e-11
64.300000	9.57603e-11
64.250000	9.73467e-11
64.200000	9.89593e-11
64.150000	1.00599e-10
64.100000	1.02265e-10
64.050000	1.03959e-10
64.000000	1.05681e-10
63.950000	1.07432e-10
63.900000	1.09211e-10
63.850000	1.1102e-10
63.800000	1.12859e-10
63.750000	1.14728e-10
63.700000	1.16629e-10
63.650000	1.1856e-10
63.600000	1.20524e-10
63.550000	1.2252e-10
63.500000	1.2455e-10
63.450000	1.26612e-10
63.400000	1.28709e-10
63.350000	1.30841e-10
63.300000	1.33008e-10
63.250000	1.35211e-10
63.200000	1.3745e-10
63.150000	1.39726e-10
63.100000	1.4204e-10
63.050000	1.44392e-10
63.000000	1.46783e-10
62.950000	1.49214e-10
62.900000	1.51685e-10
62.850000	1.54197e-10
62.800000	1.5675e-10
62.750000	1.59345e-10
62.700000	1.61984e-10
62.650000	1.64666e-10
62.600000	1.67393e-10
62.550000	1.70164e-10
62.500000	1.72982e-10
62.450000	1.75846e-10
62.400000	1.78757e-10
62.350000	1.81717e-10
62.300000	1.84725e-10
62.250000	1.87784e-10
62.200000	1.90893e-10
62.150000	1.94053e-10
62.100000	1.97265e-10
62.050000	2.00531e-10
62.000000	2.03851e-10
61.950000	2.07225e-10
61.900000	2.10656e-10
61.850000	2.14143e-10
61.800000	2.17688e-10
61.750000	2.21291e-10
61.700000	2.24954e-10
61.650000	2.28678e-10
61.600000	2.32463e-10
61.550000	2.36311e-10
61.500000	2.40223e-10
61.450000	2.44199e-10
61.400000	2.48241e-10
61.350000	2.52349e-10
61.300000	2.56526e-10
61.250000	2.60772e-10
61.200000	2.65087e-10
61.150000	2.69475e-10
61.100000	2.73934e-10
61.050000	2.78468e-10
61.000000	2.83076e-10
60.950000	2.87761e-10
60.900000	2.92523e-10
60.850000	2.97364e-10
60.800000	3.02285e-10
60.750000	3.07287e-10
60.700000	3.12372e-10
60.650000	3.17541e-10
60.600000	3.22795e-10
60.550000	3.28137e-10
60.500000	3.33566e-10
60.450000	3.39085e-10
60.400000	3.44696e-10
60.350000	3.50399e-10
60.300000	3.56197e-10
60.250000	3.6209e-10
60.200000	3.68081e-10
60.150000	3.7417e-10
60.100000	3.80361e-10
60.050000	3.86654e-10
60.000000	3.9305e-10
59.950000	3.99553e-10
59.900000	4.06163e-10
59.850000	4.12882e-10
59.800000	4.19712e-10
59.750000	4.26655e-10
59.700000	4.33713e-10
59.650000	4.40887e-10
59.600000	4.4818e-10
59.550000	4.55593e-10
59.500000	4.63129e-10
59.450000	4.7079e-10
59.400000	4.78577e-10
59.350000	4.86492e-10
59.300000	4.94539e-10
59.250000	5.02718e-10
59.200000	5.11033e-10
59.150000	5.19485e-10
59.100000	5.28076e-10
59.050000	5.3681e-10
59.000000	5.45687e-10
58.950000	5.54712e-10
58.900000	5.63885e-10
58.850000	5.7321e-10
58.800000	5.82689e-10
58.750000	5.92325e-10
58.700000	6.0212e-10
58.650000	6.12076e-10
58.600000	6.22197e-10
58.550000	6.32485e-10
58.500000	6.42943e-10
58.450000	6.53574e-10
58.400000	6.64381e-10
58.350000	6.75366e-10
58.300000	6.86532e-10
58.250000	6.97883e-10
58.200000	7.09421e-10
58.150000	7.21149e-10
58.100000	7.33072e-10
58.050000	7.45191e-10
58.000000	7.57511e-10
57.950000	7.70033e-10
57.900000	7.82763e-10
57.850000	7.95703e-10
57.800000	8.08856e-10
57.750000	8.22227e-10
57.700000	8.35818e-10
57.650000	8.49634e-10
57.600000	8.63678e-10
57.550000	8.77954e-10
57.500000	8.92465e-10
57.450000	9.07216e-10
57.400000	9.22211e-10
57.350000	9.37453e-10
57.300000	9.52947e-10
57.250000	9.68696e-10
57.200000	9.84706e-10
57.150000	1.00098e-09
57.100000	1.01752e-09
57.050000	1.03434e-09
57.000000	1.05143e-09
56.950000	1.06881e-09
56.900000	1.08647e-09
56.850000	1.10442e-09
56.800000	1.12267e-09
56.750000	1.14122e-09
56.700000	1.16008e-09
56.650000	1.17925e-09
56.600000	1.19873e-09
56.550000	1.21854e-09
56.500000	1.23867e-09
56.450000	1.25914e-09
56.400000	1.27994e-09
56.350000	1.30108e-09
56.300000	1.32258e-09
56.250000	1.34443e-09
56.200000	1.36664e-09
56.150000	1.38922e-09
56.100000	1.41217e-09
56.050000	1.43549e-09
56.000000	1.45921e-09
55.950000	1.48331e-09
55.900000	1.50781e-09
55.850000	1.53272e-09
55.800000	1.55803e-09
55.750000	1.58377e-09
55.700000	1.60993e-09
55.650000	1.63652e-09
55.600000	1.66355e-09
55.550000	1.69102e-09
55.500000	1.71895e-09
55.450000	1.74734e-09
55.400000	1.77619e-09
55.350000	1.80553e-09
55.300000	1.83534e-09
55.250000	1.86565e-09
55.200000	1.89646e-09
55.150000	1.92778e-09
55.100000	1.95961e-09
55.050000	1.99197e-09
55.000000	2.02486e-09
54.950000	2.05829e-09
54.900000	2.09228e-09
54.850000	2.12682e-09
54.800000	2.16194e-09
54.750000	2.19763e-09
54.700000	2.23391e-09
54.650000	2.27079e-09
54.600000	2.30828e-09
54.550000	2.34639e-09
54.500000	2.38512e-09
54.450000	2.4245e-09
54.400000	2.46452e-09
54.350000	2.5052e-09
54.300000	2.54656e-09
54.250000	2.58859e-09
54.200000	2.63132e-09
54.150000	2.67475e-09
54.100000	2.7189e-09
54.050000	2.76377e-09
54.000000	2.80939e-09
53.950000	2.85575e-09
53.900000	2.90289e-09
53.850000	2.95079e-09
53.800000	2.99949e-09
53.750000	3.04899e-09
53.700000	3.09931e-09
53.650000	3.15045e-09
53.600000	3.20244e-09
53.550000	3.25528e-09
53.500000	3.309e-09
53.450000	3.3636e-09
53.400000	3.4191e-09
53.350000	3.47551e-09
53.300000	3.53285e-09
53.250000	3.59114e-09
53.200000	3.65039e-09
53.150000	3.71062e-09
53.100000	3.77183e-09
53.050000	3.83406e-09
53.000000	3.89731e-09
52.950000	3.9616e-09
52.900000	4.02695e-09
52.850000	4.09338e-09
52.800000	4.1609e-09
52.750000	4.22954e-09
52.700000	4.2993e-09
52.650000	4.37021e-09
52.600000	4.4423e-09
52.550000	4.51556e-09
52.500000	4.59004e-09
52.450000	4.66574e-09
52.400000	4.74269e-09
52.350000	4.8209e-09
52.300000	4.90041e-09
52.250000	4.98122e-09
52.200000	5.06336e-09
52.150000	5.14686e-09
52.100000	5.23173e-09
52.050000	5.318e-09
52.000000	5.40569e-09
51.950000	5.49482e-09
51.900000	5.58542e-09
51.850000	5.67751e-09
51.800000	5.77111e-09
51.750000	5.86626e-09
51.700000	5.96297e-09
51.650000	6.06128e-09
51.600000	6.1612e-09
51.550000	6.26277e-09
51.500000	6.36601e-09
51.450000	6.47095e-09
51.400000	6.57762e-09
51.350000	6.68604e-09
51.300000	6.79625e-09
51.250000	6.90827e-09
51.200000	7.02213e-09
51.150000	7.13787e-09
51.100000	7.25551e-09
51.050000	7.37508e-09
51.000000	7.49663e-09
50.950000	7.62017e-09
50.900000	7.74575e-09
50.850000	7.87339e-09
50.800000	8.00314e-09
50.750000	8.13502e-09
50.700000	8.26906e-09
50.650000	8.40532e-09
50.600000	8.54381e-09
50.550000	8.68458e-09
50.500000	8.82767e-09
50.450000	8.97311e-09
50.400000	9.12094e-09
50.350000	9.27121e-09
50.300000	9.42394e-09
50.250000	9.57919e-09
50.200000	9.73699e-09
50.150000	9.89739e-09
50.100000	1.00604e-08
50.050000	1.02261e-08
50.000000	1.03946e-08
49.950000	1.05658e-08
49.900000	1.07398e-08
49.850000	1.09167e-08
49.800000	1.10965e-08
49.750000	1.12792e-08
49.700000	1.1465e-08
49.650000	1.16538e-08
49.600000	1.18457e-08
49.550000	1.20408e-08
49.500000	1.22391e-08
49.450000	1.24406e-08
49.400000	1.26454e-08
49.350000	1.28537e-08
49.300000	1.30653e-08
49.250000	1.32804e-08
49.200000	1.34991e-08
49.150000	1.37213e-08
49.100000	1.39472e-08
49.050000	1.41768e-08
49.000000	1.44102e-08
48.950000	1.46474e-08
48.900000	1.48885e-08
48.850000	1.51336e-08
48.800000	1.53827e-08
48.750000	1.56359e-08
48.700000	1.58932e-08
48.650000	1.61548e-08
48.600000	1.64207e-08
48.550000	1.66909e-08
48.500000	1.69656e-08
48.450000	1.72448e-08
48.400000	1.75286e-08
48.350000	1.7817e-08
48.300000	1.81102e-08
48.250000	1.84082e-08
48.200000	1.87111e-08
48.150000	1.9019e-08
48.100000	1.93319e-08
48.050000	1.965e-08
48.000000	1.99733e-08
47.950000	2.03018e-08
47.900000	2.06358e-08
47.850000	2.09753e-08
47.800000	2.13204e-08
47.750000	2.16711e-08
47.700000	2.20275e-08
47.650000	2.23898e-08
47.600000	2.27581e-08
47.550000	2.31324e-08
47.500000	2.35129e-08
47.450000	2.38996e-08
47.400000	2.42926e-08
47.350000	2.46921e-08
47.300000	2.50982e-08
47.250000	2.55109e-08
47.200000	2.59304e-08
47.150000	2.63568e-08
47.100000	2.67902e-08
47.050000	2.72307e-08
47.000000	2.76784e-08
46.950000	2.81334e-08
46.900000	2.8596e-08
46.850000	2.90661e-08
46.800000	2.95439e-08
46.750000	3.00296e-08
46.700000	3.05232e-08
46.650000	3.1025e-08
46.600000	3.15349e-08
46.550000	3.20532e-08
46.500000	3.25801e-08
46.450000	3.31155e-08
46.400000	3.36598e-08
46.350000	3.4213e-08
46.300000	3.47752e-08
46.250000	3.53467e-08
46.200000	3.59275e-08
46.150000	3.65179e-08
46.100000	3.7118e-08
46.050000	3.77278e-08
46.000000	3.83477e-08
45.950000	3.89778e-08
45.900000	3.96181e-08
45.850000	4.0269e-08
45.800000	4.09306e-08
45.750000	4.16029e-08
45.700000	4.22864e-08
45.650000	4.2981e-08
45.600000	4.3687e-08
45.550000	4.44045e-08
45.500000	4.51339e-08
45.450000	4.58751e-08
45.400000	4.66286e-08
45.350000	4.73943e-08
45.300000	4.81726e-08
45.250000	4.89637e-08
45.200000	4.97677e-08
45.150000	5.0585e-08
45.100000	5.14155e-08
45.050000	5.22597e-08
45.000000	5.31178e-08
44.950000	5.39899e-08
44.900000	5.48762e-08
44.850000	5.57771e-08
44.800000	5.66928e-08
44.750000	5.76234e-08
44.700000	5.85693e-08
44.650000	5.95306e-08
44.600000	6.05078e-08
44.550000	6.15009e-08
44.500000	6.25102e-08
44.450000	6.35361e-08
44.400000	6.45788e-08
44.350000	6.56386e-08
44.300000	6.67157e-08
44.250000	6.78105e-08
44.200000	6.89231e-08
44.150000	7.0054e-08
44.100000	7.12034e-08
44.050000	7.23716e-08
44.000000	7.35589e-08
43.950000	7.47657e-08
43.900000	7.59922e-08
43.850000	7.72387e-08
43.800000	7.85057e-08
43.750000	7.97934e-08
43.700000	8.11022e-08
43.650000	8.24324e-08
43.600000	8.37843e-08
43.550000	8.51584e-08
43.500000	8.65549e-08
43.450000	8.79743e-08
43.400000	8.94169e-08
43.350000	9.08831e-08
43.300000	9.23732e-08
43.250000	9.38878e-08
43.200000	9.54271e-08
43.150000	9.69916e-08
43.100000	9.85816e-08
43.050000	1.00198e-07
43.000000	1.0184e-07
42.950000	1.0351e-07
42.900000	1.05206e-07
42.850000	1.0693e-07
42.800000	1.08683e-07
42.750000	1.10464e-07
42.700000	1.12275e-07
42.650000	1.14114e-07
42.600000	1.15984e-07
42.550000	1.17885e-07
42.500000	1.19817e-07
42.450000	1.2178e-07
42.400000	1.23775e-07
42.350000	1.25803e-07
42.300000	1.27864e-07
42.250000	1.29958e-07
42.200000	1.32087e-07
42.150000	1.34251e-07
42.100000	1.3645e-07
42.050000	1.38685e-07
42.000000	1.40956e-07
41.950000	1.43264e-07
41.900000	1.45611e-07
41.850000	1.47995e-07
41.800000	1.50419e-07
41.750000	1.52882e-07
41.700000	1.55385e-07
41.650000	1.57929e-07
41.600000	1.60514e-07
41.550000	1.63142e-07
41.500000	1.65813e-07
41.450000	1.68527e-07
41.400000	1.71286e-07
41.350000	1.7409e-07
41.300000	1.76939e-07
41.250000	1.79835e-07
41.200000	1.82778e-07
41.150000	1.85769e-07
41.100000	1.88809e-07
41.050000	1.91899e-07
41.000000	1.95039e-07
40.950000	1.9823e-07
40.900000	2.01473e-07
40.850000	2.04769e-07
40.800000	2.08119e-07
40.750000	2.11524e-07
40.700000	2.14984e-07
40.650000	2.185e-07
40.600000	2.22074e-07
40.550000	2.25706e-07
40.500000	2.29397e-07
40.450000	2.33149e-07
40.400000	2.36961e-07
40.350000	2.40836e-07
40.300000	2.44774e-07
40.250000	2.48776e-07
40.200000	2.52843e-07
40.150000	2.56977e-07
40.100000	2.61178e-07
40.050000	2.65448e-07
40.000000	2.69787e-07
39.950000	2.74196e-07
39.900000	2.78678e-07
39.850000	2.83232e-07
39.800000	2.87861e-07
39.750000	2.92565e-07
39.700000	2.97346e-07
39.650000	3.02205e-07
39.600000	3.07142e-07
39.550000	3.1216e-07
39.500000	3.1726e-07
39.450000	3.22443e-07
39.400000	3.2771e-07
39.350000	3.33063e-07
39.300000	3.38504e-07
39.250000	3.44032e-07
39.200000	3.49651e-07
39.150000	3.55361e-07
39.100000	3.61164e-07
39.050000	3.67062e-07
39.000000	3.73055e-07
38.950000	3.79146e-07
38.900000	3.85336e-07
38.850000	3.91627e-07
38.800000	3.9802e-07
38.750000	4.04517e-07
38.700000	4.1112e-07
38.650000	4.1783e-07
38.600000	4.24649e-07
38.550000	4.31579e-07
38.500000	4.38622e-07
38.450000	4.45779e-07
38.400000	4.53053e-07
38.350000	4.60445e-07
38.300000	4.67957e-07
38.250000	4.75591e-07
38.200000	4.8335e-07
38.150000	4.91234e-07
38.100000	4.99246e-07
38.050000	5.07389e-07
38.000000	5.15664e-07
37.950000	5.24073e-07
37.900000	5.32619e-07
37.850000	5.41304e-07
37.800000	5.5013e-07
37.750000	5.59099e-07
37.700000	5.68214e-07
37.650000	5.77477e-07
37.600000	5.8689e-07
37.550000	5.96457e-07
37.500000	6.06178e-07
37.450000	6.16057e-07
37.400000	6.26097e-07
37.350000	6.36299e-07
37.300000	6.46668e-07
37.250000	6.57204e-07
37.200000	6.67911e-07
37.150000	6.78792e-07
37.100000	6.8985e-07
37.050000	7.01087e-07
37.000000	7.12506e-07
36.950000	7.24111e-07
36.900000	7.35904e-07
36.850000	7.47888e-07
36.800000	7.60066e-07
36.750000	7.72442e-07
36.700000	7.85018e-07
36.650000	7.97799e-07
36.600000	8.10786e-07
36.550000	8.23984e-07
36.500000	8.37396e-07
36.450000	8.51025e-07
36.400000	8.64875e-07
36.350000	8.7895e-07
36.300000	8.93252e-07
36.250000	9.07787e-07
36.200000	9.22556e-07
36.150000	9.37565e-07
36.100000	9.52817e-07
36.050000	9.68316e-07
36.000000	9.84066e-07
35.950000	1.00007e-06
35.900000	1.01634e-06
35.850000	1.03286e-06
35.800000	1.04966e-06
35.750000	1.06672e-06
35.700000	1.08407e-06
35.650000	1.10169e-06
35.600000	1.1196e-06
35.550000	1.1378e-06
35.500000	1.15629e-06
35.450000	1.17508e-06
35.400000	1.19418e-06
35.350000	1.21358e-06
35.300000	1.2333e-06
35.250000	1.25334e-06
35.200000	1.2737e-06
35.150000	1.29439e-06
35.100000	1.31542e-06
35.050000	1.33678e-06
35.000000	1.35849e-06
34.950000	1.38055e-06
34.900000	1.40297e-06
34.850000	1.42575e-06
34.800000	1.4489e-06
34.750000	1.47242e-06
34.700000	1.49632e-06
34.650000	1.52061e-06
34.600000	1.54529e-06
34.550000	1.57036e-06
34.500000	1.59585e-06
34.450000	1.62174e-06
34.400000	1.64805e-06
34.350000	1.67479e-06
34.300000	1.70196e-06
34.250000	1.72956e-06
34.200000	1.75762e-06
34.150000	1.78612e-06
34.100000	1.81508e-06
34.050000	1.84452e-06
34.000000	1.87442e-06
33.950000	1.90481e-06
33.900000	1.93569e-06
33.850000	1.96706e-06
33.800000	1.99894e-06
33.750000	2.03134e-06
33.700000	2.06426e-06
33.650000	2.0977e-06
33.600000	2.13169e-06
33.550000	2.16623e-06
33.500000	2.20132e-06
33.450000	2.23697e-06
33.400000	2.2732e-06
33.350000	2.31001e-06
33.300000	2.34742e-06
33.250000	2.38543e-06
33.200000	2.42405e-06
33.150000	2.46329e-06
33.100000	2.50316e-06
33.050000	2.54367e-06
33.000000	2.58484e-06
32.950000	2.62667e-06
32.900000	2.66917e-06
32.850000	2.71235e-06
32.800000	2.75623e-06
32.750000	2.80081e-06
32.700000	2.84611e-06
32.650000	2.89214e-06
32.600000	2.93891e-06
32.550000	2.98643e-06
32.500000	3.03471e-06
32.450000	3.08377e-06
32.400000	3.13362e-06
32.350000	3.18427e-06
32.300000	3.23573e-06
32.250000	3.28801e-06
32.200000	3.34114e-06
32.150000	3.39512e-06
32.100000	3.44996e-06
32.050000	3.50569e-06
32.000000	3.5623e-06
31.950000	3.61983e-06
31.900000	3.67828e-06
31.850000	3.73767e-06
31.800000	3.79801e-06
31.750000	3.85931e-06
31.700000	3.9216e-06
31.650000	3.98489e-06
31.600000	4.04919e-06
31.550000	4.11452e-06
31.500000	4.1809e-06
31.450000	4.24834e-06
31.400000	4.31686e-06
31.350000	4.38648e-06
31.300000	4.45721e-06
31.250000	4.52908e-06
31.200000	4.60209e-06
31.150000	4.67628e-06
31.100000	4.75165e-06
31.050000	4.82823e-06
31.000000	4.90603e-06
30.950000	4.98507e-06
30.900000	5.06538e-06
30.850000	5.14697e-06
30.800000	5.22987e-06
30.750000	5.31409e-06
30.700000	5.39966e-06
30.650000	5.48659e-06
30.600000	5.57492e-06
30.550000	5.66465e-06
30.500000	5.75581e-06
30.450000	5.84844e-06
30.400000	5.94254e-06
30.350000	6.03814e-06
30.300000	6.13526e-06
30.250000	6.23394e-06
30.200000	6.33419e-06
30.150000	6.43604e-06
30.100000	6.53951e-06
30.050000	6.64463e-06
30.000000	6.75143e-06
29.950000	6.85993e-06
29.900000	6.97016e-06
29.850000	7.08214e-06
29.800000	7.19591e-06
29.750000	7.31148e-06
29.700000	7.4289e-06
29.650000	7.54819e-06
29.600000	7.66938e-06
29.550000	7.79249e-06
29.500000	7.91756e-06
29.450000	8.04462e-06
29.400000	8.1737e-06
29.350000	8.30483e-06
29.300000	8.43805e-06
29.250000	8.57339e-06
29.200000	8.71087e-06
29.150000	8.85054e-06
29.100000	8.99242e-06
29.050000	9.13656e-06
29.000000	9.28299e-06
28.950000	9.43174e-06
28.900000	9.58285e-06
28.850000	9.73636e-06
28.800000	9.8923e-06
28.750000	1.00507e-05
28.700000	1.02116e-05
28.650000	1.03751e-05
28.600000	1.05412e-05
28.550000	1.07099e-05
28.500000	1.08812e-05
28.450000	1.10553e-05
28.400000	1.12322e-05
28.350000	1.14118e-05
28.300000	1.15943e-05
28.250000	1.17796e-05
28.200000	1.19679e-05
28.150000	1.21592e-05
28.100000	1.23535e-05
28.050000	1.25509e-05
28.000000	1.27514e-05
27.950000	1.2955e-05
27.900000	1.31619e-05
27.850000	1.3372e-05
27.800000	1.35855e-05
27.750000	1.38023e-05
27.700000	1.40225e-05
27.650000	1.42462e-05
27.600000	1.44735e-05
27.550000	1.47043e-05
27.500000	1.49388e-05
27.450000	1.51769e-05
27.400000	1.54188e-05
27.350000	1.56645e-05
27.300000	1.59141e-05
27.250000	1.61676e-05
27.200000	1.64251e-05
27.150000	1.66866e-05
27.100000	1.69523e-05
27.050000	1.72221e-05
27.000000	1.74962e-05
26.950000	1.77745e-05
26.900000	1.80573e-05
26.850000	1.83445e-05
26.800000	1.86362e-05
26.750000	1.89324e-05
26.700000	1.92333e-05
26.650000	1.9539e-05
26.600000	1.98494e-05
26.550000	2.01646e-05
26.500000	2.04849e-05
26.450000	2.08101e-05
26.400000	2.11404e-05
26.350000	2.14759e-05
26.300000	2.18166e-05
26.250000	2.21627e-05
26.200000	2.25142e-05
26.150000	2.28711e-05
26.100000	2.32337e-05
26.050000	2.36019e-05
26.000000	2.39758e-05
25.950000	2.43556e-05
25.900000	2.47413e-05
25.850000	2.5133e-05
25.800000	2.55308e-05
25.750000	2.59349e-05
25.700000	2.63452e-05
25.650000	2.67619e-05
25.600000	2.7185e-05
25.550000	2.76148e-05
25.500000	2.80513e-05
25.450000	2.84945e-05
25.400000	2.89446e-05
25.350000	2.94017e-05
25.300000	2.98659e-05
25.250000	3.03373e-05
25.200000	3.0816e-05
25.150000	3.13021e-05
25.100000	3.17958e-05
25.050000	3.22971e-05
25.000000	3.28062e-05
24.950000	3.33231e-05
24.900000	3.38481e-05
24.850000	3.43812e-05
24.800000	3.49225e-05
24.750000	3.54721e-05
24.700000	3.60303e-05
24.650000	3.6597e-05
24.600000	3.71725e-05
24.550000	3.77569e-05
24.500000	3.83503e-05
24.450000	3.89528e-05
24.400000	3.95646e-05
24.350000	4.01858e-05
24.300000	4.08166e-05
24.250000	4.1457e-05
24.200000	4.21073e-05
24.150000	4.27676e-05
24.100000	4.3438e-05
24.050000	4.41187e-05
24.000000	4.48098e-05
23.950000	4.55115e-05
23.900000	4.6224e-05
23.850000	4.69473e-05
23.800000	4.76817e-05
23.750000	4.84274e-05
23.700000	4.91844e-05
23.650000	4.9953e-05
23.600000	5.07333e-05
23.550000	5.15255e-05
23.500000	5.23298e-05
23.450000	5.31463e-05
23.400000	5.39752e-05
23.350000	5.48168e-05
23.300000	5.56711e-05
23.250000	5.65384e-05
23.200000	5.74189e-05
23.150000	5.83127e-05
23.100000	5.92201e-05
23.050000	6.01412e-05
23.000000	6.10762e-05
22.950000	6.20254e-05
22.900000	6.29889e-05
22.850000	6.3967e-05
22.800000	6.49598e-05
22.750000	6.59676e-05
22.700000	6.69906e-05
22.650000	6.8029e-05
22.600000	6.9083e-05
22.550000	7.01528e-05
22.500000	7.12387e-05
22.450000	7.23409e-05
22.400000	7.34596e-05
22.350000	7.4595e-05
22.300000	7.57474e-05
22.250000	7.69171e-05
22.200000	7.81042e-05
22.150000	7.93091e-05
22.100000	8.05319e-05
22.050000	8.17729e-05
22.000000	8.30324e-05
21.950000	8.43106e-05
21.900000	8.56077e-05
21.850000	8.69241e-05
21.800000	8.82601e-05
21.750000	8.96158e-05
21.700000	9.09915e-05
21.650000	9.23875e-05
21.600000	9.38042e-05
21.550000	9.52417e-05
21.500000	9.67004e-05
21.450000	9.81805e-05
21.400000	9.96824e-05
21.350000	0.000101206
21.300000	0.000102752
21.250000	0.000104321
21.200000	0.000105913
21.150000	0.000107528
21.100000	0.000109167
21.050000	0.000110829
21.000000	0.000112515
20.950000	0.000114226
20.900000	0.000115962
20.850000	0.000117723
20.800000	0.000119509
20.750000	0.000121322
20.700000	0.00012316
20.650000	0.000125024
20.600000	0.000126916
20.550000	0.000128834
20.500000	0.00013078
20.450000	0.000132754
20.400000	0.000134756
20.350000	0.000136786
20.300000	0.000138846
20.250000	0.000140934
20.200000	0.000143052
20.150000	0.0001452
20.100000	0.000147378
20.050000	0.000149587
20.000000	0.000151827
19.950000	0.000154098
19.900000	0.000156401
19.850000	0.000158736
19.800000	0.000161104
19.750000	0.000163504
19.700000	0.000165938
19.650000	0.000168405
19.600000	0.000170906
19.550000	0.000173442
19.500000	0.000176012
19.450000	0.000178617
19.400000	0.000181258
19.350000	0.000183935
19.300000	0.000186648
19.250000	0.000189398
19.200000	0.000192184
19.150000	0.000195008
19.100000	0.00019787
19.050000	0.00020077
19.000000	0.000203708
18.950000	0.000206685
18.900000	0.000209702
18.850000	0.000212758
18.800000	0.000215853
18.750000	0.000218989
18.700000	0.000222166
18.650000	0.000225384
18.600000	0.000228642
18.550000	0.000231943
18.500000	0.000235285
18.450000	0.00023867
18.400000	0.000242097
18.350000	0.000245567
18.300000	0.00024908
18.250000	0.000252636
18.200000	0.000256236
18.150000	0.000259879
18.100000	0.000263567
18.050000	0.000267299
18.000000	0.000271075
17.950000	0.000274896
17.900000	0.000278762
17.850000	0.000282672
17.800000	0.000286628
17.750000	0.000290629
17.700000	0.000294674
17.650000	0.000298765
17.600000	0.000302901
17.550000	0.000307082
17.500000	0.000311307
17.450000	0.000315578
17.400000	0.000319893
17.350000	0.000324252
17.300000	0.000328656
17.250000	0.000333103
17.200000	0.000337593
17.150000	0.000342126
17.100000	0.000346702
17.050000	0.000351319
17.000000	0.000355977
16.950000	0.000360675
16.900000	0.000365412
16.850000	0.000370187
16.800000	0.000374998
16.750000	0.000379846
16.700000	0.000384727
16.650000	0.000389641
16.600000	0.000394586
16.550000	0.000399558
16.500000	0.000404557
16.450000	0.000409579
16.400000	0.000414622
16.350000	0.000419683
16.300000	0.000424757
16.250000	0.00042984
16.200000	0.000434928
16.150000	0.000440016
16.100000	0.000445097
16.050000	0.000450164
16.000000	0.000455209
15.950000	0.000460224
15.900000	0.000465195
15.850000	0.000470111
15.800000	0.000474954
15.750000	0.000479704
15.700000	0.000484335
15.650000	0.000488811
15.600000	0.000493083
15.550000	0.000497071
15.500000	0.000500629
&
```
