## Supplementary material for "All-at-once RNA folding with 3D motif prediction framed by evolutionary information": RF00887_mir-802.surv

```
0.001033	0.0294118
-0.024299	1
&
8.510154	0.000230574
7.492802	0.000461148
7.294984	0.000922297
6.927607	0.00115287
6.108073	0.00138344
5.853735	0.00161402
5.203760	0.00207517
5.090721	0.00230574
4.949422	0.00253632
4.158148	0.00276689
3.932070	0.00299746
3.875551	0.00345861
3.734252	0.00391976
3.536433	0.00415033
3.338615	0.00438091
3.282095	0.00461148
3.169056	0.00507263
3.112537	0.0053032
2.999498	0.00553378
2.660380	0.0119899
2.547341	0.0122204
2.095185	0.012451
1.982146	0.0126816
1.953886	0.0129122
1.925626	0.0133733
1.756067	0.0138344
1.671288	0.014065
1.643028	0.0142956
1.614768	0.0145262
1.529989	0.0147567
1.501729	0.0152179
1.416950	0.015679
1.303911	0.0161402
1.275651	0.0182154
1.219132	0.0200599
1.190872	0.0219045
1.162612	0.0221351
1.106092	0.0223657
1.049573	0.0225963
0.993053	0.0228268
0.936534	0.0235186
0.880014	0.0237491
0.823495	0.0239797
0.766975	0.0242103
0.738715	0.0244409
0.682196	0.0246714
0.653936	0.024902
0.569157	0.0251326
0.512637	0.0253632
0.484377	0.0255937
0.427858	0.0258243
0.399598	0.0260549
0.371338	0.0262855
0.314819	0.02813
0.258299	0.0299746
0.201780	0.0302052
0.173520	0.0304358
0.145260	0.0311275
-0.024299	0.956191
-0.052558	0.956421
-0.080818	0.956883
-0.137338	0.957574
-0.165598	0.958266
-0.193857	0.959188
-0.222117	0.961033
-0.250377	0.961264
-0.278637	0.963569
-0.306896	0.9638
-0.335156	0.964261
-0.363416	0.965414
-0.391676	0.966106
-0.448195	0.966567
-0.476455	0.967258
-0.504715	0.973023
-0.532975	0.974176
-0.561234	0.974406
-0.702533	0.976251
-0.787313	0.976943
-0.843832	0.977404
-0.872092	0.977634
-0.900352	0.977865
-0.928611	0.978095
-0.985131	0.978557
-1.041651	0.978787
-1.069910	0.980632
-1.098170	0.981093
-1.126430	0.981554
-1.154690	0.985474
-1.182949	0.985704
-1.211209	0.985935
-1.267729	0.986166
-1.324248	0.986396
-1.352508	0.986857
-1.380768	0.987088
-1.409028	0.987549
-1.465547	0.98778
-1.493807	0.988471
-1.522067	0.988932
-1.550327	0.989163
-1.606846	0.989394
-1.719885	0.989624
-1.804665	0.989855
-1.861184	0.991699
-2.059003	0.99193
-2.115522	0.99216
-2.143782	0.992391
-2.172042	0.992622
-2.228561	0.992852
-2.482899	0.993083
-2.652458	0.993313
-2.680718	0.993544
-2.822017	0.994236
-2.878536	0.997925
-3.189394	1
&
11.081794	1.1439e-06
9.979663	2.28781e-06
9.697065	4.57561e-06
9.640545	5.71951e-06
9.470987	6.86342e-06
9.442727	8.00732e-06
9.414467	1.02951e-05
9.386207	1.1439e-05
9.301428	1.25829e-05
9.273168	1.37268e-05
9.244908	1.60146e-05
9.160129	1.71585e-05
9.131869	2.17342e-05
9.103609	2.28781e-05
9.075350	2.51659e-05
9.018830	2.74537e-05
8.990570	3.20293e-05
8.962311	3.5461e-05
8.934051	4.46122e-05
8.905791	4.69e-05
8.877531	4.80439e-05
8.849271	4.91878e-05
8.821012	5.71951e-05
8.792752	6.06269e-05
8.764492	6.52025e-05
8.736232	6.97781e-05
8.707973	7.77854e-05
8.679713	8.12171e-05
8.651453	8.2361e-05
8.623193	8.57927e-05
8.594933	8.92244e-05
8.566674	9.38e-05
8.538414	0.000104095
8.510154	0.000106383
8.481894	0.000109815
8.453635	0.000112102
8.397115	0.000117822
8.340595	0.000129261
8.312336	0.000139556
8.284076	0.00014642
8.255816	0.000156715
8.227556	0.000160146
8.199297	0.000169298
8.171037	0.000186456
8.142777	0.00019332
8.114517	0.000204759
8.086257	0.00021391
8.057998	0.000239076
8.029738	0.000252803
8.001478	0.000263098
7.973218	0.000282544
7.944959	0.000293983
7.916699	0.000335164
7.888439	0.000356898
7.860179	0.000374056
7.831919	0.000404942
7.803660	0.000416381
7.775400	0.000460993
7.747140	0.000483871
7.718880	0.000510181
7.690621	0.000537634
7.662361	0.000569664
7.634101	0.000617708
7.605841	0.000652025
7.577581	0.000685198
7.549322	0.000706932
7.521062	0.000783574
7.492802	0.000821322
7.464542	0.00094372
7.436283	0.00101807
7.408023	0.00107069
7.379763	0.00116907
7.351503	0.00126744
7.323243	0.00132693
7.294984	0.00134752
7.266724	0.00139556
7.238464	0.00152597
7.210204	0.0016884
7.181945	0.00175932
7.153685	0.00182338
7.125425	0.00192061
7.097165	0.002027
7.068905	0.00208877
7.040646	0.00219286
7.012386	0.00221231
6.984126	0.00224663
6.955866	0.00228666
6.927607	0.00230725
6.899347	0.00234843
6.871087	0.00240334
6.842827	0.00246054
6.814567	0.00250515
6.786308	0.00250858
6.758048	0.00252231
6.729788	0.00256234
6.701528	0.00260009
6.673269	0.00262755
6.645009	0.00263784
6.616749	0.00264699
6.588489	0.00265729
6.560229	0.00268703
6.531970	0.00270647
6.503710	0.00272478
6.475450	0.00273393
6.447190	0.0027385
6.418931	0.00276367
6.390671	0.00279227
6.362411	0.00281629
6.334151	0.0028323
6.305891	0.00285289
6.277632	0.00286662
6.249372	0.00289979
6.221112	0.00291466
6.192852	0.00294097
6.164593	0.00297987
6.136333	0.00300389
6.108073	0.00303592
6.079813	0.00304965
6.051553	0.00308739
6.023294	0.0031137
5.995034	0.00315031
5.966774	0.00316289
5.938514	0.00316632
5.910255	0.00317891
5.881995	0.00319035
5.853735	0.00319378
5.825475	0.00319721
5.797215	0.00321437
5.768956	0.00322466
5.740696	0.00324868
5.712436	0.00326012
5.684176	0.00327385
5.655917	0.0032933
5.627657	0.00332189
5.599397	0.00335049
5.571137	0.00339854
5.542877	0.00346831
5.514618	0.00352551
5.486358	0.00358385
5.458098	0.00362045
5.429838	0.00367536
5.401579	0.00369366
5.373319	0.00370739
5.345059	0.00373256
5.316799	0.00375429
5.288540	0.00378975
5.260280	0.00380119
5.232020	0.00382979
5.203760	0.00385838
5.175500	0.00387211
5.147241	0.00389156
5.118981	0.00390757
5.090721	0.00391672
5.062461	0.00394761
5.034202	0.00396591
5.005942	0.00397849
4.977682	0.00398765
4.949422	0.00399451
4.921162	0.00402082
4.892903	0.00402997
4.864643	0.00404713
4.836383	0.00405514
4.808123	0.00406886
4.779864	0.00407115
4.751604	0.00409288
4.723344	0.00411233
4.695084	0.00411348
4.666824	0.00412263
4.638565	0.00414207
4.610305	0.00421185
4.582045	0.00424617
4.553785	0.00425303
4.525526	0.00427019
4.497266	0.00428392
4.469006	0.00429536
4.440746	0.00432967
4.412486	0.00436285
4.384227	0.00437314
4.355967	0.00438916
4.327707	0.00439488
4.299447	0.00440975
4.271188	0.00442347
4.242928	0.00444635
4.214668	0.00448181
4.186408	0.00450011
4.158148	0.00451727
4.129889	0.00453786
4.101629	0.00456074
4.073369	0.00458133
4.045109	0.00460993
4.016850	0.00463052
3.988590	0.00465225
3.960330	0.00467056
3.932070	0.0047003
3.903810	0.00472318
3.875551	0.00475177
3.847291	0.00476436
3.819031	0.00479982
3.790771	0.00483757
3.762512	0.0048696
3.734252	0.00490391
3.705992	0.00493022
3.677732	0.00497255
3.649472	0.00500114
3.621213	0.00505948
3.592953	0.00509266
3.564693	0.00515328
3.536433	0.00519904
3.508174	0.00533516
3.479914	0.00535919
3.451654	0.00538321
3.423394	0.00545871
3.395134	0.00563372
3.366875	0.00570121
3.338615	0.00574239
3.310355	0.00588538
3.282095	0.00599634
3.253836	0.00615077
3.225576	0.00630291
3.197316	0.00641958
3.169056	0.00672844
3.140796	0.00690345
3.112537	0.00717342
3.084277	0.00738046
3.056017	0.00767445
3.027757	0.00790551
2.999498	0.00831961
2.971238	0.00873141
2.942978	0.00944635
2.914718	0.00994509
2.886458	0.0105193
2.858199	0.0110741
2.829939	0.0113818
2.801679	0.0120464
2.773419	0.0124411
2.745160	0.0132853
2.716900	0.0137463
2.688640	0.014833
2.660380	0.0153683
2.632120	0.0156326
2.603861	0.0163098
2.575601	0.0167616
2.547341	0.0169892
2.519081	0.0173347
2.490822	0.0178643
2.462562	0.0183162
2.434302	0.0189488
2.406042	0.0194441
2.377782	0.0197461
2.349523	0.0200412
2.321263	0.0205205
2.293003	0.0207127
2.264743	0.0211073
2.236484	0.0214093
2.208224	0.0215557
2.179964	0.0219538
2.151704	0.0221242
2.123444	0.0223324
2.095185	0.022464
2.066925	0.0227396
2.038665	0.0229639
2.010405	0.0230943
1.982146	0.0232018
1.953886	0.0233208
1.925626	0.0234809
1.897366	0.0235701
1.869106	0.0236902
1.840847	0.0237817
1.812587	0.0239167
1.784327	0.0240654
1.756067	0.0242279
1.727808	0.0243754
1.699548	0.0245299
1.671288	0.0247792
1.643028	0.0252551
1.614768	0.0261325
1.586509	0.0266404
1.558249	0.0268829
1.529989	0.0273461
1.501729	0.0278266
1.473470	0.0283562
1.445210	0.0289476
1.416950	0.0296328
1.388690	0.0300263
1.360430	0.0307847
1.332171	0.03151
1.303911	0.0321849
1.275651	0.0326596
1.247391	0.0331354
1.219132	0.0335026
1.190872	0.0340014
1.162612	0.034491
1.134352	0.0348582
1.106092	0.0353203
1.077833	0.0357024
1.049573	0.0360844
1.021313	0.0364196
0.993053	0.0368005
0.964794	0.0371025
0.936534	0.0373679
0.908274	0.0375887
0.880014	0.0378998
0.851754	0.0382189
0.823495	0.0385118
0.795235	0.0388733
0.766975	0.0391855
0.738715	0.0394612
0.710456	0.0397289
0.682196	0.0400766
0.653936	0.0403363
0.625676	0.0406074
0.597416	0.0409655
0.569157	0.0414196
0.540897	0.0418085
0.512637	0.0421505
0.484377	0.0424926
0.456118	0.0428655
0.427858	0.0433265
0.399598	0.0437143
0.371338	0.0442164
0.343078	0.0448513
0.314819	0.0455594
0.286559	0.0460821
0.258299	0.0466266
0.230039	0.0470956
0.201780	0.0477088
0.173520	0.0481686
0.145260	0.0486491
0.117000	0.0491089
0.088740	0.0497175
0.060481	0.0503649
0.032221	0.0511519
0.003961	0.0524491
-0.024299	0.912922
-0.052558	0.916663
-0.080818	0.919633
-0.109078	0.921988
-0.137338	0.924544
-0.165598	0.927231
-0.193857	0.929787
-0.222117	0.932966
-0.250377	0.935327
-0.278637	0.938411
-0.306896	0.94023
-0.335156	0.941441
-0.363416	0.942529
-0.391676	0.943718
-0.419936	0.945241
-0.448195	0.94659
-0.476455	0.94803
-0.504715	0.9497
-0.532975	0.951017
-0.561234	0.952337
-0.589494	0.95364
-0.617754	0.954597
-0.646014	0.955172
-0.674274	0.955912
-0.702533	0.956606
-0.730793	0.957148
-0.759053	0.957677
-0.787313	0.958102
-0.815572	0.958611
-0.843832	0.958919
-0.872092	0.959274
-0.900352	0.959787
-0.928611	0.960189
-0.956871	0.960657
-0.985131	0.961104
-1.013391	0.961507
-1.041651	0.962078
-1.069910	0.962771
-1.098170	0.963544
-1.126430	0.964539
-1.154690	0.965379
-1.182949	0.966238
-1.211209	0.967256
-1.239469	0.968424
-1.267729	0.969351
-1.295989	0.970285
-1.324248	0.971287
-1.352508	0.972505
-1.380768	0.973491
-1.409028	0.974691
-1.437287	0.975617
-1.465547	0.976561
-1.493807	0.977459
-1.522067	0.978131
-1.550327	0.978734
-1.578586	0.979135
-1.606846	0.979609
-1.635106	0.980166
-1.663366	0.980757
-1.691625	0.98121
-1.719885	0.981625
-1.748145	0.981895
-1.776405	0.982154
-1.804665	0.982342
-1.832924	0.982544
-1.861184	0.982649
-1.889444	0.982879
-1.917704	0.982997
-1.945963	0.983221
-1.974223	0.983341
-2.002483	0.98349
-2.030743	0.983548
-2.059003	0.983627
-2.087262	0.983707
-2.115522	0.983822
-2.143782	0.983978
-2.172042	0.984059
-2.200301	0.984186
-2.228561	0.984346
-2.256821	0.984433
-2.285081	0.984481
-2.313341	0.984597
-2.341600	0.984649
-2.369860	0.984855
-2.398120	0.984915
-2.426380	0.984992
-2.454639	0.985233
-2.482899	0.985499
-2.511159	0.985678
-2.539419	0.985848
-2.567679	0.986203
-2.595938	0.986417
-2.624198	0.986692
-2.652458	0.987006
-2.680718	0.987581
-2.708977	0.988016
-2.737237	0.988265
-2.765497	0.988831
-2.793757	0.989294
-2.822017	0.990129
-2.850276	0.990829
-2.878536	0.991362
-2.906796	0.992061
-2.935056	0.99256
-2.963315	0.993312
-2.991575	0.994568
-3.019835	0.995254
-3.048095	0.996146
-3.076355	0.996883
-3.104614	0.997384
-3.132874	0.997904
-3.161134	0.998326
-3.189394	0.998504
-3.217653	0.998783
-3.245913	0.998865
-3.274173	0.998996
-3.302433	0.999168
-3.330693	0.999324
-3.358952	0.99939
-3.387212	0.999405
-3.415472	0.999415
-3.443732	0.999428
-3.471991	0.999429
-3.500251	0.999439
-3.528511	0.999481
-3.556771	0.999507
-3.613290	0.999568
-3.641550	0.999581
-3.669810	0.999634
-3.698070	0.999647
-3.726329	0.999659
-3.754589	0.999729
-3.782849	0.999757
-3.811109	0.999843
-3.839369	0.999856
-3.867628	0.9999
-3.924148	0.999941
-3.952408	0.999966
-3.980667	0.999989
-4.008927	0.99999
-4.065447	1
&
32.417926	8.0608e-32
32.389666	8.68252e-32
32.361406	9.35219e-32
32.333146	1.00735e-31
32.304887	1.08505e-31
32.276627	1.16873e-31
32.248367	1.25887e-31
32.220107	1.35597e-31
32.191847	1.46055e-31
32.163588	1.57319e-31
32.135328	1.69453e-31
32.107068	1.82522e-31
32.078808	1.96599e-31
32.050549	2.11761e-31
32.022289	2.28093e-31
31.994029	2.45684e-31
31.965769	2.64632e-31
31.937509	2.85041e-31
31.909250	3.07024e-31
31.880990	3.30703e-31
31.852730	3.56207e-31
31.824470	3.83678e-31
31.796211	4.13268e-31
31.767951	4.45139e-31
31.739691	4.79468e-31
31.711431	5.16445e-31
31.683171	5.56272e-31
31.654912	5.99171e-31
31.626652	6.45379e-31
31.598392	6.95149e-31
31.570132	7.48757e-31
31.541873	8.06499e-31
31.513613	8.68694e-31
31.485353	9.35684e-31
31.457093	1.00784e-30
31.428833	1.08556e-30
31.400574	1.16927e-30
31.372314	1.25944e-30
31.344054	1.35656e-30
31.315794	1.46117e-30
31.287535	1.57385e-30
31.259275	1.69521e-30
31.231015	1.82593e-30
31.202755	1.96674e-30
31.174495	2.11839e-30
31.146236	2.28175e-30
31.117976	2.45769e-30
31.089716	2.64721e-30
31.061456	2.85133e-30
31.033197	3.0712e-30
31.004937	3.30802e-30
30.976677	3.5631e-30
30.948417	3.83784e-30
30.920157	4.13377e-30
30.891898	4.45251e-30
30.863638	4.79583e-30
30.835378	5.16562e-30
30.807118	5.56392e-30
30.778859	5.99294e-30
30.750599	6.45502e-30
30.722339	6.95274e-30
30.694079	7.48882e-30
30.665819	8.06624e-30
30.637560	8.68818e-30
30.609300	9.35807e-30
30.581040	1.00796e-29
30.552780	1.08568e-29
30.524521	1.16938e-29
30.496261	1.25954e-29
30.468001	1.35666e-29
30.439741	1.46126e-29
30.411481	1.57392e-29
30.383222	1.69527e-29
30.354962	1.82597e-29
30.326702	1.96675e-29
30.298442	2.11838e-29
30.270183	2.28171e-29
30.241923	2.45762e-29
30.213663	2.64709e-29
30.185403	2.85118e-29
30.157144	3.07099e-29
30.128884	3.30775e-29
30.100624	3.56276e-29
30.072364	3.83743e-29
30.044104	4.13327e-29
30.015845	4.45192e-29
29.987585	4.79514e-29
29.959325	5.16481e-29
29.931065	5.56297e-29
29.902806	5.99183e-29
29.874546	6.45375e-29
29.846286	6.95127e-29
29.818026	7.48715e-29
29.789766	8.06433e-29
29.761507	8.68601e-29
29.733247	9.35561e-29
29.704987	1.00768e-28
29.676727	1.08536e-28
29.648468	1.16903e-28
29.620208	1.25915e-28
29.591948	1.35621e-28
29.563688	1.46075e-28
29.535428	1.57336e-28
29.507169	1.69464e-28
29.478909	1.82527e-28
29.450649	1.96597e-28
29.422389	2.11751e-28
29.394130	2.28074e-28
29.365870	2.45654e-28
29.337610	2.6459e-28
29.309350	2.84985e-28
29.281090	3.06952e-28
29.252831	3.30612e-28
29.224571	3.56096e-28
29.196311	3.83544e-28
29.168051	4.13107e-28
29.139792	4.44949e-28
29.111532	4.79244e-28
29.083272	5.16184e-28
29.055012	5.55969e-28
29.026752	5.98822e-28
28.998493	6.44977e-28
28.970233	6.94689e-28
28.941973	7.48232e-28
28.913713	8.05902e-28
28.885454	8.68016e-28
28.857194	9.34917e-28
28.828934	1.00697e-27
28.800674	1.08458e-27
28.772414	1.16818e-27
28.744155	1.25821e-27
28.715895	1.35518e-27
28.687635	1.45962e-27
28.659375	1.57212e-27
28.631116	1.69328e-27
28.602856	1.82378e-27
28.574596	1.96433e-27
28.546336	2.11572e-27
28.518076	2.27877e-27
28.489817	2.45439e-27
28.461557	2.64354e-27
28.433297	2.84727e-27
28.405037	3.06669e-27
28.376778	3.30303e-27
28.348518	3.55757e-27
28.320258	3.83173e-27
28.291998	4.12702e-27
28.263738	4.44506e-27
28.235479	4.7876e-27
28.207219	5.15654e-27
28.178959	5.55391e-27
28.150699	5.98189e-27
28.122440	6.44286e-27
28.094180	6.93934e-27
28.065920	7.47407e-27
28.037660	8.05001e-27
28.009400	8.67033e-27
27.981141	9.33843e-27
27.952881	1.0058e-26
27.924621	1.08331e-26
27.896361	1.16678e-26
27.868102	1.25669e-26
27.839842	1.35352e-26
27.811582	1.45781e-26
27.783322	1.57014e-26
27.755062	1.69112e-26
27.726803	1.82143e-26
27.698543	1.96177e-26
27.670283	2.11293e-26
27.642023	2.27573e-26
27.613764	2.45107e-26
27.585504	2.63992e-26
27.557244	2.84333e-26
27.528984	3.0624e-26
27.500724	3.29835e-26
27.472465	3.55247e-26
27.444205	3.82618e-26
27.415945	4.12097e-26
27.387685	4.43847e-26
27.359426	4.78043e-26
27.331166	5.14873e-26
27.302906	5.5454e-26
27.274646	5.97263e-26
27.246386	6.43278e-26
27.218127	6.92837e-26
27.189867	7.46213e-26
27.161607	8.03701e-26
27.133347	8.65618e-26
27.105088	9.32304e-26
27.076828	1.00413e-25
27.048568	1.08148e-25
27.020308	1.1648e-25
26.992048	1.25453e-25
26.963789	1.35117e-25
26.935529	1.45526e-25
26.907269	1.56737e-25
26.879009	1.68811e-25
26.850750	1.81815e-25
26.822490	1.9582e-25
26.794230	2.10905e-25
26.765970	2.27151e-25
26.737710	2.44649e-25
26.709451	2.63494e-25
26.681191	2.83791e-25
26.652931	3.05651e-25
26.624671	3.29195e-25
26.596412	3.54552e-25
26.568152	3.81862e-25
26.539892	4.11275e-25
26.511632	4.42954e-25
26.483372	4.77072e-25
26.455113	5.13819e-25
26.426853	5.53395e-25
26.398593	5.96019e-25
26.370333	6.41926e-25
26.342074	6.91368e-25
26.313814	7.44618e-25
26.285554	8.01968e-25
26.257294	8.63736e-25
26.229034	9.3026e-25
26.200775	1.00191e-24
26.172515	1.07907e-24
26.144255	1.16218e-24
26.115995	1.25169e-24
26.087736	1.34808e-24
26.059476	1.45191e-24
26.031216	1.56373e-24
26.002956	1.68415e-24
25.974696	1.81385e-24
25.946437	1.95354e-24
25.918177	2.10399e-24
25.889917	2.26602e-24
25.861657	2.44053e-24
25.833398	2.62847e-24
25.805138	2.83089e-24
25.776878	3.04889e-24
25.748618	3.28367e-24
25.720358	3.53654e-24
25.692099	3.80887e-24
25.663839	4.10218e-24
25.635579	4.41806e-24
25.607319	4.75827e-24
25.579060	5.12467e-24
25.550800	5.51928e-24
25.522540	5.94428e-24
25.494280	6.40199e-24
25.466020	6.89495e-24
25.437761	7.42586e-24
25.409501	7.99764e-24
25.381241	8.61344e-24
25.352981	9.27665e-24
25.324722	9.99092e-24
25.296462	1.07602e-23
25.268202	1.15887e-23
25.239942	1.24809e-23
25.211682	1.34419e-23
25.183423	1.44768e-23
25.155163	1.55914e-23
25.126903	1.67918e-23
25.098643	1.80846e-23
25.070384	1.9477e-23
25.042124	2.09765e-23
25.013864	2.25914e-23
24.985604	2.43307e-23
24.957344	2.62038e-23
24.929085	2.82211e-23
24.900825	3.03938e-23
24.872565	3.27336e-23
24.844305	3.52536e-23
24.816046	3.79675e-23
24.787786	4.08903e-23
24.759526	4.40381e-23
24.731266	4.74282e-23
24.703006	5.10792e-23
24.674747	5.50112e-23
24.646487	5.92459e-23
24.618227	6.38065e-23
24.589967	6.87181e-23
24.561708	7.40077e-23
24.533448	7.97044e-23
24.505188	8.58396e-23
24.476928	9.2447e-23
24.448668	9.95629e-23
24.420409	1.07226e-22
24.392149	1.1548e-22
24.363889	1.24368e-22
24.335629	1.33941e-22
24.307370	1.4425e-22
24.279110	1.55353e-22
24.250850	1.6731e-22
24.222590	1.80187e-22
24.194330	1.94055e-22
24.166071	2.0899e-22
24.137811	2.25075e-22
24.109551	2.42397e-22
24.081291	2.61052e-22
24.053032	2.81143e-22
24.024772	3.0278e-22
23.996512	3.26082e-22
23.968252	3.51176e-22
23.939993	3.78202e-22
23.911733	4.07307e-22
23.883473	4.38652e-22
23.855213	4.72408e-22
23.826953	5.08762e-22
23.798694	5.47913e-22
23.770434	5.90076e-22
23.742174	6.35483e-22
23.713914	6.84383e-22
23.685655	7.37046e-22
23.657395	7.93761e-22
23.629135	8.54839e-22
23.600875	9.20617e-22
23.572615	9.91454e-22
23.544356	1.06774e-21
23.516096	1.1499e-21
23.487836	1.23838e-21
23.459576	1.33366e-21
23.431317	1.43627e-21
23.403057	1.54678e-21
23.374797	1.66579e-21
23.346537	1.79395e-21
23.318277	1.93197e-21
23.290018	2.08061e-21
23.261758	2.24069e-21
23.233498	2.41308e-21
23.205238	2.59872e-21
23.176979	2.79865e-21
23.148719	3.01396e-21
23.120459	3.24582e-21
23.092199	3.49552e-21
23.063939	3.76443e-21
23.035680	4.05402e-21
23.007420	4.36589e-21
22.979160	4.70174e-21
22.950900	5.06342e-21
22.922641	5.45292e-21
22.894381	5.87238e-21
22.866121	6.3241e-21
22.837861	6.81056e-21
22.809601	7.33443e-21
22.781342	7.89859e-21
22.753082	8.50613e-21
22.724822	9.1604e-21
22.696562	9.86499e-21
22.668303	1.06238e-20
22.640043	1.14409e-20
22.611783	1.23208e-20
22.583523	1.32685e-20
22.555263	1.42889e-20
22.527004	1.53879e-20
22.498744	1.65714e-20
22.470484	1.78459e-20
22.442224	1.92183e-20
22.413965	2.06963e-20
22.385705	2.2288e-20
22.357445	2.4002e-20
22.329185	2.58478e-20
22.300925	2.78356e-20
22.272666	2.99762e-20
22.244406	3.22813e-20
22.216146	3.47637e-20
22.187886	3.7437e-20
22.159627	4.03157e-20
22.131367	4.34158e-20
22.103107	4.67543e-20
22.074847	5.03493e-20
22.046587	5.42208e-20
22.018328	5.83899e-20
21.990068	6.28795e-20
21.961808	6.77142e-20
21.933548	7.29206e-20
21.905289	7.85272e-20
21.877029	8.45648e-20
21.848769	9.10665e-20
21.820509	9.8068e-20
21.792249	1.05608e-19
21.763990	1.13727e-19
21.735730	1.2247e-19
21.707470	1.31885e-19
21.679210	1.42024e-19
21.650951	1.52943e-19
21.622691	1.647e-19
21.594431	1.77361e-19
21.566171	1.90996e-19
21.537911	2.05678e-19
21.509652	2.21488e-19
21.481392	2.38514e-19
21.453132	2.56848e-19
21.424872	2.76591e-19
21.396613	2.97852e-19
21.368353	3.20746e-19
21.340093	3.45399e-19
21.311833	3.71947e-19
21.283573	4.00535e-19
21.255314	4.3132e-19
21.227054	4.64471e-19
21.198794	5.00169e-19
21.170534	5.3861e-19
21.142275	5.80004e-19
21.114015	6.24579e-19
21.085755	6.7258e-19
21.057495	7.24268e-19
21.029235	7.79927e-19
21.000976	8.39864e-19
20.972716	9.04404e-19
20.944456	9.73904e-19
20.916196	1.04874e-18
20.887937	1.12933e-18
20.859677	1.21611e-18
20.831417	1.30956e-18
20.803157	1.41018e-18
20.774897	1.51854e-18
20.746638	1.63522e-18
20.718378	1.76086e-18
20.690118	1.89615e-18
20.661858	2.04184e-18
20.633599	2.19872e-18
20.605339	2.36764e-18
20.577079	2.54955e-18
20.548819	2.74542e-18
20.520559	2.95634e-18
20.492300	3.18346e-18
20.464040	3.42802e-18
20.435780	3.69137e-18
20.407520	3.97494e-18
20.379261	4.28029e-18
20.351001	4.60909e-18
20.322741	4.96314e-18
20.294481	5.34438e-18
20.266221	5.7549e-18
20.237962	6.19695e-18
20.209702	6.67294e-18
20.181442	7.18548e-18
20.153182	7.73738e-18
20.124923	8.33165e-18
20.096663	8.97156e-18
20.068403	9.6606e-18
20.040143	1.04026e-17
20.011883	1.12015e-17
19.983624	1.20617e-17
19.955364	1.2988e-17
19.927104	1.39855e-17
19.898844	1.50595e-17
19.870585	1.62159e-17
19.842325	1.74611e-17
19.814065	1.8802e-17
19.785805	2.02457e-17
19.757545	2.18003e-17
19.729286	2.34743e-17
19.701026	2.52767e-17
19.672766	2.72175e-17
19.644506	2.93073e-17
19.616247	3.15575e-17
19.587987	3.39803e-17
19.559727	3.65892e-17
19.531467	3.93983e-17
19.503207	4.2423e-17
19.474948	4.56798e-17
19.446688	4.91866e-17
19.418428	5.29626e-17
19.390168	5.70283e-17
19.361909	6.1406e-17
19.333649	6.61197e-17
19.305389	7.11951e-17
19.277129	7.666e-17
19.248869	8.25442e-17
19.220610	8.88799e-17
19.192350	9.57018e-17
19.164090	1.03047e-16
19.135830	1.10956e-16
19.107571	1.19472e-16
19.079311	1.28641e-16
19.051051	1.38514e-16
19.022791	1.49144e-16
18.994531	1.60589e-16
18.966272	1.72913e-16
18.938012	1.86182e-16
18.909752	2.00469e-16
18.881492	2.15852e-16
18.853233	2.32415e-16
18.824973	2.50249e-16
18.796713	2.6945e-16
18.768453	2.90124e-16
18.740193	3.12384e-16
18.711934	3.36352e-16
18.683674	3.62158e-16
18.655414	3.89942e-16
18.627154	4.19858e-16
18.598895	4.52068e-16
18.570635	4.86749e-16
18.542375	5.24089e-16
18.514115	5.64292e-16
18.485855	6.07578e-16
18.457596	6.54184e-16
18.429336	7.04363e-16
18.401076	7.5839e-16
18.372816	8.1656e-16
18.344557	8.79189e-16
18.316297	9.46621e-16
18.288037	1.01922e-15
18.259777	1.09739e-15
18.231517	1.18155e-15
18.203258	1.27216e-15
18.174998	1.36972e-15
18.146738	1.47476e-15
18.118478	1.58785e-15
18.090219	1.70961e-15
18.061959	1.8407e-15
18.033699	1.98184e-15
18.005439	2.1338e-15
17.977179	2.2974e-15
17.948920	2.47354e-15
17.920660	2.66319e-15
17.892400	2.86736e-15
17.864140	3.08719e-15
17.835881	3.32386e-15
17.807621	3.57867e-15
17.779361	3.853e-15
17.751101	4.14836e-15
17.722842	4.46634e-15
17.694582	4.80869e-15
17.666322	5.17727e-15
17.638062	5.5741e-15
17.609802	6.00132e-15
17.581543	6.46128e-15
17.553283	6.95647e-15
17.525023	7.4896e-15
17.496763	8.06357e-15
17.468504	8.6815e-15
17.440244	9.34678e-15
17.411984	1.0063e-14
17.383724	1.08341e-14
17.355464	1.16642e-14
17.327205	1.2558e-14
17.298945	1.35202e-14
17.270685	1.4556e-14
17.242425	1.56712e-14
17.214166	1.68718e-14
17.185906	1.81644e-14
17.157646	1.95559e-14
17.129386	2.10539e-14
17.101126	2.26667e-14
17.072867	2.4403e-14
17.044607	2.62722e-14
17.016347	2.82845e-14
16.988087	3.04508e-14
16.959828	3.2783e-14
16.931568	3.52938e-14
16.903308	3.79967e-14
16.875048	4.09066e-14
16.846788	4.40391e-14
16.818529	4.74115e-14
16.790269	5.1042e-14
16.762009	5.49503e-14
16.733749	5.91577e-14
16.705490	6.36872e-14
16.677230	6.85632e-14
16.648970	7.38125e-14
16.620710	7.94633e-14
16.592450	8.55466e-14
16.564191	9.20954e-14
16.535931	9.91452e-14
16.507671	1.06734e-13
16.479411	1.14904e-13
16.451152	1.23699e-13
16.422892	1.33167e-13
16.394632	1.43358e-13
16.366372	1.5433e-13
16.338112	1.66141e-13
16.309853	1.78855e-13
16.281593	1.92541e-13
16.253333	2.07274e-13
16.225073	2.23134e-13
16.196814	2.40207e-13
16.168554	2.58586e-13
16.140294	2.78369e-13
16.112034	2.99666e-13
16.083774	3.22591e-13
16.055515	3.47269e-13
16.027255	3.73833e-13
15.998995	4.02428e-13
15.970735	4.3321e-13
15.942476	4.66344e-13
15.914216	5.02011e-13
15.885956	5.40405e-13
15.857696	5.81733e-13
15.829436	6.2622e-13
15.801177	6.74107e-13
15.772917	7.25653e-13
15.744657	7.81138e-13
15.716397	8.40864e-13
15.688138	9.05153e-13
15.659878	9.74354e-13
15.631618	1.04884e-12
15.603358	1.12902e-12
15.575098	1.21533e-12
15.546839	1.30823e-12
15.518579	1.40822e-12
15.490319	1.51585e-12
15.462059	1.63171e-12
15.433800	1.75641e-12
15.405540	1.89063e-12
15.377280	2.03511e-12
15.349020	2.19062e-12
15.320760	2.358e-12
15.292501	2.53817e-12
15.264241	2.73209e-12
15.235981	2.94082e-12
15.207721	3.16548e-12
15.179462	3.40729e-12
15.151202	3.66757e-12
15.122942	3.9477e-12
15.094682	4.24923e-12
15.066422	4.57376e-12
15.038163	4.92306e-12
15.009903	5.29902e-12
14.981643	5.70367e-12
14.953383	6.1392e-12
14.925124	6.60795e-12
14.896864	7.11247e-12
14.868604	7.65549e-12
14.840344	8.23992e-12
14.812084	8.86894e-12
14.783825	9.54594e-12
14.755565	1.02746e-11
14.727305	1.10588e-11
14.699045	1.19028e-11
14.670786	1.28112e-11
14.642526	1.37888e-11
14.614266	1.4841e-11
14.586006	1.59734e-11
14.557746	1.71922e-11
14.529487	1.85038e-11
14.501227	1.99154e-11
14.472967	2.14347e-11
14.444707	2.30697e-11
14.416448	2.48294e-11
14.388188	2.67231e-11
14.359928	2.87611e-11
14.331668	3.09545e-11
14.303408	3.33149e-11
14.275149	3.58552e-11
14.246889	3.8589e-11
14.218629	4.15311e-11
14.190369	4.46973e-11
14.162110	4.81046e-11
14.133850	5.17714e-11
14.105590	5.57174e-11
14.077330	5.99639e-11
14.049070	6.45338e-11
14.020811	6.94515e-11
13.992551	7.47437e-11
13.964291	8.04387e-11
13.936031	8.65672e-11
13.907772	9.31621e-11
13.879512	1.00259e-10
13.851252	1.07896e-10
13.822992	1.16114e-10
13.794732	1.24957e-10
13.766473	1.34473e-10
13.738213	1.44713e-10
13.709953	1.55732e-10
13.681693	1.67589e-10
13.653434	1.80348e-10
13.625174	1.94077e-10
13.596914	2.0885e-10
13.568654	2.24747e-10
13.540394	2.41851e-10
13.512135	2.60257e-10
13.483875	2.80061e-10
13.455615	3.0137e-10
13.427355	3.24299e-10
13.399096	3.4897e-10
13.370836	3.75516e-10
13.342576	4.04079e-10
13.314316	4.34811e-10
13.286056	4.67878e-10
13.257797	5.03457e-10
13.229537	5.41737e-10
13.201277	5.82925e-10
13.173017	6.2724e-10
13.144758	6.74919e-10
13.116498	7.26218e-10
13.088238	7.81411e-10
13.059978	8.40793e-10
13.031718	9.04682e-10
13.003459	9.73418e-10
12.975199	1.04737e-09
12.946939	1.12693e-09
12.918679	1.21253e-09
12.890420	1.30462e-09
12.862160	1.40369e-09
12.833900	1.51028e-09
12.805640	1.62495e-09
12.777380	1.74831e-09
12.749121	1.88102e-09
12.720861	2.02379e-09
12.692601	2.17738e-09
12.664341	2.34261e-09
12.636082	2.52036e-09
12.607822	2.71157e-09
12.579562	2.91726e-09
12.551302	3.13854e-09
12.523042	3.37657e-09
12.494783	3.63262e-09
12.466523	3.90806e-09
12.438263	4.20434e-09
12.410003	4.52305e-09
12.381744	4.86588e-09
12.353484	5.23465e-09
12.325224	5.63131e-09
12.296964	6.05798e-09
12.268704	6.51692e-09
12.240445	7.01056e-09
12.212185	7.54152e-09
12.183925	8.11262e-09
12.155665	8.72689e-09
12.127406	9.38758e-09
12.099146	1.00982e-08
12.070886	1.08625e-08
12.042626	1.16845e-08
12.014366	1.25686e-08
11.986107	1.35195e-08
11.957847	1.45421e-08
11.929587	1.56419e-08
11.901327	1.68248e-08
11.873068	1.80969e-08
11.844808	1.9465e-08
11.816548	2.09362e-08
11.788288	2.25184e-08
11.760028	2.422e-08
11.731769	2.60497e-08
11.703509	2.80174e-08
11.675249	3.01334e-08
11.646989	3.24088e-08
11.618730	3.48557e-08
11.590470	3.74867e-08
11.562210	4.03159e-08
11.533950	4.33581e-08
11.505691	4.66293e-08
11.477431	5.01466e-08
11.449171	5.39285e-08
11.420911	5.79948e-08
11.392651	6.2367e-08
11.364392	6.70678e-08
11.336132	7.2122e-08
11.307872	7.7556e-08
11.279612	8.33982e-08
11.251353	8.96792e-08
11.223093	9.64319e-08
11.194833	1.03691e-07
11.166573	1.11496e-07
11.138313	1.19886e-07
11.110054	1.28905e-07
11.081794	1.38601e-07
11.053534	1.49024e-07
11.025274	1.60228e-07
10.997015	1.72271e-07
10.968755	1.85216e-07
10.940495	1.99131e-07
10.912235	2.14088e-07
10.883975	2.30164e-07
10.855716	2.47442e-07
10.827456	2.66014e-07
10.799196	2.85973e-07
10.770936	3.07425e-07
10.742677	3.30479e-07
10.714417	3.55255e-07
10.686157	3.81882e-07
10.657897	4.10495e-07
10.629637	4.41244e-07
10.601378	4.74287e-07
10.573118	5.09792e-07
10.544858	5.47945e-07
10.516598	5.88939e-07
10.488339	6.32987e-07
10.460079	6.80314e-07
10.431819	7.31162e-07
10.403559	7.85793e-07
10.375299	8.44485e-07
10.347040	9.07539e-07
10.318780	9.75277e-07
10.290520	1.04804e-06
10.262260	1.12621e-06
10.234001	1.21018e-06
10.205741	1.30037e-06
10.177481	1.39724e-06
10.149221	1.50129e-06
10.120961	1.61304e-06
10.092702	1.73306e-06
10.064442	1.86196e-06
10.036182	2.00038e-06
10.007922	2.14902e-06
9.979663	2.30864e-06
9.951403	2.48003e-06
9.923143	2.66406e-06
9.894883	2.86165e-06
9.866623	3.07378e-06
9.838364	3.30153e-06
9.810104	3.54602e-06
9.781844	3.80847e-06
9.753584	4.0902e-06
9.725325	4.39259e-06
9.697065	4.71716e-06
9.668805	5.0655e-06
9.640545	5.43933e-06
9.612285	5.8405e-06
9.584026	6.27099e-06
9.555766	6.7329e-06
9.527506	7.2285e-06
9.499246	7.76021e-06
9.470987	8.33063e-06
9.442727	8.94252e-06
9.414467	9.59887e-06
9.386207	1.03028e-05
9.357947	1.10578e-05
9.329688	1.18675e-05
9.301428	1.27357e-05
9.273168	1.36666e-05
9.244908	1.46646e-05
9.216649	1.57346e-05
9.188389	1.68815e-05
9.160129	1.81107e-05
9.131869	1.94282e-05
9.103609	2.08399e-05
9.075350	2.23526e-05
9.047090	2.39733e-05
9.018830	2.57094e-05
8.990570	2.75689e-05
8.962311	2.95604e-05
8.934051	3.16929e-05
8.905791	3.39762e-05
8.877531	3.64205e-05
8.849271	3.90367e-05
8.821012	4.18366e-05
8.792752	4.48324e-05
8.764492	4.80373e-05
8.736232	5.14654e-05
8.707973	5.51313e-05
8.679713	5.90507e-05
8.651453	6.32404e-05
8.623193	6.77178e-05
8.594933	7.25016e-05
8.566674	7.76113e-05
8.538414	8.30676e-05
8.510154	8.88924e-05
8.481894	9.51084e-05
8.453635	0.00010174
8.425375	0.000108811
8.397115	0.00011635
8.368855	0.000124382
8.340595	0.000132937
8.312336	0.000142044
8.284076	0.000151733
8.255816	0.000162035
8.227556	0.000172981
8.199297	0.000184604
8.171037	0.000196936
8.142777	0.000210006
8.114517	0.000223846
8.086257	0.000238484
8.057998	0.000253946
8.029738	0.000270251
8.001478	0.000287417
7.973218	0.00030545
7.944959	0.000324345
7.916699	0.000344084
7.888439	0.000364622
7.860179	0.000385885
7.831919	0.000407753
7.803660	0.000430031
7.775400	0.000452405
7.747140	0.000474339
7.718880	0.000494781
&
```
