## Supplementary material for "All-at-once RNA folding with 3D motif prediction framed by evolutionary information": RF00888_mir-770.cacofold.helixcov

```
# RMs = 1 L = 84

# RM_HELIX NESTED 2-38 47-82, nbp = 34 nbp_cov = 1
# pvals: 0.966888,0.952823,0.952823,0.952823,0.952823,0.952823,0.00139583,0.952823,0.952823,0.952823,0.952823,0.952823,0.952823,0.952823,0.952823,0.952823,0.952823,0.952823,0.952823,0.952823,0.952823,0.952823,0.952823,0.952823,0.979987,0.952823,0.952823,0.952823,0.952823,0.952823,0.00269174,0.952823,0.952823,0.952823
# aggregated NONE
NESTED  :<<<<<<<<<<<<<<<<<<<<<--<<<<<<-<<<<<<<________>>>>>>>->>>>>>>>>>>>>>>>>>>>>>>>>>>::
        :::::::<__________________________________________________________________>::::::::
```
