## Supplementary material for "All-at-once RNA folding with 3D motif prediction framed by evolutionary information": RF00888_mir-770.surv

```
3.845639	0.03125
-0.010696	1
&
6.354581	0.000296648
3.961794	0.000889944
3.845639	0.00118659
3.566868	0.00148324
3.450714	0.00266983
3.334559	0.00296648
3.125480	0.00326313
3.009326	0.00385642
2.823478	0.00444972
2.567938	0.00474637
2.196243	0.00504301
2.033626	0.00533966
1.569007	0.00563631
1.522546	0.00622961
1.429622	0.00652625
1.406391	0.00711955
1.313467	0.0074162
1.197312	0.00771284
1.081158	0.00830614
0.872079	0.00889944
0.755925	0.00919608
0.732694	0.00949273
0.709463	0.010086
0.639770	0.0103827
0.593308	0.0115693
0.500384	0.0118659
0.477153	0.0121626
0.407461	0.0127559
0.384230	0.0145357
0.337768	0.016019
0.268075	0.0163156
0.221613	0.0166123
0.151920	0.0169089
0.128689	0.0180955
0.082227	0.0189855
0.058996	0.021062
0.035766	0.0228419
0.012535	0.0237318
-0.010696	0.940374
-0.033927	0.95046
-0.057158	0.957283
-0.080389	0.963512
-0.103620	0.967072
-0.150082	0.967962
-0.173313	0.969445
-0.196544	0.970632
-0.219775	0.972412
-0.243006	0.973895
-0.266237	0.974192
-0.289468	0.975082
-0.312699	0.975972
-0.335930	0.977158
-0.359160	0.977455
-0.382391	0.978345
-0.405622	0.980125
-0.428853	0.981015
-0.452084	0.981608
-0.475315	0.982201
-0.521777	0.983388
-0.545008	0.983684
-0.568239	0.984871
-0.614701	0.986058
-0.661163	0.987244
-0.684394	0.987541
-0.707625	0.987837
-0.730855	0.988134
-0.823779	0.988431
-0.870241	0.989321
-0.893472	0.990211
-0.916703	0.990804
-0.963165	0.991397
-0.986396	0.992287
-1.056089	0.993177
-1.125781	0.994067
-1.218705	0.994364
-1.265167	0.995847
-1.334860	0.997034
-1.358091	0.997627
-1.497476	0.99822
-1.938864	0.998517
-1.985326	0.998813
-2.101481	0.999407
-2.124712	1
&
7.539359	1.46929e-06
7.516128	4.40788e-06
7.469666	5.87717e-06
7.446435	7.34646e-06
7.423204	1.0285e-05
7.376742	1.32236e-05
7.353511	1.46929e-05
7.330280	1.61622e-05
7.307049	1.91008e-05
7.283818	2.93858e-05
7.260587	4.70173e-05
7.237357	5.43638e-05
7.214126	6.17103e-05
7.190895	8.0811e-05
7.167664	9.84426e-05
7.144433	0.000110197
7.121202	0.000117543
7.097971	0.000130767
7.074740	0.000143991
7.051509	0.000148398
7.028278	0.000152806
7.005047	0.000161622
6.981816	0.000163091
6.958585	0.000164561
6.935354	0.000167499
6.912123	0.000171907
6.888892	0.000173376
6.842431	0.000176315
6.819200	0.000179254
6.795969	0.000182192
6.772738	0.000188069
6.749507	0.000196885
6.726276	0.000199824
6.703045	0.000201293
6.679814	0.000204232
6.656583	0.000210109
6.633352	0.000213047
6.610121	0.000215986
6.586890	0.000217455
6.563659	0.000220394
6.540428	0.000221863
6.517197	0.000224802
6.493966	0.000226271
6.447505	0.00022921
6.424274	0.000230679
6.401043	0.000238025
6.377812	0.000240964
6.354581	0.000242433
6.331350	0.000245372
6.308119	0.00024978
6.284888	0.000254187
6.261657	0.000260065
6.238426	0.000264473
6.215195	0.000265942
6.168733	0.00027035
6.145502	0.000271819
6.122271	0.000276227
6.099041	0.000279165
6.075810	0.000280635
6.052579	0.000283573
6.006117	0.000285043
5.982886	0.000287981
5.959655	0.000292389
5.936424	0.000299736
5.913193	0.000304143
5.889962	0.000305613
5.866731	0.000307082
5.843500	0.000312959
5.820269	0.000318836
5.797038	0.000324713
5.773807	0.000326183
5.750576	0.000327652
5.727345	0.00033206
5.704115	0.000336468
5.611191	0.000339406
5.587960	0.000340876
5.564729	0.000343814
5.541498	0.000345284
5.471805	0.000346753
5.448574	0.000349691
5.425343	0.000351161
5.378881	0.000355569
5.355650	0.000358507
5.332420	0.000362915
5.309189	0.000367323
5.285958	0.000374669
5.262727	0.000376139
5.239496	0.000379077
5.216265	0.000384954
5.193034	0.000389362
5.169803	0.000395239
5.146572	0.000402586
5.123341	0.000412871
5.100110	0.000421687
5.076879	0.00043491
5.053648	0.000437849
5.030417	0.000443726
5.007186	0.000452542
4.983955	0.00045695
4.960725	0.000459888
4.937494	0.000470173
4.914263	0.000481928
4.891032	0.000487805
4.867801	0.000492213
4.844570	0.000501029
4.821339	0.000505436
4.798108	0.000514252
4.774877	0.000528945
4.751646	0.000531884
4.728415	0.000537761
4.705184	0.000552454
4.681953	0.0005598
4.658722	0.000565677
4.635491	0.000568616
4.612260	0.000571555
4.589030	0.00058184
4.565799	0.000587717
4.542568	0.000598002
4.519337	0.000611225
4.496106	0.000620041
4.472875	0.000625918
4.449644	0.000634734
4.426413	0.000649427
4.403182	0.000674405
4.379951	0.000689098
4.356720	0.000696444
4.333489	0.000719953
4.310258	0.000739054
4.287027	0.000749339
4.263796	0.000790479
4.240565	0.000822803
4.217334	0.000844843
4.194104	0.000869821
4.170873	0.000894799
4.147642	0.000931531
4.124411	0.000963855
4.101180	0.000988833
4.077949	0.00103732
4.054718	0.0011005
4.031487	0.00115486
4.008256	0.00118719
3.985025	0.00121951
3.961794	0.0012489
3.938563	0.00128269
3.915332	0.00131502
3.892101	0.00134146
3.868870	0.00137085
3.845639	0.00139583
3.822409	0.00141934
3.799178	0.00145607
3.775947	0.00147664
3.752716	0.00150162
3.729485	0.00152366
3.706254	0.00154716
3.683023	0.0015692
3.659792	0.00158977
3.636561	0.00164561
3.613330	0.00165736
3.590099	0.00171319
3.566868	0.00173376
3.543637	0.00174552
3.520406	0.0017705
3.497175	0.00180429
3.473944	0.00184984
3.450714	0.00187188
3.427483	0.0019189
3.404252	0.00193947
3.381021	0.00194828
3.357790	0.00197179
3.334559	0.00199824
3.311328	0.00201587
3.288097	0.00202762
3.264866	0.00206582
3.241635	0.00208346
3.218404	0.00209374
3.195173	0.0021246
3.171942	0.00217602
3.148711	0.00222304
3.125480	0.00228328
3.102249	0.00237438
3.079018	0.00245813
3.055788	0.0025213
3.032557	0.0025933
3.009326	0.00269174
2.986095	0.00279753
2.962864	0.0028754
2.939633	0.00292536
2.916402	0.00297679
2.893171	0.00305466
2.869940	0.00311637
2.846709	0.00320453
2.823478	0.00330444
2.800247	0.00334117
2.777016	0.00336027
2.753785	0.0034117
2.730554	0.00345284
2.707323	0.00348369
2.684093	0.0035263
2.660862	0.00357479
2.637631	0.00361593
2.614400	0.00363944
2.591169	0.00367176
2.567938	0.00371584
2.544707	0.00375551
2.521476	0.00377167
2.498245	0.00378196
2.475014	0.003804
2.451783	0.00381428
2.428552	0.00382604
2.405321	0.00383632
2.382090	0.00384661
2.358859	0.00385101
2.335628	0.00386718
2.312398	0.00388481
2.289167	0.00389509
2.265936	0.00392595
2.242705	0.0039568
2.219474	0.00400235
2.196243	0.00404349
2.173012	0.00408463
2.149781	0.00413606
2.126550	0.00416838
2.103319	0.00420217
2.080088	0.00422862
2.056857	0.00427564
2.033626	0.00435351
2.010395	0.00439612
1.987164	0.00442404
1.963933	0.00445195
1.940702	0.00447252
1.917472	0.00450044
1.894241	0.00452101
1.871010	0.00453864
1.847779	0.00455774
1.824548	0.00457684
1.801317	0.00459448
1.778086	0.00461211
1.754855	0.00462827
1.731624	0.00464149
1.708393	0.00465766
1.685162	0.00466206
1.661931	0.0046841
1.638700	0.00470614
1.615469	0.0047223
1.592238	0.00475757
1.569007	0.00485013
1.545777	0.00492507
1.522546	0.00500588
1.499315	0.00508228
1.476084	0.00515281
1.452853	0.00526153
1.429622	0.00538055
1.406391	0.00557596
1.383160	0.00569351
1.359929	0.00578901
1.336698	0.00587129
1.313467	0.00593153
1.290236	0.00598296
1.267005	0.00604907
1.243774	0.00609462
1.220543	0.00614311
1.197312	0.00622392
1.174082	0.00632824
1.150851	0.00644138
1.127620	0.00652953
1.104389	0.00664267
1.081158	0.00676315
1.057927	0.00681017
1.034696	0.00685718
1.011465	0.0069042
0.988234	0.00697032
0.965003	0.00705995
0.941772	0.00717161
0.918541	0.00730091
0.895310	0.00740964
0.872079	0.00756979
0.848848	0.00769615
0.825617	0.00779459
0.802386	0.0078901
0.779156	0.00800323
0.755925	0.00812665
0.732694	0.00827064
0.709463	0.0084308
0.686232	0.00856597
0.663001	0.00871143
0.639770	0.00885395
0.616539	0.00904937
0.593308	0.00931972
0.570077	0.00948575
0.546846	0.00966059
0.523615	0.00978401
0.500384	0.0098898
0.477153	0.00998971
0.453922	0.010144
0.430691	0.0103277
0.407461	0.0105201
0.384230	0.0112915
0.360999	0.0121393
0.337768	0.0127593
0.314537	0.0132324
0.291306	0.0134749
0.268075	0.0136835
0.244844	0.0138598
0.221613	0.0141184
0.198382	0.0142991
0.175151	0.0144711
0.151920	0.014762
0.128689	0.0151058
0.105458	0.0154232
0.082227	0.0158522
0.058996	0.0171452
0.035766	0.0185748
0.012535	0.0204143
-0.010696	0.952823
-0.033927	0.961358
-0.057158	0.966888
-0.080389	0.970557
-0.103620	0.972305
-0.126851	0.973786
-0.150082	0.974684
-0.173313	0.97542
-0.196544	0.976269
-0.219775	0.977135
-0.243006	0.977947
-0.266237	0.978698
-0.289468	0.979336
-0.312699	0.979987
-0.335930	0.980667
-0.359160	0.981393
-0.382391	0.982107
-0.405622	0.982917
-0.428853	0.983672
-0.452084	0.984279
-0.475315	0.984935
-0.498546	0.985577
-0.521777	0.986164
-0.545008	0.986643
-0.568239	0.987261
-0.591470	0.987749
-0.614701	0.988301
-0.637932	0.988742
-0.661163	0.989218
-0.684394	0.98955
-0.707625	0.989843
-0.730855	0.990157
-0.754086	0.99042
-0.777317	0.990702
-0.800548	0.990989
-0.823779	0.991292
-0.847010	0.991538
-0.870241	0.991847
-0.893472	0.992135
-0.916703	0.992504
-0.939934	0.992871
-0.963165	0.993177
-0.986396	0.993466
-1.009627	0.993744
-1.032858	0.994051
-1.056089	0.994311
-1.079320	0.994547
-1.102550	0.994774
-1.125781	0.995025
-1.149012	0.995237
-1.172243	0.995453
-1.195474	0.995607
-1.218705	0.995802
-1.241936	0.995981
-1.265167	0.996137
-1.288398	0.996293
-1.311629	0.996444
-1.334860	0.996581
-1.358091	0.996693
-1.381322	0.996835
-1.404553	0.996945
-1.427784	0.997035
-1.451015	0.997148
-1.474245	0.997211
-1.497476	0.997301
-1.520707	0.997364
-1.543938	0.99743
-1.567169	0.997518
-1.590400	0.997617
-1.613631	0.997715
-1.636862	0.997817
-1.660093	0.997918
-1.683324	0.998034
-1.706555	0.99815
-1.729786	0.998219
-1.753017	0.9983
-1.776248	0.998393
-1.799479	0.998513
-1.822710	0.998622
-1.845941	0.998703
-1.869171	0.998804
-1.892402	0.998926
-1.915633	0.99901
-1.938864	0.999096
-1.962095	0.999179
-1.985326	0.999284
-2.008557	0.999359
-2.031788	0.999427
-2.055019	0.999502
-2.078250	0.999589
-2.101481	0.999665
-2.124712	0.999724
-2.147943	0.999761
-2.171174	0.999783
-2.194405	0.999818
-2.217636	0.999841
-2.240866	0.999857
-2.264097	0.999881
-2.287328	0.999896
-2.310559	0.999913
-2.333790	0.999925
-2.357021	0.999949
-2.380252	0.99995
-2.403483	0.99996
-2.426714	0.999962
-2.449945	0.999965
-2.473176	0.999968
-2.496407	0.999971
-2.519638	0.999982
-2.566100	0.999987
-2.589331	0.999991
-2.612561	0.999996
-2.635792	0.999997
-2.728716	0.999999
-3.100411	1
&
25.287796	1.02688e-12
25.264565	1.05183e-12
25.241334	1.07738e-12
25.218103	1.10356e-12
25.194872	1.13037e-12
25.171641	1.15783e-12
25.148410	1.18595e-12
25.125179	1.21476e-12
25.101948	1.24427e-12
25.078717	1.2745e-12
25.055486	1.30546e-12
25.032256	1.33717e-12
25.009025	1.36965e-12
24.985794	1.40291e-12
24.962563	1.43699e-12
24.939332	1.47189e-12
24.916101	1.50764e-12
24.892870	1.54425e-12
24.869639	1.58176e-12
24.846408	1.62017e-12
24.823177	1.65951e-12
24.799946	1.69981e-12
24.776715	1.74109e-12
24.753484	1.78337e-12
24.730253	1.82668e-12
24.707022	1.87103e-12
24.683791	1.91646e-12
24.660561	1.96299e-12
24.637330	2.01066e-12
24.614099	2.05947e-12
24.590868	2.10947e-12
24.567637	2.16069e-12
24.544406	2.21314e-12
24.521175	2.26687e-12
24.497944	2.3219e-12
24.474713	2.37827e-12
24.451482	2.436e-12
24.428251	2.49514e-12
24.405020	2.5557e-12
24.381789	2.61774e-12
24.358558	2.68128e-12
24.335327	2.74636e-12
24.312096	2.81301e-12
24.288866	2.88129e-12
24.265635	2.95122e-12
24.242404	3.02284e-12
24.219173	3.0962e-12
24.195942	3.17134e-12
24.172711	3.2483e-12
24.149480	3.32713e-12
24.126249	3.40787e-12
24.103018	3.49056e-12
24.079787	3.57526e-12
24.056556	3.66201e-12
24.033325	3.75086e-12
24.010094	3.84187e-12
23.986863	3.93508e-12
23.963632	4.03056e-12
23.940401	4.12834e-12
23.917170	4.2285e-12
23.893940	4.33108e-12
23.870709	4.43615e-12
23.847478	4.54376e-12
23.824247	4.65398e-12
23.801016	4.76688e-12
23.777785	4.8825e-12
23.754554	5.00093e-12
23.731323	5.12223e-12
23.708092	5.24647e-12
23.684861	5.37372e-12
23.661630	5.50405e-12
23.638399	5.63753e-12
23.615168	5.77425e-12
23.591937	5.91429e-12
23.568706	6.05771e-12
23.545475	6.20461e-12
23.522245	6.35507e-12
23.499014	6.50917e-12
23.475783	6.667e-12
23.452552	6.82865e-12
23.429321	6.99422e-12
23.406090	7.16381e-12
23.382859	7.33749e-12
23.359628	7.51538e-12
23.336397	7.69759e-12
23.313166	7.8842e-12
23.289935	8.07533e-12
23.266704	8.27109e-12
23.243473	8.47159e-12
23.220242	8.67694e-12
23.197011	8.88726e-12
23.173780	9.10268e-12
23.150550	9.32331e-12
23.127319	9.54928e-12
23.104088	9.78073e-12
23.080857	1.00178e-11
23.057626	1.02606e-11
23.034395	1.05092e-11
23.011164	1.07639e-11
22.987933	1.10247e-11
22.964702	1.12919e-11
22.941471	1.15655e-11
22.918240	1.18458e-11
22.895009	1.21328e-11
22.871778	1.24268e-11
22.848547	1.27278e-11
22.825316	1.30362e-11
22.802085	1.3352e-11
22.778855	1.36755e-11
22.755624	1.40068e-11
22.732393	1.43461e-11
22.709162	1.46937e-11
22.685931	1.50496e-11
22.662700	1.54141e-11
22.639469	1.57875e-11
22.616238	1.61699e-11
22.593007	1.65615e-11
22.569776	1.69627e-11
22.546545	1.73735e-11
22.523314	1.77942e-11
22.500083	1.82252e-11
22.476852	1.86665e-11
22.453621	1.91186e-11
22.430390	1.95815e-11
22.407159	2.00557e-11
22.383929	2.05413e-11
22.360698	2.10387e-11
22.337467	2.15481e-11
22.314236	2.20698e-11
22.291005	2.26041e-11
22.267774	2.31514e-11
22.244543	2.37118e-11
22.221312	2.42859e-11
22.198081	2.48738e-11
22.174850	2.54759e-11
22.151619	2.60926e-11
22.128388	2.67241e-11
22.105157	2.7371e-11
22.081926	2.80335e-11
22.058695	2.8712e-11
22.035464	2.94068e-11
22.012234	3.01185e-11
21.989003	3.08474e-11
21.965772	3.15939e-11
21.942541	3.23585e-11
21.919310	3.31415e-11
21.896079	3.39434e-11
21.872848	3.47647e-11
21.849617	3.56059e-11
21.826386	3.64674e-11
21.803155	3.73496e-11
21.779924	3.82533e-11
21.756693	3.91787e-11
21.733462	4.01265e-11
21.710231	4.10972e-11
21.687000	4.20913e-11
21.663769	4.31095e-11
21.640539	4.41522e-11
21.617308	4.52202e-11
21.594077	4.63139e-11
21.570846	4.7434e-11
21.547615	4.85812e-11
21.524384	4.97561e-11
21.501153	5.09594e-11
21.477922	5.21917e-11
21.454691	5.34538e-11
21.431460	5.47463e-11
21.408229	5.60701e-11
21.384998	5.74258e-11
21.361767	5.88143e-11
21.338536	6.02363e-11
21.315305	6.16926e-11
21.292074	6.3184e-11
21.268843	6.47115e-11
21.245613	6.62758e-11
21.222382	6.78779e-11
21.199151	6.95187e-11
21.175920	7.1199e-11
21.152689	7.29199e-11
21.129458	7.46824e-11
21.106227	7.64873e-11
21.082996	7.83359e-11
21.059765	8.0229e-11
21.036534	8.21678e-11
21.013303	8.41534e-11
20.990072	8.61869e-11
20.966841	8.82695e-11
20.943610	9.04023e-11
20.920379	9.25865e-11
20.897148	9.48235e-11
20.873918	9.71144e-11
20.850687	9.94605e-11
20.827456	1.01863e-10
20.804225	1.04324e-10
20.780994	1.06844e-10
20.757763	1.09425e-10
20.734532	1.12068e-10
20.711301	1.14775e-10
20.688070	1.17547e-10
20.664839	1.20386e-10
20.641608	1.23293e-10
20.618377	1.26271e-10
20.595146	1.2932e-10
20.571915	1.32443e-10
20.548684	1.35641e-10
20.525453	1.38916e-10
20.502223	1.4227e-10
20.478992	1.45705e-10
20.455761	1.49223e-10
20.432530	1.52825e-10
20.409299	1.56515e-10
20.386068	1.60293e-10
20.362837	1.64162e-10
20.339606	1.68125e-10
20.316375	1.72183e-10
20.293144	1.76339e-10
20.269913	1.80595e-10
20.246682	1.84953e-10
20.223451	1.89417e-10
20.200220	1.93988e-10
20.176989	1.98669e-10
20.153758	2.03463e-10
20.130527	2.08372e-10
20.107297	2.134e-10
20.084066	2.18549e-10
20.060835	2.23821e-10
20.037604	2.29221e-10
20.014373	2.34751e-10
19.991142	2.40414e-10
19.967911	2.46213e-10
19.944680	2.52152e-10
19.921449	2.58234e-10
19.898218	2.64463e-10
19.874987	2.70841e-10
19.851756	2.77373e-10
19.828525	2.84062e-10
19.805294	2.90912e-10
19.782063	2.97928e-10
19.758832	3.05112e-10
19.735602	3.12468e-10
19.712371	3.20002e-10
19.689140	3.27718e-10
19.665909	3.35618e-10
19.642678	3.43709e-10
19.619447	3.51995e-10
19.596216	3.6048e-10
19.572985	3.6917e-10
19.549754	3.78068e-10
19.526523	3.8718e-10
19.503292	3.96512e-10
19.480061	4.06068e-10
19.456830	4.15854e-10
19.433599	4.25875e-10
19.410368	4.36138e-10
19.387137	4.46647e-10
19.363907	4.57409e-10
19.340676	4.6843e-10
19.317445	4.79715e-10
19.294214	4.91272e-10
19.270983	5.03107e-10
19.247752	5.15227e-10
19.224521	5.27638e-10
19.201290	5.40347e-10
19.178059	5.53362e-10
19.154828	5.6669e-10
19.131597	5.80338e-10
19.108366	5.94314e-10
19.085135	6.08626e-10
19.061904	6.23282e-10
19.038673	6.3829e-10
19.015442	6.53659e-10
18.992211	6.69397e-10
18.968981	6.85514e-10
18.945750	7.02017e-10
18.922519	7.18917e-10
18.899288	7.36223e-10
18.876057	7.53945e-10
18.852826	7.72093e-10
18.829595	7.90676e-10
18.806364	8.09706e-10
18.783133	8.29193e-10
18.759902	8.49147e-10
18.736671	8.69581e-10
18.713440	8.90506e-10
18.690209	9.11933e-10
18.666978	9.33875e-10
18.643747	9.56343e-10
18.620516	9.79351e-10
18.597286	1.00291e-09
18.574055	1.02704e-09
18.550824	1.05174e-09
18.527593	1.07704e-09
18.504362	1.10295e-09
18.481131	1.12947e-09
18.457900	1.15664e-09
18.434669	1.18445e-09
18.411438	1.21293e-09
18.388207	1.2421e-09
18.364976	1.27197e-09
18.341745	1.30255e-09
18.318514	1.33386e-09
18.295283	1.36593e-09
18.272052	1.39877e-09
18.248821	1.43239e-09
18.225591	1.46682e-09
18.202360	1.50208e-09
18.179129	1.53818e-09
18.155898	1.57515e-09
18.132667	1.613e-09
18.109436	1.65176e-09
18.086205	1.69145e-09
18.062974	1.7321e-09
18.039743	1.77371e-09
18.016512	1.81633e-09
17.993281	1.85996e-09
17.970050	1.90464e-09
17.946819	1.9504e-09
17.923588	1.99725e-09
17.900357	2.04522e-09
17.877126	2.09434e-09
17.853895	2.14464e-09
17.830665	2.19614e-09
17.807434	2.24888e-09
17.784203	2.30288e-09
17.760972	2.35817e-09
17.737741	2.41479e-09
17.714510	2.47276e-09
17.691279	2.53213e-09
17.668048	2.59291e-09
17.644817	2.65515e-09
17.621586	2.71888e-09
17.598355	2.78414e-09
17.575124	2.85095e-09
17.551893	2.91937e-09
17.528662	2.98943e-09
17.505431	3.06116e-09
17.482200	3.13461e-09
17.458970	3.20982e-09
17.435739	3.28683e-09
17.412508	3.36568e-09
17.389277	3.44641e-09
17.366046	3.52908e-09
17.342815	3.61373e-09
17.319584	3.7004e-09
17.296353	3.78915e-09
17.273122	3.88001e-09
17.249891	3.97305e-09
17.226660	4.06832e-09
17.203429	4.16587e-09
17.180198	4.26574e-09
17.156967	4.36801e-09
17.133736	4.47272e-09
17.110505	4.57993e-09
17.087275	4.68971e-09
17.064044	4.80211e-09
17.040813	4.9172e-09
17.017582	5.03504e-09
16.994351	5.1557e-09
16.971120	5.27924e-09
16.947889	5.40573e-09
16.924658	5.53524e-09
16.901427	5.66785e-09
16.878196	5.80362e-09
16.854965	5.94264e-09
16.831734	6.08498e-09
16.808503	6.23072e-09
16.785272	6.37994e-09
16.762041	6.53273e-09
16.738810	6.68916e-09
16.715580	6.84933e-09
16.692349	7.01332e-09
16.669118	7.18123e-09
16.645887	7.35315e-09
16.622656	7.52917e-09
16.599425	7.70939e-09
16.576194	7.89391e-09
16.552963	8.08284e-09
16.529732	8.27627e-09
16.506501	8.47432e-09
16.483270	8.67709e-09
16.460039	8.88471e-09
16.436808	9.09727e-09
16.413577	9.31491e-09
16.390346	9.53774e-09
16.367115	9.76588e-09
16.343884	9.99946e-09
16.320654	1.02386e-08
16.297423	1.04835e-08
16.274192	1.07342e-08
16.250961	1.09908e-08
16.227730	1.12536e-08
16.204499	1.15227e-08
16.181268	1.17981e-08
16.158037	1.20802e-08
16.134806	1.23689e-08
16.111575	1.26645e-08
16.088344	1.29672e-08
16.065113	1.32771e-08
16.041882	1.35943e-08
16.018651	1.39192e-08
15.995420	1.42517e-08
15.972189	1.45922e-08
15.948959	1.49408e-08
15.925728	1.52977e-08
15.902497	1.56631e-08
15.879266	1.60371e-08
15.856035	1.64201e-08
15.832804	1.68122e-08
15.809573	1.72137e-08
15.786342	1.76247e-08
15.763111	1.80454e-08
15.739880	1.84762e-08
15.716649	1.89172e-08
15.693418	1.93687e-08
15.670187	1.9831e-08
15.646956	2.03043e-08
15.623725	2.07888e-08
15.600494	2.12848e-08
15.577264	2.17926e-08
15.554033	2.23125e-08
15.530802	2.28448e-08
15.507571	2.33897e-08
15.484340	2.39476e-08
15.461109	2.45187e-08
15.437878	2.51034e-08
15.414647	2.5702e-08
15.391416	2.63148e-08
15.368185	2.69422e-08
15.344954	2.75845e-08
15.321723	2.8242e-08
15.298492	2.89151e-08
15.275261	2.96043e-08
15.252030	3.03098e-08
15.228799	3.1032e-08
15.205568	3.17714e-08
15.182338	3.25284e-08
15.159107	3.33033e-08
15.135876	3.40966e-08
15.112645	3.49087e-08
15.089414	3.57401e-08
15.066183	3.65913e-08
15.042952	3.74626e-08
15.019721	3.83546e-08
14.996490	3.92677e-08
14.973259	4.02025e-08
14.950028	4.11595e-08
14.926797	4.21392e-08
14.903566	4.31421e-08
14.880335	4.41687e-08
14.857104	4.52198e-08
14.833873	4.62957e-08
14.810643	4.73971e-08
14.787412	4.85246e-08
14.764181	4.96788e-08
14.740950	5.08604e-08
14.717719	5.20699e-08
14.694488	5.33081e-08
14.671257	5.45757e-08
14.648026	5.58732e-08
14.624795	5.72015e-08
14.601564	5.85612e-08
14.578333	5.99531e-08
14.555102	6.13779e-08
14.531871	6.28365e-08
14.508640	6.43296e-08
14.485409	6.5858e-08
14.462178	6.74225e-08
14.438948	6.90241e-08
14.415717	7.06636e-08
14.392486	7.23418e-08
14.369255	7.40597e-08
14.346024	7.58183e-08
14.322793	7.76184e-08
14.299562	7.9461e-08
14.276331	8.13472e-08
14.253100	8.3278e-08
14.229869	8.52544e-08
14.206638	8.72775e-08
14.183407	8.93484e-08
14.160176	9.14682e-08
14.136945	9.36381e-08
14.113714	9.58592e-08
14.090483	9.81327e-08
14.067252	1.0046e-07
14.044022	1.02842e-07
14.020791	1.05281e-07
13.997560	1.07776e-07
13.974329	1.10331e-07
13.951098	1.12946e-07
13.927867	1.15623e-07
13.904636	1.18363e-07
13.881405	1.21168e-07
13.858174	1.24038e-07
13.834943	1.26977e-07
13.811712	1.29984e-07
13.788481	1.33063e-07
13.765250	1.36214e-07
13.742019	1.39439e-07
13.718788	1.42741e-07
13.695557	1.4612e-07
13.672327	1.49578e-07
13.649096	1.53118e-07
13.625865	1.56742e-07
13.602634	1.60451e-07
13.579403	1.64247e-07
13.556172	1.68132e-07
13.532941	1.72109e-07
13.509710	1.7618e-07
13.486479	1.80346e-07
13.463248	1.8461e-07
13.440017	1.88975e-07
13.416786	1.93442e-07
13.393555	1.98014e-07
13.370324	2.02694e-07
13.347093	2.07484e-07
13.323862	2.12386e-07
13.300632	2.17404e-07
13.277401	2.22539e-07
13.254170	2.27795e-07
13.230939	2.33175e-07
13.207708	2.3868e-07
13.184477	2.44315e-07
13.161246	2.50083e-07
13.138015	2.55986e-07
13.114784	2.62027e-07
13.091553	2.6821e-07
13.068322	2.74538e-07
13.045091	2.81015e-07
13.021860	2.87643e-07
12.998629	2.94427e-07
12.975398	3.0137e-07
12.952167	3.08476e-07
12.928936	3.15748e-07
12.905706	3.23191e-07
12.882475	3.30808e-07
12.859244	3.38604e-07
12.836013	3.46582e-07
12.812782	3.54747e-07
12.789551	3.63103e-07
12.766320	3.71655e-07
12.743089	3.80406e-07
12.719858	3.89363e-07
12.696627	3.9853e-07
12.673396	4.0791e-07
12.650165	4.1751e-07
12.626934	4.27335e-07
12.603703	4.37389e-07
12.580472	4.47679e-07
12.557241	4.58209e-07
12.534011	4.68985e-07
12.510780	4.80012e-07
12.487549	4.91298e-07
12.464318	5.02847e-07
12.441087	5.14665e-07
12.417856	5.2676e-07
12.394625	5.39136e-07
12.371394	5.51802e-07
12.348163	5.64763e-07
12.324932	5.78026e-07
12.301701	5.91599e-07
12.278470	6.05488e-07
12.255239	6.19702e-07
12.232008	6.34246e-07
12.208777	6.49129e-07
12.185546	6.64359e-07
12.162316	6.79944e-07
12.139085	6.95892e-07
12.115854	7.12211e-07
12.092623	7.2891e-07
12.069392	7.45998e-07
12.046161	7.63483e-07
12.022930	7.81376e-07
11.999699	7.99684e-07
11.976468	8.18418e-07
11.953237	8.37588e-07
11.930006	8.57203e-07
11.906775	8.77274e-07
11.883544	8.97812e-07
11.860313	9.18826e-07
11.837082	9.40329e-07
11.813851	9.62331e-07
11.790620	9.84843e-07
11.767390	1.00788e-06
11.744159	1.03145e-06
11.720928	1.05556e-06
11.697697	1.08024e-06
11.674466	1.10549e-06
11.651235	1.13132e-06
11.628004	1.15775e-06
11.604773	1.1848e-06
11.581542	1.21247e-06
11.558311	1.24078e-06
11.535080	1.26974e-06
11.511849	1.29938e-06
11.488618	1.32971e-06
11.465387	1.36073e-06
11.442156	1.39247e-06
11.418925	1.42495e-06
11.395695	1.45818e-06
11.372464	1.49217e-06
11.349233	1.52695e-06
11.326002	1.56253e-06
11.302771	1.59894e-06
11.279540	1.63619e-06
11.256309	1.67429e-06
11.233078	1.71328e-06
11.209847	1.75316e-06
11.186616	1.79396e-06
11.163385	1.83571e-06
11.140154	1.87841e-06
11.116923	1.92211e-06
11.093692	1.9668e-06
11.070461	2.01253e-06
11.047230	2.05931e-06
11.024000	2.10716e-06
11.000769	2.15612e-06
10.977538	2.2062e-06
10.954307	2.25744e-06
10.931076	2.30985e-06
10.907845	2.36347e-06
10.884614	2.41832e-06
10.861383	2.47443e-06
10.838152	2.53182e-06
10.814921	2.59054e-06
10.791690	2.6506e-06
10.768459	2.71204e-06
10.745228	2.77489e-06
10.721997	2.83917e-06
10.698766	2.90494e-06
10.675535	2.9722e-06
10.652305	3.04101e-06
10.629074	3.1114e-06
10.605843	3.18339e-06
10.582612	3.25703e-06
10.559381	3.33236e-06
10.536150	3.40941e-06
10.512919	3.48822e-06
10.489688	3.56883e-06
10.466457	3.65128e-06
10.443226	3.73561e-06
10.419995	3.82187e-06
10.396764	3.91009e-06
10.373533	4.00033e-06
10.350302	4.09262e-06
10.327071	4.18702e-06
10.303840	4.28357e-06
10.280609	4.38232e-06
10.257379	4.48331e-06
10.234148	4.5866e-06
10.210917	4.69224e-06
10.187686	4.80029e-06
10.164455	4.91078e-06
10.141224	5.02379e-06
10.117993	5.13937e-06
10.094762	5.25757e-06
10.071531	5.37845e-06
10.048300	5.50207e-06
10.025069	5.62849e-06
10.001838	5.75778e-06
9.978607	5.89e-06
9.955376	6.02521e-06
9.932145	6.16348e-06
9.908914	6.30488e-06
9.885684	6.44948e-06
9.862453	6.59734e-06
9.839222	6.74854e-06
9.815991	6.90316e-06
9.792760	7.06127e-06
9.769529	7.22295e-06
9.746298	7.38827e-06
9.723067	7.55732e-06
9.699836	7.73017e-06
9.676605	7.90692e-06
9.653374	8.08765e-06
9.630143	8.27244e-06
9.606912	8.46138e-06
9.583681	8.65458e-06
9.560450	8.85211e-06
9.537219	9.05407e-06
9.513989	9.26057e-06
9.490758	9.4717e-06
9.467527	9.68756e-06
9.444296	9.90826e-06
9.421065	1.01339e-05
9.397834	1.03646e-05
9.374603	1.06004e-05
9.351372	1.08415e-05
9.328141	1.1088e-05
9.304910	1.13401e-05
9.281679	1.15977e-05
9.258448	1.18611e-05
9.235217	1.21303e-05
9.211986	1.24056e-05
9.188755	1.26869e-05
9.165524	1.29746e-05
9.142293	1.32686e-05
9.119063	1.35691e-05
9.095832	1.38764e-05
9.072601	1.41904e-05
9.049370	1.45114e-05
9.026139	1.48396e-05
9.002908	1.5175e-05
8.979677	1.55178e-05
8.956446	1.58682e-05
8.933215	1.62263e-05
8.909984	1.65924e-05
8.886753	1.69665e-05
8.863522	1.73489e-05
8.840291	1.77398e-05
8.817060	1.81392e-05
8.793829	1.85474e-05
8.770598	1.89646e-05
8.747368	1.9391e-05
8.724137	1.98267e-05
8.700906	2.0272e-05
8.677675	2.0727e-05
8.654444	2.1192e-05
8.631213	2.16672e-05
8.607982	2.21528e-05
8.584751	2.2649e-05
8.561520	2.31561e-05
8.538289	2.36742e-05
8.515058	2.42035e-05
8.491827	2.47445e-05
8.468596	2.52972e-05
8.445365	2.58619e-05
8.422134	2.64388e-05
8.398903	2.70283e-05
8.375673	2.76306e-05
8.352442	2.82459e-05
8.329211	2.88745e-05
8.305980	2.95167e-05
8.282749	3.01728e-05
8.259518	3.08431e-05
8.236287	3.15278e-05
8.213056	3.22272e-05
8.189825	3.29417e-05
8.166594	3.36715e-05
8.143363	3.4417e-05
8.120132	3.51785e-05
8.096901	3.59562e-05
8.073670	3.67506e-05
8.050439	3.7562e-05
8.027208	3.83907e-05
8.003977	3.92371e-05
7.980747	4.01015e-05
7.957516	4.09842e-05
7.934285	4.18858e-05
7.911054	4.28064e-05
7.887823	4.37465e-05
7.864592	4.47066e-05
7.841361	4.56869e-05
7.818130	4.66879e-05
7.794899	4.771e-05
7.771668	4.87536e-05
7.748437	4.98191e-05
7.725206	5.0907e-05
7.701975	5.20177e-05
7.678744	5.31516e-05
7.655513	5.43092e-05
7.632282	5.5491e-05
7.609052	5.66973e-05
7.585821	5.79288e-05
7.562590	5.91858e-05
7.539359	6.04688e-05
7.516128	6.17784e-05
7.492897	6.31151e-05
7.469666	6.44793e-05
7.446435	6.58715e-05
7.423204	6.72924e-05
7.399973	6.87424e-05
7.376742	7.02221e-05
7.353511	7.1732e-05
7.330280	7.32727e-05
7.307049	7.48447e-05
7.283818	7.64487e-05
7.260587	7.80851e-05
7.237357	7.97546e-05
7.214126	8.14578e-05
7.190895	8.31953e-05
7.167664	8.49677e-05
7.144433	8.67755e-05
7.121202	8.86196e-05
7.097971	9.05003e-05
7.074740	9.24185e-05
7.051509	9.43748e-05
7.028278	9.63697e-05
7.005047	9.8404e-05
6.981816	0.000100478
6.958585	0.000102593
6.935354	0.00010475
6.912123	0.000106948
6.888892	0.00010919
6.865661	0.000111474
6.842431	0.000113803
6.819200	0.000116177
6.795969	0.000118596
6.772738	0.000121062
6.749507	0.000123575
6.726276	0.000126135
6.703045	0.000128744
6.679814	0.000131402
6.656583	0.00013411
6.633352	0.000136868
6.610121	0.000139678
6.586890	0.000142541
6.563659	0.000145456
6.540428	0.000148424
6.517197	0.000151447
6.493966	0.000154525
6.470736	0.000157658
6.447505	0.000160849
6.424274	0.000164096
6.401043	0.000167401
6.377812	0.000170765
6.354581	0.000174187
6.331350	0.00017767
6.308119	0.000181214
6.284888	0.000184818
6.261657	0.000188485
6.238426	0.000192214
6.215195	0.000196006
6.191964	0.000199861
6.168733	0.000203781
6.145502	0.000207766
6.122271	0.000211815
6.099041	0.00021593
6.075810	0.000220112
6.052579	0.000224359
6.029348	0.000228674
6.006117	0.000233055
5.982886	0.000237504
5.959655	0.00024202
5.936424	0.000246604
5.913193	0.000251256
5.889962	0.000255975
5.866731	0.000260762
5.843500	0.000265617
5.820269	0.000270539
5.797038	0.000275527
5.773807	0.000280583
5.750576	0.000285704
5.727345	0.000290891
5.704115	0.000296143
5.680884	0.000301458
5.657653	0.000306836
5.634422	0.000312276
5.611191	0.000317776
5.587960	0.000323335
5.564729	0.00032895
5.541498	0.00033462
5.518267	0.000340343
5.495036	0.000346117
5.471805	0.000351938
5.448574	0.000357803
5.425343	0.00036371
5.402112	0.000369654
5.378881	0.000375632
5.355650	0.000381638
5.332420	0.000387668
5.309189	0.000393717
5.285958	0.000399777
5.262727	0.000405843
5.239496	0.000411906
5.216265	0.000417958
5.193034	0.000423991
5.169803	0.000429993
5.146572	0.000435953
5.123341	0.000441858
5.100110	0.000447693
5.076879	0.000453442
5.053648	0.000459085
5.030417	0.0004646
5.007186	0.000469963
4.983955	0.000475142
4.960725	0.000480103
4.937494	0.000484799
4.914263	0.000489176
4.891032	0.000493157
4.867801	0.000496633
4.844570	0.000499422
&
```
