## Supplementary material for "All-at-once RNA folding with 3D motif prediction framed by evolutionary information": RF00890_mir-668.cacofold.helixcov

```
# RMs = 2 L = 67

# RM_HELIX NESTED 6-30 36-58, nbp = 21 nbp_cov = 0
# pvals: 0.957879,0.957879,0.957879,0.957879,0.957879,0.957879,0.957879,0.957879,0.957879,0.957879,0.957879,0.957879,0.957879,0.957879,0.957879,0.957879,0.957879,0.957879,0.00467133,0.957879,0.991895
# aggregated NONE
NESTED  :::::<<<-<<<--<<<<<-<<<<<<<<<<_____>>>>>>>>>>>>>>>>>>->>>:::::::::
        ::::::::::::::::::::::::::::::::::::::::::::::::::::::::::::::::::

# RM_HELIX NESTED 1-2 62-63, nbp = 2 nbp_cov = 0
# pvals: 0.957879,0.957879
# aggregated NONE
NESTED  <<__________________________________________________________>>::::
        ::::::::::::::::::::::::::::::::::::::::::::::::::::::::::::::::::
```
