## Supplementary material for "All-at-once RNA folding with 3D motif prediction framed by evolutionary information": RF00890_mir-668.surv

```
3.776186	0.0357143
-0.014088	0.928571
-1.350402	0.964286
-2.079301	1
&
5.185390	0.000472367
4.966720	0.00236183
4.699457	0.0028342
4.213525	0.00377893
3.800482	0.00472367
3.776186	0.00614077
3.678999	0.00661313
3.387440	0.0085026
3.095880	0.0132263
3.022990	0.0146434
2.780024	0.0165328
2.075422	0.0179499
1.905346	0.0184223
1.808159	0.0188947
1.759566	0.0203118
1.613786	0.0212565
1.565193	0.0222012
1.516600	0.0226736
1.468006	0.0236183
1.419413	0.0240907
1.370820	0.0259802
1.297930	0.0269249
1.273633	0.0278696
1.152150	0.028342
1.103557	0.0292867
1.054964	0.0297591
0.641921	0.0311762
0.544735	0.0321209
0.253175	0.0325933
0.228879	0.0330657
0.058802	0.033538
-0.014088	0.945205
-0.038384	0.947095
-0.062681	0.948512
-0.086977	0.949929
-0.184164	0.951346
-0.257054	0.95418
-0.281350	0.955598
-0.329944	0.95607
-0.354240	0.957959
-0.378537	0.960794
-0.451427	0.962211
-0.475723	0.963155
-0.500020	0.963628
-0.597207	0.964573
-0.694393	0.965045
-0.718690	0.96599
-0.791580	0.966934
-0.815876	0.968351
-0.888766	0.970241
-0.937359	0.971186
-1.010249	0.97213
-1.034546	0.973075
-1.058842	0.973547
-1.083139	0.974965
-1.180326	0.975909
-1.204622	0.976854
-1.350402	0.978271
-1.374699	0.979216
-1.423292	0.981105
-1.471885	0.981578
-1.569072	0.984412
-1.641961	0.987246
-1.860631	0.989136
-2.079301	0.989608
-2.103597	0.99008
-2.152191	0.992915
-2.492343	0.993859
-2.735309	0.994332
-2.953979	0.994804
-3.221242	0.996693
-3.512801	0.997638
-4.193107	0.998583
-4.460370	0.999528
-4.751929	1
&
7.517866	2.331e-06
7.274900	4.662e-06
6.983340	6.99301e-06
6.813264	1.1655e-05
6.764670	1.8648e-05
6.667484	2.0979e-05
6.643187	2.5641e-05
6.594594	3.0303e-05
6.570297	3.2634e-05
6.521704	4.4289e-05
6.497408	4.662e-05
6.473111	4.8951e-05
6.424518	5.12821e-05
6.400221	5.59441e-05
6.375924	6.06061e-05
6.351628	6.29371e-05
6.254441	7.22611e-05
6.205848	8.39161e-05
6.108662	8.85781e-05
6.084365	9.79021e-05
6.035772	0.000100233
6.011475	0.000107226
5.987178	0.000111888
5.938585	0.000151515
5.914289	0.000160839
5.841399	0.00016317
5.817102	0.000177156
5.792805	0.000195804
5.768509	0.000205128
5.695619	0.000212121
5.647026	0.000223776
5.622729	0.0002331
5.598432	0.000235431
5.549839	0.000249417
5.525543	0.000261072
5.501246	0.000265734
5.476949	0.000272727
5.452653	0.000298368
5.428356	0.000307692
5.404059	0.000331002
5.379763	0.000342657
5.355466	0.000351981
5.331170	0.000370629
5.306873	0.000405594
5.282576	0.000435897
5.258280	0.0004662
5.233983	0.000496503
5.209686	0.000522145
5.185390	0.000566434
5.161093	0.00060373
5.136797	0.00062704
5.112500	0.000657343
5.088203	0.000692308
5.063907	0.000731935
5.039610	0.000736597
5.015314	0.000757576
4.991017	0.00081352
4.966720	0.00102331
4.942424	0.00105361
4.918127	0.00112821
4.893830	0.00115618
4.869534	0.00120047
4.845237	0.0012634
4.820941	0.00138928
4.796644	0.00145921
4.772347	0.00149184
4.748051	0.00154079
4.723754	0.0015711
4.699457	0.00167133
4.675161	0.00169464
4.650864	0.00175058
4.626568	0.00181585
4.602271	0.00184848
4.577974	0.00187179
4.553678	0.00190909
4.529381	0.00195105
4.505084	0.00196737
4.480788	0.00207692
4.456491	0.00213287
4.432195	0.00218182
4.407898	0.0022331
4.383601	0.00227972
4.359305	0.00235431
4.335008	0.00238928
4.310711	0.00242424
4.286415	0.00248019
4.262118	0.00250583
4.237822	0.00258042
4.213525	0.00273193
4.189228	0.0028345
4.164932	0.00290443
4.140635	0.00301166
4.116338	0.00305361
4.092042	0.00314452
4.067745	0.0032028
4.043449	0.00328904
4.019152	0.00338462
3.994855	0.00345921
3.970559	0.00353147
3.946262	0.0035711
3.921965	0.00367599
3.897669	0.00379953
3.873372	0.0038951
3.849076	0.00402797
3.824779	0.00416084
3.800482	0.00432634
3.776186	0.00467133
3.751889	0.00479021
3.727592	0.00488811
3.703296	0.00501399
3.678999	0.00515618
3.654703	0.00537762
3.630406	0.00544522
3.606109	0.00552214
3.581813	0.00565967
3.557516	0.0057366
3.533219	0.00581352
3.508923	0.0059021
3.484626	0.00596737
3.460330	0.00604429
3.436033	0.00613054
3.411736	0.00624242
3.387440	0.00656876
3.363143	0.00675991
3.338846	0.00692774
3.314550	0.00701865
3.290253	0.00713986
3.265957	0.00734965
3.241660	0.00755711
3.217363	0.00761772
3.193067	0.00775058
3.168770	0.00797203
3.144473	0.00815851
3.120177	0.00838228
3.095880	0.00914219
3.071584	0.00943823
3.047287	0.00965035
3.022990	0.0100326
2.998694	0.0102727
2.974397	0.0104289
2.950100	0.0106597
2.925804	0.0108345
2.901507	0.0110256
2.877211	0.0111399
2.852914	0.0112401
2.828617	0.0113963
2.804321	0.0114382
2.780024	0.0116807
2.755727	0.0117459
2.731431	0.0118718
2.707134	0.0119114
2.682838	0.0120769
2.658541	0.0121818
2.634244	0.012331
2.609948	0.0124196
2.585651	0.0125618
2.561355	0.0126643
2.537058	0.0127366
2.512761	0.0127832
2.488465	0.0128322
2.464168	0.0129347
2.439871	0.0129814
2.415575	0.0130163
2.391278	0.0130653
2.366982	0.0131096
2.342685	0.0131818
2.318388	0.0132378
2.294092	0.0133077
2.269795	0.0134266
2.245498	0.0134825
2.221202	0.0135921
2.196905	0.0136667
2.172609	0.0137809
2.148312	0.0139814
2.124015	0.0141632
2.099719	0.0143333
2.075422	0.014627
2.051125	0.0147552
2.026829	0.0148695
2.002532	0.014986
1.978236	0.0150862
1.953939	0.0152774
1.929642	0.0154103
1.905346	0.0155944
1.881049	0.0157436
1.856752	0.0159371
1.832456	0.0160583
1.808159	0.0164079
1.783863	0.016634
1.759566	0.0169324
1.735269	0.0170396
1.710973	0.0171702
1.686676	0.017324
1.662379	0.0174918
1.638083	0.017655
1.613786	0.0180536
1.589490	0.0182308
1.565193	0.0185618
1.540896	0.0187902
1.516600	0.0190326
1.492303	0.0191958
1.468006	0.0194312
1.443710	0.0195874
1.419413	0.0198345
1.395117	0.0200303
1.370820	0.0204709
1.346523	0.0208019
1.322227	0.0210256
1.297930	0.0213636
1.273633	0.021627
1.249337	0.0217576
1.225040	0.0218928
1.200744	0.0220186
1.176447	0.0222704
1.152150	0.0224895
1.127854	0.0226643
1.103557	0.0228974
1.079260	0.0231212
1.054964	0.023366
1.030667	0.0234918
1.006371	0.023676
0.982074	0.0237762
0.957777	0.0238485
0.933481	0.0240117
0.909184	0.0240886
0.884887	0.0241655
0.860591	0.024289
0.836294	0.024366
0.811998	0.0244266
0.787701	0.0245128
0.763404	0.0246131
0.739108	0.0247483
0.714811	0.0248392
0.690514	0.0249091
0.666218	0.0250676
0.641921	0.025331
0.617625	0.0256317
0.593328	0.0258019
0.569031	0.0258741
0.544735	0.0260699
0.520438	0.0262005
0.496141	0.0263193
0.471845	0.0263916
0.447548	0.0265082
0.423252	0.0266014
0.398955	0.0266643
0.374658	0.0267063
0.350362	0.0267902
0.326065	0.0269091
0.301768	0.0270186
0.277472	0.0271142
0.253175	0.0272494
0.228879	0.0273939
0.204582	0.0274872
0.180285	0.0276014
0.155989	0.0276946
0.131692	0.0277972
0.107396	0.0278951
0.083099	0.0280466
0.058802	0.0282098
0.034506	0.028373
0.010209	0.0286107
-0.014088	0.957879
-0.038384	0.958683
-0.062681	0.959569
-0.086977	0.96045
-0.111274	0.960956
-0.135571	0.961275
-0.159867	0.961606
-0.184164	0.962079
-0.208461	0.962559
-0.232757	0.9631
-0.257054	0.964023
-0.281350	0.964918
-0.305647	0.96555
-0.329944	0.966028
-0.354240	0.966732
-0.378537	0.967853
-0.402834	0.968541
-0.427130	0.969026
-0.451427	0.969739
-0.475723	0.970284
-0.500020	0.97059
-0.524317	0.970909
-0.548613	0.971245
-0.572910	0.971487
-0.597207	0.971916
-0.621503	0.972359
-0.645800	0.972611
-0.670096	0.972779
-0.694393	0.97317
-0.718690	0.973564
-0.742986	0.973814
-0.767283	0.973995
-0.791580	0.974357
-0.815876	0.974734
-0.840173	0.974953
-0.864469	0.975233
-0.888766	0.975671
-0.913063	0.975865
-0.937359	0.976266
-0.961656	0.976615
-0.985953	0.976897
-1.010249	0.977287
-1.034546	0.977795
-1.058842	0.978207
-1.083139	0.978762
-1.107436	0.979168
-1.131732	0.979487
-1.156029	0.979755
-1.180326	0.980138
-1.204622	0.980548
-1.228919	0.980706
-1.253215	0.980942
-1.277512	0.981156
-1.301809	0.981389
-1.326105	0.981517
-1.350402	0.982089
-1.374699	0.982643
-1.398995	0.983156
-1.423292	0.983697
-1.447588	0.984191
-1.471885	0.984555
-1.496182	0.984879
-1.520478	0.985179
-1.544775	0.985413
-1.569072	0.986068
-1.593368	0.986487
-1.617665	0.986886
-1.641961	0.987662
-1.666258	0.988037
-1.690555	0.988352
-1.714851	0.98865
-1.739148	0.988932
-1.763445	0.989133
-1.787741	0.989343
-1.812038	0.989536
-1.836334	0.98973
-1.860631	0.99024
-1.884928	0.990569
-1.909224	0.990751
-1.933521	0.990879
-1.957818	0.991021
-1.982114	0.991161
-2.006411	0.991319
-2.030707	0.991455
-2.055004	0.991648
-2.079301	0.991895
-2.103597	0.99211
-2.127894	0.992256
-2.152191	0.992751
-2.176487	0.992944
-2.200784	0.993207
-2.225080	0.993277
-2.249377	0.993396
-2.273674	0.993548
-2.297970	0.993622
-2.322267	0.993795
-2.346564	0.993972
-2.370860	0.994154
-2.395157	0.994261
-2.419453	0.994357
-2.443750	0.994469
-2.468047	0.994552
-2.492343	0.994704
-2.516640	0.994739
-2.540936	0.994851
-2.565233	0.994921
-2.589530	0.995007
-2.613826	0.995056
-2.638123	0.995112
-2.662420	0.995205
-2.686716	0.995256
-2.711013	0.995368
-2.735309	0.995466
-2.759606	0.995543
-2.783903	0.995597
-2.808199	0.995636
-2.832496	0.995706
-2.856793	0.995776
-2.881089	0.995869
-2.905386	0.995918
-2.929682	0.995979
-2.953979	0.996105
-2.978276	0.996161
-3.002572	0.996212
-3.026869	0.996268
-3.051166	0.996345
-3.075462	0.996394
-3.099759	0.996448
-3.124055	0.996555
-3.148352	0.996615
-3.172649	0.996671
-3.196945	0.996751
-3.221242	0.996998
-3.245539	0.997091
-3.269835	0.997135
-3.294132	0.997228
-3.318428	0.997361
-3.342725	0.997415
-3.367022	0.997497
-3.391318	0.997531
-3.415615	0.997573
-3.439912	0.997622
-3.464208	0.99769
-3.488505	0.997737
-3.512801	0.997935
-3.537098	0.997981
-3.561395	0.998014
-3.585691	0.998063
-3.609988	0.998145
-3.634285	0.998175
-3.658581	0.9982
-3.682878	0.998282
-3.707174	0.99831
-3.731471	0.99834
-3.755768	0.998415
-3.780064	0.998438
-3.804361	0.998464
-3.828658	0.998517
-3.852954	0.998555
-3.877251	0.998622
-3.901547	0.998646
-3.925844	0.998678
-3.950141	0.998697
-3.974437	0.998727
-3.998734	0.998783
-4.023031	0.998837
-4.047327	0.998883
-4.071624	0.998907
-4.095920	0.998958
-4.120217	0.999009
-4.144514	0.999035
-4.168810	0.999051
-4.193107	0.999156
-4.217404	0.999186
-4.241700	0.999193
-4.265997	0.999226
-4.290293	0.999245
-4.314590	0.999261
-4.338887	0.999287
-4.363183	0.999298
-4.387480	0.999312
-4.411777	0.999368
-4.436073	0.99942
-4.460370	0.999534
-4.484666	0.999552
-4.508963	0.999569
-4.533260	0.999608
-4.557556	0.999618
-4.581853	0.999629
-4.606150	0.999632
-4.630446	0.999655
-4.654743	0.999678
-4.679039	0.999709
-4.703336	0.999711
-4.727633	0.99973
-4.751929	0.999776
-4.776226	0.999788
-4.800523	0.999793
-4.824819	0.999802
-4.849116	0.999804
-4.873412	0.999821
-4.897709	0.99983
-4.922006	0.999841
-4.946302	0.99986
-4.970599	0.999874
-4.994895	0.999895
-5.019192	0.999921
-5.043489	0.999928
-5.067785	0.999932
-5.092082	0.999935
-5.116379	0.999937
-5.213565	0.999939
-5.237862	0.999942
-5.262158	0.999946
-5.286455	0.999951
-5.310752	0.999956
-5.432235	0.999958
-5.456531	0.99996
-5.480828	0.999963
-5.553718	0.999967
-5.626608	0.99997
-5.650904	0.999974
-5.675201	0.999977
-5.699498	0.999979
-5.748091	0.999981
-5.772387	0.999984
-5.893871	0.999986
-5.942464	0.999988
-5.991057	0.999991
-6.234023	0.999993
-6.501286	0.999995
-6.671363	0.999998
-7.011515	1
&
25.254401	4.40354e-23
25.230105	4.64649e-23
25.205808	4.90283e-23
25.181511	5.17333e-23
25.157215	5.45874e-23
25.132918	5.7599e-23
25.108621	6.07767e-23
25.084325	6.41297e-23
25.060028	6.76677e-23
25.035732	7.14008e-23
25.011435	7.53399e-23
24.987138	7.94963e-23
24.962842	8.3882e-23
24.938545	8.85096e-23
24.914248	9.33926e-23
24.889952	9.85448e-23
24.865655	1.03981e-22
24.841359	1.09718e-22
24.817062	1.1577e-22
24.792765	1.22157e-22
24.768469	1.28896e-22
24.744172	1.36007e-22
24.719875	1.4351e-22
24.695579	1.51427e-22
24.671282	1.59781e-22
24.646986	1.68595e-22
24.622689	1.77896e-22
24.598392	1.87709e-22
24.574096	1.98064e-22
24.549799	2.0899e-22
24.525502	2.20519e-22
24.501206	2.32684e-22
24.476909	2.4552e-22
24.452613	2.59064e-22
24.428316	2.73355e-22
24.404019	2.88434e-22
24.379723	3.04345e-22
24.355426	3.21134e-22
24.331129	3.38849e-22
24.306833	3.5754e-22
24.282536	3.77263e-22
24.258240	3.98074e-22
24.233943	4.20033e-22
24.209646	4.43203e-22
24.185350	4.6765e-22
24.161053	4.93447e-22
24.136756	5.20666e-22
24.112460	5.49386e-22
24.088163	5.79691e-22
24.063867	6.11667e-22
24.039570	6.45407e-22
24.015273	6.81008e-22
23.990977	7.18572e-22
23.966680	7.58208e-22
23.942383	8.00031e-22
23.918087	8.4416e-22
23.893790	8.90723e-22
23.869494	9.39854e-22
23.845197	9.91695e-22
23.820900	1.0464e-21
23.796604	1.10411e-21
23.772307	1.16501e-21
23.748010	1.22927e-21
23.723714	1.29708e-21
23.699417	1.36862e-21
23.675121	1.44411e-21
23.650824	1.52376e-21
23.626527	1.60781e-21
23.602231	1.69649e-21
23.577934	1.79006e-21
23.553637	1.88879e-21
23.529341	1.99297e-21
23.505044	2.10289e-21
23.480748	2.21888e-21
23.456451	2.34126e-21
23.432154	2.47039e-21
23.407858	2.60664e-21
23.383561	2.75041e-21
23.359264	2.90211e-21
23.334968	3.06217e-21
23.310671	3.23106e-21
23.286375	3.40926e-21
23.262078	3.59729e-21
23.237781	3.79569e-21
23.213485	4.00504e-21
23.189188	4.22592e-21
23.164891	4.45899e-21
23.140595	4.70491e-21
23.116298	4.96439e-21
23.092002	5.23819e-21
23.067705	5.52708e-21
23.043408	5.8319e-21
23.019112	6.15354e-21
22.994815	6.49291e-21
22.970518	6.85099e-21
22.946222	7.22882e-21
22.921925	7.62749e-21
22.897629	8.04814e-21
22.873332	8.49199e-21
22.849035	8.96031e-21
22.824739	9.45446e-21
22.800442	9.97586e-21
22.776146	1.0526e-20
22.751849	1.11065e-20
22.727552	1.1719e-20
22.703256	1.23653e-20
22.678959	1.30472e-20
22.654662	1.37667e-20
22.630366	1.45259e-20
22.606069	1.53269e-20
22.581773	1.61721e-20
22.557476	1.7064e-20
22.533179	1.8005e-20
22.508883	1.89978e-20
22.484586	2.00455e-20
22.460289	2.11509e-20
22.435993	2.23172e-20
22.411696	2.35479e-20
22.387400	2.48464e-20
22.363103	2.62165e-20
22.338806	2.76622e-20
22.314510	2.91876e-20
22.290213	3.07971e-20
22.265916	3.24953e-20
22.241620	3.42872e-20
22.217323	3.61779e-20
22.193027	3.81728e-20
22.168730	4.02777e-20
22.144433	4.24986e-20
22.120137	4.4842e-20
22.095840	4.73147e-20
22.071543	4.99236e-20
22.047247	5.26764e-20
22.022950	5.5581e-20
21.998654	5.86457e-20
21.974357	6.18794e-20
21.950060	6.52914e-20
21.925764	6.88914e-20
21.901467	7.269e-20
21.877170	7.6698e-20
21.852874	8.0927e-20
21.828577	8.53891e-20
21.804281	9.00972e-20
21.779984	9.50649e-20
21.755687	1.00307e-19
21.731391	1.05837e-19
21.707094	1.11673e-19
21.682797	1.1783e-19
21.658501	1.24326e-19
21.634204	1.31181e-19
21.609908	1.38414e-19
21.585611	1.46045e-19
21.561314	1.54097e-19
21.537018	1.62593e-19
21.512721	1.71558e-19
21.488424	1.81016e-19
21.464128	1.90996e-19
21.439831	2.01527e-19
21.415535	2.12637e-19
21.391238	2.24361e-19
21.366941	2.3673e-19
21.342645	2.49781e-19
21.318348	2.63552e-19
21.294051	2.78082e-19
21.269755	2.93413e-19
21.245458	3.09589e-19
21.221162	3.26657e-19
21.196865	3.44666e-19
21.172568	3.63667e-19
21.148272	3.83716e-19
21.123975	4.04869e-19
21.099678	4.27189e-19
21.075382	4.5074e-19
21.051085	4.75588e-19
21.026789	5.01806e-19
21.002492	5.2947e-19
20.978195	5.58658e-19
20.953899	5.89455e-19
20.929602	6.2195e-19
20.905305	6.56236e-19
20.881009	6.92411e-19
20.856712	7.30581e-19
20.832416	7.70854e-19
20.808119	8.13348e-19
20.783822	8.58183e-19
20.759526	9.0549e-19
20.735229	9.55405e-19
20.710932	1.00807e-18
20.686636	1.06364e-18
20.662339	1.12227e-18
20.638043	1.18413e-18
20.613746	1.2494e-18
20.589449	1.31827e-18
20.565153	1.39094e-18
20.540856	1.46761e-18
20.516559	1.54851e-18
20.492263	1.63386e-18
20.467966	1.72392e-18
20.443670	1.81894e-18
20.419373	1.9192e-18
20.395076	2.02499e-18
20.370780	2.1366e-18
20.346483	2.25437e-18
20.322187	2.37863e-18
20.297890	2.50973e-18
20.273593	2.64807e-18
20.249297	2.79402e-18
20.225000	2.94802e-18
20.200703	3.1105e-18
20.176407	3.28194e-18
20.152110	3.46283e-18
20.127814	3.65369e-18
20.103517	3.85506e-18
20.079220	4.06753e-18
20.054924	4.29171e-18
20.030627	4.52825e-18
20.006330	4.77782e-18
19.982034	5.04114e-18
19.957737	5.31898e-18
19.933441	5.61212e-18
19.909144	5.92142e-18
19.884847	6.24776e-18
19.860551	6.59209e-18
19.836254	6.95538e-18
19.811957	7.3387e-18
19.787661	7.74314e-18
19.763364	8.16987e-18
19.739068	8.62011e-18
19.714771	9.09516e-18
19.690474	9.59639e-18
19.666178	1.01252e-17
19.641881	1.06832e-17
19.617584	1.1272e-17
19.593288	1.18931e-17
19.568991	1.25485e-17
19.544695	1.324e-17
19.520398	1.39697e-17
19.496101	1.47395e-17
19.471805	1.55517e-17
19.447508	1.64087e-17
19.423211	1.73129e-17
19.398915	1.82669e-17
19.374618	1.92735e-17
19.350322	2.03355e-17
19.326025	2.14561e-17
19.301728	2.26384e-17
19.277432	2.38858e-17
19.253135	2.5202e-17
19.228838	2.65907e-17
19.204542	2.80559e-17
19.180245	2.96018e-17
19.155949	3.12329e-17
19.131652	3.29538e-17
19.107355	3.47696e-17
19.083059	3.66854e-17
19.058762	3.87067e-17
19.034465	4.08394e-17
19.010169	4.30896e-17
18.985872	4.54638e-17
18.961576	4.79687e-17
18.937279	5.06116e-17
18.912982	5.34002e-17
18.888686	5.63423e-17
18.864389	5.94466e-17
18.840092	6.27218e-17
18.815796	6.61775e-17
18.791499	6.98235e-17
18.767203	7.36704e-17
18.742906	7.77292e-17
18.718609	8.20115e-17
18.694313	8.65298e-17
18.670016	9.1297e-17
18.645719	9.63267e-17
18.621423	1.01634e-16
18.597126	1.07233e-16
18.572830	1.1314e-16
18.548533	1.19373e-16
18.524236	1.25949e-16
18.499940	1.32888e-16
18.475643	1.40209e-16
18.451346	1.47933e-16
18.427050	1.56082e-16
18.402753	1.6468e-16
18.378457	1.73752e-16
18.354160	1.83323e-16
18.329863	1.93422e-16
18.305567	2.04077e-16
18.281270	2.15319e-16
18.256973	2.27179e-16
18.232677	2.39693e-16
18.208380	2.52897e-16
18.184084	2.66827e-16
18.159787	2.81525e-16
18.135490	2.97032e-16
18.111194	3.13394e-16
18.086897	3.30656e-16
18.062600	3.48869e-16
18.038304	3.68085e-16
18.014007	3.88359e-16
17.989711	4.0975e-16
17.965414	4.32319e-16
17.941117	4.56131e-16
17.916821	4.81254e-16
17.892524	5.07761e-16
17.868228	5.35727e-16
17.843931	5.65233e-16
17.819634	5.96364e-16
17.795338	6.2921e-16
17.771041	6.63864e-16
17.746744	7.00427e-16
17.722448	7.39003e-16
17.698151	7.79703e-16
17.673855	8.22644e-16
17.649558	8.6795e-16
17.625261	9.1575e-16
17.600965	9.66183e-16
17.576668	1.01939e-15
17.552371	1.07553e-15
17.528075	1.13476e-15
17.503778	1.19725e-15
17.479482	1.26319e-15
17.455185	1.33275e-15
17.430888	1.40614e-15
17.406592	1.48358e-15
17.382295	1.56527e-15
17.357998	1.65147e-15
17.333702	1.74241e-15
17.309405	1.83836e-15
17.285109	1.93959e-15
17.260812	2.04639e-15
17.236515	2.15908e-15
17.212219	2.27796e-15
17.187922	2.4034e-15
17.163625	2.53573e-15
17.139329	2.67536e-15
17.115032	2.82267e-15
17.090736	2.97809e-15
17.066439	3.14207e-15
17.042142	3.31507e-15
17.017846	3.4976e-15
16.993549	3.69017e-15
16.969252	3.89335e-15
16.944956	4.10771e-15
16.920659	4.33387e-15
16.896363	4.57248e-15
16.872066	4.82422e-15
16.847769	5.08982e-15
16.823473	5.37005e-15
16.799176	5.66569e-15
16.774879	5.97761e-15
16.750583	6.3067e-15
16.726286	6.65391e-15
16.701990	7.02022e-15
16.677693	7.4067e-15
16.653396	7.81445e-15
16.629100	8.24464e-15
16.604803	8.69851e-15
16.580506	9.17736e-15
16.556210	9.68256e-15
16.531913	1.02156e-14
16.507617	1.07779e-14
16.483320	1.13712e-14
16.459023	1.19972e-14
16.434727	1.26576e-14
16.410430	1.33543e-14
16.386133	1.40894e-14
16.361837	1.48649e-14
16.337540	1.56831e-14
16.313244	1.65464e-14
16.288947	1.74571e-14
16.264650	1.8418e-14
16.240354	1.94318e-14
16.216057	2.05013e-14
16.191760	2.16297e-14
16.167464	2.28202e-14
16.143167	2.40761e-14
16.118871	2.54012e-14
16.094574	2.67993e-14
16.070277	2.82742e-14
16.045981	2.98303e-14
16.021684	3.1472e-14
15.997387	3.32041e-14
15.973091	3.50314e-14
15.948794	3.69593e-14
15.924498	3.89933e-14
15.900201	4.11392e-14
15.875904	4.34031e-14
15.851608	4.57917e-14
15.827311	4.83116e-14
15.803014	5.09701e-14
15.778718	5.3775e-14
15.754421	5.67341e-14
15.730125	5.9856e-14
15.705828	6.31497e-14
15.681531	6.66246e-14
15.657235	7.02906e-14
15.632938	7.41583e-14
15.608641	7.82388e-14
15.584345	8.25438e-14
15.560048	8.70855e-14
15.535752	9.18771e-14
15.511455	9.69323e-14
15.487158	1.02266e-13
15.462862	1.07892e-13
15.438565	1.13828e-13
15.414268	1.20091e-13
15.389972	1.26698e-13
15.365675	1.33669e-13
15.341379	1.41023e-13
15.317082	1.48781e-13
15.292785	1.56966e-13
15.268489	1.65601e-13
15.244192	1.74712e-13
15.219896	1.84323e-13
15.195599	1.94463e-13
15.171302	2.0516e-13
15.147006	2.16446e-13
15.122709	2.28353e-13
15.098412	2.40914e-13
15.074116	2.54166e-13
15.049819	2.68147e-13
15.025523	2.82897e-13
15.001226	2.98458e-13
14.976929	3.14874e-13
14.952633	3.32194e-13
14.928336	3.50465e-13
14.904039	3.69742e-13
14.879743	3.90078e-13
14.855446	4.11533e-13
14.831150	4.34167e-13
14.806853	4.58046e-13
14.782556	4.83237e-13
14.758260	5.09814e-13
14.733963	5.37852e-13
14.709666	5.67432e-13
14.685370	5.98638e-13
14.661073	6.31559e-13
14.636777	6.66291e-13
14.612480	7.02932e-13
14.588183	7.41587e-13
14.563887	7.82367e-13
14.539590	8.25389e-13
14.515293	8.70777e-13
14.490997	9.18659e-13
14.466700	9.69174e-13
14.442404	1.02247e-12
14.418107	1.07869e-12
14.393810	1.138e-12
14.369514	1.20057e-12
14.345217	1.26658e-12
14.320920	1.33622e-12
14.296624	1.40968e-12
14.272327	1.48719e-12
14.248031	1.56895e-12
14.223734	1.65521e-12
14.199437	1.74621e-12
14.175141	1.84221e-12
14.150844	1.94349e-12
14.126547	2.05033e-12
14.102251	2.16304e-12
14.077954	2.28195e-12
14.053658	2.4074e-12
14.029361	2.53973e-12
14.005064	2.67934e-12
13.980768	2.82662e-12
13.956471	2.98199e-12
13.932174	3.14591e-12
13.907878	3.31882e-12
13.883581	3.50124e-12
13.859285	3.69368e-12
13.834988	3.8967e-12
13.810691	4.11087e-12
13.786395	4.33681e-12
13.762098	4.57516e-12
13.737801	4.8266e-12
13.713505	5.09186e-12
13.689208	5.3717e-12
13.664912	5.6669e-12
13.640615	5.97833e-12
13.616318	6.30686e-12
13.592022	6.65344e-12
13.567725	7.01905e-12
13.543428	7.40475e-12
13.519132	7.81164e-12
13.494835	8.24088e-12
13.470539	8.69369e-12
13.446242	9.17138e-12
13.421945	9.6753e-12
13.397649	1.02069e-11
13.373352	1.07677e-11
13.349055	1.13593e-11
13.324759	1.19834e-11
13.300462	1.26417e-11
13.276166	1.33363e-11
13.251869	1.40689e-11
13.227572	1.48418e-11
13.203276	1.56572e-11
13.178979	1.65173e-11
13.154682	1.74246e-11
13.130386	1.83818e-11
13.106089	1.93915e-11
13.081793	2.04566e-11
13.057496	2.15803e-11
13.033199	2.27656e-11
13.008903	2.4016e-11
12.984606	2.53351e-11
12.960309	2.67266e-11
12.936013	2.81945e-11
12.911716	2.97429e-11
12.887420	3.13764e-11
12.863123	3.30995e-11
12.838826	3.49172e-11
12.814530	3.68347e-11
12.790233	3.88575e-11
12.765937	4.09913e-11
12.741640	4.32422e-11
12.717343	4.56166e-11
12.693047	4.81214e-11
12.668750	5.07637e-11
12.644453	5.35509e-11
12.620157	5.64911e-11
12.595860	5.95927e-11
12.571564	6.28645e-11
12.547267	6.63159e-11
12.522970	6.99566e-11
12.498674	7.37971e-11
12.474377	7.78484e-11
12.450080	8.21219e-11
12.425784	8.66299e-11
12.401487	9.13853e-11
12.377191	9.64016e-11
12.352894	1.01693e-10
12.328597	1.07275e-10
12.304301	1.13163e-10
12.280004	1.19374e-10
12.255707	1.25926e-10
12.231411	1.32837e-10
12.207114	1.40127e-10
12.182818	1.47817e-10
12.158521	1.55929e-10
12.134224	1.64486e-10
12.109928	1.73512e-10
12.085631	1.83034e-10
12.061334	1.93077e-10
12.037038	2.03671e-10
12.012741	2.14847e-10
11.988445	2.26635e-10
11.964148	2.39069e-10
11.939851	2.52186e-10
11.915555	2.66021e-10
11.891258	2.80616e-10
11.866961	2.9601e-10
11.842665	3.12249e-10
11.818368	3.29378e-10
11.794072	3.47445e-10
11.769775	3.66504e-10
11.745478	3.86607e-10
11.721182	4.07812e-10
11.696885	4.3018e-10
11.672588	4.53774e-10
11.648292	4.78661e-10
11.623995	5.04912e-10
11.599699	5.32602e-10
11.575402	5.61809e-10
11.551105	5.92617e-10
11.526809	6.25114e-10
11.502512	6.59391e-10
11.478215	6.95547e-10
11.453919	7.33684e-10
11.429622	7.7391e-10
11.405326	8.16341e-10
11.381029	8.61097e-10
11.356732	9.08304e-10
11.332436	9.58098e-10
11.308139	1.01062e-09
11.283842	1.06602e-09
11.259546	1.12445e-09
11.235249	1.18609e-09
11.210953	1.2511e-09
11.186656	1.31967e-09
11.162359	1.392e-09
11.138063	1.46829e-09
11.113766	1.54875e-09
11.089469	1.63363e-09
11.065173	1.72315e-09
11.040876	1.81757e-09
11.016580	1.91716e-09
10.992283	2.02221e-09
10.967986	2.13301e-09
10.943690	2.24987e-09
10.919393	2.37313e-09
10.895096	2.50314e-09
10.870800	2.64027e-09
10.846503	2.7849e-09
10.822207	2.93745e-09
10.797910	3.09835e-09
10.773613	3.26806e-09
10.749317	3.44705e-09
10.725020	3.63584e-09
10.700723	3.83496e-09
10.676427	4.04497e-09
10.652130	4.26648e-09
10.627834	4.50011e-09
10.603537	4.74652e-09
10.579240	5.00641e-09
10.554944	5.28052e-09
10.530647	5.56962e-09
10.506350	5.87454e-09
10.482054	6.19614e-09
10.457757	6.53532e-09
10.433461	6.89306e-09
10.409164	7.27036e-09
10.384867	7.66829e-09
10.360571	8.08799e-09
10.336274	8.53063e-09
10.311977	8.99748e-09
10.287681	9.48985e-09
10.263384	1.00091e-08
10.239088	1.05568e-08
10.214791	1.11344e-08
10.190494	1.17436e-08
10.166198	1.23861e-08
10.141901	1.30637e-08
10.117605	1.37783e-08
10.093308	1.4532e-08
10.069011	1.53269e-08
10.044715	1.61652e-08
10.020418	1.70493e-08
9.996121	1.79817e-08
9.971825	1.89651e-08
9.947528	2.00021e-08
9.923232	2.10958e-08
9.898935	2.22493e-08
9.874638	2.34657e-08
9.850342	2.47486e-08
9.826045	2.61016e-08
9.801748	2.75284e-08
9.777452	2.90331e-08
9.753155	3.062e-08
9.728859	3.22935e-08
9.704562	3.40583e-08
9.680265	3.59195e-08
9.655969	3.78823e-08
9.631672	3.99522e-08
9.607375	4.21351e-08
9.583079	4.44371e-08
9.558782	4.68646e-08
9.534486	4.94247e-08
9.510189	5.21244e-08
9.485892	5.49713e-08
9.461596	5.79736e-08
9.437299	6.11396e-08
9.413002	6.44783e-08
9.388706	6.79991e-08
9.364409	7.17118e-08
9.340113	7.5627e-08
9.315816	7.97556e-08
9.291519	8.41093e-08
9.267223	8.87003e-08
9.242926	9.35415e-08
9.218629	9.86466e-08
9.194333	1.0403e-07
9.170036	1.09706e-07
9.145740	1.15692e-07
9.121443	1.22004e-07
9.097146	1.2866e-07
9.072850	1.35679e-07
9.048553	1.43079e-07
9.024256	1.50883e-07
8.999960	1.59111e-07
8.975663	1.67788e-07
8.951367	1.76937e-07
8.927070	1.86584e-07
8.902773	1.96756e-07
8.878477	2.07482e-07
8.854180	2.18791e-07
8.829883	2.30716e-07
8.805587	2.43289e-07
8.781290	2.56546e-07
8.756994	2.70525e-07
8.732697	2.85263e-07
8.708400	3.00804e-07
8.684104	3.17189e-07
8.659807	3.34465e-07
8.635510	3.5268e-07
8.611214	3.71885e-07
8.586917	3.92134e-07
8.562621	4.13483e-07
8.538324	4.35992e-07
8.514027	4.59723e-07
8.489731	4.84744e-07
8.465434	5.11124e-07
8.441137	5.38936e-07
8.416841	5.68258e-07
8.392544	5.99172e-07
8.368248	6.31764e-07
8.343951	6.66125e-07
8.319654	7.0235e-07
8.295358	7.4054e-07
8.271061	7.80802e-07
8.246764	8.23248e-07
8.222468	8.67995e-07
8.198171	9.15169e-07
8.173875	9.64899e-07
8.149578	1.01733e-06
8.125281	1.07259e-06
8.100985	1.13085e-06
8.076688	1.19227e-06
8.052391	1.25702e-06
8.028095	1.32527e-06
8.003798	1.39721e-06
7.979502	1.47305e-06
7.955205	1.553e-06
7.930908	1.63727e-06
7.906612	1.7261e-06
7.882315	1.81973e-06
7.858018	1.91843e-06
7.833722	2.02247e-06
7.809425	2.13212e-06
7.785129	2.24771e-06
7.760832	2.36954e-06
7.736535	2.49795e-06
7.712239	2.63329e-06
7.687942	2.77595e-06
7.663646	2.9263e-06
7.639349	3.08477e-06
7.615052	3.25179e-06
7.590756	3.42781e-06
7.566459	3.61333e-06
7.542162	3.80885e-06
7.517866	4.01491e-06
7.493569	4.23207e-06
7.469273	4.46093e-06
7.444976	4.70211e-06
7.420679	4.95627e-06
7.396383	5.22412e-06
7.372086	5.50637e-06
7.347789	5.80381e-06
7.323493	6.11724e-06
7.299196	6.44751e-06
7.274900	6.79553e-06
7.250603	7.16224e-06
7.226306	7.54865e-06
7.202010	7.95579e-06
7.177713	8.38478e-06
7.153416	8.83677e-06
7.129120	9.313e-06
7.104823	9.81475e-06
7.080527	1.03434e-05
7.056230	1.09003e-05
7.031933	1.14871e-05
7.007637	1.21052e-05
6.983340	1.27564e-05
6.959043	1.34424e-05
6.934747	1.4165e-05
6.910450	1.49262e-05
6.886154	1.57281e-05
6.861857	1.65727e-05
6.837560	1.74623e-05
6.813264	1.83994e-05
6.788967	1.93864e-05
6.764670	2.04258e-05
6.740374	2.15206e-05
6.716077	2.26736e-05
6.691781	2.38878e-05
6.667484	2.51664e-05
6.643187	2.65129e-05
6.618891	2.79308e-05
6.594594	2.94238e-05
6.570297	3.09957e-05
6.546001	3.26509e-05
6.521704	3.43935e-05
6.497408	3.62281e-05
6.473111	3.81594e-05
6.448814	4.01926e-05
6.424518	4.23328e-05
6.400221	4.45856e-05
6.375924	4.69567e-05
6.351628	4.94523e-05
6.327331	5.20788e-05
6.303035	5.48428e-05
6.278738	5.77513e-05
6.254441	6.08118e-05
6.230145	6.40319e-05
6.205848	6.74197e-05
6.181551	7.09838e-05
6.157255	7.4733e-05
6.132958	7.86765e-05
6.108662	8.28241e-05
6.084365	8.71861e-05
6.060068	9.17729e-05
6.035772	9.65958e-05
6.011475	0.000101666
5.987178	0.000106997
5.962882	0.000112599
5.938585	0.000118488
5.914289	0.000124675
5.889992	0.000131177
5.865695	0.000138007
5.841399	0.00014518
5.817102	0.000152714
5.792805	0.000160624
5.768509	0.000168928
5.744212	0.000177643
5.719916	0.000186787
5.695619	0.000196379
5.671322	0.000206439
5.647026	0.000216985
5.622729	0.000228037
5.598432	0.000239616
5.574136	0.00025174
5.549839	0.000264429
5.525543	0.000277703
5.501246	0.000291579
5.476949	0.000306075
5.452653	0.000321204
5.428356	0.00033698
5.404059	0.000353409
5.379763	0.000370493
5.355466	0.000388225
5.331170	0.000406587
5.306873	0.000425539
5.282576	0.000445014
5.258280	0.00046489
5.233983	0.000484942
5.209686	0.000504689
&
```
