## Supplementary material for "All-at-once RNA folding with 3D motif prediction framed by evolutionary information": RF00891_mir-671.cacofold.helixcov

```
# RMs = 1 L = 84

# RM_HELIX NESTED 1-37 51-84, nbp = 32 nbp_cov = 0
# pvals: 0.992499,0.992499,0.965304,0.965304,0.965304,0.965304,0.965304,0.965304,0.965304,0.965304,0.965304,0.965304,0.965304,0.965304,0.965304,0.965304,0.965304,0.965304,0.965304,0.965304,0.965304,0.965304,0.965304,0.965304,0.965304,0.965304,0.965304,0.965304,0.965304,0.965304,0.965304,0.965304
# aggregated NONE
NESTED  <<<<-<<<<<<<<-<<-<<<<<<<--<<<<<<<<<<<_____________>>>>>>>>>>>>>>>>>>>>->>>>>>>>->>>>
        ::::::::::::::::::::::::::::::::::::::::::::::::::::::::::::::::::::::::::::::::::::
```
