## Supplementary material for "All-at-once RNA folding with 3D motif prediction framed by evolutionary information": RF00891_mir-671.cacofold.power

```
# Power analysis of CaCoFold structure 
#
# Powertype = SINGLE SUBSTITUTIONS
# covary  left_pos      right_pos    substitutions      power
#----------------------------------------------------------------
          1		84		0		0.00
          2		83		0		0.00
          3		82		0		0.00
          4		81		1		0.00
          6		79		0		0.00
          7		78		1		0.00
          8		77		0		0.00
          9		76		0		0.00
          10		75		1		0.00
          11		74		0		0.00
          12		73		0		0.00
          13		72		0		0.00
          15		70		0		0.00
          16		69		0		0.00
          18		68		0		0.00
          19		67		0		0.00
          20		66		0		0.00
          21		65		0		0.00
          22		64		0		0.00
          23		63		0		0.00
          24		62		0		0.00
          27		61		0		0.00
          28		60		0		0.00
          29		59		0		0.00
          30		58		0		0.00
          31		57		0		0.00
          32		56		0		0.00
          33		55		0		0.00
          34		54		0		0.00
          35		53		0		0.00
          36		52		0		0.00
          37		51		0		0.00
#
# BPAIRS 32
# avg substitutions per BP  0.1
# BPAIRS expected to covary 0.0 +/- 0.0
# BPAIRS observed to covary 0
#
```
