## Supplementary material for "All-at-once RNA folding with 3D motif prediction framed by evolutionary information": RF00891_mir-671.helixcov

```
# RMs = 1 L = 84

# RM_HELIX NESTED 1-40 48-84, nbp = 34 nbp_cov = 0
# pvals: 0.992499,0.992499,0.965304,0.965304,0.965304,0.965304,0.965304,0.965304,0.965304,0.965304,0.965304,0.965304,0.965304,0.965304,0.965304,0.965304,0.965304,0.965304,0.965304,0.965304,0.965304,0.965304,0.965304,0.965304,0.965304,0.965304,0.965304,0.965304,0.965304,0.965304,0.965304,0.965304,0.965304,0.0305077
# aggregated NONE
NESTED  <<<<-<<<<<<<<-<<<-<<<<<<--<<<<<<<<<<<-<<_______>>->>>>>>>>>>>>>>>>>>>>->>>>>>>>->>>>
        ::::::::::::::::::::::::::::::::::::::::::::::::::::::::::::::::::::::::::::::::::::
```
