## Supplementary material for "All-at-once RNA folding with 3D motif prediction framed by evolutionary information": RF00891_mir-671.surv

```
0.002555	0.0294118
-0.004757	0.941176
-0.026693	1
&
2.832225	0.000289687
1.618464	0.000579374
1.128573	0.000869061
0.594811	0.00115875
0.550940	0.00202781
0.229221	0.0023175
0.199973	0.00318656
0.090296	0.00347625
0.039114	0.00376593
0.031802	0.00463499
0.002555	0.0225956
-0.004757	0.992758
-0.012069	0.993048
-0.019381	0.994206
-0.026693	0.996234
-0.063252	0.996524
-0.070564	0.997393
-0.150993	0.997683
-0.216800	0.997972
-0.224112	0.998841
-0.282606	0.99971
-0.735938	1
&
6.861031	1.43431e-05
6.407699	2.86862e-05
3.658459	4.30293e-05
3.563405	5.73723e-05
3.512223	7.17154e-05
3.365987	8.60585e-05
3.351363	0.000100402
3.307492	0.000114745
3.278245	0.000143431
3.212439	0.000157774
3.073514	0.000172117
3.058891	0.00018646
2.963837	0.000200803
2.941902	0.000215146
2.927278	0.000229489
2.905343	0.000243832
2.846848	0.000272519
2.788354	0.000286862
2.715236	0.000301205
2.707924	0.000315548
2.664053	0.000344234
2.649429	0.000358577
2.627494	0.000387263
2.495881	0.00041595
2.473946	0.000430293
2.459322	0.000444636
2.430075	0.000458979
2.378892	0.000487665
2.327710	0.000502008
2.291151	0.000516351
2.115667	0.000530694
1.932872	0.000545037
1.633088	0.00055938
1.618464	0.000573723
1.457604	0.000588067
1.092014	0.00060241
1.048143	0.000616753
1.018896	0.000631096
1.011584	0.000645439
0.989649	0.000659782
0.982337	0.000674125
0.945778	0.000688468
0.916531	0.000717154
0.901907	0.000745841
0.872660	0.000760184
0.865348	0.000774527
0.850724	0.00078887
0.836101	0.000803213
0.828789	0.000817556
0.821477	0.000846242
0.762983	0.000860585
0.755671	0.000874928
0.733735	0.000889271
0.726424	0.000903614
0.719112	0.000917958
0.704488	0.000932301
0.689865	0.000946644
0.675241	0.000960987
0.667929	0.00100402
0.660617	0.00106139
0.653306	0.00109007
0.624058	0.0011331
0.616746	0.00114745
0.609435	0.00117613
0.602123	0.00120482
0.594811	0.00123351
0.558252	0.00124785
0.521693	0.00126219
0.514381	0.00127653
0.507069	0.00129088
0.499758	0.00130522
0.448575	0.00137694
0.433951	0.00143431
0.426639	0.00147734
0.412016	0.00150602
0.397392	0.00154905
0.390080	0.0015634
0.368145	0.00160643
0.360833	0.00162077
0.346210	0.00163511
0.338898	0.00167814
0.316962	0.00169248
0.309650	0.00172117
0.302339	0.00173551
0.280403	0.00180723
0.273091	0.00182157
0.258468	0.00210843
0.251156	0.00229489
0.243844	0.00235227
0.236532	0.00236661
0.229221	0.00248135
0.221909	0.00255307
0.214597	0.00276822
0.207285	0.00291165
0.192662	0.00295468
0.185350	0.00301205
0.178038	0.00309811
0.170726	0.00316982
0.163414	0.00319851
0.156103	0.00321285
0.148791	0.00324154
0.141479	0.00331325
0.134167	0.00338497
0.126855	0.00339931
0.119543	0.003428
0.112232	0.00358577
0.104920	0.0036288
0.097608	0.00408778
0.090296	0.00423121
0.082984	0.00463282
0.075673	0.00469019
0.068361	0.00494836
0.061049	0.00506311
0.053737	0.00520654
0.046425	0.00526391
0.039114	0.00534997
0.031802	0.0055938
0.024490	0.00668388
0.017178	0.0142427
0.009866	0.0180149
0.002555	0.0305077
-0.004757	0.965304
-0.012069	0.988081
-0.019381	0.990562
-0.026693	0.992499
-0.034005	0.993847
-0.041316	0.99475
-0.048628	0.995338
-0.055940	0.995711
-0.063252	0.99617
-0.070564	0.996629
-0.077875	0.996888
-0.085187	0.99726
-0.092499	0.997892
-0.099811	0.998193
-0.107123	0.998351
-0.114434	0.998508
-0.121746	0.99868
-0.129058	0.998738
-0.136370	0.99891
-0.143682	0.998967
-0.150993	0.999154
-0.158305	0.999269
-0.165617	0.999297
-0.172929	0.999369
-0.180241	0.999398
-0.187553	0.999426
-0.194864	0.999441
-0.202176	0.999455
-0.209488	0.999469
-0.216800	0.999484
-0.224112	0.999527
-0.267982	0.999555
-0.297230	0.999598
-0.319165	0.999627
-0.333789	0.999656
-0.341100	0.999699
-0.355724	0.999727
-0.377660	0.999742
-0.399595	0.999756
-0.428842	0.999771
-0.436154	0.999799
-0.450778	0.999828
-0.480025	0.999842
-0.509272	0.999857
-0.531208	0.999871
-0.553143	0.999885
-0.575078	0.9999
-0.604326	0.999914
-0.618949	0.999943
-0.626261	0.999957
-0.721315	0.999971
-0.735938	0.999986
-0.787121	1
&
23.787869	1.16859e-17
23.780557	1.18137e-17
23.773245	1.19429e-17
23.765933	1.20736e-17
23.758622	1.22056e-17
23.751310	1.23391e-17
23.743998	1.2474e-17
23.736686	1.26105e-17
23.729374	1.27484e-17
23.722062	1.28878e-17
23.714751	1.30287e-17
23.707439	1.31712e-17
23.700127	1.33153e-17
23.692815	1.34609e-17
23.685503	1.36081e-17
23.678192	1.37569e-17
23.670880	1.39074e-17
23.663568	1.40595e-17
23.656256	1.42132e-17
23.648944	1.43687e-17
23.641633	1.45258e-17
23.634321	1.46847e-17
23.627009	1.48453e-17
23.619697	1.50076e-17
23.612385	1.51718e-17
23.605074	1.53377e-17
23.597762	1.55054e-17
23.590450	1.5675e-17
23.583138	1.58464e-17
23.575826	1.60197e-17
23.568514	1.61949e-17
23.561203	1.6372e-17
23.553891	1.65511e-17
23.546579	1.67321e-17
23.539267	1.69151e-17
23.531955	1.71e-17
23.524644	1.7287e-17
23.517332	1.74761e-17
23.510020	1.76672e-17
23.502708	1.78604e-17
23.495396	1.80557e-17
23.488085	1.82532e-17
23.480773	1.84528e-17
23.473461	1.86546e-17
23.466149	1.88586e-17
23.458837	1.90648e-17
23.451526	1.92733e-17
23.444214	1.94841e-17
23.436902	1.96972e-17
23.429590	1.99126e-17
23.422278	2.01303e-17
23.414967	2.03505e-17
23.407655	2.0573e-17
23.400343	2.0798e-17
23.393031	2.10254e-17
23.385719	2.12554e-17
23.378407	2.14878e-17
23.371096	2.17228e-17
23.363784	2.19603e-17
23.356472	2.22005e-17
23.349160	2.24433e-17
23.341848	2.26887e-17
23.334537	2.29368e-17
23.327225	2.31876e-17
23.319913	2.34412e-17
23.312601	2.36975e-17
23.305289	2.39567e-17
23.297978	2.42187e-17
23.290666	2.44835e-17
23.283354	2.47512e-17
23.276042	2.50219e-17
23.268730	2.52955e-17
23.261419	2.55721e-17
23.254107	2.58518e-17
23.246795	2.61345e-17
23.239483	2.64202e-17
23.232171	2.67091e-17
23.224859	2.70012e-17
23.217548	2.72965e-17
23.210236	2.7595e-17
23.202924	2.78967e-17
23.195612	2.82018e-17
23.188300	2.85102e-17
23.180989	2.88219e-17
23.173677	2.91371e-17
23.166365	2.94557e-17
23.159053	2.97778e-17
23.151741	3.01034e-17
23.144430	3.04326e-17
23.137118	3.07654e-17
23.129806	3.11018e-17
23.122494	3.14419e-17
23.115182	3.17857e-17
23.107871	3.21333e-17
23.100559	3.24846e-17
23.093247	3.28398e-17
23.085935	3.31989e-17
23.078623	3.3562e-17
23.071311	3.39289e-17
23.064000	3.42999e-17
23.056688	3.4675e-17
23.049376	3.50542e-17
23.042064	3.54375e-17
23.034752	3.5825e-17
23.027441	3.62167e-17
23.020129	3.66127e-17
23.012817	3.7013e-17
23.005505	3.74178e-17
22.998193	3.78269e-17
22.990882	3.82405e-17
22.983570	3.86587e-17
22.976258	3.90814e-17
22.968946	3.95087e-17
22.961634	3.99407e-17
22.954323	4.03774e-17
22.947011	4.08189e-17
22.939699	4.12653e-17
22.932387	4.17165e-17
22.925075	4.21726e-17
22.917764	4.26337e-17
22.910452	4.30999e-17
22.903140	4.35712e-17
22.895828	4.40476e-17
22.888516	4.45292e-17
22.881204	4.50161e-17
22.873893	4.55083e-17
22.866581	4.60059e-17
22.859269	4.65089e-17
22.851957	4.70175e-17
22.844645	4.75315e-17
22.837334	4.80513e-17
22.830022	4.85766e-17
22.822710	4.91078e-17
22.815398	4.96447e-17
22.808086	5.01875e-17
22.800775	5.07363e-17
22.793463	5.1291e-17
22.786151	5.18518e-17
22.778839	5.24188e-17
22.771527	5.29919e-17
22.764216	5.35713e-17
22.756904	5.4157e-17
22.749592	5.47492e-17
22.742280	5.53478e-17
22.734968	5.59529e-17
22.727656	5.65647e-17
22.720345	5.71832e-17
22.713033	5.78084e-17
22.705721	5.84404e-17
22.698409	5.90794e-17
22.691097	5.97254e-17
22.683786	6.03784e-17
22.676474	6.10385e-17
22.669162	6.17059e-17
22.661850	6.23805e-17
22.654538	6.30626e-17
22.647227	6.37521e-17
22.639915	6.44491e-17
22.632603	6.51537e-17
22.625291	6.58661e-17
22.617979	6.65862e-17
22.610668	6.73142e-17
22.603356	6.80502e-17
22.596044	6.87942e-17
22.588732	6.95463e-17
22.581420	7.03067e-17
22.574108	7.10754e-17
22.566797	7.18525e-17
22.559485	7.2638e-17
22.552173	7.34322e-17
22.544861	7.4235e-17
22.537549	7.50466e-17
22.530238	7.58671e-17
22.522926	7.66966e-17
22.515614	7.75351e-17
22.508302	7.83828e-17
22.500990	7.92398e-17
22.493679	8.01061e-17
22.486367	8.09819e-17
22.479055	8.18672e-17
22.471743	8.27623e-17
22.464431	8.36671e-17
22.457120	8.45818e-17
22.449808	8.55065e-17
22.442496	8.64414e-17
22.435184	8.73864e-17
22.427872	8.83418e-17
22.420560	8.93076e-17
22.413249	9.0284e-17
22.405937	9.1271e-17
22.398625	9.22688e-17
22.391313	9.32776e-17
22.384001	9.42974e-17
22.376690	9.53283e-17
22.369378	9.63704e-17
22.362066	9.7424e-17
22.354754	9.84891e-17
22.347442	9.95658e-17
22.340131	1.00654e-16
22.332819	1.01755e-16
22.325507	1.02867e-16
22.318195	1.03992e-16
22.310883	1.05129e-16
22.303572	1.06278e-16
22.296260	1.0744e-16
22.288948	1.08614e-16
22.281636	1.09802e-16
22.274324	1.11002e-16
22.267013	1.12216e-16
22.259701	1.13442e-16
22.252389	1.14683e-16
22.245077	1.15936e-16
22.237765	1.17204e-16
22.230453	1.18485e-16
22.223142	1.1978e-16
22.215830	1.2109e-16
22.208518	1.22413e-16
22.201206	1.23752e-16
22.193894	1.25105e-16
22.186583	1.26472e-16
22.179271	1.27855e-16
22.171959	1.29252e-16
22.164647	1.30665e-16
22.157335	1.32094e-16
22.150024	1.33538e-16
22.142712	1.34998e-16
22.135400	1.36473e-16
22.128088	1.37965e-16
22.120776	1.39474e-16
22.113465	1.40998e-16
22.106153	1.4254e-16
22.098841	1.44098e-16
22.091529	1.45673e-16
22.084217	1.47265e-16
22.076905	1.48875e-16
22.069594	1.50503e-16
22.062282	1.52148e-16
22.054970	1.53811e-16
22.047658	1.55493e-16
22.040346	1.57192e-16
22.033035	1.58911e-16
22.025723	1.60648e-16
22.018411	1.62404e-16
22.011099	1.64179e-16
22.003787	1.65974e-16
21.996476	1.67788e-16
21.989164	1.69622e-16
21.981852	1.71477e-16
21.974540	1.73351e-16
21.967228	1.75246e-16
21.959917	1.77162e-16
21.952605	1.79098e-16
21.945293	1.81056e-16
21.937981	1.83035e-16
21.930669	1.85036e-16
21.923357	1.87059e-16
21.916046	1.89103e-16
21.908734	1.9117e-16
21.901422	1.9326e-16
21.894110	1.95373e-16
21.886798	1.97508e-16
21.879487	1.99667e-16
21.872175	2.0185e-16
21.864863	2.04056e-16
21.857551	2.06287e-16
21.850239	2.08542e-16
21.842928	2.10821e-16
21.835616	2.13126e-16
21.828304	2.15455e-16
21.820992	2.1781e-16
21.813680	2.20191e-16
21.806369	2.22598e-16
21.799057	2.25031e-16
21.791745	2.27491e-16
21.784433	2.29977e-16
21.777121	2.32491e-16
21.769810	2.35033e-16
21.762498	2.37602e-16
21.755186	2.40199e-16
21.747874	2.42824e-16
21.740562	2.45478e-16
21.733250	2.48162e-16
21.725939	2.50874e-16
21.718627	2.53616e-16
21.711315	2.56388e-16
21.704003	2.59191e-16
21.696691	2.62024e-16
21.689380	2.64888e-16
21.682068	2.67783e-16
21.674756	2.7071e-16
21.667444	2.73669e-16
21.660132	2.7666e-16
21.652821	2.79684e-16
21.645509	2.82741e-16
21.638197	2.85832e-16
21.630885	2.88956e-16
21.623573	2.92114e-16
21.616262	2.95307e-16
21.608950	2.98535e-16
21.601638	3.01798e-16
21.594326	3.05096e-16
21.587014	3.08431e-16
21.579702	3.11802e-16
21.572391	3.1521e-16
21.565079	3.18655e-16
21.557767	3.22138e-16
21.550455	3.25659e-16
21.543143	3.29218e-16
21.535832	3.32817e-16
21.528520	3.36454e-16
21.521208	3.40132e-16
21.513896	3.43849e-16
21.506584	3.47607e-16
21.499273	3.51407e-16
21.491961	3.55247e-16
21.484649	3.5913e-16
21.477337	3.63055e-16
21.470025	3.67023e-16
21.462714	3.71035e-16
21.455402	3.7509e-16
21.448090	3.79189e-16
21.440778	3.83334e-16
21.433466	3.87523e-16
21.426154	3.91759e-16
21.418843	3.9604e-16
21.411531	4.00369e-16
21.404219	4.04745e-16
21.396907	4.09168e-16
21.389595	4.1364e-16
21.382284	4.18161e-16
21.374972	4.22731e-16
21.367660	4.27351e-16
21.360348	4.32022e-16
21.353036	4.36744e-16
21.345725	4.41517e-16
21.338413	4.46342e-16
21.331101	4.5122e-16
21.323789	4.56152e-16
21.316477	4.61137e-16
21.309166	4.66177e-16
21.301854	4.71272e-16
21.294542	4.76422e-16
21.287230	4.81629e-16
21.279918	4.86893e-16
21.272607	4.92214e-16
21.265295	4.97593e-16
21.257983	5.03031e-16
21.250671	5.08529e-16
21.243359	5.14086e-16
21.236047	5.19705e-16
21.228736	5.25384e-16
21.221424	5.31126e-16
21.214112	5.36931e-16
21.206800	5.42799e-16
21.199488	5.48731e-16
21.192177	5.54727e-16
21.184865	5.6079e-16
21.177553	5.66918e-16
21.170241	5.73114e-16
21.162929	5.79377e-16
21.155618	5.85709e-16
21.148306	5.9211e-16
21.140994	5.98581e-16
21.133682	6.05122e-16
21.126370	6.11735e-16
21.119059	6.1842e-16
21.111747	6.25179e-16
21.104435	6.32011e-16
21.097123	6.38918e-16
21.089811	6.459e-16
21.082499	6.52958e-16
21.075188	6.60094e-16
21.067876	6.67308e-16
21.060564	6.746e-16
21.053252	6.81972e-16
21.045940	6.89425e-16
21.038629	6.96959e-16
21.031317	7.04575e-16
21.024005	7.12275e-16
21.016693	7.20058e-16
21.009381	7.27927e-16
21.002070	7.35882e-16
20.994758	7.43924e-16
20.987446	7.52053e-16
20.980134	7.60271e-16
20.972822	7.68579e-16
20.965511	7.76978e-16
20.958199	7.85469e-16
20.950887	7.94052e-16
20.943575	8.02729e-16
20.936263	8.11501e-16
20.928951	8.20369e-16
20.921640	8.29334e-16
20.914328	8.38397e-16
20.907016	8.47558e-16
20.899704	8.5682e-16
20.892392	8.66183e-16
20.885081	8.75648e-16
20.877769	8.85217e-16
20.870457	8.9489e-16
20.863145	9.04669e-16
20.855833	9.14554e-16
20.848522	9.24548e-16
20.841210	9.34651e-16
20.833898	9.44864e-16
20.826586	9.55189e-16
20.819274	9.65626e-16
20.811963	9.76178e-16
20.804651	9.86845e-16
20.797339	9.97628e-16
20.790027	1.00853e-15
20.782715	1.01955e-15
20.775404	1.03069e-15
20.768092	1.04195e-15
20.760780	1.05334e-15
20.753468	1.06485e-15
20.746156	1.07648e-15
20.738844	1.08825e-15
20.731533	1.10014e-15
20.724221	1.11216e-15
20.716909	1.12431e-15
20.709597	1.1366e-15
20.702285	1.14902e-15
20.694974	1.16157e-15
20.687662	1.17426e-15
20.680350	1.18709e-15
20.673038	1.20006e-15
20.665726	1.21318e-15
20.658415	1.22643e-15
20.651103	1.23983e-15
20.643791	1.25338e-15
20.636479	1.26708e-15
20.629167	1.28092e-15
20.621856	1.29492e-15
20.614544	1.30907e-15
20.607232	1.32337e-15
20.599920	1.33783e-15
20.592608	1.35245e-15
20.585296	1.36722e-15
20.577985	1.38216e-15
20.570673	1.39726e-15
20.563361	1.41253e-15
20.556049	1.42796e-15
20.548737	1.44357e-15
20.541426	1.45934e-15
20.534114	1.47528e-15
20.526802	1.4914e-15
20.519490	1.5077e-15
20.512178	1.52417e-15
20.504867	1.54083e-15
20.497555	1.55766e-15
20.490243	1.57468e-15
20.482931	1.59188e-15
20.475619	1.60928e-15
20.468308	1.62686e-15
20.460996	1.64464e-15
20.453684	1.6626e-15
20.446372	1.68077e-15
20.439060	1.69913e-15
20.431748	1.7177e-15
20.424437	1.73646e-15
20.417125	1.75544e-15
20.409813	1.77462e-15
20.402501	1.79401e-15
20.395189	1.81361e-15
20.387878	1.83342e-15
20.380566	1.85345e-15
20.373254	1.8737e-15
20.365942	1.89417e-15
20.358630	1.91487e-15
20.351319	1.93579e-15
20.344007	1.95694e-15
20.336695	1.97832e-15
20.329383	1.99993e-15
20.322071	2.02178e-15
20.314760	2.04387e-15
20.307448	2.0662e-15
20.300136	2.08877e-15
20.292824	2.11159e-15
20.285512	2.13466e-15
20.278201	2.15799e-15
20.270889	2.18156e-15
20.263577	2.2054e-15
20.256265	2.22949e-15
20.248953	2.25385e-15
20.241641	2.27847e-15
20.234330	2.30336e-15
20.227018	2.32853e-15
20.219706	2.35397e-15
20.212394	2.37968e-15
20.205082	2.40568e-15
20.197771	2.43196e-15
20.190459	2.45853e-15
20.183147	2.48539e-15
20.175835	2.51254e-15
20.168523	2.53999e-15
20.161212	2.56774e-15
20.153900	2.59579e-15
20.146588	2.62415e-15
20.139276	2.65282e-15
20.131964	2.6818e-15
20.124653	2.7111e-15
20.117341	2.74071e-15
20.110029	2.77065e-15
20.102717	2.80092e-15
20.095405	2.83152e-15
20.088093	2.86245e-15
20.080782	2.89372e-15
20.073470	2.92534e-15
20.066158	2.95729e-15
20.058846	2.9896e-15
20.051534	3.02226e-15
20.044223	3.05528e-15
20.036911	3.08865e-15
20.029599	3.12239e-15
20.022287	3.1565e-15
20.014975	3.19098e-15
20.007664	3.22584e-15
20.000352	3.26108e-15
19.993040	3.29671e-15
19.985728	3.33272e-15
19.978416	3.36913e-15
19.971105	3.40593e-15
19.963793	3.44314e-15
19.956481	3.48075e-15
19.949169	3.51877e-15
19.941857	3.55721e-15
19.934545	3.59607e-15
19.927234	3.63535e-15
19.919922	3.67506e-15
19.912610	3.71521e-15
19.905298	3.75579e-15
19.897986	3.79682e-15
19.890675	3.83829e-15
19.883363	3.88022e-15
19.876051	3.92261e-15
19.868739	3.96546e-15
19.861427	4.00877e-15
19.854116	4.05256e-15
19.846804	4.09683e-15
19.839492	4.14158e-15
19.832180	4.18682e-15
19.824868	4.23256e-15
19.817557	4.27879e-15
19.810245	4.32553e-15
19.802933	4.37278e-15
19.795621	4.42054e-15
19.788309	4.46883e-15
19.780997	4.51764e-15
19.773686	4.56699e-15
19.766374	4.61688e-15
19.759062	4.66731e-15
19.751750	4.71829e-15
19.744438	4.76983e-15
19.737127	4.82193e-15
19.729815	4.8746e-15
19.722503	4.92784e-15
19.715191	4.98167e-15
19.707879	5.03608e-15
19.700568	5.09109e-15
19.693256	5.1467e-15
19.685944	5.20292e-15
19.678632	5.25975e-15
19.671320	5.3172e-15
19.664009	5.37527e-15
19.656697	5.43399e-15
19.649385	5.49334e-15
19.642073	5.55334e-15
19.634761	5.614e-15
19.627450	5.67532e-15
19.620138	5.73731e-15
19.612826	5.79997e-15
19.605514	5.86332e-15
19.598202	5.92736e-15
19.590890	5.9921e-15
19.583579	6.05755e-15
19.576267	6.12371e-15
19.568955	6.1906e-15
19.561643	6.25821e-15
19.554331	6.32657e-15
19.547020	6.39567e-15
19.539708	6.46552e-15
19.532396	6.53614e-15
19.525084	6.60753e-15
19.517772	6.6797e-15
19.510461	6.75265e-15
19.503149	6.8264e-15
19.495837	6.90096e-15
19.488525	6.97633e-15
19.481213	7.05253e-15
19.473902	7.12956e-15
19.466590	7.20742e-15
19.459278	7.28614e-15
19.451966	7.36572e-15
19.444654	7.44617e-15
19.437342	7.52749e-15
19.430031	7.6097e-15
19.422719	7.69281e-15
19.415407	7.77683e-15
19.408095	7.86177e-15
19.400783	7.94763e-15
19.393472	8.03443e-15
19.386160	8.12218e-15
19.378848	8.21089e-15
19.371536	8.30056e-15
19.364224	8.39121e-15
19.356913	8.48286e-15
19.349601	8.5755e-15
19.342289	8.66916e-15
19.334977	8.76384e-15
19.327665	8.85955e-15
19.320354	8.9563e-15
19.313042	9.05412e-15
19.305730	9.153e-15
19.298418	9.25296e-15
19.291106	9.35401e-15
19.283794	9.45617e-15
19.276483	9.55944e-15
19.269171	9.66384e-15
19.261859	9.76938e-15
19.254547	9.87607e-15
19.247235	9.98392e-15
19.239924	1.0093e-14
19.232612	1.02032e-14
19.225300	1.03146e-14
19.217988	1.04272e-14
19.210676	1.05411e-14
19.203365	1.06562e-14
19.196053	1.07726e-14
19.188741	1.08903e-14
19.181429	1.10092e-14
19.174117	1.11294e-14
19.166806	1.1251e-14
19.159494	1.13738e-14
19.152182	1.1498e-14
19.144870	1.16236e-14
19.137558	1.17505e-14
19.130247	1.18788e-14
19.122935	1.20086e-14
19.115623	1.21397e-14
19.108311	1.22723e-14
19.100999	1.24063e-14
19.093687	1.25418e-14
19.086376	1.26787e-14
19.079064	1.28172e-14
19.071752	1.29571e-14
19.064440	1.30986e-14
19.057128	1.32417e-14
19.049817	1.33863e-14
19.042505	1.35324e-14
19.035193	1.36802e-14
19.027881	1.38296e-14
19.020569	1.39806e-14
19.013258	1.41333e-14
19.005946	1.42876e-14
18.998634	1.44436e-14
18.991322	1.46014e-14
18.984010	1.47608e-14
18.976699	1.4922e-14
18.969387	1.50849e-14
18.962075	1.52497e-14
18.954763	1.54162e-14
18.947451	1.55845e-14
18.940139	1.57547e-14
18.932828	1.59267e-14
18.925516	1.61006e-14
18.918204	1.62764e-14
18.910892	1.64542e-14
18.903580	1.66338e-14
18.896269	1.68155e-14
18.888957	1.69991e-14
18.881645	1.71847e-14
18.874333	1.73723e-14
18.867021	1.7562e-14
18.859710	1.77538e-14
18.852398	1.79477e-14
18.845086	1.81436e-14
18.837774	1.83417e-14
18.830462	1.8542e-14
18.823151	1.87445e-14
18.815839	1.89491e-14
18.808527	1.9156e-14
18.801215	1.93652e-14
18.793903	1.95767e-14
18.786591	1.97904e-14
18.779280	2.00065e-14
18.771968	2.02249e-14
18.764656	2.04458e-14
18.757344	2.0669e-14
18.750032	2.08947e-14
18.742721	2.11228e-14
18.735409	2.13535e-14
18.728097	2.15866e-14
18.720785	2.18223e-14
18.713473	2.20606e-14
18.706162	2.23014e-14
18.698850	2.25449e-14
18.691538	2.27911e-14
18.684226	2.30399e-14
18.676914	2.32915e-14
18.669603	2.35458e-14
18.662291	2.38029e-14
18.654979	2.40628e-14
18.647667	2.43255e-14
18.640355	2.45911e-14
18.633044	2.48596e-14
18.625732	2.5131e-14
18.618420	2.54054e-14
18.611108	2.56827e-14
18.603796	2.59631e-14
18.596484	2.62466e-14
18.589173	2.65332e-14
18.581861	2.68228e-14
18.574549	2.71157e-14
18.567237	2.74117e-14
18.559925	2.7711e-14
18.552614	2.80135e-14
18.545302	2.83194e-14
18.537990	2.86286e-14
18.530678	2.89411e-14
18.523366	2.92571e-14
18.516055	2.95765e-14
18.508743	2.98994e-14
18.501431	3.02258e-14
18.494119	3.05558e-14
18.486807	3.08894e-14
18.479496	3.12266e-14
18.472184	3.15676e-14
18.464872	3.19122e-14
18.457560	3.22606e-14
18.450248	3.26128e-14
18.442936	3.29688e-14
18.435625	3.33287e-14
18.428313	3.36926e-14
18.421001	3.40604e-14
18.413689	3.44323e-14
18.406377	3.48082e-14
18.399066	3.51882e-14
18.391754	3.55723e-14
18.384442	3.59606e-14
18.377130	3.63532e-14
18.369818	3.67501e-14
18.362507	3.71513e-14
18.355195	3.75568e-14
18.347883	3.79668e-14
18.340571	3.83813e-14
18.333259	3.88003e-14
18.325948	3.92239e-14
18.318636	3.96521e-14
18.311324	4.00849e-14
18.304012	4.05225e-14
18.296700	4.09649e-14
18.289388	4.14121e-14
18.282077	4.18641e-14
18.274765	4.23212e-14
18.267453	4.27831e-14
18.260141	4.32502e-14
18.252829	4.37223e-14
18.245518	4.41996e-14
18.238206	4.46821e-14
18.230894	4.51698e-14
18.223582	4.56629e-14
18.216270	4.61614e-14
18.208959	4.66653e-14
18.201647	4.71747e-14
18.194335	4.76896e-14
18.187023	4.82102e-14
18.179711	4.87365e-14
18.172400	4.92685e-14
18.165088	4.98063e-14
18.157776	5.035e-14
18.150464	5.08996e-14
18.143152	5.14552e-14
18.135841	5.20168e-14
18.128529	5.25846e-14
18.121217	5.31586e-14
18.113905	5.37389e-14
18.106593	5.43255e-14
18.099281	5.49185e-14
18.091970	5.55179e-14
18.084658	5.61239e-14
18.077346	5.67365e-14
18.070034	5.73558e-14
18.062722	5.79819e-14
18.055411	5.86148e-14
18.048099	5.92546e-14
18.040787	5.99013e-14
18.033475	6.05552e-14
18.026163	6.12162e-14
18.018852	6.18843e-14
18.011540	6.25598e-14
18.004228	6.32426e-14
17.996916	6.39329e-14
17.989604	6.46308e-14
17.982293	6.53362e-14
17.974981	6.60493e-14
17.967669	6.67703e-14
17.960357	6.7499e-14
17.953045	6.82358e-14
17.945733	6.89805e-14
17.938422	6.97334e-14
17.931110	7.04946e-14
17.923798	7.1264e-14
17.916486	7.20418e-14
17.909174	7.28281e-14
17.901863	7.3623e-14
17.894551	7.44265e-14
17.887239	7.52389e-14
17.879927	7.606e-14
17.872615	7.68902e-14
17.865304	7.77294e-14
17.857992	7.85777e-14
17.850680	7.94354e-14
17.843368	8.03023e-14
17.836056	8.11788e-14
17.828745	8.20648e-14
17.821433	8.29604e-14
17.814121	8.38659e-14
17.806809	8.47812e-14
17.799497	8.57065e-14
17.792185	8.66419e-14
17.784874	8.75875e-14
17.777562	8.85434e-14
17.770250	8.95097e-14
17.762938	9.04866e-14
17.755626	9.14742e-14
17.748315	9.24725e-14
17.741003	9.34817e-14
17.733691	9.45019e-14
17.726379	9.55333e-14
17.719067	9.65759e-14
17.711756	9.76299e-14
17.704444	9.86953e-14
17.697132	9.97724e-14
17.689820	1.00861e-13
17.682508	1.01962e-13
17.675197	1.03075e-13
17.667885	1.042e-13
17.660573	1.05337e-13
17.653261	1.06486e-13
17.645949	1.07648e-13
17.638638	1.08823e-13
17.631326	1.10011e-13
17.624014	1.11211e-13
17.616702	1.12425e-13
17.609390	1.13652e-13
17.602078	1.14892e-13
17.594767	1.16146e-13
17.587455	1.17413e-13
17.580143	1.18695e-13
17.572831	1.1999e-13
17.565519	1.213e-13
17.558208	1.22623e-13
17.550896	1.23961e-13
17.543584	1.25314e-13
17.536272	1.26682e-13
17.528960	1.28064e-13
17.521649	1.29462e-13
17.514337	1.30874e-13
17.507025	1.32302e-13
17.499713	1.33746e-13
17.492401	1.35206e-13
17.485090	1.36681e-13
17.477778	1.38173e-13
17.470466	1.3968e-13
17.463154	1.41205e-13
17.455842	1.42745e-13
17.448530	1.44303e-13
17.441219	1.45878e-13
17.433907	1.47469e-13
17.426595	1.49079e-13
17.419283	1.50705e-13
17.411971	1.5235e-13
17.404660	1.54012e-13
17.397348	1.55693e-13
17.390036	1.57392e-13
17.382724	1.59109e-13
17.375412	1.60845e-13
17.368101	1.626e-13
17.360789	1.64375e-13
17.353477	1.66168e-13
17.346165	1.67981e-13
17.338853	1.69814e-13
17.331542	1.71667e-13
17.324230	1.7354e-13
17.316918	1.75434e-13
17.309606	1.77348e-13
17.302294	1.79283e-13
17.294982	1.81239e-13
17.287671	1.83217e-13
17.280359	1.85216e-13
17.273047	1.87237e-13
17.265735	1.8928e-13
17.258423	1.91345e-13
17.251112	1.93433e-13
17.243800	1.95543e-13
17.236488	1.97677e-13
17.229176	1.99834e-13
17.221864	2.02014e-13
17.214553	2.04218e-13
17.207241	2.06446e-13
17.199929	2.08699e-13
17.192617	2.10976e-13
17.185305	2.13278e-13
17.177994	2.15605e-13
17.170682	2.17957e-13
17.163370	2.20335e-13
17.156058	2.22739e-13
17.148746	2.25169e-13
17.141434	2.27626e-13
17.134123	2.3011e-13
17.126811	2.3262e-13
17.119499	2.35158e-13
17.112187	2.37724e-13
17.104875	2.40317e-13
17.097564	2.42939e-13
17.090252	2.4559e-13
17.082940	2.48269e-13
17.075628	2.50978e-13
17.068316	2.53716e-13
17.061005	2.56484e-13
17.053693	2.59282e-13
17.046381	2.62111e-13
17.039069	2.6497e-13
17.031757	2.67861e-13
17.024446	2.70783e-13
17.017134	2.73738e-13
17.009822	2.76724e-13
17.002510	2.79743e-13
16.995198	2.82795e-13
16.987887	2.8588e-13
16.980575	2.88999e-13
16.973263	2.92151e-13
16.965951	2.95339e-13
16.958639	2.98561e-13
16.951327	3.01818e-13
16.944016	3.0511e-13
16.936704	3.08439e-13
16.929392	3.11804e-13
16.922080	3.15205e-13
16.914768	3.18644e-13
16.907457	3.2212e-13
16.900145	3.25634e-13
16.892833	3.29186e-13
16.885521	3.32777e-13
16.878209	3.36407e-13
16.870898	3.40077e-13
16.863586	3.43787e-13
16.856274	3.47537e-13
16.848962	3.51329e-13
16.841650	3.55161e-13
16.834339	3.59035e-13
16.827027	3.62952e-13
16.819715	3.66911e-13
16.812403	3.70914e-13
16.805091	3.7496e-13
16.797779	3.7905e-13
16.790468	3.83185e-13
16.783156	3.87365e-13
16.775844	3.9159e-13
16.768532	3.95862e-13
16.761220	4.0018e-13
16.753909	4.04545e-13
16.746597	4.08958e-13
16.739285	4.13419e-13
16.731973	4.17928e-13
16.724661	4.22487e-13
16.717350	4.27095e-13
16.710038	4.31754e-13
16.702726	4.36464e-13
16.695414	4.41224e-13
16.688102	4.46037e-13
16.680791	4.50902e-13
16.673479	4.55821e-13
16.666167	4.60793e-13
16.658855	4.65819e-13
16.651543	4.709e-13
16.644231	4.76036e-13
16.636920	4.81228e-13
16.629608	4.86477e-13
16.622296	4.91783e-13
16.614984	4.97147e-13
16.607672	5.0257e-13
16.600361	5.08052e-13
16.593049	5.13593e-13
16.585737	5.19195e-13
16.578425	5.24858e-13
16.571113	5.30582e-13
16.563802	5.36369e-13
16.556490	5.4222e-13
16.549178	5.48133e-13
16.541866	5.54112e-13
16.534554	5.60155e-13
16.527243	5.66265e-13
16.519931	5.72441e-13
16.512619	5.78684e-13
16.505307	5.84996e-13
16.497995	5.91376e-13
16.490684	5.97826e-13
16.483372	6.04346e-13
16.476060	6.10937e-13
16.468748	6.17601e-13
16.461436	6.24336e-13
16.454124	6.31146e-13
16.446813	6.38029e-13
16.439501	6.44987e-13
16.432189	6.52022e-13
16.424877	6.59133e-13
16.417565	6.66321e-13
16.410254	6.73588e-13
16.402942	6.80934e-13
16.395630	6.88361e-13
16.388318	6.95868e-13
16.381006	7.03457e-13
16.373695	7.11129e-13
16.366383	7.18884e-13
16.359071	7.26724e-13
16.351759	7.34649e-13
16.344447	7.42661e-13
16.337136	7.5076e-13
16.329824	7.58948e-13
16.322512	7.67224e-13
16.315200	7.75591e-13
16.307888	7.84049e-13
16.300576	7.926e-13
16.293265	8.01243e-13
16.285953	8.09981e-13
16.278641	8.18814e-13
16.271329	8.27743e-13
16.264017	8.3677e-13
16.256706	8.45895e-13
16.249394	8.55119e-13
16.242082	8.64444e-13
16.234770	8.73871e-13
16.227458	8.83401e-13
16.220147	8.93034e-13
16.212835	9.02772e-13
16.205523	9.12617e-13
16.198211	9.22568e-13
16.190899	9.32629e-13
16.183588	9.42799e-13
16.176276	9.53079e-13
16.168964	9.63472e-13
16.161652	9.73978e-13
16.154340	9.84599e-13
16.147028	9.95335e-13
16.139717	1.00619e-12
16.132405	1.01716e-12
16.125093	1.02825e-12
16.117781	1.03946e-12
16.110469	1.0508e-12
16.103158	1.06226e-12
16.095846	1.07384e-12
16.088534	1.08555e-12
16.081222	1.09739e-12
16.073910	1.10935e-12
16.066599	1.12145e-12
16.059287	1.13368e-12
16.051975	1.14604e-12
16.044663	1.15853e-12
16.037351	1.17116e-12
16.030040	1.18393e-12
16.022728	1.19684e-12
16.015416	1.20989e-12
16.008104	1.22309e-12
16.000792	1.23642e-12
15.993481	1.2499e-12
15.986169	1.26353e-12
15.978857	1.27731e-12
15.971545	1.29123e-12
15.964233	1.30531e-12
15.956921	1.31954e-12
15.949610	1.33393e-12
15.942298	1.34848e-12
15.934986	1.36318e-12
15.927674	1.37804e-12
15.920362	1.39306e-12
15.913051	1.40825e-12
15.905739	1.42361e-12
15.898427	1.43913e-12
15.891115	1.45482e-12
15.883803	1.47068e-12
15.876492	1.48671e-12
15.869180	1.50292e-12
15.861868	1.51931e-12
15.854556	1.53587e-12
15.847244	1.55262e-12
15.839933	1.56954e-12
15.832621	1.58666e-12
15.825309	1.60395e-12
15.817997	1.62144e-12
15.810685	1.63912e-12
15.803373	1.65699e-12
15.796062	1.67505e-12
15.788750	1.69331e-12
15.781438	1.71177e-12
15.774126	1.73043e-12
15.766814	1.7493e-12
15.759503	1.76837e-12
15.752191	1.78765e-12
15.744879	1.80714e-12
15.737567	1.82684e-12
15.730255	1.84675e-12
15.722944	1.86689e-12
15.715632	1.88724e-12
15.708320	1.90781e-12
15.701008	1.92861e-12
15.693696	1.94963e-12
15.686385	1.97089e-12
15.679073	1.99237e-12
15.671761	2.01409e-12
15.664449	2.03605e-12
15.657137	2.05824e-12
15.649825	2.08068e-12
15.642514	2.10336e-12
15.635202	2.12629e-12
15.627890	2.14947e-12
15.620578	2.1729e-12
15.613266	2.19658e-12
15.605955	2.22053e-12
15.598643	2.24473e-12
15.591331	2.2692e-12
15.584019	2.29394e-12
15.576707	2.31894e-12
15.569396	2.34422e-12
15.562084	2.36977e-12
15.554772	2.3956e-12
15.547460	2.42172e-12
15.540148	2.44811e-12
15.532837	2.4748e-12
15.525525	2.50177e-12
15.518213	2.52904e-12
15.510901	2.55661e-12
15.503589	2.58448e-12
15.496278	2.61265e-12
15.488966	2.64113e-12
15.481654	2.66991e-12
15.474342	2.69902e-12
15.467030	2.72843e-12
15.459718	2.75817e-12
15.452407	2.78824e-12
15.445095	2.81863e-12
15.437783	2.84935e-12
15.430471	2.8804e-12
15.423159	2.9118e-12
15.415848	2.94354e-12
15.408536	2.97562e-12
15.401224	3.00805e-12
15.393912	3.04084e-12
15.386600	3.07398e-12
15.379289	3.10748e-12
15.371977	3.14135e-12
15.364665	3.17559e-12
15.357353	3.2102e-12
15.350041	3.24519e-12
15.342730	3.28055e-12
15.335418	3.31631e-12
15.328106	3.35245e-12
15.320794	3.38899e-12
15.313482	3.42592e-12
15.306170	3.46326e-12
15.298859	3.50101e-12
15.291547	3.53916e-12
15.284235	3.57773e-12
15.276923	3.61672e-12
15.269611	3.65614e-12
15.262300	3.69599e-12
15.254988	3.73627e-12
15.247676	3.77698e-12
15.240364	3.81815e-12
15.233052	3.85976e-12
15.225741	3.90182e-12
15.218429	3.94434e-12
15.211117	3.98733e-12
15.203805	4.03078e-12
15.196493	4.07471e-12
15.189182	4.11911e-12
15.181870	4.164e-12
15.174558	4.20938e-12
15.167246	4.25525e-12
15.159934	4.30162e-12
15.152622	4.3485e-12
15.145311	4.39588e-12
15.137999	4.44379e-12
15.130687	4.49221e-12
15.123375	4.54116e-12
15.116063	4.59065e-12
15.108752	4.64067e-12
15.101440	4.69124e-12
15.094128	4.74236e-12
15.086816	4.79404e-12
15.079504	4.84628e-12
15.072193	4.89909e-12
15.064881	4.95248e-12
15.057569	5.00644e-12
15.050257	5.06099e-12
15.042945	5.11614e-12
15.035634	5.17189e-12
15.028322	5.22825e-12
15.021010	5.28521e-12
15.013698	5.3428e-12
15.006386	5.40102e-12
14.999075	5.45987e-12
14.991763	5.51936e-12
14.984451	5.5795e-12
14.977139	5.6403e-12
14.969827	5.70176e-12
14.962515	5.76388e-12
14.955204	5.82668e-12
14.947892	5.89017e-12
14.940580	5.95435e-12
14.933268	6.01923e-12
14.925956	6.08481e-12
14.918645	6.15111e-12
14.911333	6.21813e-12
14.904021	6.28588e-12
14.896709	6.35437e-12
14.889397	6.4236e-12
14.882086	6.49359e-12
14.874774	6.56434e-12
14.867462	6.63586e-12
14.860150	6.70815e-12
14.852838	6.78124e-12
14.845527	6.85512e-12
14.838215	6.92981e-12
14.830903	7.00531e-12
14.823591	7.08163e-12
14.816279	7.15878e-12
14.808967	7.23678e-12
14.801656	7.31562e-12
14.794344	7.39532e-12
14.787032	7.47589e-12
14.779720	7.55734e-12
14.772408	7.63967e-12
14.765097	7.7229e-12
14.757785	7.80704e-12
14.750473	7.89209e-12
14.743161	7.97807e-12
14.735849	8.06498e-12
14.728538	8.15284e-12
14.721226	8.24166e-12
14.713914	8.33145e-12
14.706602	8.42221e-12
14.699290	8.51396e-12
14.691979	8.60671e-12
14.684667	8.70047e-12
14.677355	8.79525e-12
14.670043	8.89106e-12
14.662731	8.98792e-12
14.655419	9.08583e-12
14.648108	9.1848e-12
14.640796	9.28486e-12
14.633484	9.386e-12
14.626172	9.48825e-12
14.618860	9.59161e-12
14.611549	9.69609e-12
14.604237	9.80171e-12
14.596925	9.90848e-12
14.589613	1.00164e-11
14.582301	1.01255e-11
14.574990	1.02358e-11
14.567678	1.03473e-11
14.560366	1.046e-11
14.553054	1.0574e-11
14.545742	1.06891e-11
14.538431	1.08056e-11
14.531119	1.09233e-11
14.523807	1.10423e-11
14.516495	1.11625e-11
14.509183	1.12841e-11
14.501871	1.1407e-11
14.494560	1.15313e-11
14.487248	1.16569e-11
14.479936	1.17838e-11
14.472624	1.19122e-11
14.465312	1.20419e-11
14.458001	1.21731e-11
14.450689	1.23057e-11
14.443377	1.24397e-11
14.436065	1.25752e-11
14.428753	1.27122e-11
14.421442	1.28506e-11
14.414130	1.29906e-11
14.406818	1.31321e-11
14.399506	1.32751e-11
14.392194	1.34197e-11
14.384883	1.35659e-11
14.377571	1.37136e-11
14.370259	1.3863e-11
14.362947	1.4014e-11
14.355635	1.41666e-11
14.348324	1.43209e-11
14.341012	1.44768e-11
14.333700	1.46345e-11
14.326388	1.47939e-11
14.319076	1.4955e-11
14.311764	1.51179e-11
14.304453	1.52825e-11
14.297141	1.54489e-11
14.289829	1.56172e-11
14.282517	1.57873e-11
14.275205	1.59592e-11
14.267894	1.6133e-11
14.260582	1.63087e-11
14.253270	1.64863e-11
14.245958	1.66658e-11
14.238646	1.68473e-11
14.231335	1.70308e-11
14.224023	1.72163e-11
14.216711	1.74037e-11
14.209399	1.75933e-11
14.202087	1.77849e-11
14.194776	1.79785e-11
14.187464	1.81743e-11
14.180152	1.83722e-11
14.172840	1.85723e-11
14.165528	1.87745e-11
14.158216	1.8979e-11
14.150905	1.91856e-11
14.143593	1.93946e-11
14.136281	1.96057e-11
14.128969	1.98192e-11
14.121657	2.0035e-11
14.114346	2.02532e-11
14.107034	2.04737e-11
14.099722	2.06967e-11
14.092410	2.0922e-11
14.085098	2.11499e-11
14.077787	2.13802e-11
14.070475	2.1613e-11
14.063163	2.18483e-11
14.055851	2.20862e-11
14.048539	2.23267e-11
14.041228	2.25698e-11
14.033916	2.28155e-11
14.026604	2.30639e-11
14.019292	2.33151e-11
14.011980	2.35689e-11
14.004668	2.38255e-11
13.997357	2.40849e-11
13.990045	2.43472e-11
13.982733	2.46123e-11
13.975421	2.48802e-11
13.968109	2.51511e-11
13.960798	2.5425e-11
13.953486	2.57018e-11
13.946174	2.59816e-11
13.938862	2.62645e-11
13.931550	2.65504e-11
13.924239	2.68395e-11
13.916927	2.71317e-11
13.909615	2.74271e-11
13.902303	2.77257e-11
13.894991	2.80275e-11
13.887680	2.83327e-11
13.880368	2.86411e-11
13.873056	2.89529e-11
13.865744	2.92682e-11
13.858432	2.95868e-11
13.851121	2.99089e-11
13.843809	3.02345e-11
13.836497	3.05636e-11
13.829185	3.08964e-11
13.821873	3.12327e-11
13.814561	3.15727e-11
13.807250	3.19164e-11
13.799938	3.22639e-11
13.792626	3.26151e-11
13.785314	3.29702e-11
13.778002	3.33291e-11
13.770691	3.36919e-11
13.763379	3.40587e-11
13.756067	3.44294e-11
13.748755	3.48042e-11
13.741443	3.51831e-11
13.734132	3.5566e-11
13.726820	3.59532e-11
13.719508	3.63446e-11
13.712196	3.67402e-11
13.704884	3.71401e-11
13.697573	3.75444e-11
13.690261	3.79531e-11
13.682949	3.83662e-11
13.675637	3.87838e-11
13.668325	3.9206e-11
13.661013	3.96327e-11
13.653702	4.00641e-11
13.646390	4.05002e-11
13.639078	4.0941e-11
13.631766	4.13867e-11
13.624454	4.18371e-11
13.617143	4.22925e-11
13.609831	4.27528e-11
13.602519	4.32182e-11
13.595207	4.36886e-11
13.587895	4.41641e-11
13.580584	4.46448e-11
13.573272	4.51307e-11
13.565960	4.56219e-11
13.558648	4.61184e-11
13.551336	4.66204e-11
13.544025	4.71278e-11
13.536713	4.76407e-11
13.529401	4.81592e-11
13.522089	4.86833e-11
13.514777	4.92132e-11
13.507465	4.97488e-11
13.500154	5.02902e-11
13.492842	5.08375e-11
13.485530	5.13908e-11
13.478218	5.19501e-11
13.470906	5.25155e-11
13.463595	5.3087e-11
13.456283	5.36648e-11
13.448971	5.42488e-11
13.441659	5.48392e-11
13.434347	5.5436e-11
13.427036	5.60392e-11
13.419724	5.66491e-11
13.412412	5.72656e-11
13.405100	5.78888e-11
13.397788	5.85187e-11
13.390477	5.91555e-11
13.383165	5.97993e-11
13.375853	6.045e-11
13.368541	6.11078e-11
13.361229	6.17728e-11
13.353918	6.2445e-11
13.346606	6.31245e-11
13.339294	6.38114e-11
13.331982	6.45058e-11
13.324670	6.52077e-11
13.317358	6.59173e-11
13.310047	6.66346e-11
13.302735	6.73596e-11
13.295423	6.80926e-11
13.288111	6.88335e-11
13.280799	6.95825e-11
13.273488	7.03397e-11
13.266176	7.1105e-11
13.258864	7.18787e-11
13.251552	7.26608e-11
13.244240	7.34514e-11
13.236929	7.42506e-11
13.229617	7.50585e-11
13.222305	7.58752e-11
13.214993	7.67008e-11
13.207681	7.75353e-11
13.200370	7.83789e-11
13.193058	7.92317e-11
13.185746	8.00937e-11
13.178434	8.09652e-11
13.171122	8.18461e-11
13.163810	8.27366e-11
13.156499	8.36367e-11
13.149187	8.45467e-11
13.141875	8.54665e-11
13.134563	8.63964e-11
13.127251	8.73363e-11
13.119940	8.82865e-11
13.112628	8.9247e-11
13.105316	9.02179e-11
13.098004	9.11995e-11
13.090692	9.21916e-11
13.083381	9.31946e-11
13.076069	9.42085e-11
13.068757	9.52334e-11
13.061445	9.62694e-11
13.054133	9.73167e-11
13.046822	9.83754e-11
13.039510	9.94456e-11
13.032198	1.00527e-10
13.024886	1.01621e-10
13.017574	1.02726e-10
13.010262	1.03844e-10
13.002951	1.04974e-10
12.995639	1.06116e-10
12.988327	1.0727e-10
12.981015	1.08437e-10
12.973703	1.09616e-10
12.966392	1.10809e-10
12.959080	1.12014e-10
12.951768	1.13233e-10
12.944456	1.14464e-10
12.937144	1.15709e-10
12.929833	1.16968e-10
12.922521	1.1824e-10
12.915209	1.19526e-10
12.907897	1.20827e-10
12.900585	1.22141e-10
12.893274	1.23469e-10
12.885962	1.24812e-10
12.878650	1.2617e-10
12.871338	1.27542e-10
12.864026	1.28929e-10
12.856715	1.30332e-10
12.849403	1.31749e-10
12.842091	1.33182e-10
12.834779	1.34631e-10
12.827467	1.36095e-10
12.820155	1.37575e-10
12.812844	1.39072e-10
12.805532	1.40584e-10
12.798220	1.42113e-10
12.790908	1.43659e-10
12.783596	1.45221e-10
12.776285	1.46801e-10
12.768973	1.48397e-10
12.761661	1.50011e-10
12.754349	1.51643e-10
12.747037	1.53292e-10
12.739726	1.54959e-10
12.732414	1.56644e-10
12.725102	1.58348e-10
12.717790	1.6007e-10
12.710478	1.61811e-10
12.703167	1.6357e-10
12.695855	1.65349e-10
12.688543	1.67147e-10
12.681231	1.68965e-10
12.673919	1.70802e-10
12.666607	1.7266e-10
12.659296	1.74537e-10
12.651984	1.76435e-10
12.644672	1.78354e-10
12.637360	1.80293e-10
12.630048	1.82254e-10
12.622737	1.84236e-10
12.615425	1.86239e-10
12.608113	1.88264e-10
12.600801	1.90311e-10
12.593489	1.92381e-10
12.586178	1.94473e-10
12.578866	1.96587e-10
12.571554	1.98725e-10
12.564242	2.00886e-10
12.556930	2.0307e-10
12.549619	2.05278e-10
12.542307	2.0751e-10
12.534995	2.09766e-10
12.527683	2.12047e-10
12.520371	2.14353e-10
12.513059	2.16683e-10
12.505748	2.19039e-10
12.498436	2.21421e-10
12.491124	2.23828e-10
12.483812	2.26262e-10
12.476500	2.28722e-10
12.469189	2.31209e-10
12.461877	2.33722e-10
12.454565	2.36264e-10
12.447253	2.38832e-10
12.439941	2.41429e-10
12.432630	2.44054e-10
12.425318	2.46707e-10
12.418006	2.49389e-10
12.410694	2.521e-10
12.403382	2.54841e-10
12.396071	2.57611e-10
12.388759	2.60412e-10
12.381447	2.63243e-10
12.374135	2.66105e-10
12.366823	2.68998e-10
12.359512	2.71922e-10
12.352200	2.74878e-10
12.344888	2.77866e-10
12.337576	2.80887e-10
12.330264	2.8394e-10
12.322952	2.87027e-10
12.315641	2.90147e-10
12.308329	2.93301e-10
12.301017	2.96489e-10
12.293705	2.99712e-10
12.286393	3.0297e-10
12.279082	3.06263e-10
12.271770	3.09593e-10
12.264458	3.12958e-10
12.257146	3.1636e-10
12.249834	3.19798e-10
12.242523	3.23274e-10
12.235211	3.26788e-10
12.227899	3.3034e-10
12.220587	3.33931e-10
12.213275	3.3756e-10
12.205964	3.41229e-10
12.198652	3.44938e-10
12.191340	3.48687e-10
12.184028	3.52477e-10
12.176716	3.56308e-10
12.169404	3.60181e-10
12.162093	3.64096e-10
12.154781	3.68053e-10
12.147469	3.72053e-10
12.140157	3.76097e-10
12.132845	3.80184e-10
12.125534	3.84316e-10
12.118222	3.88493e-10
12.110910	3.92715e-10
12.103598	3.96983e-10
12.096286	4.01297e-10
12.088975	4.05658e-10
12.081663	4.10067e-10
12.074351	4.14523e-10
12.067039	4.19028e-10
12.059727	4.23582e-10
12.052416	4.28185e-10
12.045104	4.32838e-10
12.037792	4.37542e-10
12.030480	4.42297e-10
12.023168	4.47103e-10
12.015856	4.51962e-10
12.008545	4.56873e-10
12.001233	4.61838e-10
11.993921	4.66856e-10
11.986609	4.71929e-10
11.979297	4.77057e-10
11.971986	4.82241e-10
11.964674	4.87481e-10
11.957362	4.92778e-10
11.950050	4.98133e-10
11.942738	5.03546e-10
11.935427	5.09017e-10
11.928115	5.14548e-10
11.920803	5.20139e-10
11.913491	5.2579e-10
11.906179	5.31503e-10
11.898868	5.37278e-10
11.891556	5.43116e-10
11.884244	5.49017e-10
11.876932	5.54982e-10
11.869620	5.61012e-10
11.862309	5.67107e-10
11.854997	5.73268e-10
11.847685	5.79497e-10
11.840373	5.85793e-10
11.833061	5.92157e-10
11.825749	5.9859e-10
11.818438	6.05094e-10
11.811126	6.11667e-10
11.803814	6.18313e-10
11.796502	6.2503e-10
11.789190	6.3182e-10
11.781879	6.38684e-10
11.774567	6.45623e-10
11.767255	6.52636e-10
11.759943	6.59726e-10
11.752631	6.66893e-10
11.745320	6.74138e-10
11.738008	6.81461e-10
11.730696	6.88864e-10
11.723384	6.96347e-10
11.716072	7.03911e-10
11.708761	7.11558e-10
11.701449	7.19287e-10
11.694137	7.271e-10
11.686825	7.34998e-10
11.679513	7.42982e-10
11.672201	7.51053e-10
11.664890	7.59211e-10
11.657578	7.67457e-10
11.650266	7.75793e-10
11.642954	7.8422e-10
11.635642	7.92738e-10
11.628331	8.01349e-10
11.621019	8.10052e-10
11.613707	8.18851e-10
11.606395	8.27745e-10
11.599083	8.36735e-10
11.591772	8.45823e-10
11.584460	8.55009e-10
11.577148	8.64296e-10
11.569836	8.73683e-10
11.562524	8.83172e-10
11.555213	8.92763e-10
11.547901	9.02459e-10
11.540589	9.1226e-10
11.533277	9.22168e-10
11.525965	9.32183e-10
11.518653	9.42307e-10
11.511342	9.5254e-10
11.504030	9.62885e-10
11.496718	9.73341e-10
11.489406	9.83912e-10
11.482094	9.94596e-10
11.474783	1.0054e-09
11.467471	1.01632e-09
11.460159	1.02735e-09
11.452847	1.03851e-09
11.445535	1.04979e-09
11.438224	1.06119e-09
11.430912	1.07271e-09
11.423600	1.08436e-09
11.416288	1.09613e-09
11.408976	1.10803e-09
11.401665	1.12007e-09
11.394353	1.13223e-09
11.387041	1.14452e-09
11.379729	1.15695e-09
11.372417	1.16951e-09
11.365105	1.18221e-09
11.357794	1.19505e-09
11.350482	1.20802e-09
11.343170	1.22114e-09
11.335858	1.2344e-09
11.328546	1.2478e-09
11.321235	1.26135e-09
11.313923	1.27504e-09
11.306611	1.28888e-09
11.299299	1.30288e-09
11.291987	1.31702e-09
11.284676	1.33132e-09
11.277364	1.34578e-09
11.270052	1.36039e-09
11.262740	1.37515e-09
11.255428	1.39008e-09
11.248117	1.40517e-09
11.240805	1.42043e-09
11.233493	1.43585e-09
11.226181	1.45144e-09
11.218869	1.46719e-09
11.211558	1.48312e-09
11.204246	1.49922e-09
11.196934	1.5155e-09
11.189622	1.53195e-09
11.182310	1.54858e-09
11.174998	1.56539e-09
11.167687	1.58238e-09
11.160375	1.59956e-09
11.153063	1.61692e-09
11.145751	1.63447e-09
11.138439	1.65221e-09
11.131128	1.67015e-09
11.123816	1.68827e-09
11.116504	1.7066e-09
11.109192	1.72512e-09
11.101880	1.74385e-09
11.094569	1.76277e-09
11.087257	1.78191e-09
11.079945	1.80125e-09
11.072633	1.8208e-09
11.065321	1.84056e-09
11.058010	1.86054e-09
11.050698	1.88073e-09
11.043386	1.90114e-09
11.036074	1.92177e-09
11.028762	1.94263e-09
11.021450	1.96371e-09
11.014139	1.98502e-09
11.006827	2.00657e-09
10.999515	2.02834e-09
10.992203	2.05036e-09
10.984891	2.07261e-09
10.977580	2.0951e-09
10.970268	2.11783e-09
10.962956	2.14082e-09
10.955644	2.16405e-09
10.948332	2.18753e-09
10.941021	2.21127e-09
10.933709	2.23527e-09
10.926397	2.25952e-09
10.919085	2.28404e-09
10.911773	2.30882e-09
10.904462	2.33388e-09
10.897150	2.3592e-09
10.889838	2.3848e-09
10.882526	2.41068e-09
10.875214	2.43683e-09
10.867902	2.46327e-09
10.860591	2.49e-09
10.853279	2.51702e-09
10.845967	2.54433e-09
10.838655	2.57193e-09
10.831343	2.59984e-09
10.824032	2.62805e-09
10.816720	2.65656e-09
10.809408	2.68538e-09
10.802096	2.71451e-09
10.794784	2.74397e-09
10.787473	2.77373e-09
10.780161	2.80383e-09
10.772849	2.83424e-09
10.765537	2.86499e-09
10.758225	2.89607e-09
10.750914	2.92749e-09
10.743602	2.95925e-09
10.736290	2.99135e-09
10.728978	3.0238e-09
10.721666	3.0566e-09
10.714355	3.08976e-09
10.707043	3.12328e-09
10.699731	3.15716e-09
10.692419	3.19141e-09
10.685107	3.22602e-09
10.677795	3.26102e-09
10.670484	3.29639e-09
10.663172	3.33215e-09
10.655860	3.36829e-09
10.648548	3.40482e-09
10.641236	3.44176e-09
10.633925	3.47909e-09
10.626613	3.51682e-09
10.619301	3.55497e-09
10.611989	3.59352e-09
10.604677	3.6325e-09
10.597366	3.6719e-09
10.590054	3.71172e-09
10.582742	3.75198e-09
10.575430	3.79267e-09
10.568118	3.8338e-09
10.560807	3.87538e-09
10.553495	3.91741e-09
10.546183	3.95989e-09
10.538871	4.00284e-09
10.531559	4.04625e-09
10.524247	4.09013e-09
10.516936	4.13448e-09
10.509624	4.17932e-09
10.502312	4.22464e-09
10.495000	4.27045e-09
10.487688	4.31676e-09
10.480377	4.36357e-09
10.473065	4.41089e-09
10.465753	4.45872e-09
10.458441	4.50706e-09
10.451129	4.55594e-09
10.443818	4.60534e-09
10.436506	4.65527e-09
10.429194	4.70575e-09
10.421882	4.75677e-09
10.414570	4.80835e-09
10.407259	4.86048e-09
10.399947	4.91318e-09
10.392635	4.96645e-09
10.385323	5.0203e-09
10.378011	5.07473e-09
10.370699	5.12975e-09
10.363388	5.18536e-09
10.356076	5.24158e-09
10.348764	5.29841e-09
10.341452	5.35585e-09
10.334140	5.41391e-09
10.326829	5.47261e-09
10.319517	5.53193e-09
10.312205	5.5919e-09
10.304893	5.65252e-09
10.297581	5.7138e-09
10.290270	5.77574e-09
10.282958	5.83835e-09
10.275646	5.90164e-09
10.268334	5.96561e-09
10.261022	6.03028e-09
10.253711	6.09565e-09
10.246399	6.16172e-09
10.239087	6.22851e-09
10.231775	6.29602e-09
10.224463	6.36427e-09
10.217152	6.43325e-09
10.209840	6.50298e-09
10.202528	6.57346e-09
10.195216	6.64471e-09
10.187904	6.71673e-09
10.180592	6.78953e-09
10.173281	6.86311e-09
10.165969	6.9375e-09
10.158657	7.01268e-09
10.151345	7.08869e-09
10.144033	7.16551e-09
10.136722	7.24317e-09
10.129410	7.32166e-09
10.122098	7.40101e-09
10.114786	7.48122e-09
10.107474	7.56229e-09
10.100163	7.64424e-09
10.092851	7.72708e-09
10.085539	7.81081e-09
10.078227	7.89545e-09
10.070915	7.98101e-09
10.063604	8.06749e-09
10.056292	8.15491e-09
10.048980	8.24328e-09
10.041668	8.3326e-09
10.034356	8.42289e-09
10.027044	8.51415e-09
10.019733	8.60641e-09
10.012421	8.69966e-09
10.005109	8.79392e-09
9.997797	8.8892e-09
9.990485	8.98551e-09
9.983174	9.08286e-09
9.975862	9.18127e-09
9.968550	9.28074e-09
9.961238	9.38129e-09
9.953926	9.48293e-09
9.946615	9.58567e-09
9.939303	9.68951e-09
9.931991	9.79448e-09
9.924679	9.90059e-09
9.917367	1.00078e-08
9.910056	1.01163e-08
9.902744	1.02259e-08
9.895432	1.03366e-08
9.888120	1.04486e-08
9.880808	1.05618e-08
9.873496	1.06762e-08
9.866185	1.07918e-08
9.858873	1.09087e-08
9.851561	1.10269e-08
9.844249	1.11463e-08
9.836937	1.12671e-08
9.829626	1.13891e-08
9.822314	1.15125e-08
9.815002	1.16372e-08
9.807690	1.17632e-08
9.800378	1.18906e-08
9.793067	1.20194e-08
9.785755	1.21496e-08
9.778443	1.22812e-08
9.771131	1.24142e-08
9.763819	1.25486e-08
9.756508	1.26845e-08
9.749196	1.28219e-08
9.741884	1.29607e-08
9.734572	1.31011e-08
9.727260	1.3243e-08
9.719949	1.33864e-08
9.712637	1.35313e-08
9.705325	1.36779e-08
9.698013	1.3826e-08
9.690701	1.39757e-08
9.683389	1.4127e-08
9.676078	1.428e-08
9.668766	1.44346e-08
9.661454	1.45909e-08
9.654142	1.47489e-08
9.646830	1.49086e-08
9.639519	1.507e-08
9.632207	1.52332e-08
9.624895	1.53981e-08
9.617583	1.55648e-08
9.610271	1.57334e-08
9.602960	1.59037e-08
9.595648	1.60759e-08
9.588336	1.62499e-08
9.581024	1.64258e-08
9.573712	1.66037e-08
9.566401	1.67834e-08
9.559089	1.69651e-08
9.551777	1.71488e-08
9.544465	1.73344e-08
9.537153	1.75221e-08
9.529841	1.77117e-08
9.522530	1.79035e-08
9.515218	1.80973e-08
9.507906	1.82932e-08
9.500594	1.84912e-08
9.493282	1.86913e-08
9.485971	1.88936e-08
9.478659	1.90981e-08
9.471347	1.93049e-08
9.464035	1.95138e-08
9.456723	1.9725e-08
9.449412	1.99385e-08
9.442100	2.01543e-08
9.434788	2.03724e-08
9.427476	2.05929e-08
9.420164	2.08158e-08
9.412853	2.1041e-08
9.405541	2.12688e-08
9.398229	2.14989e-08
9.390917	2.17316e-08
9.383605	2.19668e-08
9.376293	2.22045e-08
9.368982	2.24448e-08
9.361670	2.26876e-08
9.354358	2.29331e-08
9.347046	2.31813e-08
9.339734	2.34321e-08
9.332423	2.36857e-08
9.325111	2.3942e-08
9.317799	2.4201e-08
9.310487	2.44629e-08
9.303175	2.47276e-08
9.295864	2.49951e-08
9.288552	2.52656e-08
9.281240	2.55389e-08
9.273928	2.58152e-08
9.266616	2.60945e-08
9.259305	2.63768e-08
9.251993	2.66622e-08
9.244681	2.69506e-08
9.237369	2.72422e-08
9.230057	2.75369e-08
9.222746	2.78348e-08
9.215434	2.81359e-08
9.208122	2.84403e-08
9.200810	2.87479e-08
9.193498	2.90589e-08
9.186186	2.93732e-08
9.178875	2.96909e-08
9.171563	3.00121e-08
9.164251	3.03367e-08
9.156939	3.06649e-08
9.149627	3.09965e-08
9.142316	3.13318e-08
9.135004	3.16707e-08
9.127692	3.20132e-08
9.120380	3.23595e-08
9.113068	3.27094e-08
9.105757	3.30632e-08
9.098445	3.34208e-08
9.091133	3.37822e-08
9.083821	3.41475e-08
9.076509	3.45168e-08
9.069198	3.48901e-08
9.061886	3.52674e-08
9.054574	3.56488e-08
9.047262	3.60343e-08
9.039950	3.64239e-08
9.032638	3.68178e-08
9.025327	3.72159e-08
9.018015	3.76183e-08
9.010703	3.80251e-08
9.003391	3.84362e-08
8.996079	3.88518e-08
8.988768	3.92719e-08
8.981456	3.96965e-08
8.974144	4.01257e-08
8.966832	4.05595e-08
8.959520	4.0998e-08
8.952209	4.14412e-08
8.944897	4.18892e-08
8.937585	4.23421e-08
8.930273	4.27998e-08
8.922961	4.32625e-08
8.915650	4.37302e-08
8.908338	4.42029e-08
8.901026	4.46808e-08
8.893714	4.51637e-08
8.886402	4.56519e-08
8.879090	4.61454e-08
8.871779	4.66442e-08
8.864467	4.71484e-08
8.857155	4.7658e-08
8.849843	4.81731e-08
8.842531	4.86938e-08
8.835220	4.922e-08
8.827908	4.9752e-08
8.820596	5.02897e-08
8.813284	5.08332e-08
8.805972	5.13826e-08
8.798661	5.19379e-08
8.791349	5.24992e-08
8.784037	5.30665e-08
8.776725	5.364e-08
8.769413	5.42197e-08
8.762102	5.48056e-08
8.754790	5.53978e-08
8.747478	5.59964e-08
8.740166	5.66015e-08
8.732854	5.72131e-08
8.725542	5.78313e-08
8.718231	5.84561e-08
8.710919	5.90877e-08
8.703607	5.97261e-08
8.696295	6.03715e-08
8.688983	6.10237e-08
8.681672	6.1683e-08
8.674360	6.23494e-08
8.667048	6.3023e-08
8.659736	6.37039e-08
8.652424	6.43921e-08
8.645113	6.50877e-08
8.637801	6.57908e-08
8.630489	6.65015e-08
8.623177	6.72199e-08
8.615865	6.7946e-08
8.608554	6.86799e-08
8.601242	6.94218e-08
8.593930	7.01716e-08
8.586618	7.09296e-08
8.579306	7.16957e-08
8.571995	7.24701e-08
8.564683	7.32528e-08
8.557371	7.4044e-08
8.550059	7.48436e-08
8.542747	7.56519e-08
8.535435	7.6469e-08
8.528124	7.72948e-08
8.520812	7.81295e-08
8.513500	7.89733e-08
8.506188	7.98261e-08
8.498876	8.06881e-08
8.491565	8.15594e-08
8.484253	8.24401e-08
8.476941	8.33303e-08
8.469629	8.42301e-08
8.462317	8.51396e-08
8.455006	8.60589e-08
8.447694	8.6988e-08
8.440382	8.79272e-08
8.433070	8.88766e-08
8.425758	8.98361e-08
8.418447	9.0806e-08
8.411135	9.17864e-08
8.403823	9.27773e-08
8.396511	9.37789e-08
8.389199	9.47913e-08
8.381887	9.58145e-08
8.374576	9.68489e-08
8.367264	9.78943e-08
8.359952	9.8951e-08
8.352640	1.00019e-07
8.345328	1.01099e-07
8.338017	1.0219e-07
8.330705	1.03293e-07
8.323393	1.04408e-07
8.316081	1.05535e-07
8.308769	1.06674e-07
8.301458	1.07825e-07
8.294146	1.08989e-07
8.286834	1.10165e-07
8.279522	1.11354e-07
8.272210	1.12556e-07
8.264899	1.1377e-07
8.257587	1.14998e-07
8.250275	1.16239e-07
8.242963	1.17493e-07
8.235651	1.18761e-07
8.228339	1.20043e-07
8.221028	1.21338e-07
8.213716	1.22647e-07
8.206404	1.2397e-07
8.199092	1.25308e-07
8.191780	1.2666e-07
8.184469	1.28026e-07
8.177157	1.29408e-07
8.169845	1.30804e-07
8.162533	1.32215e-07
8.155221	1.33641e-07
8.147910	1.35083e-07
8.140598	1.3654e-07
8.133286	1.38013e-07
8.125974	1.39502e-07
8.118662	1.41007e-07
8.111351	1.42528e-07
8.104039	1.44065e-07
8.096727	1.45619e-07
8.089415	1.47189e-07
8.082103	1.48777e-07
8.074792	1.50382e-07
8.067480	1.52003e-07
8.060168	1.53643e-07
8.052856	1.553e-07
8.045544	1.56975e-07
8.038232	1.58667e-07
8.030921	1.60378e-07
8.023609	1.62108e-07
8.016297	1.63856e-07
8.008985	1.65623e-07
8.001673	1.67409e-07
7.994362	1.69214e-07
7.987050	1.71038e-07
7.979738	1.72883e-07
7.972426	1.74747e-07
7.965114	1.76631e-07
7.957803	1.78535e-07
7.950491	1.8046e-07
7.943179	1.82405e-07
7.935867	1.84372e-07
7.928555	1.86359e-07
7.921244	1.88368e-07
7.913932	1.90399e-07
7.906620	1.92451e-07
7.899308	1.94526e-07
7.891996	1.96622e-07
7.884684	1.98742e-07
7.877373	2.00884e-07
7.870061	2.03049e-07
7.862749	2.05238e-07
7.855437	2.0745e-07
7.848125	2.09685e-07
7.840814	2.11945e-07
7.833502	2.14229e-07
7.826190	2.16538e-07
7.818878	2.18871e-07
7.811566	2.2123e-07
7.804255	2.23614e-07
7.796943	2.26023e-07
7.789631	2.28459e-07
7.782319	2.30921e-07
7.775007	2.33409e-07
7.767696	2.35924e-07
7.760384	2.38465e-07
7.753072	2.41035e-07
7.745760	2.43632e-07
7.738448	2.46256e-07
7.731136	2.48909e-07
7.723825	2.51591e-07
7.716513	2.54301e-07
7.709201	2.5704e-07
7.701889	2.59809e-07
7.694577	2.62608e-07
7.687266	2.65436e-07
7.679954	2.68296e-07
7.672642	2.71185e-07
7.665330	2.74106e-07
7.658018	2.77058e-07
7.650707	2.80042e-07
7.643395	2.83058e-07
7.636083	2.86107e-07
7.628771	2.89188e-07
7.621459	2.92302e-07
7.614148	2.9545e-07
7.606836	2.98631e-07
7.599524	3.01847e-07
7.592212	3.05097e-07
7.584900	3.08382e-07
7.577589	3.11703e-07
7.570277	3.15059e-07
7.562965	3.18451e-07
7.555653	3.2188e-07
7.548341	3.25345e-07
7.541029	3.28848e-07
7.533718	3.32388e-07
7.526406	3.35966e-07
7.519094	3.39583e-07
7.511782	3.43238e-07
7.504470	3.46933e-07
7.497159	3.50667e-07
7.489847	3.54442e-07
7.482535	3.58257e-07
7.475223	3.62112e-07
7.467911	3.6601e-07
7.460600	3.69949e-07
7.453288	3.7393e-07
7.445976	3.77955e-07
7.438664	3.82022e-07
7.431352	3.86133e-07
7.424041	3.90288e-07
7.416729	3.94488e-07
7.409417	3.98733e-07
7.402105	4.03023e-07
7.394793	4.0736e-07
7.387481	4.11743e-07
7.380170	4.16173e-07
7.372858	4.2065e-07
7.365546	4.25176e-07
7.358234	4.2975e-07
7.350922	4.34373e-07
7.343611	4.39046e-07
7.336299	4.43769e-07
7.328987	4.48542e-07
7.321675	4.53367e-07
7.314363	4.58244e-07
7.307052	4.63173e-07
7.299740	4.68154e-07
7.292428	4.73189e-07
7.285116	4.78279e-07
7.277804	4.83422e-07
7.270493	4.88621e-07
7.263181	4.93876e-07
7.255869	4.99187e-07
7.248557	5.04555e-07
7.241245	5.0998e-07
7.233933	5.15464e-07
7.226622	5.21007e-07
7.219310	5.26608e-07
7.211998	5.3227e-07
7.204686	5.37993e-07
7.197374	5.43777e-07
7.190063	5.49623e-07
7.182751	5.55532e-07
7.175439	5.61504e-07
7.168127	5.6754e-07
7.160815	5.73641e-07
7.153504	5.79807e-07
7.146192	5.86039e-07
7.138880	5.92338e-07
7.131568	5.98704e-07
7.124256	6.05139e-07
7.116945	6.11643e-07
7.109633	6.18216e-07
7.102321	6.2486e-07
7.095009	6.31575e-07
7.087697	6.38362e-07
7.080386	6.45221e-07
7.073074	6.52155e-07
7.065762	6.59162e-07
7.058450	6.66244e-07
7.051138	6.73403e-07
7.043826	6.80638e-07
7.036515	6.8795e-07
7.029203	6.95341e-07
7.021891	7.02811e-07
7.014579	7.10361e-07
7.007267	7.17992e-07
6.999956	7.25704e-07
6.992644	7.33499e-07
6.985332	7.41378e-07
6.978020	7.49341e-07
6.970708	7.57389e-07
6.963397	7.65524e-07
6.956085	7.73745e-07
6.948773	7.82054e-07
6.941461	7.90453e-07
6.934149	7.98941e-07
6.926838	8.0752e-07
6.919526	8.16191e-07
6.912214	8.24955e-07
6.904902	8.33813e-07
6.897590	8.42765e-07
6.890278	8.51813e-07
6.882967	8.60959e-07
6.875655	8.70201e-07
6.868343	8.79543e-07
6.861031	8.88985e-07
6.853719	8.98528e-07
6.846408	9.08173e-07
6.839096	9.17921e-07
6.831784	9.27773e-07
6.824472	9.37731e-07
6.817160	9.47795e-07
6.809849	9.57967e-07
6.802537	9.68248e-07
6.795225	9.78638e-07
6.787913	9.8914e-07
6.780601	9.99754e-07
6.773290	1.01048e-06
6.765978	1.02132e-06
6.758666	1.03228e-06
6.751354	1.04336e-06
6.744042	1.05455e-06
6.736730	1.06586e-06
6.729419	1.0773e-06
6.722107	1.08886e-06
6.714795	1.10054e-06
6.707483	1.11234e-06
6.700171	1.12427e-06
6.692860	1.13633e-06
6.685548	1.14852e-06
6.678236	1.16084e-06
6.670924	1.17329e-06
6.663612	1.18587e-06
6.656301	1.19859e-06
6.648989	1.21144e-06
6.641677	1.22443e-06
6.634365	1.23756e-06
6.627053	1.25083e-06
6.619742	1.26424e-06
6.612430	1.27779e-06
6.605118	1.29149e-06
6.597806	1.30534e-06
6.590494	1.31933e-06
6.583183	1.33347e-06
6.575871	1.34777e-06
6.568559	1.36221e-06
6.561247	1.37682e-06
6.553935	1.39157e-06
6.546623	1.40649e-06
6.539312	1.42156e-06
6.532000	1.43679e-06
6.524688	1.45219e-06
6.517376	1.46775e-06
6.510064	1.48348e-06
6.502753	1.49938e-06
6.495441	1.51544e-06
6.488129	1.53168e-06
6.480817	1.54809e-06
6.473505	1.56467e-06
6.466194	1.58143e-06
6.458882	1.59837e-06
6.451570	1.6155e-06
6.444258	1.6328e-06
6.436946	1.65029e-06
6.429635	1.66797e-06
6.422323	1.68583e-06
6.415011	1.70388e-06
6.407699	1.72213e-06
6.400387	1.74057e-06
6.393075	1.75921e-06
6.385764	1.77805e-06
6.378452	1.79709e-06
6.371140	1.81633e-06
6.363828	1.83577e-06
6.356516	1.85543e-06
6.349205	1.87529e-06
6.341893	1.89537e-06
6.334581	1.91565e-06
6.327269	1.93616e-06
6.319957	1.95688e-06
6.312646	1.97783e-06
6.305334	1.999e-06
6.298022	2.02039e-06
6.290710	2.04201e-06
6.283398	2.06386e-06
6.276087	2.08595e-06
6.268775	2.10827e-06
6.261463	2.13083e-06
6.254151	2.15363e-06
6.246839	2.17667e-06
6.239527	2.19995e-06
6.232216	2.22349e-06
6.224904	2.24727e-06
6.217592	2.27131e-06
6.210280	2.29561e-06
6.202968	2.32016e-06
6.195657	2.34497e-06
6.188345	2.37005e-06
6.181033	2.3954e-06
6.173721	2.42102e-06
6.166409	2.4469e-06
6.159098	2.47307e-06
6.151786	2.49951e-06
6.144474	2.52624e-06
6.137162	2.55324e-06
6.129850	2.58054e-06
6.122539	2.60813e-06
6.115227	2.63601e-06
6.107915	2.66418e-06
6.100603	2.69266e-06
6.093291	2.72144e-06
6.085979	2.75053e-06
6.078668	2.77992e-06
6.071356	2.80963e-06
6.064044	2.83965e-06
6.056732	2.87e-06
6.049420	2.90066e-06
6.042109	2.93165e-06
6.034797	2.96298e-06
6.027485	2.99463e-06
6.020173	3.02662e-06
6.012861	3.05895e-06
6.005550	3.09163e-06
5.998238	3.12465e-06
5.990926	3.15802e-06
5.983614	3.19175e-06
5.976302	3.22584e-06
5.968991	3.26029e-06
5.961679	3.2951e-06
5.954367	3.33029e-06
5.947055	3.36584e-06
5.939743	3.40178e-06
5.932432	3.4381e-06
5.925120	3.4748e-06
5.917808	3.5119e-06
5.910496	3.54938e-06
5.903184	3.58727e-06
5.895872	3.62556e-06
5.888561	3.66425e-06
5.881249	3.70336e-06
5.873937	3.74288e-06
5.866625	3.78282e-06
5.859313	3.82318e-06
5.852002	3.86397e-06
5.844690	3.9052e-06
5.837378	3.94686e-06
5.830066	3.98897e-06
5.822754	4.03152e-06
5.815443	4.07452e-06
5.808131	4.11798e-06
5.800819	4.16191e-06
5.793507	4.20629e-06
5.786195	4.25115e-06
5.778884	4.29648e-06
5.771572	4.3423e-06
5.764260	4.3886e-06
5.756948	4.43539e-06
5.749636	4.48268e-06
5.742324	4.53046e-06
5.735013	4.57876e-06
5.727701	4.62757e-06
5.720389	4.67689e-06
5.713077	4.72674e-06
5.705765	4.77711e-06
5.698454	4.82802e-06
5.691142	4.87947e-06
5.683830	4.93147e-06
5.676518	4.98401e-06
5.669206	5.03711e-06
5.661895	5.09078e-06
5.654583	5.14501e-06
5.647271	5.19982e-06
5.639959	5.25521e-06
5.632647	5.31118e-06
5.625336	5.36775e-06
5.618024	5.42491e-06
5.610712	5.48268e-06
5.603400	5.54106e-06
5.596088	5.60006e-06
5.588776	5.65969e-06
5.581465	5.71994e-06
5.574153	5.78084e-06
5.566841	5.84238e-06
5.559529	5.90456e-06
5.552217	5.96741e-06
5.544906	6.03092e-06
5.537594	6.0951e-06
5.530282	6.15997e-06
5.522970	6.22551e-06
5.515658	6.29176e-06
5.508347	6.3587e-06
5.501035	6.42635e-06
5.493723	6.49471e-06
5.486411	6.5638e-06
5.479099	6.63362e-06
5.471788	6.70417e-06
5.464476	6.77547e-06
5.457164	6.84753e-06
5.449852	6.92034e-06
5.442540	6.99393e-06
5.435229	7.06829e-06
5.427917	7.14343e-06
5.420605	7.21938e-06
5.413293	7.29612e-06
5.405981	7.37367e-06
5.398669	7.45204e-06
5.391358	7.53124e-06
5.384046	7.61128e-06
5.376734	7.69216e-06
5.369422	7.77389e-06
5.362110	7.85649e-06
5.354799	7.93996e-06
5.347487	8.02431e-06
5.340175	8.10955e-06
5.332863	8.19569e-06
5.325551	8.28273e-06
5.318240	8.3707e-06
5.310928	8.45959e-06
5.303616	8.54942e-06
5.296304	8.6402e-06
5.288992	8.73193e-06
5.281681	8.82463e-06
5.274369	8.91831e-06
5.267057	9.01297e-06
5.259745	9.10863e-06
5.252433	9.20531e-06
5.245121	9.30299e-06
5.237810	9.40171e-06
5.230498	9.50147e-06
5.223186	9.60228e-06
5.215874	9.70415e-06
5.208562	9.80709e-06
5.201251	9.91112e-06
5.193939	1.00162e-05
5.186627	1.01225e-05
5.179315	1.02298e-05
5.172003	1.03383e-05
5.164692	1.04479e-05
5.157380	1.05587e-05
5.150068	1.06706e-05
5.142756	1.07837e-05
5.135444	1.0898e-05
5.128133	1.10135e-05
5.120821	1.11303e-05
5.113509	1.12482e-05
5.106197	1.13674e-05
5.098885	1.14878e-05
5.091573	1.16095e-05
5.084262	1.17325e-05
5.076950	1.18568e-05
5.069638	1.19824e-05
5.062326	1.21093e-05
5.055014	1.22375e-05
5.047703	1.23671e-05
5.040391	1.2498e-05
5.033079	1.26303e-05
5.025767	1.27641e-05
5.018455	1.28992e-05
5.011144	1.30357e-05
5.003832	1.31736e-05
4.996520	1.33131e-05
4.989208	1.34539e-05
4.981896	1.35963e-05
4.974585	1.37401e-05
4.967273	1.38855e-05
4.959961	1.40323e-05
4.952649	1.41807e-05
4.945337	1.43307e-05
4.938026	1.44823e-05
4.930714	1.46354e-05
4.923402	1.47901e-05
4.916090	1.49465e-05
4.908778	1.51045e-05
4.901466	1.52641e-05
4.894155	1.54254e-05
4.886843	1.55884e-05
4.879531	1.57531e-05
4.872219	1.59196e-05
4.864907	1.60878e-05
4.857596	1.62577e-05
4.850284	1.64294e-05
4.842972	1.66029e-05
4.835660	1.67783e-05
4.828348	1.69554e-05
4.821037	1.71344e-05
4.813725	1.73153e-05
4.806413	1.74981e-05
4.799101	1.76828e-05
4.791789	1.78694e-05
4.784478	1.8058e-05
4.777166	1.82485e-05
4.769854	1.84411e-05
4.762542	1.86356e-05
4.755230	1.88322e-05
4.747918	1.90308e-05
4.740607	1.92315e-05
4.733295	1.94343e-05
4.725983	1.96392e-05
4.718671	1.98463e-05
4.711359	2.00555e-05
4.704048	2.02669e-05
4.696736	2.04804e-05
4.689424	2.06963e-05
4.682112	2.09143e-05
4.674800	2.11347e-05
4.667489	2.13573e-05
4.660177	2.15823e-05
4.652865	2.18096e-05
4.645553	2.20393e-05
4.638241	2.22713e-05
4.630930	2.25058e-05
4.623618	2.27427e-05
4.616306	2.29821e-05
4.608994	2.3224e-05
4.601682	2.34684e-05
4.594370	2.37153e-05
4.587059	2.39648e-05
4.579747	2.42169e-05
4.572435	2.44717e-05
4.565123	2.4729e-05
4.557811	2.49891e-05
4.550500	2.52518e-05
4.543188	2.55173e-05
4.535876	2.57856e-05
4.528564	2.60566e-05
4.521252	2.63304e-05
4.513941	2.66071e-05
4.506629	2.68866e-05
4.499317	2.71691e-05
4.492005	2.74545e-05
4.484693	2.77428e-05
4.477382	2.80342e-05
4.470070	2.83285e-05
4.462758	2.86259e-05
4.455446	2.89264e-05
4.448134	2.923e-05
4.440823	2.95368e-05
4.433511	2.98467e-05
4.426199	3.01598e-05
4.418887	3.04762e-05
4.411575	3.07959e-05
4.404263	3.11188e-05
4.396952	3.14451e-05
4.389640	3.17748e-05
4.382328	3.21079e-05
4.375016	3.24444e-05
4.367704	3.27844e-05
4.360393	3.3128e-05
4.353081	3.3475e-05
4.345769	3.38257e-05
4.338457	3.418e-05
4.331145	3.45379e-05
4.323834	3.48996e-05
4.316522	3.52649e-05
4.309210	3.56341e-05
4.301898	3.6007e-05
4.294586	3.63838e-05
4.287275	3.67645e-05
4.279963	3.71491e-05
4.272651	3.75377e-05
4.265339	3.79302e-05
4.258027	3.83268e-05
4.250715	3.87275e-05
4.243404	3.91324e-05
4.236092	3.95413e-05
4.228780	3.99545e-05
4.221468	4.0372e-05
4.214156	4.07937e-05
4.206845	4.12198e-05
4.199533	4.16503e-05
4.192221	4.20852e-05
4.184909	4.25245e-05
4.177597	4.29684e-05
4.170286	4.34168e-05
4.162974	4.38698e-05
4.155662	4.43275e-05
4.148350	4.47898e-05
4.141038	4.5257e-05
4.133727	4.57289e-05
4.126415	4.62056e-05
4.119103	4.66872e-05
4.111791	4.71738e-05
4.104479	4.76653e-05
4.097167	4.81619e-05
4.089856	4.86635e-05
4.082544	4.91703e-05
4.075232	4.96823e-05
4.067920	5.01995e-05
4.060608	5.0722e-05
4.053297	5.12498e-05
4.045985	5.1783e-05
4.038673	5.23217e-05
4.031361	5.28658e-05
4.024049	5.34155e-05
4.016738	5.39709e-05
4.009426	5.45319e-05
4.002114	5.50986e-05
3.994802	5.56711e-05
3.987490	5.62494e-05
3.980179	5.68336e-05
3.972867	5.74237e-05
3.965555	5.80199e-05
3.958243	5.86221e-05
3.950931	5.92305e-05
3.943620	5.9845e-05
3.936308	6.04658e-05
3.928996	6.10929e-05
3.921684	6.17263e-05
3.914372	6.23662e-05
3.907060	6.30126e-05
3.899749	6.36655e-05
3.892437	6.43251e-05
3.885125	6.49913e-05
3.877813	6.56643e-05
3.870501	6.63441e-05
3.863190	6.70308e-05
3.855878	6.77244e-05
3.848566	6.84251e-05
3.841254	6.91328e-05
3.833942	6.98477e-05
3.826631	7.05698e-05
3.819319	7.12992e-05
3.812007	7.2036e-05
3.804695	7.27802e-05
3.797383	7.35319e-05
3.790072	7.42911e-05
3.782760	7.50581e-05
3.775448	7.58327e-05
3.768136	7.66152e-05
3.760824	7.74055e-05
3.753512	7.82037e-05
3.746201	7.901e-05
3.738889	7.98244e-05
3.731577	8.0647e-05
3.724265	8.14778e-05
3.716953	8.2317e-05
3.709642	8.31646e-05
3.702330	8.40206e-05
3.695018	8.48853e-05
3.687706	8.57586e-05
3.680394	8.66406e-05
3.673083	8.75315e-05
3.665771	8.84312e-05
3.658459	8.934e-05
3.651147	9.02578e-05
3.643835	9.11848e-05
3.636524	9.2121e-05
3.629212	9.30666e-05
3.621900	9.40216e-05
3.614588	9.49861e-05
3.607276	9.59602e-05
3.599964	9.69439e-05
3.592653	9.79375e-05
3.585341	9.89409e-05
3.578029	9.99543e-05
3.570717	0.000100978
3.563405	0.000102011
3.556094	0.000103055
3.548782	0.000104109
3.541470	0.000105174
3.534158	0.000106249
3.526846	0.000107335
3.519535	0.000108431
3.512223	0.000109538
3.504911	0.000110657
3.497599	0.000111786
3.490287	0.000112926
3.482976	0.000114078
3.475664	0.000115241
3.468352	0.000116415
3.461040	0.000117601
3.453728	0.000118798
3.446416	0.000120007
3.439105	0.000121228
3.431793	0.000122461
3.424481	0.000123706
3.417169	0.000124963
3.409857	0.000126233
3.402546	0.000127515
3.395234	0.000128809
3.387922	0.000130116
3.380610	0.000131436
3.373298	0.000132768
3.365987	0.000134114
3.358675	0.000135472
3.351363	0.000136844
3.344051	0.000138229
3.336739	0.000139627
3.329428	0.000141039
3.322116	0.000142464
3.314804	0.000143903
3.307492	0.000145357
3.300180	0.000146824
3.292869	0.000148305
3.285557	0.0001498
3.278245	0.00015131
3.270933	0.000152834
3.263621	0.000154373
3.256309	0.000155926
3.248998	0.000157495
3.241686	0.000159078
3.234374	0.000160676
3.227062	0.00016229
3.219750	0.000163919
3.212439	0.000165563
3.205127	0.000167223
3.197815	0.000168899
3.190503	0.00017059
3.183191	0.000172298
3.175880	0.000174021
3.168568	0.000175761
3.161256	0.000177517
3.153944	0.00017929
3.146632	0.000181079
3.139321	0.000182885
3.132009	0.000184708
3.124697	0.000186548
3.117385	0.000188405
3.110073	0.000190279
3.102761	0.000192171
3.095450	0.00019408
3.088138	0.000196007
3.080826	0.000197952
3.073514	0.000199914
3.066202	0.000201895
3.058891	0.000203894
3.051579	0.000205911
3.044267	0.000207946
3.036955	0.00021
3.029643	0.000212073
3.022332	0.000214165
3.015020	0.000216275
3.007708	0.000218405
3.000396	0.000220554
2.993084	0.000222722
2.985773	0.00022491
2.978461	0.000227117
2.971149	0.000229345
2.963837	0.000231592
2.956525	0.000233858
2.949213	0.000236146
2.941902	0.000238453
2.934590	0.00024078
2.927278	0.000243128
2.919966	0.000245497
2.912654	0.000247886
2.905343	0.000250297
2.898031	0.000252728
2.890719	0.00025518
2.883407	0.000257653
2.876095	0.000260148
2.868784	0.000262663
2.861472	0.000265201
2.854160	0.000267759
2.846848	0.00027034
2.839536	0.000272942
2.832225	0.000275566
2.824913	0.000278212
2.817601	0.00028088
2.810289	0.00028357
2.802977	0.000286282
2.795666	0.000289017
2.788354	0.000291773
2.781042	0.000294552
2.773730	0.000297354
2.766418	0.000300178
2.759106	0.000303024
2.751795	0.000305893
2.744483	0.000308784
2.737171	0.000311698
2.729859	0.000314635
2.722547	0.000317594
2.715236	0.000320575
2.707924	0.000323579
2.700612	0.000326606
2.693300	0.000329655
2.685988	0.000332727
2.678677	0.000335821
2.671365	0.000338938
2.664053	0.000342076
2.656741	0.000345237
2.649429	0.00034842
2.642118	0.000351625
2.634806	0.000354852
2.627494	0.0003581
2.620182	0.000361369
2.612870	0.00036466
2.605558	0.000367972
2.598247	0.000371304
2.590935	0.000374657
2.583623	0.00037803
2.576311	0.000381422
2.568999	0.000384834
2.561688	0.000388265
2.554376	0.000391715
2.547064	0.000395182
2.539752	0.000398667
2.532440	0.000402169
2.525129	0.000405687
2.517817	0.00040922
2.510505	0.000412768
2.503193	0.00041633
2.495881	0.000419904
2.488570	0.000423491
2.481258	0.000427087
2.473946	0.000430694
2.466634	0.000434308
2.459322	0.000437929
2.452010	0.000441554
2.444699	0.000445182
2.437387	0.00044881
2.430075	0.000452436
2.422763	0.000456058
2.415451	0.000459672
2.408140	0.000463274
2.400828	0.00046686
2.393516	0.000470426
2.386204	0.000473965
2.378892	0.000477471
2.371581	0.000480935
2.364269	0.000484346
2.356957	0.00048769
2.349645	0.000490949
2.342333	0.000494094
2.335022	0.000497081
2.327710	0.000499826
&
```
