## Supplementary material for "All-at-once RNA folding with 3D motif prediction framed by evolutionary information": RF00892_mir-551.cacofold.helixcov

```
# RMs = 2 L = 75

# RM_HELIX NESTED 28-30 48-50, nbp = 3 nbp_cov = 0
# pvals: 0.497538,0.497538,0.497538
# aggregated NONE
NESTED  :::::::::::::::::::::::::::<<<________________>>>:::::::::::::::::::::::::
        ::::::::::::::::::::::::::::::::::::::::::::::::::::::::::::::::::::::::::

# RM_HELIX NESTED 2-24 52-74, nbp = 23 nbp_cov = 0
# pvals: 0.820474,0.00659015,0.497538,0.103906,0.197205,0.979785,0.930544,0.497538,0.497538,0.497538,0.497538,0.287782,0.497538,0.497538,0.497538,0.497538,0.108626,0.835561,0.497538,0.497538,0.497538,0.497538,0.497538
# aggregated NONE
NESTED  :<<<<<<<<<<<<<<<<<<<<<<<__________________________>>>>>>>>>>>>>>>>>>>>>>>:
        ::::::::::::::::::::::::::::::::::::::::::::::::::::::::::::::::::::::::::
```
