## Supplementary material for "All-at-once RNA folding with 3D motif prediction framed by evolutionary information": RF00892_mir-551.helixcov

```
# RMs = 3 L = 75

# RM_HELIX NESTED 28-31 47-50, nbp = 4 nbp_cov = 0
# pvals: 0.497538,0.497538,0.497538,0.641133
# aggregated NONE
NESTED  :::::::::::::::::::::::::::<<<<______________>>>>:::::::::::::::::::::::::
        ::::::::::::::::::::::::::::::::::::::::::::::::::::::::::::::::::::::::::

# RM_HELIX NESTED 21-24 52-55, nbp = 4 nbp_cov = 0
# pvals: 0.497538,0.497538,0.497538,0.497538
# aggregated NONE
NESTED  ::::::::::::::::::::<<<<__________________________>>>>::::::::::::::::::::
        ::::::::::::::::::::::::::::::::::::::::::::::::::::::::::::::::::::::::::

# RM_HELIX NESTED 2-17 59-74, nbp = 14 nbp_cov = 0
# pvals: 0.820474,0.00659015,0.497538,0.103906,0.197205,0.979785,0.497538,0.497538,0.497538,0.497538,0.287782,0.497538,0.497538,0.497538
# aggregated NONE
NESTED  :<<<<<<-<<<<<<-<<________________________________________>>->>>>>>->>>>>>:
        ::::::::::::::::::::::::::::::::::::::::::::::::::::::::::::::::::::::::::
```
