## Supplementary material for "All-at-once RNA folding with 3D motif prediction framed by evolutionary information": RF00892_mir-551.power

```
# Power analysis of given structure 
#
# Powertype = SINGLE SUBSTITUTIONS
# covary  left_pos      right_pos    substitutions      power
#----------------------------------------------------------------
          2		74		2		0.00
          3		73		4		0.07
          4		72		0		0.00
          5		71		4		0.07
          6		70		5		0.11
          7		69		4		0.07
          9		67		1		0.00
          10		66		1		0.00
          11		65		0		0.00
          12		64		0		0.00
          13		63		2		0.00
          14		62		0		0.00
          16		60		0		0.00
          17		59		0		0.00
          21		55		1		0.00
          22		54		0		0.00
          23		53		0		0.00
          24		52		0		0.00
          28		50		2		0.00
          29		49		0		0.00
          30		48		0		0.00
          31		47		3		0.02
#
# BPAIRS 22
# avg substitutions per BP  1.3
# BPAIRS expected to covary 0.3 +/- 0.5
# BPAIRS observed to covary 0
#
```
