## Supplementary material for "All-at-once RNA folding with 3D motif prediction framed by evolutionary information": RF00892_mir-551.surv

```
17.450000	0.0454545
3.900000	0.0909091
0.550000	0.136364
0.000000	0.181818
-0.050000	0.863636
-0.550000	0.909091
-2.400000	0.954545
-7.300000	1
&
26.650000	0.000373274
24.100000	0.000746547
22.500000	0.00111982
18.550000	0.00186637
18.400000	0.00223964
17.650000	0.00261292
17.050000	0.00298619
16.900000	0.00335946
16.300000	0.00373274
15.850000	0.00410601
15.800000	0.00447928
14.950000	0.00485256
14.800000	0.00522583
14.600000	0.0055991
14.050000	0.00597238
14.000000	0.00634565
13.850000	0.00671892
13.600000	0.00783875
13.400000	0.00858529
12.900000	0.00895857
12.850000	0.00933184
12.650000	0.0100784
12.400000	0.0108249
12.350000	0.0111982
12.300000	0.0115715
12.200000	0.0119448
12.100000	0.0126913
11.800000	0.0130646
11.600000	0.0134378
11.200000	0.0138111
11.100000	0.0141844
11.050000	0.0145577
10.850000	0.0153042
10.650000	0.0156775
10.450000	0.0160508
10.250000	0.016424
10.200000	0.0171706
10.050000	0.0175439
9.950000	0.0179171
9.850000	0.0182904
9.750000	0.019037
9.700000	0.0201568
9.650000	0.0209033
9.600000	0.0212766
9.550000	0.0227697
9.400000	0.023143
9.350000	0.0235162
9.250000	0.0238895
9.150000	0.0246361
9.100000	0.0250093
8.900000	0.0253826
8.750000	0.0257559
8.700000	0.0261292
8.550000	0.027249
8.400000	0.0279955
8.250000	0.0283688
8.100000	0.0287421
7.850000	0.0291153
7.800000	0.0294886
7.500000	0.0298619
7.450000	0.0306084
7.250000	0.0309817
7.200000	0.0317283
7.150000	0.0321015
7.050000	0.0324748
7.000000	0.0332214
6.950000	0.0335946
6.900000	0.0339679
6.850000	0.0347144
6.650000	0.0350877
6.600000	0.035461
6.500000	0.0365808
6.450000	0.0369541
6.350000	0.0373274
6.150000	0.0384472
6.100000	0.0391937
6.050000	0.0399403
6.000000	0.0414334
5.950000	0.0418066
5.750000	0.0425532
5.700000	0.0429265
5.550000	0.0432997
5.500000	0.043673
5.450000	0.0447928
5.400000	0.0451661
5.350000	0.0459127
5.300000	0.0462859
5.250000	0.0470325
5.150000	0.047779
5.100000	0.0481523
5.050000	0.0492721
5.000000	0.0496454
4.950000	0.0503919
4.900000	0.0507652
4.850000	0.051885
4.700000	0.0526316
4.650000	0.0537514
4.600000	0.0541247
4.450000	0.0552445
4.350000	0.0556178
4.300000	0.055991
4.150000	0.0563643
4.100000	0.0574841
4.050000	0.0582307
4.000000	0.0589772
3.950000	0.0604703
3.900000	0.0608436
3.800000	0.0615901
3.750000	0.0623367
3.600000	0.06271
3.550000	0.0630832
3.500000	0.0634565
3.450000	0.0638298
3.400000	0.0649496
3.350000	0.0653229
3.300000	0.0660694
3.250000	0.0664427
3.200000	0.0675625
3.150000	0.0679358
3.100000	0.0690556
3.050000	0.0694289
3.000000	0.0701754
2.900000	0.0712953
2.850000	0.0716685
2.800000	0.0727884
2.750000	0.0735349
2.650000	0.0746547
2.600000	0.0754013
2.550000	0.0761478
2.500000	0.0765211
2.450000	0.0768944
2.400000	0.0776409
2.350000	0.0783875
2.300000	0.0795073
2.250000	0.0798806
2.200000	0.0806271
2.150000	0.0821202
2.100000	0.08324
2.050000	0.0836133
2.000000	0.0847331
1.950000	0.0854797
1.900000	0.0862262
1.800000	0.0884658
1.750000	0.0895857
1.700000	0.0907055
1.650000	0.0933184
1.550000	0.0948115
1.500000	0.0959313
1.450000	0.0970511
1.400000	0.0974244
1.350000	0.098171
1.300000	0.100411
1.250000	0.10153
1.200000	0.103024
1.150000	0.104143
1.100000	0.10489
1.050000	0.106756
1.000000	0.108996
0.950000	0.110116
0.900000	0.111236
0.850000	0.112729
0.800000	0.113475
0.750000	0.114595
0.700000	0.114968
0.650000	0.116835
0.600000	0.117954
0.550000	0.120941
0.500000	0.12318
0.450000	0.1243
0.400000	0.126166
0.350000	0.129526
0.300000	0.132139
0.250000	0.134005
0.200000	0.135125
0.150000	0.138111
0.100000	0.138858
0.050000	0.184397
0.000000	0.270623
-0.050000	0.767824
-0.100000	0.776409
-0.150000	0.782755
-0.200000	0.79134
-0.250000	0.799552
-0.300000	0.807764
-0.350000	0.816349
-0.400000	0.818962
-0.450000	0.824561
-0.500000	0.829041
-0.550000	0.831654
-0.600000	0.832773
-0.650000	0.836133
-0.700000	0.839492
-0.750000	0.840985
-0.800000	0.842479
-0.850000	0.845465
-0.900000	0.847704
-0.950000	0.849197
-1.000000	0.851437
-1.050000	0.853303
-1.100000	0.855543
-1.150000	0.859276
-1.200000	0.861889
-1.250000	0.864502
-1.300000	0.867861
-1.350000	0.869728
-1.400000	0.87234
-1.450000	0.87458
-1.500000	0.876073
-1.550000	0.876446
-1.600000	0.877566
-1.650000	0.878313
-1.700000	0.880179
-1.750000	0.882419
-1.800000	0.885032
-1.850000	0.888391
-1.900000	0.889884
-1.950000	0.891751
-2.000000	0.894364
-2.050000	0.895857
-2.100000	0.897723
-2.150000	0.89847
-2.200000	0.900709
-2.300000	0.902949
-2.350000	0.903322
-2.400000	0.905189
-2.450000	0.905935
-2.500000	0.907055
-2.550000	0.909295
-2.600000	0.910041
-2.650000	0.912654
-2.700000	0.91452
-2.800000	0.91564
-2.850000	0.91788
-2.900000	0.919373
-2.950000	0.921239
-3.000000	0.921613
-3.150000	0.922359
-3.200000	0.924599
-3.250000	0.926092
-3.300000	0.926838
-3.350000	0.928705
-3.450000	0.929825
-3.500000	0.931691
-3.550000	0.933557
-3.600000	0.934304
-3.650000	0.93505
-3.700000	0.938037
-3.750000	0.938783
-3.800000	0.93953
-3.850000	0.941396
-3.900000	0.941769
-3.950000	0.943262
-4.000000	0.943636
-4.050000	0.945502
-4.100000	0.945875
-4.150000	0.947368
-4.200000	0.948488
-4.250000	0.949608
-4.300000	0.949981
-4.350000	0.950355
-4.400000	0.951848
-4.450000	0.952221
-4.500000	0.952594
-4.550000	0.954834
-4.600000	0.955954
-4.650000	0.9567
-4.700000	0.958193
-4.750000	0.958567
-4.800000	0.960433
-4.850000	0.962299
-4.900000	0.962673
-4.950000	0.963046
-5.000000	0.963419
-5.050000	0.964539
-5.200000	0.966032
-5.250000	0.966405
-5.300000	0.966779
-5.400000	0.967525
-5.500000	0.967898
-5.550000	0.969018
-5.650000	0.969765
-5.700000	0.970138
-5.750000	0.971631
-5.800000	0.972004
-5.850000	0.973124
-5.900000	0.974244
-5.950000	0.974991
-6.000000	0.975364
-6.050000	0.975737
-6.100000	0.97611
-6.150000	0.976484
-6.200000	0.97723
-6.250000	0.977604
-6.300000	0.97835
-6.350000	0.978723
-6.400000	0.97947
-6.450000	0.979843
-6.500000	0.98059
-6.600000	0.980963
-6.700000	0.98171
-6.750000	0.982083
-6.800000	0.982456
-6.850000	0.982829
-6.950000	0.983203
-7.150000	0.983576
-7.200000	0.983949
-7.250000	0.984696
-7.350000	0.985442
-7.450000	0.986935
-7.500000	0.987682
-7.550000	0.988055
-7.600000	0.988429
-7.700000	0.989922
-7.800000	0.990295
-7.850000	0.990668
-7.950000	0.991041
-8.000000	0.991415
-8.050000	0.992908
-8.300000	0.993654
-8.500000	0.994774
-8.600000	0.995147
-8.850000	0.995521
-8.900000	0.995894
-9.100000	0.996641
-9.200000	0.997014
-9.500000	0.997387
-9.750000	0.99776
-9.900000	0.998134
-9.950000	1
&
30.500000	1.85117e-05
30.400000	3.70233e-05
27.950000	5.5535e-05
27.750000	7.40466e-05
27.350000	9.25583e-05
27.200000	0.00011107
26.800000	0.000129582
26.750000	0.000148093
26.650000	0.000166605
26.300000	0.000185117
26.050000	0.000203628
25.950000	0.00022214
25.700000	0.000240652
25.350000	0.000277675
25.250000	0.000314698
25.200000	0.00033321
25.150000	0.000351722
24.900000	0.000370233
24.850000	0.000388745
24.800000	0.000407257
24.600000	0.000481303
24.500000	0.000518327
24.400000	0.000536838
24.350000	0.00055535
24.150000	0.000573862
24.050000	0.000592373
23.800000	0.000629397
23.650000	0.000647908
23.600000	0.00066642
23.450000	0.000703443
23.250000	0.000740466
23.200000	0.000758978
23.150000	0.00077749
23.100000	0.000796001
23.050000	0.000833025
23.000000	0.000870048
22.950000	0.000907071
22.900000	0.000944095
22.850000	0.000962606
22.800000	0.00099963
22.750000	0.00101814
22.700000	0.00107368
22.650000	0.00109219
22.500000	0.0011107
22.400000	0.00112921
22.350000	0.00116623
22.200000	0.00122177
22.150000	0.00124028
22.050000	0.00125879
21.950000	0.0012773
21.900000	0.00131433
21.850000	0.00135135
21.800000	0.00136986
21.750000	0.00138837
21.700000	0.0014254
21.600000	0.00149944
21.550000	0.00151796
21.500000	0.00157349
21.450000	0.001592
21.400000	0.00166605
21.350000	0.00168456
21.250000	0.00172158
21.200000	0.0017401
21.150000	0.00175861
21.050000	0.00179563
21.000000	0.00183265
20.950000	0.00186968
20.900000	0.0019067
20.800000	0.00207331
20.750000	0.00214735
20.700000	0.00216586
20.650000	0.0022214
20.600000	0.00225842
20.500000	0.00236949
20.450000	0.00242503
20.400000	0.00259163
20.350000	0.00261014
20.300000	0.00262866
20.250000	0.00266568
20.200000	0.00268419
20.150000	0.00272121
20.100000	0.00277675
20.050000	0.00281377
20.000000	0.00283228
19.900000	0.00296187
19.850000	0.00307294
19.800000	0.00309145
19.750000	0.00314698
19.700000	0.00320252
19.650000	0.00331359
19.600000	0.00338763
19.550000	0.0034987
19.500000	0.00357275
19.450000	0.0036468
19.400000	0.00368382
19.350000	0.00373936
19.300000	0.0038134
19.250000	0.00383191
19.200000	0.00385043
19.150000	0.00392447
19.100000	0.00394298
19.050000	0.00409108
19.000000	0.00414661
18.900000	0.00435024
18.850000	0.00442429
18.800000	0.00446131
18.750000	0.00453536
18.700000	0.00457238
18.650000	0.00462792
18.600000	0.00466494
18.550000	0.00472047
18.500000	0.00486857
18.450000	0.00497964
18.400000	0.00510922
18.350000	0.0052388
18.300000	0.00525731
18.250000	0.00534987
18.200000	0.00546094
18.100000	0.00557201
18.050000	0.00568308
18.000000	0.00570159
17.950000	0.00579415
17.900000	0.00584969
17.850000	0.00588671
17.750000	0.00596076
17.700000	0.00614587
17.650000	0.00621992
17.600000	0.0063495
17.550000	0.00651611
17.500000	0.00655313
17.450000	0.00659015
17.400000	0.00671973
17.350000	0.00673825
17.300000	0.00688634
17.250000	0.00694187
17.200000	0.00708997
17.150000	0.00712699
17.100000	0.00718252
17.050000	0.00725657
17.000000	0.00749722
16.950000	0.0076268
16.900000	0.00770085
16.850000	0.00775639
16.750000	0.00792299
16.700000	0.0080896
16.650000	0.00818215
16.600000	0.00827471
16.550000	0.00842281
16.500000	0.00855239
16.450000	0.00870048
16.400000	0.00875602
16.350000	0.00879304
16.300000	0.00892262
16.250000	0.00907071
16.200000	0.00921881
16.150000	0.00932988
16.100000	0.00940392
16.050000	0.00951499
16.000000	0.00962606
15.950000	0.00979267
15.900000	0.00994076
15.850000	0.0100333
15.800000	0.0101629
15.750000	0.0104221
15.700000	0.0105516
15.650000	0.0107368
15.600000	0.0108293
15.550000	0.0109034
15.500000	0.011181
15.450000	0.0112181
15.400000	0.0114957
15.350000	0.0116068
15.300000	0.0116809
15.250000	0.0118104
15.200000	0.0118845
15.150000	0.0119956
15.100000	0.0121066
15.050000	0.0122362
15.000000	0.0124028
14.950000	0.0126064
14.900000	0.0127916
14.850000	0.0129397
14.800000	0.0130507
14.750000	0.0133099
14.700000	0.013495
14.650000	0.0136431
14.600000	0.0137171
14.550000	0.0139578
14.500000	0.0141244
14.450000	0.014217
14.400000	0.014365
14.350000	0.0144391
14.300000	0.0147908
14.250000	0.0149944
14.200000	0.015124
14.150000	0.0153277
14.100000	0.0155128
14.050000	0.0157534
14.000000	0.01592
13.950000	0.0161792
13.900000	0.0164939
13.850000	0.0168456
13.800000	0.0169752
13.750000	0.0171418
13.700000	0.0173454
13.650000	0.0174935
13.600000	0.0176786
13.550000	0.0178082
13.500000	0.0180489
13.450000	0.018271
13.400000	0.0185857
13.350000	0.0187708
13.300000	0.0189374
13.250000	0.0191966
13.200000	0.0193817
13.150000	0.0195483
13.100000	0.019826
13.050000	0.0199926
13.000000	0.0201777
12.950000	0.0204739
12.900000	0.0207146
12.850000	0.0211218
12.800000	0.021418
12.750000	0.0216772
12.700000	0.0220659
12.650000	0.0223621
12.600000	0.0226213
12.550000	0.0228434
12.500000	0.0231211
12.450000	0.0233802
12.400000	0.0235653
12.350000	0.023732
12.300000	0.0240466
12.250000	0.0241762
12.200000	0.0244539
12.150000	0.0247501
12.100000	0.0248982
12.050000	0.0252684
12.000000	0.0255276
11.950000	0.0259163
11.900000	0.0262495
11.850000	0.0264347
11.800000	0.0267494
11.750000	0.027027
11.700000	0.0273047
11.650000	0.0275268
11.600000	0.0279156
11.550000	0.0282488
11.500000	0.0284154
11.450000	0.0287116
11.400000	0.0289893
11.350000	0.0292114
11.300000	0.0293965
11.250000	0.0297297
11.200000	0.0299704
11.150000	0.0303961
11.100000	0.0306368
11.050000	0.0309885
11.000000	0.0313958
10.950000	0.031803
10.900000	0.0320992
10.850000	0.0323769
10.800000	0.0326916
10.750000	0.0328767
10.700000	0.0332284
10.650000	0.0334321
10.600000	0.0337282
10.550000	0.0341355
10.500000	0.0344872
10.450000	0.0347464
10.400000	0.03495
10.350000	0.0352462
10.300000	0.035635
10.250000	0.0360977
10.200000	0.0365235
10.150000	0.0370233
10.100000	0.037375
10.050000	0.0377083
10.000000	0.0381525
9.950000	0.0384117
9.900000	0.0387264
9.850000	0.038967
9.800000	0.0391892
9.750000	0.0395409
9.700000	0.0398001
9.650000	0.0400222
9.600000	0.0403184
9.550000	0.0406886
9.500000	0.0411514
9.450000	0.0413551
9.400000	0.0418734
9.350000	0.0421511
9.300000	0.0425953
9.250000	0.042836
9.200000	0.0432432
9.150000	0.0436875
9.100000	0.0439097
9.050000	0.0443354
9.000000	0.0447797
8.950000	0.0451499
8.900000	0.0456498
8.850000	0.0460385
8.800000	0.0464087
8.750000	0.0468345
8.700000	0.0472418
8.650000	0.0477046
8.600000	0.0479082
8.550000	0.0483154
8.500000	0.0485931
8.450000	0.0490189
8.400000	0.0494076
8.350000	0.0497408
8.300000	0.0502962
8.250000	0.0505553
8.200000	0.0508886
8.150000	0.0513699
8.100000	0.0517956
8.050000	0.0521659
8.000000	0.0527212
7.950000	0.0533506
7.900000	0.0536838
7.850000	0.0543317
7.800000	0.0549796
7.750000	0.0553314
7.700000	0.0559052
7.650000	0.056405
7.600000	0.0568678
7.550000	0.0572381
7.500000	0.0577934
7.450000	0.0581266
7.400000	0.0584228
7.350000	0.0588116
7.300000	0.0594595
7.250000	0.0600518
7.200000	0.0605331
7.150000	0.0609219
7.100000	0.0616068
7.050000	0.0622732
7.000000	0.0628471
6.950000	0.0632914
6.900000	0.0636431
6.850000	0.0639948
6.800000	0.0645872
6.750000	0.0653277
6.700000	0.0659015
6.650000	0.0664569
6.600000	0.0669567
6.550000	0.0678082
6.500000	0.0684006
6.450000	0.0689004
6.400000	0.0694372
6.350000	0.0699371
6.300000	0.0702888
6.250000	0.0708997
6.200000	0.071492
6.150000	0.0721955
6.100000	0.0728249
6.050000	0.0735839
6.000000	0.0741762
5.950000	0.074676
5.900000	0.0753795
5.850000	0.07612
5.800000	0.0768049
5.750000	0.0772677
5.700000	0.077786
5.650000	0.0783228
5.600000	0.0788227
5.550000	0.0794335
5.500000	0.0801185
5.450000	0.0805628
5.400000	0.081007
5.350000	0.0818586
5.300000	0.0823584
5.250000	0.0830248
5.200000	0.0838208
5.150000	0.0844687
5.100000	0.0850611
5.050000	0.0856905
5.000000	0.0863014
4.950000	0.0871344
4.900000	0.0878749
4.850000	0.0886709
4.800000	0.0894113
4.750000	0.0900777
4.700000	0.0908182
4.650000	0.0914291
4.600000	0.0921881
4.550000	0.0930026
4.500000	0.0938356
4.450000	0.0947612
4.400000	0.0954276
4.350000	0.0962236
4.300000	0.0969086
4.250000	0.0978897
4.200000	0.0987042
4.150000	0.0996113
4.100000	0.100389
4.050000	0.101111
4.000000	0.102092
3.950000	0.103147
3.900000	0.103906
3.850000	0.10472
3.800000	0.105553
3.750000	0.106368
3.700000	0.107146
3.650000	0.107849
3.600000	0.108626
3.550000	0.109626
3.500000	0.110552
3.450000	0.111533
3.400000	0.112643
3.350000	0.113902
3.300000	0.11505
3.250000	0.116179
3.200000	0.117475
3.150000	0.118808
3.100000	0.119733
3.050000	0.120752
3.000000	0.121807
2.950000	0.12301
2.900000	0.124028
2.850000	0.124972
2.800000	0.125972
2.750000	0.127212
2.700000	0.128489
2.650000	0.130007
2.600000	0.13147
2.550000	0.132932
2.500000	0.134228
2.450000	0.135728
2.400000	0.137134
2.350000	0.138523
2.300000	0.140207
2.250000	0.141633
2.200000	0.142725
2.150000	0.143891
2.100000	0.145261
2.050000	0.146649
2.000000	0.148186
1.950000	0.149963
1.900000	0.151388
1.850000	0.152647
1.800000	0.153887
1.750000	0.155498
1.700000	0.156942
1.650000	0.15846
1.600000	0.160052
1.550000	0.161699
1.500000	0.163458
1.450000	0.164809
1.400000	0.166235
1.350000	0.167845
1.300000	0.169474
1.250000	0.171325
1.200000	0.172714
1.150000	0.174195
1.100000	0.175435
1.050000	0.177249
1.000000	0.179156
0.950000	0.181137
0.900000	0.182877
0.850000	0.184765
0.800000	0.186338
0.750000	0.188208
0.700000	0.190374
0.650000	0.192355
0.600000	0.194909
0.550000	0.197205
0.500000	0.199519
0.450000	0.20211
0.400000	0.204757
0.350000	0.207756
0.300000	0.210885
0.250000	0.214106
0.200000	0.217956
0.150000	0.221973
0.100000	0.233543
0.050000	0.248482
0.000000	0.287782
-0.050000	0.497538
-0.100000	0.527064
-0.150000	0.547686
-0.200000	0.56592
-0.250000	0.581192
-0.300000	0.595502
-0.350000	0.60585
-0.400000	0.616772
-0.450000	0.625435
-0.500000	0.633821
-0.550000	0.641133
-0.600000	0.647742
-0.650000	0.65435
-0.700000	0.660959
-0.750000	0.667456
-0.800000	0.673491
-0.850000	0.679637
-0.900000	0.686783
-0.950000	0.693743
-1.000000	0.699833
-1.050000	0.705794
-1.100000	0.711625
-1.150000	0.717531
-1.200000	0.722658
-1.250000	0.727638
-1.300000	0.733358
-1.350000	0.738301
-1.400000	0.742632
-1.450000	0.747223
-1.500000	0.751851
-1.550000	0.75672
-1.600000	0.760959
-1.650000	0.765235
-1.700000	0.769678
-1.750000	0.774139
-1.800000	0.778656
-1.850000	0.782469
-1.900000	0.786024
-1.950000	0.790004
-2.000000	0.793947
-2.050000	0.796983
-2.100000	0.800815
-2.150000	0.804054
-2.200000	0.807386
-2.250000	0.811237
-2.300000	0.814272
-2.350000	0.817364
-2.400000	0.820474
-2.450000	0.823547
-2.500000	0.827083
-2.550000	0.829933
-2.600000	0.832599
-2.650000	0.835561
-2.700000	0.838227
-2.750000	0.841114
-2.800000	0.844335
-2.850000	0.84726
-2.900000	0.850037
-2.950000	0.852629
-3.000000	0.85472
-3.050000	0.857682
-3.100000	0.860385
-3.150000	0.862921
-3.200000	0.865994
-3.250000	0.868567
-3.300000	0.870789
-3.350000	0.873436
-3.400000	0.87625
-3.450000	0.878434
-3.500000	0.880711
-3.550000	0.883136
-3.600000	0.885246
-3.650000	0.887505
-3.700000	0.889633
-3.750000	0.891707
-3.800000	0.894187
-3.850000	0.896168
-3.900000	0.898464
-3.950000	0.9005
-4.000000	0.902943
-4.050000	0.904795
-4.100000	0.906979
-4.150000	0.908849
-4.200000	0.910848
-4.250000	0.912773
-4.300000	0.914458
-4.350000	0.915939
-4.400000	0.917845
-4.450000	0.919604
-4.500000	0.921511
-4.550000	0.922899
-4.600000	0.924435
-4.650000	0.925805
-4.700000	0.927508
-4.750000	0.929397
-4.800000	0.930544
-4.850000	0.932118
-4.900000	0.933839
-4.950000	0.935616
-5.000000	0.937282
-5.050000	0.938726
-5.100000	0.940115
-5.150000	0.941225
-5.200000	0.943169
-5.250000	0.944409
-5.300000	0.945835
-5.350000	0.946779
-5.400000	0.947834
-5.450000	0.949074
-5.500000	0.950352
-5.550000	0.951481
-5.600000	0.952555
-5.650000	0.953647
-5.700000	0.95485
-5.750000	0.955757
-5.800000	0.957034
-5.850000	0.958219
-5.900000	0.959256
-5.950000	0.960107
-6.000000	0.961051
-6.050000	0.962162
-6.100000	0.963236
-6.150000	0.964217
-6.200000	0.964994
-6.250000	0.965735
-6.300000	0.966642
-6.350000	0.967419
-6.400000	0.968308
-6.450000	0.969234
-6.500000	0.969937
-6.550000	0.970492
-6.600000	0.971307
-6.650000	0.971955
-6.700000	0.972751
-6.750000	0.973454
-6.800000	0.974121
-6.850000	0.974861
-6.900000	0.975379
-6.950000	0.976027
-7.000000	0.976842
-7.050000	0.977342
-7.100000	0.977805
-7.150000	0.97836
-7.200000	0.978749
-7.250000	0.979322
-7.300000	0.979785
-7.350000	0.980248
-7.400000	0.980729
-7.450000	0.981229
-7.500000	0.98171
-7.550000	0.982044
-7.600000	0.98271
-7.650000	0.983302
-7.700000	0.983858
-7.750000	0.984321
-7.800000	0.984709
-7.850000	0.98508
-7.900000	0.985672
-7.950000	0.985987
-8.000000	0.986449
-8.050000	0.986875
-8.100000	0.987301
-8.150000	0.987764
-8.200000	0.988153
-8.250000	0.988708
-8.300000	0.989245
-8.350000	0.989689
-8.400000	0.990041
-8.450000	0.990337
-8.500000	0.990559
-8.550000	0.991077
-8.600000	0.991225
-8.650000	0.99167
-8.700000	0.991929
-8.750000	0.99204
-8.800000	0.992299
-8.850000	0.992521
-8.900000	0.992817
-8.950000	0.993058
-9.000000	0.993354
-9.050000	0.993521
-9.100000	0.993706
-9.150000	0.993854
-9.200000	0.994039
-9.250000	0.994206
-9.300000	0.994372
-9.350000	0.994539
-9.400000	0.994613
-9.450000	0.994835
-9.500000	0.99502
-9.550000	0.995057
-9.600000	0.995224
-9.650000	0.995335
-9.700000	0.995557
-9.750000	0.995742
-9.800000	0.995872
-9.850000	0.996001
-9.900000	0.996076
-9.950000	1
&
71.450000	2.06404e-17
71.400000	2.13352e-17
71.350000	2.20535e-17
71.300000	2.27958e-17
71.250000	2.35632e-17
71.200000	2.43564e-17
71.150000	2.51763e-17
71.100000	2.60238e-17
71.050000	2.68998e-17
71.000000	2.78053e-17
70.950000	2.87413e-17
70.900000	2.97087e-17
70.850000	3.07088e-17
70.800000	3.17425e-17
70.750000	3.2811e-17
70.700000	3.39154e-17
70.650000	3.50571e-17
70.600000	3.62371e-17
70.550000	3.74569e-17
70.500000	3.87177e-17
70.450000	4.0021e-17
70.400000	4.13681e-17
70.350000	4.27606e-17
70.300000	4.41999e-17
70.250000	4.56877e-17
70.200000	4.72256e-17
70.150000	4.88152e-17
70.100000	5.04583e-17
70.050000	5.21567e-17
70.000000	5.39123e-17
69.950000	5.5727e-17
69.900000	5.76027e-17
69.850000	5.95416e-17
69.800000	6.15457e-17
69.750000	6.36173e-17
69.700000	6.57586e-17
69.650000	6.79719e-17
69.600000	7.02598e-17
69.550000	7.26246e-17
69.500000	7.50691e-17
69.450000	7.75958e-17
69.400000	8.02075e-17
69.350000	8.29071e-17
69.300000	8.56976e-17
69.250000	8.8582e-17
69.200000	9.15635e-17
69.150000	9.46453e-17
69.100000	9.78309e-17
69.050000	1.01124e-16
69.000000	1.04527e-16
68.950000	1.08045e-16
68.900000	1.11682e-16
68.850000	1.15441e-16
68.800000	1.19326e-16
68.750000	1.23342e-16
68.700000	1.27493e-16
68.650000	1.31784e-16
68.600000	1.3622e-16
68.550000	1.40804e-16
68.500000	1.45543e-16
68.450000	1.50442e-16
68.400000	1.55505e-16
68.350000	1.60739e-16
68.300000	1.66148e-16
68.250000	1.7174e-16
68.200000	1.7752e-16
68.150000	1.83495e-16
68.100000	1.8967e-16
68.050000	1.96053e-16
68.000000	2.02652e-16
67.950000	2.09472e-16
67.900000	2.16521e-16
67.850000	2.23808e-16
67.800000	2.3134e-16
67.750000	2.39126e-16
67.700000	2.47174e-16
67.650000	2.55492e-16
67.600000	2.6409e-16
67.550000	2.72978e-16
67.500000	2.82164e-16
67.450000	2.9166e-16
67.400000	3.01476e-16
67.350000	3.11621e-16
67.300000	3.22108e-16
67.250000	3.32948e-16
67.200000	3.44153e-16
67.150000	3.55734e-16
67.100000	3.67706e-16
67.050000	3.8008e-16
67.000000	3.9287e-16
66.950000	4.06091e-16
66.900000	4.19757e-16
66.850000	4.33883e-16
66.800000	4.48484e-16
66.750000	4.63576e-16
66.700000	4.79176e-16
66.650000	4.95301e-16
66.600000	5.11968e-16
66.550000	5.29197e-16
66.500000	5.47004e-16
66.450000	5.65412e-16
66.400000	5.84438e-16
66.350000	6.04105e-16
66.300000	6.24433e-16
66.250000	6.45445e-16
66.200000	6.67165e-16
66.150000	6.89615e-16
66.100000	7.1282e-16
66.050000	7.36806e-16
66.000000	7.616e-16
65.950000	7.87227e-16
65.900000	8.13717e-16
65.850000	8.41097e-16
65.800000	8.694e-16
65.750000	8.98654e-16
65.700000	9.28892e-16
65.650000	9.60148e-16
65.600000	9.92456e-16
65.550000	1.02585e-15
65.500000	1.06037e-15
65.450000	1.09605e-15
65.400000	1.13293e-15
65.350000	1.17105e-15
65.300000	1.21045e-15
65.250000	1.25118e-15
65.200000	1.29328e-15
65.150000	1.33679e-15
65.100000	1.38177e-15
65.050000	1.42826e-15
65.000000	1.47632e-15
64.950000	1.52599e-15
64.900000	1.57734e-15
64.850000	1.63041e-15
64.800000	1.68527e-15
64.750000	1.74197e-15
64.700000	1.80058e-15
64.650000	1.86116e-15
64.600000	1.92378e-15
64.550000	1.98851e-15
64.500000	2.05541e-15
64.450000	2.12457e-15
64.400000	2.19605e-15
64.350000	2.26993e-15
64.300000	2.3463e-15
64.250000	2.42524e-15
64.200000	2.50684e-15
64.150000	2.59118e-15
64.100000	2.67836e-15
64.050000	2.76847e-15
64.000000	2.86161e-15
63.950000	2.95788e-15
63.900000	3.0574e-15
63.850000	3.16026e-15
63.800000	3.26658e-15
63.750000	3.37648e-15
63.700000	3.49007e-15
63.650000	3.60749e-15
63.600000	3.72885e-15
63.550000	3.8543e-15
63.500000	3.98397e-15
63.450000	4.11799e-15
63.400000	4.25653e-15
63.350000	4.39973e-15
63.300000	4.54774e-15
63.250000	4.70074e-15
63.200000	4.85887e-15
63.150000	5.02233e-15
63.100000	5.19129e-15
63.050000	5.36593e-15
63.000000	5.54644e-15
62.950000	5.73302e-15
62.900000	5.92589e-15
62.850000	6.12523e-15
62.800000	6.33129e-15
62.750000	6.54427e-15
62.700000	6.76442e-15
62.650000	6.99197e-15
62.600000	7.22717e-15
62.550000	7.47029e-15
62.500000	7.72158e-15
62.450000	7.98133e-15
62.400000	8.24981e-15
62.350000	8.52732e-15
62.300000	8.81417e-15
62.250000	9.11066e-15
62.200000	9.41712e-15
62.150000	9.73389e-15
62.100000	1.00613e-14
62.050000	1.03998e-14
62.000000	1.07496e-14
61.950000	1.11112e-14
61.900000	1.14849e-14
61.850000	1.18712e-14
61.800000	1.22705e-14
61.750000	1.26833e-14
61.700000	1.31099e-14
61.650000	1.35509e-14
61.600000	1.40067e-14
61.550000	1.44778e-14
61.500000	1.49647e-14
61.450000	1.54681e-14
61.400000	1.59884e-14
61.350000	1.65261e-14
61.300000	1.7082e-14
61.250000	1.76565e-14
61.200000	1.82504e-14
61.150000	1.88643e-14
61.100000	1.94987e-14
61.050000	2.01546e-14
61.000000	2.08324e-14
60.950000	2.15331e-14
60.900000	2.22573e-14
60.850000	2.30059e-14
60.800000	2.37797e-14
60.750000	2.45795e-14
60.700000	2.54062e-14
60.650000	2.62606e-14
60.600000	2.71438e-14
60.550000	2.80568e-14
60.500000	2.90004e-14
60.450000	2.99757e-14
60.400000	3.09838e-14
60.350000	3.20259e-14
60.300000	3.31029e-14
60.250000	3.42162e-14
60.200000	3.5367e-14
60.150000	3.65564e-14
60.100000	3.77858e-14
60.050000	3.90566e-14
60.000000	4.037e-14
59.950000	4.17277e-14
59.900000	4.3131e-14
59.850000	4.45815e-14
59.800000	4.60807e-14
59.750000	4.76304e-14
59.700000	4.92321e-14
59.650000	5.08878e-14
59.600000	5.25991e-14
59.550000	5.43679e-14
59.500000	5.61962e-14
59.450000	5.8086e-14
59.400000	6.00393e-14
59.350000	6.20583e-14
59.300000	6.41451e-14
59.250000	6.63022e-14
59.200000	6.85317e-14
59.150000	7.08363e-14
59.100000	7.32183e-14
59.050000	7.56803e-14
59.000000	7.82252e-14
58.950000	8.08556e-14
58.900000	8.35745e-14
58.850000	8.63847e-14
58.800000	8.92895e-14
58.750000	9.22919e-14
58.700000	9.53952e-14
58.650000	9.86029e-14
58.600000	1.01918e-13
58.550000	1.05345e-13
58.500000	1.08888e-13
58.450000	1.12549e-13
58.400000	1.16333e-13
58.350000	1.20245e-13
58.300000	1.24288e-13
58.250000	1.28467e-13
58.200000	1.32786e-13
58.150000	1.37251e-13
58.100000	1.41866e-13
58.050000	1.46635e-13
58.000000	1.51566e-13
57.950000	1.56662e-13
57.900000	1.61929e-13
57.850000	1.67373e-13
57.800000	1.73001e-13
57.750000	1.78817e-13
57.700000	1.84829e-13
57.650000	1.91043e-13
57.600000	1.97466e-13
57.550000	2.04105e-13
57.500000	2.10967e-13
57.450000	2.1806e-13
57.400000	2.25391e-13
57.350000	2.32969e-13
57.300000	2.40801e-13
57.250000	2.48896e-13
57.200000	2.57264e-13
57.150000	2.65913e-13
57.100000	2.74853e-13
57.050000	2.84093e-13
57.000000	2.93643e-13
56.950000	3.03515e-13
56.900000	3.13718e-13
56.850000	3.24265e-13
56.800000	3.35166e-13
56.750000	3.46433e-13
56.700000	3.58079e-13
56.650000	3.70116e-13
56.600000	3.82558e-13
56.550000	3.95418e-13
56.500000	4.08711e-13
56.450000	4.2245e-13
56.400000	4.3665e-13
56.350000	4.51328e-13
56.300000	4.665e-13
56.250000	4.82181e-13
56.200000	4.98389e-13
56.150000	5.15142e-13
56.100000	5.32458e-13
56.050000	5.50356e-13
56.000000	5.68856e-13
55.950000	5.87977e-13
55.900000	6.0774e-13
55.850000	6.28168e-13
55.800000	6.49283e-13
55.750000	6.71106e-13
55.700000	6.93664e-13
55.650000	7.16979e-13
55.600000	7.41078e-13
55.550000	7.65987e-13
55.500000	7.91732e-13
55.450000	8.18343e-13
55.400000	8.45848e-13
55.350000	8.74277e-13
55.300000	9.03662e-13
55.250000	9.34034e-13
55.200000	9.65426e-13
55.150000	9.97874e-13
55.100000	1.03141e-12
55.050000	1.06608e-12
55.000000	1.10191e-12
54.950000	1.13894e-12
54.900000	1.17722e-12
54.850000	1.21678e-12
54.800000	1.25767e-12
54.750000	1.29994e-12
54.700000	1.34363e-12
54.650000	1.38878e-12
54.600000	1.43546e-12
54.550000	1.4837e-12
54.500000	1.53356e-12
54.450000	1.58509e-12
54.400000	1.63836e-12
54.350000	1.69342e-12
54.300000	1.75033e-12
54.250000	1.80915e-12
54.200000	1.86994e-12
54.150000	1.93278e-12
54.100000	1.99773e-12
54.050000	2.06486e-12
54.000000	2.13425e-12
53.950000	2.20596e-12
53.900000	2.28009e-12
53.850000	2.35671e-12
53.800000	2.4359e-12
53.750000	2.51775e-12
53.700000	2.60235e-12
53.650000	2.6898e-12
53.600000	2.78018e-12
53.550000	2.87359e-12
53.500000	2.97015e-12
53.450000	3.06995e-12
53.400000	3.1731e-12
53.350000	3.27971e-12
53.300000	3.38991e-12
53.250000	3.50381e-12
53.200000	3.62154e-12
53.150000	3.74322e-12
53.100000	3.86898e-12
53.050000	3.99897e-12
53.000000	4.13333e-12
52.950000	4.2722e-12
52.900000	4.41574e-12
52.850000	4.56409e-12
52.800000	4.71743e-12
52.750000	4.87592e-12
52.700000	5.03974e-12
52.650000	5.20905e-12
52.600000	5.38405e-12
52.550000	5.56493e-12
52.500000	5.75189e-12
52.450000	5.94512e-12
52.400000	6.14484e-12
52.350000	6.35127e-12
52.300000	6.56464e-12
52.250000	6.78517e-12
52.200000	7.01311e-12
52.150000	7.2487e-12
52.100000	7.4922e-12
52.050000	7.74388e-12
52.000000	8.00402e-12
51.950000	8.27288e-12
51.900000	8.55078e-12
51.850000	8.83801e-12
51.800000	9.13489e-12
51.750000	9.44174e-12
51.700000	9.75889e-12
51.650000	1.00867e-11
51.600000	1.04255e-11
51.550000	1.07757e-11
51.500000	1.11376e-11
51.450000	1.15117e-11
51.400000	1.18984e-11
51.350000	1.2298e-11
51.300000	1.27111e-11
51.250000	1.3138e-11
51.200000	1.35793e-11
51.150000	1.40354e-11
51.100000	1.45068e-11
51.050000	1.4994e-11
51.000000	1.54976e-11
50.950000	1.60181e-11
50.900000	1.65561e-11
50.850000	1.71121e-11
50.800000	1.76868e-11
50.750000	1.82808e-11
50.700000	1.88947e-11
50.650000	1.95293e-11
50.600000	2.01851e-11
50.550000	2.0863e-11
50.500000	2.15636e-11
50.450000	2.22878e-11
50.400000	2.30363e-11
50.350000	2.38099e-11
50.300000	2.46094e-11
50.250000	2.54358e-11
50.200000	2.629e-11
50.150000	2.71728e-11
50.100000	2.80853e-11
50.050000	2.90283e-11
50.000000	3.00031e-11
49.950000	3.10105e-11
49.900000	3.20518e-11
49.850000	3.31281e-11
49.800000	3.42404e-11
49.750000	3.53901e-11
49.700000	3.65784e-11
49.650000	3.78066e-11
49.600000	3.9076e-11
49.550000	4.0388e-11
49.500000	4.17441e-11
49.450000	4.31456e-11
49.400000	4.45942e-11
49.350000	4.60915e-11
49.300000	4.76389e-11
49.250000	4.92384e-11
49.200000	5.08914e-11
49.150000	5.26e-11
49.100000	5.43659e-11
49.050000	5.61911e-11
49.000000	5.80776e-11
48.950000	6.00273e-11
48.900000	6.20425e-11
48.850000	6.41253e-11
48.800000	6.6278e-11
48.750000	6.85029e-11
48.700000	7.08025e-11
48.650000	7.31793e-11
48.600000	7.56359e-11
48.550000	7.81748e-11
48.500000	8.0799e-11
48.450000	8.35112e-11
48.400000	8.63145e-11
48.350000	8.92117e-11
48.300000	9.22063e-11
48.250000	9.53013e-11
48.200000	9.85001e-11
48.150000	1.01806e-10
48.100000	1.05223e-10
48.050000	1.08755e-10
48.000000	1.12405e-10
47.950000	1.16178e-10
47.900000	1.20077e-10
47.850000	1.24108e-10
47.800000	1.28273e-10
47.750000	1.32578e-10
47.700000	1.37027e-10
47.650000	1.41626e-10
47.600000	1.46379e-10
47.550000	1.51292e-10
47.500000	1.56369e-10
47.450000	1.61617e-10
47.400000	1.6704e-10
47.350000	1.72646e-10
47.300000	1.7844e-10
47.250000	1.84428e-10
47.200000	1.90617e-10
47.150000	1.97013e-10
47.100000	2.03624e-10
47.050000	2.10457e-10
47.000000	2.17519e-10
46.950000	2.24818e-10
46.900000	2.32361e-10
46.850000	2.40158e-10
46.800000	2.48216e-10
46.750000	2.56545e-10
46.700000	2.65152e-10
46.650000	2.74049e-10
46.600000	2.83244e-10
46.550000	2.92747e-10
46.500000	3.02569e-10
46.450000	3.1272e-10
46.400000	3.23212e-10
46.350000	3.34055e-10
46.300000	3.45263e-10
46.250000	3.56846e-10
46.200000	3.68817e-10
46.150000	3.8119e-10
46.100000	3.93978e-10
46.050000	4.07194e-10
46.000000	4.20854e-10
45.950000	4.34972e-10
45.900000	4.49563e-10
45.850000	4.64644e-10
45.800000	4.8023e-10
45.750000	4.96339e-10
45.700000	5.12987e-10
45.650000	5.30194e-10
45.600000	5.47978e-10
45.550000	5.66358e-10
45.500000	5.85355e-10
45.450000	6.04988e-10
45.400000	6.25279e-10
45.350000	6.46251e-10
45.300000	6.67926e-10
45.250000	6.90327e-10
45.200000	7.13479e-10
45.150000	7.37408e-10
45.100000	7.62138e-10
45.050000	7.87698e-10
45.000000	8.14114e-10
44.950000	8.41416e-10
44.900000	8.69632e-10
44.850000	8.98795e-10
44.800000	9.28935e-10
44.750000	9.60085e-10
44.700000	9.9228e-10
44.650000	1.02555e-09
44.600000	1.05994e-09
44.550000	1.09548e-09
44.500000	1.13222e-09
44.450000	1.17018e-09
44.400000	1.20941e-09
44.350000	1.24996e-09
44.300000	1.29187e-09
44.250000	1.33519e-09
44.200000	1.37995e-09
44.150000	1.42622e-09
44.100000	1.47403e-09
44.050000	1.52345e-09
44.000000	1.57452e-09
43.950000	1.62731e-09
43.900000	1.68186e-09
43.850000	1.73824e-09
43.800000	1.79652e-09
43.750000	1.85674e-09
43.700000	1.91898e-09
43.650000	1.9833e-09
43.600000	2.04979e-09
43.550000	2.11849e-09
43.500000	2.1895e-09
43.450000	2.26289e-09
43.400000	2.33874e-09
43.350000	2.41713e-09
43.300000	2.49814e-09
43.250000	2.58187e-09
43.200000	2.6684e-09
43.150000	2.75783e-09
43.100000	2.85026e-09
43.050000	2.94578e-09
43.000000	3.0445e-09
42.950000	3.14653e-09
42.900000	3.25197e-09
42.850000	3.36095e-09
42.800000	3.47357e-09
42.750000	3.58997e-09
42.700000	3.71027e-09
42.650000	3.83459e-09
42.600000	3.96308e-09
42.550000	4.09587e-09
42.500000	4.23311e-09
42.450000	4.37494e-09
42.400000	4.52152e-09
42.350000	4.67301e-09
42.300000	4.82957e-09
42.250000	4.99138e-09
42.200000	5.1586e-09
42.150000	5.33142e-09
42.100000	5.51003e-09
42.050000	5.69461e-09
42.000000	5.88538e-09
41.950000	6.08253e-09
41.900000	6.28628e-09
41.850000	6.49686e-09
41.800000	6.71448e-09
41.750000	6.93938e-09
41.700000	7.17182e-09
41.650000	7.41203e-09
41.600000	7.66029e-09
41.550000	7.91685e-09
41.500000	8.182e-09
41.450000	8.45603e-09
41.400000	8.73923e-09
41.350000	9.0319e-09
41.300000	9.33437e-09
41.250000	9.64696e-09
41.200000	9.97001e-09
41.150000	1.03039e-08
41.100000	1.06489e-08
41.050000	1.10055e-08
41.000000	1.1374e-08
40.950000	1.17548e-08
40.900000	1.21484e-08
40.850000	1.25552e-08
40.800000	1.29755e-08
40.750000	1.341e-08
40.700000	1.38589e-08
40.650000	1.43229e-08
40.600000	1.48024e-08
40.550000	1.5298e-08
40.500000	1.58101e-08
40.450000	1.63393e-08
40.400000	1.68863e-08
40.350000	1.74515e-08
40.300000	1.80357e-08
40.250000	1.86394e-08
40.200000	1.92632e-08
40.150000	1.9908e-08
40.100000	2.05743e-08
40.050000	2.12629e-08
40.000000	2.19745e-08
39.950000	2.27099e-08
39.900000	2.34699e-08
39.850000	2.42553e-08
39.800000	2.5067e-08
39.750000	2.59058e-08
39.700000	2.67727e-08
39.650000	2.76685e-08
39.600000	2.85943e-08
39.550000	2.95511e-08
39.500000	3.05398e-08
39.450000	3.15616e-08
39.400000	3.26176e-08
39.350000	3.37088e-08
39.300000	3.48365e-08
39.250000	3.60019e-08
39.200000	3.72063e-08
39.150000	3.84509e-08
39.100000	3.97371e-08
39.050000	4.10663e-08
39.000000	4.24399e-08
38.950000	4.38594e-08
38.900000	4.53264e-08
38.850000	4.68424e-08
38.800000	4.8409e-08
38.750000	5.0028e-08
38.700000	5.1701e-08
38.650000	5.343e-08
38.600000	5.52167e-08
38.550000	5.70632e-08
38.500000	5.89713e-08
38.450000	6.09431e-08
38.400000	6.29808e-08
38.350000	6.50866e-08
38.300000	6.72627e-08
38.250000	6.95115e-08
38.200000	7.18354e-08
38.150000	7.42369e-08
38.100000	7.67186e-08
38.050000	7.92832e-08
38.000000	8.19334e-08
37.950000	8.46721e-08
37.900000	8.75023e-08
37.850000	9.0427e-08
37.800000	9.34493e-08
37.750000	9.65725e-08
37.700000	9.98e-08
37.650000	1.03135e-07
37.600000	1.06582e-07
37.550000	1.10143e-07
37.500000	1.13824e-07
37.450000	1.17627e-07
37.400000	1.21558e-07
37.350000	1.25619e-07
37.300000	1.29816e-07
37.250000	1.34153e-07
37.200000	1.38635e-07
37.150000	1.43266e-07
37.100000	1.48052e-07
37.050000	1.52998e-07
37.000000	1.58108e-07
36.950000	1.63389e-07
36.900000	1.68847e-07
36.850000	1.74486e-07
36.800000	1.80313e-07
36.750000	1.86335e-07
36.700000	1.92558e-07
36.650000	1.98988e-07
36.600000	2.05633e-07
36.550000	2.12499e-07
36.500000	2.19594e-07
36.450000	2.26926e-07
36.400000	2.34502e-07
36.350000	2.42331e-07
36.300000	2.50421e-07
36.250000	2.5878e-07
36.200000	2.67419e-07
36.150000	2.76345e-07
36.100000	2.85569e-07
36.050000	2.951e-07
36.000000	3.04949e-07
35.950000	3.15126e-07
35.900000	3.25642e-07
35.850000	3.36509e-07
35.800000	3.47737e-07
35.750000	3.5934e-07
35.700000	3.7133e-07
35.650000	3.83719e-07
35.600000	3.9652e-07
35.550000	4.09749e-07
35.500000	4.23417e-07
35.450000	4.37541e-07
35.400000	4.52136e-07
35.350000	4.67216e-07
35.300000	4.82799e-07
35.250000	4.989e-07
35.200000	5.15538e-07
35.150000	5.3273e-07
35.100000	5.50494e-07
35.050000	5.68849e-07
35.000000	5.87815e-07
34.950000	6.07413e-07
34.900000	6.27663e-07
34.850000	6.48587e-07
34.800000	6.70207e-07
34.750000	6.92547e-07
34.700000	7.15629e-07
34.650000	7.3948e-07
34.600000	7.64125e-07
34.550000	7.89589e-07
34.500000	8.15901e-07
34.450000	8.43087e-07
34.400000	8.71178e-07
34.350000	9.00203e-07
34.300000	9.30193e-07
34.250000	9.61181e-07
34.200000	9.93199e-07
34.150000	1.02628e-06
34.100000	1.06046e-06
34.050000	1.09578e-06
34.000000	1.13227e-06
33.950000	1.16998e-06
33.900000	1.20894e-06
33.850000	1.24919e-06
33.800000	1.29078e-06
33.750000	1.33375e-06
33.700000	1.37815e-06
33.650000	1.42403e-06
33.600000	1.47142e-06
33.550000	1.5204e-06
33.500000	1.571e-06
33.450000	1.62327e-06
33.400000	1.67729e-06
33.350000	1.7331e-06
33.300000	1.79076e-06
33.250000	1.85033e-06
33.200000	1.91189e-06
33.150000	1.97548e-06
33.100000	2.04119e-06
33.050000	2.10907e-06
33.000000	2.17921e-06
32.950000	2.25168e-06
32.900000	2.32654e-06
32.850000	2.4039e-06
32.800000	2.48381e-06
32.750000	2.56638e-06
32.700000	2.65168e-06
32.650000	2.73982e-06
32.600000	2.83087e-06
32.550000	2.92494e-06
32.500000	3.02213e-06
32.450000	3.12254e-06
32.400000	3.22628e-06
32.350000	3.33346e-06
32.300000	3.44418e-06
32.250000	3.55857e-06
32.200000	3.67675e-06
32.150000	3.79885e-06
32.100000	3.92498e-06
32.050000	4.0553e-06
32.000000	4.18992e-06
31.950000	4.329e-06
31.900000	4.47269e-06
31.850000	4.62112e-06
31.800000	4.77447e-06
31.750000	4.93289e-06
31.700000	5.09655e-06
31.650000	5.26563e-06
31.600000	5.44029e-06
31.550000	5.62073e-06
31.500000	5.80713e-06
31.450000	5.99969e-06
31.400000	6.19862e-06
31.350000	6.40412e-06
31.300000	6.6164e-06
31.250000	6.8357e-06
31.200000	7.06224e-06
31.150000	7.29626e-06
31.100000	7.538e-06
31.050000	7.78773e-06
31.000000	8.04569e-06
30.950000	8.31217e-06
30.900000	8.58744e-06
30.850000	8.87179e-06
30.800000	9.16551e-06
30.750000	9.46892e-06
30.700000	9.78233e-06
30.650000	1.01061e-05
30.600000	1.04405e-05
30.550000	1.07859e-05
30.500000	1.11427e-05
30.450000	1.15113e-05
30.400000	1.1892e-05
30.350000	1.22852e-05
30.300000	1.26913e-05
30.250000	1.31109e-05
30.200000	1.35442e-05
30.150000	1.39918e-05
30.100000	1.44541e-05
30.050000	1.49316e-05
30.000000	1.54248e-05
29.950000	1.59342e-05
29.900000	1.64603e-05
29.850000	1.70037e-05
29.800000	1.7565e-05
29.750000	1.81446e-05
29.700000	1.87433e-05
29.650000	1.93617e-05
29.600000	2.00003e-05
29.550000	2.06599e-05
29.500000	2.1341e-05
29.450000	2.20445e-05
29.400000	2.27711e-05
29.350000	2.35214e-05
29.300000	2.42963e-05
29.250000	2.50966e-05
29.200000	2.59231e-05
29.150000	2.67766e-05
29.100000	2.7658e-05
29.050000	2.85682e-05
29.000000	2.95081e-05
28.950000	3.04788e-05
28.900000	3.14811e-05
28.850000	3.25162e-05
28.800000	3.3585e-05
28.750000	3.46887e-05
28.700000	3.58284e-05
28.650000	3.70052e-05
28.600000	3.82203e-05
28.550000	3.9475e-05
28.500000	4.07706e-05
28.450000	4.21082e-05
28.400000	4.34894e-05
28.350000	4.49155e-05
28.300000	4.63879e-05
28.250000	4.7908e-05
28.200000	4.94776e-05
28.150000	5.1098e-05
28.100000	5.27709e-05
28.050000	5.44981e-05
28.000000	5.62812e-05
27.950000	5.81219e-05
27.900000	6.00222e-05
27.850000	6.1984e-05
27.800000	6.40091e-05
27.750000	6.60995e-05
27.700000	6.82574e-05
27.650000	7.04849e-05
27.600000	7.27841e-05
27.550000	7.51572e-05
27.500000	7.76068e-05
27.450000	8.0135e-05
27.400000	8.27445e-05
27.350000	8.54376e-05
27.300000	8.82171e-05
27.250000	9.10856e-05
27.200000	9.40459e-05
27.150000	9.71008e-05
27.100000	0.000100253
27.050000	0.000103506
27.000000	0.000106863
26.950000	0.000110326
26.900000	0.0001139
26.850000	0.000117587
26.800000	0.000121391
26.750000	0.000125316
26.700000	0.000129364
26.650000	0.000133541
26.600000	0.000137849
26.550000	0.000142293
26.500000	0.000146876
26.450000	0.000151604
26.400000	0.000156479
26.350000	0.000161507
26.300000	0.000166692
26.250000	0.000172038
26.200000	0.00017755
26.150000	0.000183233
26.100000	0.000189092
26.050000	0.000195131
26.000000	0.000201356
25.950000	0.000207772
25.900000	0.000214384
25.850000	0.000221197
25.800000	0.000228217
25.750000	0.000235449
25.700000	0.000242899
25.650000	0.000250572
25.600000	0.000258474
25.550000	0.00026661
25.500000	0.000274987
25.450000	0.000283608
25.400000	0.000292481
25.350000	0.000301609
25.300000	0.000311
25.250000	0.000320656
25.200000	0.000330584
25.150000	0.000340787
25.100000	0.000351268
25.050000	0.000362033
25.000000	0.000373081
24.950000	0.000384416
24.900000	0.000396036
24.850000	0.000407941
24.800000	0.000420125
24.750000	0.000432582
24.700000	0.0004453
24.650000	0.000458262
24.600000	0.000471439
24.550000	0.000484791
24.500000	0.000498251
24.450000	0.000511703
24.400000	0.000524904
&
```
