## Supplementary material for "All-at-once RNA folding with 3D motif prediction framed by evolutionary information": RF00893_MIR854.cacofold.power

```
# Power analysis of CaCoFold structure
#
# Powertype = SINGLE SUBSTITUTIONS
# covary left_pos right_pos substitutions power
#----------------------------------------------------------------
1		221		0		0.00
2		220		0		0.00
3		219		0		0.00
4		218		0		0.00
7		215		0		0.00
8		214		0		0.00
11		210		0		0.00
12		209		1		0.00
13		208		0		0.00
14		206		0		0.00
15		205		0		0.00
16		204		0		0.00
17		203		0		0.00
18		202		0		0.00
19		201		0		0.00
20		200		0		0.00
21		199		0		0.00
22		198		0		0.00
23		197		0		0.00
24		196		0		0.00
25		44		0		0.00
26		43		0		0.00
27		42		0		0.00
28		41		0		0.00
29		40		0		0.00
30		39		0		0.00
31		38		0		0.00
53		128		0		0.00
54		127		0		0.00
55		126		0		0.00
56		125		0		0.00
58		124		0		0.00
59		123		0		0.00
60		122		0		0.00
61		121		0		0.00
62		120		0		0.00
63		119		0		0.00
80		96		0		0.00
81		95		0		0.00
82		94		0		0.00
83		93		0		0.00
84		92		0		0.00
85		91		0		0.00
104		116		0		0.00
105		115		0		0.00
106		114		0		0.00
107		113		0		0.00
130		178		0		0.00
131		177		0		0.00
132		176		0		0.00
133		175		0		0.00
134		174		0		0.00
135		173		0		0.00
138		170		0		0.00
139		169		0		0.00
140		168		0		0.00
142		167		0		0.00
143		166		0		0.00
144		165		1		0.00
145		164		1		0.00
#
# BPAIRS 60
# avg substitutions per BP 0.1
# BPAIRS expected to covary 0.0 +/- 0.0
# BPAIRS observed to covary 0
#
```
