## Supplementary material for "All-at-once RNA folding with 3D motif prediction framed by evolutionary information": RF00893_MIR854.helixcov

```
# RMs = 2 L = 221

# RM_HELIX NESTED 11-25 195-210, nbp = 14 nbp_cov = 0
# pvals: 0.999558,0.999558,0.999558,0.999558,0.999558,0.999558,0.999558,0.999558,0.999558,0.999558,0.999558,0.999558,0.999558,0.999558
# aggregated NONE
NESTED  ::::::::::<-<<<<<<<<<<<<<_________________________________________________________________________________________________________________________________________________________________________>>>>>>>>>>>>->->:::::::::::
        :::::::::::::::::::::::::::::::::::::::::::::::::::::::::::::::::::::::::::::::::::::::::::::::::::::::::::::::::::::::::::::::::::::::::::::::::::::::::::::::::::::::::::::::::::::::::::::::::::::::::::::::::::::::::::::

# RM_HELIX NESTED 1-4 218-221, nbp = 4 nbp_cov = 0
# pvals: 0.999558,0.999558,0.999558,0.999558
# aggregated NONE
NESTED  <<<<_____________________________________________________________________________________________________________________________________________________________________________________________________________________>>>>
        :::::::::::::::::::::::::::::::::::::::::::::::::::::::::::::::::::::::::::::::::::::::::::::::::::::::::::::::::::::::::::::::::::::::::::::::::::::::::::::::::::::::::::::::::::::::::::::::::::::::::::::::::::::::::::::
```
