## Supplementary material for "All-at-once RNA folding with 3D motif prediction framed by evolutionary information": RF00893_MIR854.surv

```
0.000000	0.0555556
-0.003422	1
&
0.948633	4.11658e-05
0.876379	8.23316e-05
0.391851	0.000164663
0.272844	0.000205829
0.056081	0.000246995
0.051831	0.000288161
0.047581	0.000329327
0.030580	0.000411658
-0.003422	0.999547
-0.011923	0.999588
-0.024673	0.999671
-0.037424	0.999753
-0.079927	0.999794
-0.088427	0.999835
-0.198933	0.999918
-0.322191	0.999959
-0.751465	1
&
1.077776	1.37118e-07
1.076140	1.64541e-06
0.948633	3.99013e-05
0.876379	7.81571e-05
0.816875	7.88427e-05
0.719120	8.04881e-05
0.642615	8.21336e-05
0.515108	8.2682e-05
0.451354	8.43274e-05
0.447104	8.5013e-05
0.417352	8.55615e-05
0.391851	0.000162073
0.323847	0.000162622
0.272844	0.000200878
0.209090	0.000201563
0.175088	0.000203209
0.170838	0.000204854
0.094334	0.000205951
0.085833	0.000207596
0.077333	0.000208282
0.056081	0.000246538
0.051831	0.000284794
0.047581	0.000323049
0.034830	0.000324146
0.030580	0.000400658
0.026330	0.000401344
-0.003422	0.999558
-0.011923	0.999598
-0.016173	0.999599
-0.024673	0.999676
-0.028924	0.999677
-0.033174	0.999678
-0.037424	0.999756
-0.054425	0.999757
-0.071426	0.999758
-0.079927	0.999796
-0.084177	0.999796
-0.088427	0.999835
-0.113929	0.999835
-0.126679	0.999836
-0.139430	0.999837
-0.156431	0.999839
-0.186183	0.99984
-0.194683	0.999841
-0.198933	0.999918
-0.313690	0.99992
-0.322191	0.999958
-0.339192	0.999959
-0.394445	0.99996
-0.751465	0.999998
-0.759966	1
&
```
