## Supplementary material for "All-at-once RNA folding with 3D motif prediction framed by evolutionary information": RF00894_mir-790.cacofold.helixcov

```
# RMs = 1 L = 74

# RM_HELIX NESTED 1-31 43-74, nbp = 27 nbp_cov = 0
# pvals: 0.906607,0.0562195,0.00947826,0.00514286,0.812888,0.812888,0.812888,0.812888,0.812888,0.812888,0.812888,0.812888,0.812888,0.812888,0.812888,0.812888,0.812888,0.812888,0.812888,0.812888,0.812888,0.812888,0.812888,0.812888,0.812888,0.812888,0.0330766
# aggregated NONE
NESTED  <<<<<-<<<<<<<<-<<-<<<-<<<<<<<<<________>>>>>>>>>->>>->>->>>>>>>>->>>>>
        ::::::::::::::::::::::::::::::::::::::::::::::::::::::::::::::::::::::
```
