## Supplementary material for "All-at-once RNA folding with 3D motif prediction framed by evolutionary information": RF00894_mir-790.cacofold.power

```
# Power analysis of CaCoFold structure 
#
# Powertype = SINGLE SUBSTITUTIONS
# covary  left_pos      right_pos    substitutions      power
#----------------------------------------------------------------
          1		74		1		0.00
          2		73		2		0.00
          3		72		2		0.00
          4		71		2		0.00
          5		70		0		0.00
          7		68		0		0.00
          8		67		0		0.00
          9		66		0		0.00
          10		65		2		0.00
          11		64		0		0.00
          12		63		0		0.00
          13		62		0		0.00
          14		60		2		0.00
          16		58		0		0.00
          17		57		0		0.00
          19		55		0		0.00
          20		54		0		0.00
          21		53		0		0.00
          23		51		0		0.00
          24		50		0		0.00
          25		49		0		0.00
          26		48		0		0.00
          27		47		0		0.00
          28		46		2		0.00
          29		45		3		0.02
          30		44		1		0.00
          31		43		4		0.07
#
# BPAIRS 27
# avg substitutions per BP  0.8
# BPAIRS expected to covary 0.1 +/- 0.3
# BPAIRS observed to covary 0
#
```
