## Supplementary material for "All-at-once RNA folding with 3D motif prediction framed by evolutionary information": RF00894_mir-790.power

```
# Power analysis of given structure 
#
# Powertype = SINGLE SUBSTITUTIONS
# covary  left_pos      right_pos    substitutions      power
#----------------------------------------------------------------
          3		72		2		0.00
          4		71		2		0.00
          5		70		0		0.00
          7		68		0		0.00
          8		67		0		0.00
          9		66		0		0.00
          11		64		0		0.00
          12		63		0		0.00
          13		62		0		0.00
          16		58		0		0.00
          17		57		0		0.00
          19		55		0		0.00
          20		54		0		0.00
          21		53		0		0.00
          23		51		0		0.00
          24		50		0		0.00
          25		49		0		0.00
          26		48		0		0.00
          27		47		0		0.00
          28		46		2		0.00
#
# BPAIRS 20
# avg substitutions per BP  0.3
# BPAIRS expected to covary 0.0 +/- 0.0
# BPAIRS observed to covary 0
#
```
