## Supplementary material for "All-at-once RNA folding with 3D motif prediction framed by evolutionary information": RF00894_mir-790.surv

```
3.033558	0.05
2.023358	0.1
-0.016849	1
&
6.183004	0.000417537
4.162604	0.000835073
3.726832	0.00125261
3.707024	0.00208768
3.508946	0.00250522
3.330675	0.00292276
2.974134	0.00334029
2.736440	0.00375783
2.657209	0.00417537
2.637401	0.0045929
2.577977	0.00501044
2.459130	0.00542797
2.379899	0.00584551
2.360091	0.00626305
2.340283	0.00668058
2.280860	0.00709812
2.241244	0.00751566
2.221436	0.00793319
2.201628	0.00835073
2.162013	0.00876827
2.122397	0.0091858
1.825280	0.0100209
1.765856	0.0104384
1.686625	0.0108559
1.647009	0.0112735
1.508354	0.0121086
1.468738	0.0137787
1.330084	0.0141962
1.191429	0.0146138
1.132005	0.0150313
1.072582	0.0154489
1.013158	0.0162839
0.933927	0.0167015
0.894311	0.017119
0.854695	0.0175365
0.815080	0.0183716
0.795272	0.0192067
0.775464	0.0196242
0.755656	0.0200418
0.735848	0.0204593
0.716041	0.0208768
0.676425	0.0212944
0.656617	0.0221294
0.597194	0.022547
0.577386	0.023382
0.557578	0.0237996
0.537770	0.0242171
0.498154	0.0250522
0.478347	0.0254697
0.458539	0.0258873
0.438731	0.0263048
0.418923	0.0267223
0.379307	0.0279749
0.359500	0.0296451
0.319884	0.0300626
0.280268	0.0304802
0.260460	0.0321503
0.240652	0.0329854
0.220845	0.0338205
0.181229	0.0354906
0.161421	0.0371608
0.141613	0.0392484
0.121805	0.0400835
0.101998	0.0409186
0.082190	0.0430063
0.062382	0.0455115
0.042574	0.0467641
0.022766	0.0488518
0.002958	0.0718163
-0.016849	0.896451
-0.036657	0.898956
-0.056465	0.902714
-0.076273	0.906054
-0.096081	0.909395
-0.115889	0.911482
-0.135696	0.914405
-0.155504	0.918998
-0.175312	0.924426
-0.195120	0.928601
-0.214928	0.931524
-0.234736	0.933612
-0.254543	0.935282
-0.274351	0.94071
-0.294159	0.94238
-0.313967	0.94572
-0.333775	0.947808
-0.353583	0.950313
-0.373391	0.950731
-0.393198	0.953236
-0.413006	0.954906
-0.432814	0.956576
-0.452622	0.957829
-0.472430	0.958664
-0.492238	0.960752
-0.512045	0.962839
-0.531853	0.964092
-0.551661	0.967432
-0.571469	0.969102
-0.591277	0.972025
-0.611085	0.972443
-0.630892	0.973695
-0.650700	0.975365
-0.670508	0.9762
-0.690316	0.977035
-0.710124	0.979123
-0.729932	0.979958
-0.749739	0.980793
-0.769547	0.981628
-0.789355	0.982463
-0.809163	0.983299
-0.828971	0.985386
-0.848779	0.985804
-0.868586	0.986639
-0.888394	0.987056
-0.928010	0.987891
-0.947818	0.989144
-0.967626	0.989562
-0.987434	0.990814
-1.007241	0.992067
-1.046857	0.993319
-1.086473	0.993737
-1.106281	0.994154
-1.126088	0.994572
-1.165704	0.995407
-1.244935	0.995825
-1.304359	0.99666
-1.324167	0.997077
-1.343975	0.997495
-1.443014	0.997912
-1.522245	0.99833
-1.839171	0.998747
-1.858978	0.999165
-1.938210	0.999582
-1.977825	1
&
7.351666	2.07039e-06
7.213012	4.14079e-06
7.094165	6.21118e-06
6.915894	8.28157e-06
6.757431	1.0352e-05
6.539545	1.24224e-05
6.460314	1.44928e-05
6.400890	1.65631e-05
6.381082	1.86335e-05
6.301851	2.07039e-05
6.262235	2.48447e-05
6.202812	2.89855e-05
6.183004	3.31263e-05
6.163196	3.51967e-05
6.143388	3.72671e-05
6.123581	4.14079e-05
6.083965	4.55487e-05
6.064157	4.7619e-05
6.024541	4.96894e-05
6.004733	5.17598e-05
5.984926	5.59006e-05
5.965118	5.7971e-05
5.945310	6.41822e-05
5.925502	7.03934e-05
5.885886	7.24638e-05
5.866079	7.66046e-05
5.826463	8.28157e-05
5.806655	8.90269e-05
5.786847	9.10973e-05
5.767039	9.31677e-05
5.747232	9.73085e-05
5.727424	0.000109731
5.707616	0.000115942
5.687808	0.000126294
5.668000	0.000136646
5.648192	0.000142857
5.628385	0.000153209
5.608577	0.000163561
5.588769	0.000171843
5.568961	0.000182195
5.549153	0.000196687
5.529345	0.000221532
5.509538	0.000233954
5.489730	0.000246377
5.469922	0.000269151
5.450114	0.000277433
5.430306	0.000289855
5.410498	0.000310559
5.390690	0.000329193
5.370883	0.000349896
5.351075	0.000362319
5.331267	0.000383023
5.311459	0.000416149
5.291651	0.000436853
5.271843	0.000469979
5.252036	0.000490683
5.232228	0.000530021
5.212420	0.000563147
5.192612	0.000587992
5.172804	0.000614907
5.152996	0.000664596
5.133189	0.000710145
5.113381	0.000743271
5.093573	0.000774327
5.073765	0.000803313
5.053957	0.000836439
5.034149	0.000875776
5.014342	0.000898551
4.994534	0.000929607
4.974726	0.000968944
4.954918	0.000995859
4.935110	0.00103106
4.915302	0.00107039
4.895495	0.0010911
4.875687	0.00113458
4.855879	0.00118427
4.836071	0.0012236
4.816263	0.00125673
4.796455	0.00131056
4.776647	0.00135611
4.756840	0.00139752
4.737032	0.00145342
4.717224	0.00150518
4.697416	0.00155901
4.677608	0.00160248
4.657800	0.00165424
4.637993	0.00168944
4.618185	0.00172671
4.598377	0.0017619
4.578569	0.00181781
4.558761	0.00185921
4.538953	0.0019089
4.519146	0.00196066
4.499338	0.00199586
4.479530	0.00204762
4.459722	0.0020911
4.439914	0.00213251
4.420106	0.00217184
4.400299	0.00221325
4.380491	0.00225052
4.360683	0.00230642
4.340875	0.0023706
4.321067	0.0024058
4.301259	0.0024472
4.281452	0.00249482
4.261644	0.00253002
4.241836	0.0025528
4.222028	0.00260248
4.202220	0.00262526
4.182412	0.00267495
4.162604	0.00271222
4.142797	0.00274534
4.122989	0.00279296
4.103181	0.00282816
4.083373	0.00287992
4.063565	0.00293168
4.043757	0.00296687
4.023950	0.00299793
4.004142	0.00302692
3.984334	0.00307453
3.964526	0.00310766
3.944718	0.00314493
3.924910	0.00318012
3.905103	0.00322153
3.885295	0.00326501
3.865487	0.00329814
3.845679	0.00334369
3.825871	0.00336232
3.806063	0.00339545
3.786256	0.00343271
3.766448	0.00347619
3.746640	0.00353002
3.726832	0.00356522
3.707024	0.00359627
3.687216	0.00364182
3.667409	0.00369358
3.647601	0.00373706
3.627793	0.00381781
3.607985	0.00386957
3.588177	0.0039441
3.568369	0.00398965
3.548562	0.00406211
3.528754	0.00412008
3.508946	0.00415735
3.489138	0.00419048
3.469330	0.00424431
3.449522	0.00427122
3.429714	0.00432505
3.409907	0.00435404
3.390099	0.00438302
3.370291	0.00442857
3.350483	0.0044617
3.330675	0.00449275
3.310867	0.00451346
3.291060	0.00455487
3.271252	0.00459834
3.251444	0.00464803
3.231636	0.00467495
3.211828	0.0047205
3.192020	0.00475362
3.172213	0.00479296
3.152405	0.00483644
3.132597	0.00486542
3.112789	0.00491097
3.092981	0.00495031
3.073173	0.00500414
3.053366	0.00508903
3.033558	0.00514286
3.013750	0.00521118
2.993942	0.00527329
2.974134	0.00532298
2.954326	0.00537681
2.934519	0.00545963
2.914711	0.00552381
2.894903	0.00557764
2.875095	0.00564803
2.855287	0.005706
2.835479	0.00577433
2.815671	0.00582816
2.795864	0.00589027
2.776056	0.00593168
2.756248	0.00600621
2.736440	0.00604969
2.716632	0.00609317
2.696824	0.00614493
2.677017	0.00619462
2.657209	0.00626294
2.637401	0.00630642
2.617593	0.00633333
2.597785	0.00638302
2.577977	0.00645342
2.558170	0.00650725
2.538362	0.00655487
2.518554	0.00661077
2.498746	0.00669772
2.478938	0.00676605
2.459130	0.00682816
2.439323	0.00692133
2.419515	0.0070352
2.399707	0.00716977
2.379899	0.00728364
2.360091	0.00740787
2.340283	0.00752795
2.320476	0.00770393
2.300668	0.007853
2.280860	0.00798551
2.261052	0.00809317
2.241244	0.00824845
2.221436	0.00835404
2.201628	0.0085383
2.181821	0.00864389
2.162013	0.00875569
2.142205	0.00888613
2.122397	0.00897101
2.102589	0.00906832
2.082781	0.00915735
2.062974	0.00925259
2.043166	0.00935611
2.023358	0.00947826
2.003550	0.00959627
1.983742	0.00983851
1.963934	0.0100787
1.944127	0.010323
1.924319	0.0105321
1.904511	0.0106936
1.884703	0.0109068
1.864895	0.0110663
1.845087	0.0112733
1.825280	0.0116108
1.805472	0.011853
1.785664	0.012089
1.765856	0.0123292
1.746048	0.0125176
1.726240	0.0127867
1.706433	0.01306
1.686625	0.0133602
1.666817	0.0136874
1.647009	0.0139959
1.627201	0.0142402
1.607393	0.0144596
1.587585	0.014677
1.567778	0.0150248
1.547970	0.0156377
1.528162	0.0161615
1.508354	0.0164948
1.488546	0.0168344
1.468738	0.0171946
1.448931	0.0174803
1.429123	0.0176563
1.409315	0.0178427
1.389507	0.0180186
1.369699	0.0181988
1.349891	0.0183333
1.330084	0.018472
1.310276	0.0186025
1.290468	0.0187122
1.270660	0.0188302
1.250852	0.0189627
1.231044	0.0191159
1.211237	0.0193023
1.191429	0.0194306
1.171621	0.0196315
1.151813	0.0198634
1.132005	0.0201118
1.112197	0.0203106
1.092390	0.0205631
1.072582	0.020795
1.052774	0.0210352
1.032966	0.0212422
1.013158	0.0214762
0.993350	0.0216936
0.973543	0.0219565
0.953735	0.0222236
0.933927	0.0224948
0.914119	0.0228012
0.894311	0.0231511
0.874503	0.0234431
0.854695	0.0238199
0.834888	0.0241781
0.815080	0.0245818
0.795272	0.0250331
0.775464	0.0254141
0.755656	0.025764
0.735848	0.0261863
0.716041	0.0266812
0.696233	0.0271097
0.676425	0.0276066
0.656617	0.0281014
0.636809	0.0286128
0.617001	0.0291118
0.597194	0.029646
0.577386	0.0302174
0.557578	0.030764
0.537770	0.0314389
0.517962	0.032029
0.498154	0.032528
0.478347	0.0330766
0.458539	0.0337164
0.438731	0.0343313
0.418923	0.0349772
0.399115	0.0357847
0.379307	0.036499
0.359500	0.037294
0.339692	0.0381449
0.319884	0.0391967
0.300076	0.0403478
0.280268	0.0416128
0.260460	0.0430973
0.240652	0.0447246
0.220845	0.0463954
0.201037	0.0480683
0.181229	0.0498489
0.161421	0.0518261
0.141613	0.0538282
0.121805	0.0562195
0.101998	0.0584493
0.082190	0.0607805
0.062382	0.0631366
0.042574	0.0660994
0.022766	0.0694534
0.002958	0.108435
-0.016849	0.812888
-0.036657	0.82747
-0.056465	0.843054
-0.076273	0.856025
-0.096081	0.868625
-0.115889	0.878785
-0.135696	0.887275
-0.155504	0.894561
-0.175312	0.900843
-0.195120	0.906607
-0.214928	0.911892
-0.234736	0.916495
-0.254543	0.920903
-0.274351	0.924785
-0.294159	0.928553
-0.313967	0.932097
-0.333775	0.935648
-0.353583	0.938965
-0.373391	0.942012
-0.393198	0.944983
-0.413006	0.947675
-0.432814	0.950213
-0.452622	0.952694
-0.472430	0.954795
-0.492238	0.957054
-0.512045	0.959
-0.531853	0.960946
-0.551661	0.96277
-0.571469	0.964573
-0.591277	0.966319
-0.611085	0.967894
-0.630892	0.969499
-0.650700	0.970994
-0.670508	0.972275
-0.690316	0.973644
-0.710124	0.974907
-0.729932	0.97629
-0.749739	0.977588
-0.769547	0.978754
-0.789355	0.979865
-0.809163	0.980946
-0.828971	0.981967
-0.848779	0.982836
-0.868586	0.983745
-0.888394	0.984609
-0.908202	0.985453
-0.928010	0.986302
-0.947818	0.986944
-0.967626	0.987766
-0.987434	0.988451
-1.007241	0.989161
-1.027049	0.989836
-1.046857	0.990371
-1.066665	0.990919
-1.086473	0.991416
-1.106281	0.991882
-1.126088	0.992404
-1.145896	0.992836
-1.165704	0.993222
-1.185512	0.993611
-1.205320	0.993948
-1.225128	0.994277
-1.244935	0.994547
-1.264743	0.994841
-1.284551	0.995122
-1.304359	0.995364
-1.324167	0.995598
-1.343975	0.995882
-1.363782	0.99607
-1.383590	0.996337
-1.403398	0.996505
-1.423206	0.996683
-1.443014	0.996872
-1.462822	0.997002
-1.482629	0.997114
-1.502437	0.99723
-1.522245	0.99742
-1.542053	0.997567
-1.561861	0.997718
-1.581669	0.997824
-1.601476	0.997928
-1.621284	0.998008
-1.641092	0.998099
-1.660900	0.998213
-1.680708	0.998311
-1.700516	0.998391
-1.720324	0.998468
-1.740131	0.99858
-1.759939	0.998679
-1.779747	0.998766
-1.799555	0.998826
-1.819363	0.998878
-1.839171	0.998938
-1.858978	0.99901
-1.878786	0.999075
-1.898594	0.999133
-1.918402	0.999174
-1.938210	0.999226
-1.958018	0.99929
-1.977825	0.999331
-1.997633	0.999364
-2.017441	0.999422
-2.037249	0.999458
-2.057057	0.999499
-2.076865	0.999536
-2.096672	0.999567
-2.116480	0.999602
-2.136288	0.999658
-2.156096	0.999689
-2.175904	0.999723
-2.195712	0.999747
-2.215519	0.999772
-2.235327	0.999795
-2.255135	0.99981
-2.274943	0.999822
-2.294751	0.999849
-2.314559	0.999857
-2.334367	0.999865
-2.354174	0.999878
-2.373982	0.999886
-2.393790	0.999901
-2.413598	0.999915
-2.433406	0.999921
-2.453214	0.99993
-2.473021	0.999946
-2.492829	0.999952
-2.512637	0.999954
-2.552253	0.999959
-2.572061	0.999961
-2.591868	0.999969
-2.611676	0.999973
-2.631484	0.999975
-2.651292	0.999979
-2.690908	0.999981
-2.770139	0.999986
-2.809755	0.999988
-2.829562	0.999992
-2.849370	0.999996
-2.888986	0.999998
-3.344566	1
&
24.881604	1.55698e-34
24.861796	1.67309e-34
24.841988	1.79785e-34
24.822180	1.93191e-34
24.802372	2.07597e-34
24.782564	2.23077e-34
24.762756	2.39712e-34
24.742949	2.57587e-34
24.723141	2.76794e-34
24.703333	2.97434e-34
24.683525	3.19613e-34
24.663717	3.43445e-34
24.643909	3.69055e-34
24.624102	3.96574e-34
24.604294	4.26145e-34
24.584486	4.5792e-34
24.564678	4.92065e-34
24.544870	5.28756e-34
24.525062	5.68182e-34
24.505255	6.10548e-34
24.485447	6.56073e-34
24.465639	7.04992e-34
24.445831	7.57558e-34
24.426023	8.14044e-34
24.406215	8.7474e-34
24.386408	9.39963e-34
24.366600	1.01005e-33
24.346792	1.08536e-33
24.326984	1.16628e-33
24.307176	1.25324e-33
24.287368	1.34668e-33
24.267561	1.44709e-33
24.247753	1.55499e-33
24.227945	1.67093e-33
24.208137	1.79551e-33
24.188329	1.92938e-33
24.168521	2.07323e-33
24.148714	2.22781e-33
24.128906	2.39391e-33
24.109098	2.57239e-33
24.089290	2.76418e-33
24.069482	2.97027e-33
24.049674	3.19172e-33
24.029866	3.42968e-33
24.010059	3.68538e-33
23.990251	3.96014e-33
23.970443	4.25539e-33
23.950635	4.57265e-33
23.930827	4.91356e-33
23.911019	5.27988e-33
23.891212	5.67351e-33
23.871404	6.09649e-33
23.851596	6.551e-33
23.831788	7.03939e-33
23.811980	7.56419e-33
23.792172	8.12811e-33
23.772365	8.73407e-33
23.752557	9.3852e-33
23.732749	1.00849e-32
23.712941	1.08367e-32
23.693133	1.16446e-32
23.673325	1.25127e-32
23.653518	1.34455e-32
23.633710	1.44478e-32
23.613902	1.55249e-32
23.594094	1.66822e-32
23.574286	1.79258e-32
23.554478	1.92621e-32
23.534671	2.06981e-32
23.514863	2.2241e-32
23.495055	2.3899e-32
23.475247	2.56806e-32
23.455439	2.7595e-32
23.435631	2.9652e-32
23.415823	3.18624e-32
23.396016	3.42376e-32
23.376208	3.67898e-32
23.356400	3.95322e-32
23.336592	4.2479e-32
23.316784	4.56455e-32
23.296976	4.9048e-32
23.277169	5.27042e-32
23.257361	5.66328e-32
23.237553	6.08543e-32
23.217745	6.53904e-32
23.197937	7.02646e-32
23.178129	7.55021e-32
23.158322	8.113e-32
23.138514	8.71774e-32
23.118706	9.36755e-32
23.098898	1.00658e-31
23.079090	1.08161e-31
23.059282	1.16223e-31
23.039475	1.24886e-31
23.019667	1.34194e-31
22.999859	1.44197e-31
22.980051	1.54944e-31
22.960243	1.66493e-31
22.940435	1.78903e-31
22.920628	1.92237e-31
22.900820	2.06566e-31
22.881012	2.21962e-31
22.861204	2.38506e-31
22.841396	2.56282e-31
22.821588	2.75384e-31
22.801780	2.95909e-31
22.781973	3.17963e-31
22.762165	3.41662e-31
22.742357	3.67126e-31
22.722549	3.94488e-31
22.702741	4.23889e-31
22.682933	4.55482e-31
22.663126	4.89429e-31
22.643318	5.25906e-31
22.623510	5.65101e-31
22.603702	6.07217e-31
22.583894	6.52471e-31
22.564086	7.01098e-31
22.544279	7.53349e-31
22.524471	8.09494e-31
22.504663	8.69822e-31
22.484855	9.34646e-31
22.465047	1.0043e-30
22.445239	1.07915e-30
22.425432	1.15957e-30
22.405624	1.24599e-30
22.385816	1.33884e-30
22.366008	1.43862e-30
22.346200	1.54583e-30
22.326392	1.66103e-30
22.306585	1.78481e-30
22.286777	1.91781e-30
22.266969	2.06073e-30
22.247161	2.2143e-30
22.227353	2.37931e-30
22.207545	2.55662e-30
22.187737	2.74713e-30
22.167930	2.95185e-30
22.148122	3.17182e-30
22.128314	3.40817e-30
22.108506	3.66214e-30
22.088698	3.93504e-30
22.068890	4.22826e-30
22.049083	4.54334e-30
22.029275	4.88189e-30
22.009467	5.24567e-30
21.989659	5.63655e-30
21.969851	6.05655e-30
21.950043	6.50785e-30
21.930236	6.99278e-30
21.910428	7.51383e-30
21.890620	8.07371e-30
21.870812	8.6753e-30
21.851004	9.32172e-30
21.831196	1.00163e-29
21.811389	1.07626e-29
21.791581	1.15645e-29
21.771773	1.24262e-29
21.751965	1.33521e-29
21.732157	1.4347e-29
21.712349	1.54159e-29
21.692542	1.65645e-29
21.672734	1.77987e-29
21.652926	1.91249e-29
21.633118	2.05498e-29
21.613310	2.20809e-29
21.593502	2.37261e-29
21.573695	2.54938e-29
21.553887	2.73932e-29
21.534079	2.94341e-29
21.514271	3.16271e-29
21.494463	3.39834e-29
21.474655	3.65153e-29
21.454847	3.92358e-29
21.435040	4.2159e-29
21.415232	4.52999e-29
21.395424	4.86748e-29
21.375616	5.23011e-29
21.355808	5.61976e-29
21.336000	6.03843e-29
21.316193	6.48829e-29
21.296385	6.97166e-29
21.276577	7.49104e-29
21.256769	8.04911e-29
21.236961	8.64874e-29
21.217153	9.29305e-29
21.197346	9.98535e-29
21.177538	1.07292e-28
21.157730	1.15285e-28
21.137922	1.23873e-28
21.118114	1.33101e-28
21.098306	1.43016e-28
21.078499	1.5367e-28
21.058691	1.65117e-28
21.038883	1.77418e-28
21.019075	1.90634e-28
20.999267	2.04834e-28
20.979459	2.20093e-28
20.959652	2.36488e-28
20.939844	2.54104e-28
20.920036	2.73032e-28
20.900228	2.9337e-28
20.880420	3.15222e-28
20.860612	3.38703e-28
20.840804	3.63932e-28
20.820997	3.9104e-28
20.801189	4.20167e-28
20.781381	4.51464e-28
20.761573	4.85092e-28
20.741765	5.21224e-28
20.721957	5.60047e-28
20.702150	6.01761e-28
20.682342	6.46583e-28
20.662534	6.94742e-28
20.642726	7.46488e-28
20.622918	8.02088e-28
20.603110	8.61829e-28
20.583303	9.26019e-28
20.563495	9.94989e-28
20.543687	1.0691e-27
20.523879	1.14872e-27
20.504071	1.23428e-27
20.484263	1.3262e-27
20.464456	1.42498e-27
20.444648	1.5311e-27
20.424840	1.64514e-27
20.405032	1.76766e-27
20.385224	1.89931e-27
20.365416	2.04076e-27
20.345609	2.19274e-27
20.325801	2.35605e-27
20.305993	2.53151e-27
20.286185	2.72004e-27
20.266377	2.9226e-27
20.246569	3.14026e-27
20.226761	3.37411e-27
20.206954	3.62539e-27
20.187146	3.89537e-27
20.167338	4.18546e-27
20.147530	4.49715e-27
20.127722	4.83204e-27
20.107914	5.19187e-27
20.088107	5.5785e-27
20.068299	5.99391e-27
20.048491	6.44026e-27
20.028683	6.91983e-27
20.008875	7.43512e-27
19.989067	7.98877e-27
19.969260	8.58365e-27
19.949452	9.22282e-27
19.929644	9.90958e-27
19.909836	1.06475e-26
19.890028	1.14403e-26
19.870220	1.22922e-26
19.850413	1.32074e-26
19.830605	1.41909e-26
19.810797	1.52475e-26
19.790989	1.63828e-26
19.771181	1.76027e-26
19.751373	1.89133e-26
19.731566	2.03215e-26
19.711758	2.18346e-26
19.691950	2.34603e-26
19.672142	2.52071e-26
19.652334	2.70838e-26
19.632526	2.91004e-26
19.612718	3.1267e-26
19.592911	3.35949e-26
19.573103	3.60961e-26
19.553295	3.87835e-26
19.533487	4.1671e-26
19.513679	4.47734e-26
19.493871	4.81068e-26
19.474064	5.16883e-26
19.454256	5.55365e-26
19.434448	5.96711e-26
19.414640	6.41134e-26
19.394832	6.88865e-26
19.375024	7.40148e-26
19.355217	7.95249e-26
19.335409	8.54451e-26
19.315601	9.1806e-26
19.295793	9.86404e-26
19.275985	1.05984e-25
19.256177	1.13873e-25
19.236370	1.2235e-25
19.216562	1.31458e-25
19.196754	1.41244e-25
19.176946	1.51758e-25
19.157138	1.63055e-25
19.137330	1.75192e-25
19.117523	1.88233e-25
19.097715	2.02245e-25
19.077907	2.173e-25
19.058099	2.33475e-25
19.038291	2.50853e-25
19.018483	2.69526e-25
18.998676	2.89588e-25
18.978868	3.11143e-25
18.959060	3.34302e-25
18.939252	3.59185e-25
18.919444	3.85919e-25
18.899636	4.14644e-25
18.879828	4.45506e-25
18.860021	4.78665e-25
18.840213	5.14291e-25
18.820405	5.52569e-25
18.800597	5.93695e-25
18.780789	6.37882e-25
18.760981	6.85358e-25
18.741174	7.36366e-25
18.721366	7.9117e-25
18.701558	8.50052e-25
18.681750	9.13316e-25
18.661942	9.81288e-25
18.642134	1.05432e-24
18.622327	1.13278e-24
18.602519	1.21708e-24
18.582711	1.30766e-24
18.562903	1.40498e-24
18.543095	1.50953e-24
18.523287	1.62187e-24
18.503480	1.74256e-24
18.483672	1.87224e-24
18.463864	2.01156e-24
18.444056	2.16126e-24
18.424248	2.32208e-24
18.404440	2.49488e-24
18.384633	2.68053e-24
18.364825	2.88e-24
18.345017	3.0943e-24
18.325209	3.32455e-24
18.305401	3.57193e-24
18.285593	3.83772e-24
18.265785	4.12328e-24
18.245978	4.43009e-24
18.226170	4.75972e-24
18.206362	5.11387e-24
18.186554	5.49438e-24
18.166746	5.90319e-24
18.146938	6.34241e-24
18.127131	6.81431e-24
18.107323	7.32132e-24
18.087515	7.86604e-24
18.067707	8.45128e-24
18.047899	9.08007e-24
18.028091	9.75562e-24
18.008284	1.04814e-23
17.988476	1.12612e-23
17.968668	1.20991e-23
17.948860	1.29992e-23
17.929052	1.39663e-23
17.909244	1.50053e-23
17.889437	1.61216e-23
17.869629	1.7321e-23
17.849821	1.86095e-23
17.830013	1.99939e-23
17.810205	2.14813e-23
17.790397	2.30793e-23
17.770590	2.47962e-23
17.750782	2.66408e-23
17.730974	2.86226e-23
17.711166	3.07517e-23
17.691358	3.30393e-23
17.671550	3.54969e-23
17.651742	3.81374e-23
17.631935	4.09742e-23
17.612127	4.4022e-23
17.592319	4.72965e-23
17.572511	5.08146e-23
17.552703	5.45942e-23
17.532895	5.8655e-23
17.513088	6.30177e-23
17.493280	6.77049e-23
17.473472	7.27407e-23
17.453664	7.81509e-23
17.433856	8.39635e-23
17.414048	9.02084e-23
17.394241	9.69176e-23
17.374433	1.04126e-22
17.354625	1.1187e-22
17.334817	1.2019e-22
17.315009	1.29129e-22
17.295201	1.38732e-22
17.275394	1.4905e-22
17.255586	1.60134e-22
17.235778	1.72043e-22
17.215970	1.84838e-22
17.196162	1.98583e-22
17.176354	2.13351e-22
17.156547	2.29217e-22
17.136739	2.46262e-22
17.116931	2.64575e-22
17.097123	2.84249e-22
17.077315	3.05387e-22
17.057507	3.28095e-22
17.037699	3.52492e-22
17.017892	3.78703e-22
16.998084	4.06863e-22
16.978276	4.37116e-22
16.958468	4.69618e-22
16.938660	5.04536e-22
16.918852	5.42051e-22
16.899045	5.82354e-22
16.879237	6.25654e-22
16.859429	6.72172e-22
16.839621	7.22148e-22
16.819813	7.7584e-22
16.800005	8.33523e-22
16.780198	8.95493e-22
16.760390	9.6207e-22
16.740582	1.0336e-21
16.720774	1.11044e-21
16.700966	1.19299e-21
16.681158	1.28169e-21
16.661351	1.37697e-21
16.641543	1.47933e-21
16.621735	1.58931e-21
16.601927	1.70746e-21
16.582119	1.83439e-21
16.562311	1.97075e-21
16.542504	2.11725e-21
16.522696	2.27464e-21
16.502888	2.44372e-21
16.483080	2.62537e-21
16.463272	2.82053e-21
16.443464	3.03018e-21
16.423657	3.25542e-21
16.403849	3.49739e-21
16.384041	3.75735e-21
16.364233	4.03663e-21
16.344425	4.33666e-21
16.324617	4.65898e-21
16.304809	5.00526e-21
16.285002	5.37727e-21
16.265194	5.77693e-21
16.245386	6.20628e-21
16.225578	6.66754e-21
16.205770	7.16307e-21
16.185962	7.69542e-21
16.166155	8.26733e-21
16.146347	8.88173e-21
16.126539	9.54179e-21
16.106731	1.02509e-20
16.086923	1.10127e-20
16.067115	1.1831e-20
16.047308	1.27102e-20
16.027500	1.36547e-20
16.007692	1.46694e-20
15.987884	1.57595e-20
15.968076	1.69305e-20
15.948268	1.81886e-20
15.928461	1.95401e-20
15.908653	2.0992e-20
15.888845	2.25518e-20
15.869037	2.42274e-20
15.849229	2.60276e-20
15.829421	2.79614e-20
15.809614	3.00389e-20
15.789806	3.22708e-20
15.769998	3.46684e-20
15.750190	3.72441e-20
15.730382	4.00111e-20
15.710574	4.29837e-20
15.690766	4.61771e-20
15.670959	4.96076e-20
15.651151	5.3293e-20
15.631343	5.72521e-20
15.611535	6.15052e-20
15.591727	6.60742e-20
15.571919	7.09826e-20
15.552112	7.62555e-20
15.532304	8.192e-20
15.512496	8.80052e-20
15.492688	9.45424e-20
15.472880	1.01565e-19
15.453072	1.09109e-19
15.433265	1.17213e-19
15.413457	1.2592e-19
15.393649	1.35272e-19
15.373841	1.4532e-19
15.354033	1.56113e-19
15.334225	1.67708e-19
15.314418	1.80163e-19
15.294610	1.93544e-19
15.274802	2.07918e-19
15.254994	2.2336e-19
15.235186	2.39948e-19
15.215378	2.57767e-19
15.195571	2.7691e-19
15.175763	2.97474e-19
15.155955	3.19565e-19
15.136147	3.43295e-19
15.116339	3.68788e-19
15.096531	3.96173e-19
15.076723	4.25591e-19
15.056916	4.57194e-19
15.037108	4.91142e-19
15.017300	5.2761e-19
14.997492	5.66786e-19
14.977684	6.08869e-19
14.957876	6.54077e-19
14.938069	7.0264e-19
14.918261	7.54808e-19
14.898453	8.10848e-19
14.878645	8.71048e-19
14.858837	9.35717e-19
14.839029	1.00518e-18
14.819222	1.07981e-18
14.799414	1.15997e-18
14.779606	1.24608e-18
14.759798	1.33859e-18
14.739990	1.43796e-18
14.720182	1.5447e-18
14.700375	1.65937e-18
14.680567	1.78254e-18
14.660759	1.91486e-18
14.640951	2.05699e-18
14.621143	2.20967e-18
14.601335	2.37368e-18
14.581528	2.54987e-18
14.561720	2.73912e-18
14.541912	2.94242e-18
14.522104	3.1608e-18
14.502296	3.39539e-18
14.482488	3.64738e-18
14.462680	3.91807e-18
14.442873	4.20884e-18
14.423065	4.52119e-18
14.403257	4.85671e-18
14.383449	5.21712e-18
14.363641	5.60427e-18
14.343833	6.02014e-18
14.324026	6.46687e-18
14.304218	6.94673e-18
14.284410	7.46219e-18
14.264602	8.01588e-18
14.244794	8.61065e-18
14.224986	9.24954e-18
14.205179	9.93582e-18
14.185371	1.0673e-17
14.165563	1.14649e-17
14.145755	1.23155e-17
14.125947	1.32291e-17
14.106139	1.42106e-17
14.086332	1.52648e-17
14.066524	1.63972e-17
14.046716	1.76136e-17
14.026908	1.89203e-17
14.007100	2.03238e-17
13.987292	2.18314e-17
13.967485	2.34508e-17
13.947677	2.51903e-17
13.927869	2.70587e-17
13.908061	2.90657e-17
13.888253	3.12216e-17
13.868445	3.35373e-17
13.848638	3.60246e-17
13.828830	3.86965e-17
13.809022	4.15664e-17
13.789214	4.46491e-17
13.769406	4.79603e-17
13.749598	5.1517e-17
13.729790	5.53374e-17
13.709983	5.9441e-17
13.690175	6.38488e-17
13.670367	6.85834e-17
13.650559	7.3669e-17
13.630751	7.91315e-17
13.610943	8.49989e-17
13.591136	9.13013e-17
13.571328	9.80708e-17
13.551520	1.05342e-16
13.531712	1.13152e-16
13.511904	1.21541e-16
13.492096	1.30552e-16
13.472289	1.40231e-16
13.452481	1.50626e-16
13.432673	1.61793e-16
13.412865	1.73786e-16
13.393057	1.86669e-16
13.373249	2.00506e-16
13.353442	2.15369e-16
13.333634	2.31332e-16
13.313826	2.48479e-16
13.294018	2.66896e-16
13.274210	2.86678e-16
13.254402	3.07925e-16
13.234595	3.30747e-16
13.214787	3.55259e-16
13.194979	3.81588e-16
13.175171	4.09867e-16
13.155363	4.4024e-16
13.135555	4.72864e-16
13.115747	5.07905e-16
13.095940	5.45541e-16
13.076132	5.85965e-16
13.056324	6.29383e-16
13.036516	6.76017e-16
13.016708	7.26105e-16
12.996900	7.79903e-16
12.977093	8.37685e-16
12.957285	8.99746e-16
12.937477	9.66404e-16
12.917669	1.038e-15
12.897861	1.11489e-15
12.878053	1.19748e-15
12.858246	1.28619e-15
12.838438	1.38146e-15
12.818630	1.48379e-15
12.798822	1.5937e-15
12.779014	1.71174e-15
12.759206	1.83852e-15
12.739399	1.97469e-15
12.719591	2.12094e-15
12.699783	2.27802e-15
12.679975	2.44673e-15
12.660167	2.62792e-15
12.640359	2.82253e-15
12.620552	3.03154e-15
12.600744	3.25603e-15
12.580936	3.49713e-15
12.561128	3.75607e-15
12.541320	4.03418e-15
12.521512	4.33287e-15
12.501704	4.65367e-15
12.481897	4.99821e-15
12.462089	5.36825e-15
12.442281	5.76567e-15
12.422473	6.19249e-15
12.402665	6.65091e-15
12.382857	7.14324e-15
12.363050	7.67199e-15
12.343242	8.23988e-15
12.323434	8.84977e-15
12.303626	9.50479e-15
12.283818	1.02083e-14
12.264010	1.09638e-14
12.244203	1.17752e-14
12.224395	1.26466e-14
12.204587	1.35825e-14
12.184779	1.45876e-14
12.164971	1.56671e-14
12.145163	1.68264e-14
12.125356	1.80714e-14
12.105548	1.94086e-14
12.085740	2.08446e-14
12.065932	2.23868e-14
12.046124	2.4043e-14
12.026316	2.58217e-14
12.006509	2.7732e-14
11.986701	2.97835e-14
11.966893	3.19867e-14
11.947085	3.43527e-14
11.927277	3.68937e-14
11.907469	3.96226e-14
11.887661	4.25532e-14
11.867854	4.57004e-14
11.848046	4.90802e-14
11.828238	5.271e-14
11.808430	5.6608e-14
11.788622	6.07941e-14
11.768814	6.52896e-14
11.749007	7.01173e-14
11.729199	7.53018e-14
11.709391	8.08695e-14
11.689583	8.68486e-14
11.669775	9.32695e-14
11.649967	1.00165e-13
11.630160	1.0757e-13
11.610352	1.15522e-13
11.590544	1.24061e-13
11.570736	1.33231e-13
11.550928	1.43079e-13
11.531120	1.53655e-13
11.511313	1.65011e-13
11.491505	1.77206e-13
11.471697	1.90303e-13
11.451889	2.04366e-13
11.432081	2.19468e-13
11.412273	2.35685e-13
11.392466	2.531e-13
11.372658	2.71801e-13
11.352850	2.91883e-13
11.333042	3.13448e-13
11.313234	3.36605e-13
11.293426	3.61472e-13
11.273619	3.88175e-13
11.253811	4.16849e-13
11.234003	4.4764e-13
11.214195	4.80703e-13
11.194387	5.16208e-13
11.174579	5.54333e-13
11.154771	5.95272e-13
11.134964	6.39232e-13
11.115156	6.86437e-13
11.095348	7.37125e-13
11.075540	7.91553e-13
11.055732	8.49998e-13
11.035924	9.12755e-13
11.016117	9.80143e-13
10.996309	1.0525e-12
10.976501	1.1302e-12
10.956693	1.21363e-12
10.936885	1.30321e-12
10.917077	1.3994e-12
10.897270	1.50269e-12
10.877462	1.6136e-12
10.857654	1.73268e-12
10.837846	1.86054e-12
10.818038	1.99784e-12
10.798230	2.14526e-12
10.778423	2.30355e-12
10.758615	2.47351e-12
10.738807	2.65599e-12
10.718999	2.85194e-12
10.699191	3.06233e-12
10.679383	3.28822e-12
10.659576	3.53077e-12
10.639768	3.79119e-12
10.619960	4.07081e-12
10.600152	4.37103e-12
10.580344	4.69338e-12
10.560536	5.03948e-12
10.540728	5.41108e-12
10.520921	5.81006e-12
10.501113	6.23844e-12
10.481305	6.69837e-12
10.461497	7.19219e-12
10.441689	7.72238e-12
10.421881	8.29162e-12
10.402074	8.90278e-12
10.382266	9.55896e-12
10.362458	1.02635e-11
10.342650	1.10198e-11
10.322842	1.18319e-11
10.303034	1.27037e-11
10.283227	1.36398e-11
10.263419	1.46447e-11
10.243611	1.57237e-11
10.223803	1.6882e-11
10.203995	1.81256e-11
10.184187	1.94607e-11
10.164380	2.08941e-11
10.144572	2.2433e-11
10.124764	2.4085e-11
10.104956	2.58587e-11
10.085148	2.77628e-11
10.065340	2.9807e-11
10.045533	3.20016e-11
10.025725	3.43575e-11
10.005917	3.68868e-11
9.986109	3.96021e-11
9.966301	4.2517e-11
9.946493	4.56463e-11
9.926685	4.90057e-11
9.906878	5.2612e-11
9.887070	5.64835e-11
9.867262	6.06395e-11
9.847454	6.5101e-11
9.827646	6.98905e-11
9.807838	7.50319e-11
9.788031	8.05511e-11
9.768223	8.64759e-11
9.748415	9.2836e-11
9.728607	9.96633e-11
9.708799	1.06992e-10
9.688991	1.14859e-10
9.669184	1.23304e-10
9.649376	1.3237e-10
9.629568	1.421e-10
9.609760	1.52546e-10
9.589952	1.63758e-10
9.570144	1.75794e-10
9.550337	1.88713e-10
9.530529	2.0258e-10
9.510721	2.17465e-10
9.490913	2.33442e-10
9.471105	2.50592e-10
9.451297	2.69e-10
9.431490	2.88759e-10
9.411682	3.09967e-10
9.391874	3.32731e-10
9.372066	3.57164e-10
9.352258	3.83389e-10
9.332450	4.11537e-10
9.312642	4.4175e-10
9.292835	4.74177e-10
9.273027	5.08981e-10
9.253219	5.46336e-10
9.233411	5.86429e-10
9.213603	6.29461e-10
9.193795	6.75645e-10
9.173988	7.25213e-10
9.154180	7.78413e-10
9.134372	8.35509e-10
9.114564	8.96787e-10
9.094756	9.62553e-10
9.074948	1.03313e-09
9.055141	1.10888e-09
9.035333	1.19018e-09
9.015525	1.27742e-09
8.995717	1.37106e-09
8.975909	1.47154e-09
8.956101	1.57937e-09
8.936294	1.6951e-09
8.916486	1.81929e-09
8.896678	1.95257e-09
8.876870	2.09559e-09
8.857062	2.24907e-09
8.837254	2.41377e-09
8.817447	2.59052e-09
8.797639	2.78018e-09
8.777831	2.98371e-09
8.758023	3.20211e-09
8.738215	3.43646e-09
8.718407	3.68794e-09
8.698600	3.95779e-09
8.678792	4.24734e-09
8.658984	4.55804e-09
8.639176	4.89143e-09
8.619368	5.24915e-09
8.599560	5.63299e-09
8.579752	6.04484e-09
8.559945	6.48674e-09
8.540137	6.96088e-09
8.520329	7.46961e-09
8.500521	8.01544e-09
8.480713	8.60108e-09
8.460905	9.22942e-09
8.441098	9.90356e-09
8.421290	1.06268e-08
8.401482	1.14028e-08
8.381674	1.22354e-08
8.361866	1.31285e-08
8.342058	1.40868e-08
8.322251	1.51148e-08
8.302443	1.62177e-08
8.282635	1.74008e-08
8.262827	1.86701e-08
8.243019	2.00317e-08
8.223211	2.14924e-08
8.203404	2.30594e-08
8.183596	2.47403e-08
8.163788	2.65435e-08
8.143980	2.84777e-08
8.124172	3.05525e-08
8.104364	3.27781e-08
8.084557	3.51654e-08
8.064749	3.77261e-08
8.044941	4.04728e-08
8.025133	4.34189e-08
8.005325	4.65789e-08
7.985517	4.99682e-08
7.965709	5.36034e-08
7.945902	5.75023e-08
7.926094	6.1684e-08
7.906286	6.61689e-08
7.886478	7.09789e-08
7.866670	7.61375e-08
7.846862	8.16698e-08
7.827055	8.76029e-08
7.807247	9.39656e-08
7.787439	1.00789e-07
7.767631	1.08106e-07
7.747823	1.15953e-07
7.728015	1.24367e-07
7.708208	1.3339e-07
7.688400	1.43065e-07
7.668592	1.5344e-07
7.648784	1.64564e-07
7.628976	1.76492e-07
7.609168	1.89281e-07
7.589361	2.02993e-07
7.569553	2.17695e-07
7.549745	2.33457e-07
7.529937	2.50357e-07
7.510129	2.68475e-07
7.490321	2.87898e-07
7.470514	3.08722e-07
7.450706	3.31045e-07
7.430898	3.54975e-07
7.411090	3.80627e-07
7.391282	4.08126e-07
7.371474	4.37602e-07
7.351666	4.69197e-07
7.331859	5.03063e-07
7.312051	5.39361e-07
7.292243	5.78266e-07
7.272435	6.19964e-07
7.252627	6.64654e-07
7.232819	7.12549e-07
7.213012	7.63877e-07
7.193204	8.18883e-07
7.173396	8.77829e-07
7.153588	9.40995e-07
7.133780	1.00868e-06
7.113972	1.08121e-06
7.094165	1.15892e-06
7.074357	1.24219e-06
7.054549	1.3314e-06
7.034741	1.42698e-06
7.014933	1.52937e-06
6.995125	1.63907e-06
6.975318	1.75659e-06
6.955510	1.88248e-06
6.935702	2.01732e-06
6.915894	2.16176e-06
6.896086	2.31647e-06
6.876278	2.48217e-06
6.856471	2.65963e-06
6.836663	2.84969e-06
6.816855	3.05322e-06
6.797047	3.27117e-06
6.777239	3.50456e-06
6.757431	3.75446e-06
6.737623	4.02203e-06
6.717816	4.30851e-06
6.698008	4.6152e-06
6.678200	4.94353e-06
6.658392	5.295e-06
6.638584	5.67122e-06
6.618776	6.07391e-06
6.598969	6.50491e-06
6.579161	6.96617e-06
6.559353	7.45979e-06
6.539545	7.98801e-06
6.519737	8.55321e-06
6.499929	9.15795e-06
6.480122	9.80493e-06
6.460314	1.04971e-05
6.440506	1.12375e-05
6.420698	1.20294e-05
6.400890	1.28764e-05
6.381082	1.37822e-05
6.361275	1.47509e-05
6.341467	1.57866e-05
6.321659	1.6894e-05
6.301851	1.80779e-05
6.282043	1.93434e-05
6.262235	2.0696e-05
6.242428	2.21415e-05
6.222620	2.36863e-05
6.202812	2.53369e-05
6.183004	2.71003e-05
6.163196	2.8984e-05
6.143388	3.0996e-05
6.123581	3.31447e-05
6.103773	3.54391e-05
6.083965	3.78886e-05
6.064157	4.05035e-05
6.044349	4.32943e-05
6.024541	4.62725e-05
6.004733	4.945e-05
5.984926	5.28395e-05
5.965118	5.64546e-05
5.945310	6.03093e-05
5.925502	6.44188e-05
5.905694	6.87988e-05
5.885886	7.3466e-05
5.866079	7.8438e-05
5.846271	8.37332e-05
5.826463	8.9371e-05
5.806655	9.53718e-05
5.786847	0.000101757
5.767039	0.000108548
5.747232	0.000115769
5.727424	0.000123444
5.707616	0.000131597
5.687808	0.000140255
5.668000	0.000149444
5.648192	0.000159191
5.628385	0.000169523
5.608577	0.00018047
5.588769	0.000192058
5.568961	0.000204316
5.549153	0.00021727
5.529345	0.000230947
5.509538	0.000245371
5.489730	0.000260563
5.469922	0.000276541
5.450114	0.000293317
5.430306	0.000310896
5.410498	0.000329275
5.390690	0.000348436
5.370883	0.000368346
5.351075	0.000388944
5.331267	0.000410138
5.311459	0.000431785
5.291651	0.000453669
5.271843	0.000475449
5.252036	0.000496559
5.232228	0.000515919
&
```
