## Supplementary material for "All-at-once RNA folding with 3D motif prediction framed by evolutionary information": RF00895_mir-786.helixcov

```
# RMs = 2 L = 92

# RM_HELIX NESTED 7-40 54-85, nbp = 29 nbp_cov = 1
# pvals: 0.983196,0.00115862,0.859881,0.859881,0.859881,0.0126342,0.859881,0.0105502,0.010137,0.859881,0.859881,0.859881,0.00189441,0.859881,0.859881,0.868199,0.919699,0.949909,0.859881,0.859881,0.859881,0.859881,0.859881,0.859881,0.859881,0.859881,0.859881,0.859881,0.859881
# aggregated NONE
NESTED  ::::::<<<-<<<<<-<<<<<<<<-<<<<-<<<<<<-<<<_____________>>>>>>>>>>>>>->>>>>>>>->>>>>->>>:::::::
        :::::::<___________________________________________________________________________>::::::::

# RM_HELIX NESTED 1-5 88-92, nbp = 5 nbp_cov = 0
# pvals: 0.859881,0.859881,0.859881,0.859881,0.011024
# aggregated NONE
NESTED  <<<<<__________________________________________________________________________________>>>>>
        ::::::::::::::::::::::::::::::::::::::::::::::::::::::::::::::::::::::::::::::::::::::::::::
```
