## Supplementary material for "All-at-once RNA folding with 3D motif prediction framed by evolutionary information": RF00895_mir-786.surv

```
2.737714	0.0294118
2.635449	0.0588235
1.306000	0.0882353
1.294637	0.117647
1.283274	0.147059
1.237823	0.176471
-0.000724	0.882353
-0.057538	0.911765
-0.262069	0.941176
-0.375697	0.970588
-0.568864	1
&
3.635377	0.000240848
2.851342	0.000481696
2.839980	0.000722543
2.771803	0.000963391
2.760440	0.00120424
2.737714	0.00144509
2.646812	0.00192678
2.635449	0.00216763
2.612723	0.00313102
2.589998	0.00337187
2.567272	0.00361272
2.521821	0.00409441
2.419556	0.00433526
1.783238	0.00481696
1.760512	0.0050578
1.624159	0.00529865
1.590070	0.0055395
1.544619	0.00578035
1.510530	0.00602119
1.487805	0.00626204
1.465079	0.00650289
1.442354	0.00674374
1.385539	0.00722543
1.374177	0.00794798
1.328725	0.00891137
1.317363	0.00915222
1.306000	0.00939306
1.294637	0.0115607
1.283274	0.0120424
1.249186	0.0122832
1.237823	0.0132466
1.226460	0.0134875
1.215097	0.0137283
1.203734	0.01421
1.192372	0.0144509
1.181009	0.0146917
1.169646	0.0149326
1.124195	0.0161368
1.112832	0.0163776
1.101469	0.0171002
1.090106	0.0175819
1.056018	0.0185453
1.044655	0.019027
1.033292	0.0202312
1.021929	0.0207129
1.010567	0.0209538
0.999204	0.0211946
0.931027	0.0214355
0.908301	0.0219171
0.896938	0.022158
0.874213	0.0223988
0.828762	0.0228805
0.783310	0.0231214
0.760585	0.0243256
0.749222	0.025289
0.726496	0.0257707
0.715133	0.0260116
0.669682	0.0264933
0.658319	0.026975
0.646957	0.0272158
0.635594	0.0276975
0.624231	0.0279383
0.612868	0.0291426
0.601505	0.0293834
0.578780	0.0303468
0.567417	0.0313102
0.556054	0.0339595
0.533328	0.0349229
0.510603	0.0356455
0.487877	0.0361272
0.476514	0.0373314
0.465152	0.0378131
0.453789	0.0382948
0.442426	0.0397399
0.431063	0.0404624
0.419700	0.0416667
0.408337	0.0428709
0.396975	0.0431118
0.362886	0.0433526
0.351523	0.0435934
0.340161	0.0455202
0.328798	0.0464836
0.317435	0.0498555
0.306072	0.0503372
0.294709	0.052264
0.283347	0.0551541
0.271984	0.0565992
0.260621	0.0582852
0.249258	0.0590077
0.237895	0.0604528
0.226532	0.0614162
0.215170	0.061657
0.203807	0.0623796
0.181081	0.0638247
0.169718	0.0643064
0.158356	0.0655106
0.135630	0.0667148
0.112904	0.0679191
0.101542	0.0686416
0.078816	0.0691233
0.067453	0.069605
0.033365	0.0722543
0.022002	0.0729769
0.010639	0.0751445
-0.000724	0.839836
-0.012087	0.840318
-0.023449	0.842004
-0.034812	0.844171
-0.046175	0.850915
-0.057538	0.853083
-0.068901	0.85525
-0.080263	0.855973
-0.091626	0.857177
-0.114352	0.8579
-0.125715	0.858141
-0.137078	0.858622
-0.148440	0.860308
-0.159803	0.868497
-0.171166	0.870906
-0.182529	0.879576
-0.193892	0.885116
-0.205254	0.890173
-0.216617	0.894268
-0.227980	0.89475
-0.239343	0.897399
-0.250706	0.901975
-0.262069	0.904865
-0.273431	0.908478
-0.284794	0.911368
-0.296157	0.913054
-0.307520	0.918353
-0.318883	0.92341
-0.330245	0.926541
-0.341608	0.931358
-0.352971	0.939066
-0.364334	0.94316
-0.375697	0.948218
-0.387059	0.952312
-0.398422	0.956407
-0.409785	0.958815
-0.421148	0.961464
-0.432511	0.964595
-0.443874	0.967245
-0.455236	0.969653
-0.466599	0.973025
-0.477962	0.973988
-0.489325	0.975193
-0.500688	0.975434
-0.512050	0.976397
-0.523413	0.978805
-0.534776	0.98001
-0.546139	0.980491
-0.557502	0.980973
-0.568864	0.981696
-0.580227	0.982418
-0.591590	0.9829
-0.602953	0.983622
-0.614316	0.984827
-0.637041	0.98579
-0.648404	0.986272
-0.659767	0.986753
-0.671130	0.987235
-0.682493	0.987476
-0.693855	0.987958
-0.705218	0.98868
-0.716581	0.988921
-0.739307	0.989884
-0.750670	0.990607
-0.773395	0.991089
-0.796121	0.991329
-0.807484	0.992052
-0.818846	0.992534
-0.830209	0.993015
-0.841572	0.993738
-0.852935	0.99422
-0.864298	0.994701
-0.887023	0.995424
-0.898386	0.996628
-0.943837	0.99711
-0.955200	0.997832
-0.966563	0.998073
-0.977926	0.998314
-1.034740	0.998796
-1.046103	0.999277
-1.057465	0.999518
-1.091554	1
&
4.078526	7.96305e-07
3.998987	3.18522e-06
3.987624	3.98153e-06
3.964898	4.77783e-06
3.953535	5.57414e-06
3.942173	6.37044e-06
3.930810	7.16675e-06
3.908084	1.0352e-05
3.896721	1.27409e-05
3.885359	1.43335e-05
3.873996	1.67224e-05
3.862633	1.75187e-05
3.851270	1.99076e-05
3.839907	2.22965e-05
3.817182	2.30928e-05
3.794456	2.38892e-05
3.771730	2.62781e-05
3.749005	2.94633e-05
3.737642	3.02596e-05
3.726279	3.10559e-05
3.714916	3.18522e-05
3.703554	3.34448e-05
3.692191	3.42411e-05
3.680828	3.58337e-05
3.669465	3.74263e-05
3.646739	4.06116e-05
3.635377	4.30005e-05
3.624014	4.37968e-05
3.612651	4.53894e-05
3.589925	4.61857e-05
3.578563	4.77783e-05
3.567200	4.93709e-05
3.555837	5.01672e-05
3.544474	5.17598e-05
3.533111	5.25561e-05
3.521748	5.41487e-05
3.510386	5.49451e-05
3.499023	5.65377e-05
3.487660	5.81303e-05
3.476297	5.97229e-05
3.453572	6.21118e-05
3.442209	6.37044e-05
3.430846	7.00749e-05
3.419483	7.08712e-05
3.408120	7.16675e-05
3.396758	7.40564e-05
3.385395	7.72416e-05
3.362669	8.04268e-05
3.339943	8.12231e-05
3.328581	8.6001e-05
3.317218	8.67973e-05
3.305855	8.75936e-05
3.294492	8.91862e-05
3.271767	9.07788e-05
3.260404	9.15751e-05
3.249041	9.47603e-05
3.237678	9.55566e-05
3.226315	9.71492e-05
3.203590	9.79455e-05
3.192227	0.000100334
3.180864	0.000101927
3.169501	0.000108297
3.158138	0.000110686
3.135413	0.000111483
3.124050	0.000113872
3.112687	0.000116261
3.101324	0.000121038
3.089962	0.000123427
3.078599	0.000127409
3.067236	0.00013139
3.055873	0.000137761
3.044510	0.00014015
3.033147	0.000151298
3.021785	0.000157668
3.010422	0.000160854
2.999059	0.000172798
2.987696	0.000185539
2.976333	0.000191113
2.964971	0.000201465
2.953608	0.000217391
2.942245	0.00023491
2.930882	0.00025641
2.919519	0.000284281
2.908157	0.000307374
2.896794	0.000349578
2.885431	0.000392578
2.874068	0.00042682
2.862705	0.00047619
2.851342	0.000528747
2.839980	0.000561395
2.828617	0.000613155
2.817254	0.0006681
2.805891	0.00072623
2.794528	0.00077162
2.783166	0.000856824
2.771803	0.000937251
2.760440	0.00100016
2.749077	0.0010766
2.737714	0.00115862
2.726352	0.00121675
2.714989	0.0012924
2.703626	0.00136407
2.692263	0.00145644
2.680900	0.00154802
2.669537	0.0016157
2.658175	0.00171444
2.646812	0.00181
2.635449	0.00189441
2.624086	0.00198599
2.612723	0.002068
2.601361	0.00216914
2.589998	0.00225434
2.578635	0.00235547
2.567272	0.00244943
2.555909	0.00251871
2.544547	0.00260631
2.533184	0.00269151
2.521821	0.00276557
2.510458	0.00283166
2.499095	0.00292164
2.487732	0.0029965
2.476370	0.00306657
2.465007	0.00313903
2.453644	0.00322424
2.442281	0.00330228
2.430918	0.00340659
2.419556	0.00349737
2.408193	0.003577
2.396830	0.00365663
2.385467	0.00373228
2.374104	0.00380475
2.362741	0.00387164
2.351379	0.00394808
2.340016	0.00401258
2.328653	0.00407629
2.317290	0.00412805
2.305927	0.00418777
2.294565	0.00424431
2.283202	0.00428412
2.271839	0.00432633
2.260476	0.00438207
2.249113	0.00442109
2.237751	0.00446249
2.226388	0.00451425
2.215025	0.00454611
2.203662	0.00459309
2.192299	0.00463848
2.180936	0.00466316
2.169574	0.00468944
2.158211	0.00472607
2.146848	0.00477226
2.135485	0.00479853
2.124122	0.00482879
2.112760	0.00485428
2.101397	0.00487339
2.090034	0.00490524
2.078671	0.00492754
2.067308	0.00494983
2.055946	0.0049785
2.044583	0.00499522
2.033220	0.00501752
2.021857	0.00503663
2.010494	0.00506689
1.999131	0.00508759
1.987769	0.00509795
1.976406	0.00511228
1.965043	0.00512104
1.953680	0.00513378
1.942317	0.00514652
1.930955	0.00516245
1.919592	0.00517598
1.908229	0.00519111
1.896866	0.00520943
1.885503	0.00522137
1.874140	0.00522934
1.862778	0.00524447
1.851415	0.00526198
1.840052	0.00527313
1.828689	0.00528747
1.817326	0.0053018
1.805964	0.00531374
1.794601	0.0053456
1.783238	0.0053663
1.771875	0.00539576
1.760512	0.00542523
1.749150	0.00545071
1.737787	0.00547221
1.726424	0.00550406
1.715061	0.00552636
1.703698	0.00554627
1.692335	0.00559643
1.680973	0.00561634
1.669610	0.00563306
1.658247	0.00565377
1.646884	0.00569119
1.635521	0.00572703
1.624159	0.00576047
1.612796	0.00579471
1.601433	0.00583134
1.590070	0.00586797
1.578707	0.00590858
1.567345	0.00593884
1.555982	0.00597707
1.544619	0.00602405
1.533256	0.00606227
1.521893	0.0060997
1.510530	0.00615225
1.499168	0.00621437
1.487805	0.00629638
1.476442	0.0063569
1.465079	0.0064429
1.453716	0.00654404
1.442354	0.00664278
1.430991	0.00678532
1.419628	0.00696687
1.408265	0.00717073
1.396902	0.00738334
1.385539	0.00760312
1.374177	0.00787944
1.362814	0.00818204
1.351451	0.00850613
1.340088	0.00883262
1.328725	0.00930244
1.317363	0.00969661
1.306000	0.010137
1.294637	0.0105502
1.283274	0.011024
1.271911	0.0113959
1.260549	0.0118243
1.249186	0.0122416
1.237823	0.0126342
1.226460	0.0129631
1.215097	0.013276
1.203734	0.0135531
1.192372	0.0138724
1.181009	0.0141352
1.169646	0.0144888
1.158283	0.0147818
1.146920	0.0150366
1.135558	0.0154412
1.124195	0.0157955
1.112832	0.0162008
1.101469	0.0166085
1.090106	0.0170624
1.078744	0.0174765
1.067381	0.0179161
1.056018	0.0183532
1.044655	0.0187809
1.033292	0.0191726
1.021929	0.0195389
1.010567	0.0198814
0.999204	0.0202596
0.987841	0.0206163
0.976478	0.020907
0.965115	0.0211674
0.953753	0.0214541
0.942390	0.0217017
0.931027	0.0219024
0.919664	0.0221054
0.908301	0.0223403
0.896938	0.0225848
0.885576	0.0228205
0.874213	0.0230777
0.862850	0.0232768
0.851487	0.0234822
0.840124	0.0236471
0.828762	0.0238557
0.817399	0.0240771
0.806036	0.0242857
0.794673	0.0245381
0.783310	0.0247563
0.771948	0.0249697
0.760585	0.0252317
0.749222	0.0255829
0.737859	0.0259197
0.726496	0.0262223
0.715133	0.0265289
0.703771	0.0268395
0.692408	0.027119
0.681045	0.0273849
0.669682	0.0276796
0.658319	0.0279638
0.646957	0.0282577
0.635594	0.0285491
0.624231	0.0288055
0.612868	0.0290986
0.601505	0.0293924
0.590143	0.0297316
0.578780	0.030086
0.567417	0.0304953
0.556054	0.0309285
0.544691	0.0314469
0.533328	0.0320489
0.521966	0.032623
0.510603	0.0331701
0.499240	0.0338063
0.487877	0.0343558
0.476514	0.034789
0.465152	0.0352843
0.453789	0.0357652
0.442426	0.0362311
0.431063	0.0366515
0.419700	0.037115
0.408337	0.0376055
0.396975	0.0381876
0.385612	0.0388581
0.374249	0.0394896
0.362886	0.0402325
0.351523	0.0410742
0.340161	0.0418427
0.328798	0.042705
0.317435	0.0435523
0.306072	0.0444012
0.294709	0.0452023
0.283347	0.04604
0.271984	0.0469199
0.260621	0.0477194
0.249258	0.0483612
0.237895	0.049105
0.226532	0.0498455
0.215170	0.05043
0.203807	0.0510639
0.192444	0.0517487
0.181081	0.0523467
0.169718	0.0528986
0.158356	0.0534862
0.146993	0.0539959
0.135630	0.0544625
0.124267	0.0549785
0.112904	0.0555017
0.101542	0.0560368
0.090179	0.0565966
0.078816	0.0572766
0.067453	0.0579734
0.056090	0.0588055
0.044727	0.0598057
0.033365	0.0612343
0.022002	0.0627066
0.010639	0.0642578
-0.000724	0.859881
-0.012087	0.861636
-0.023449	0.863278
-0.034812	0.865015
-0.046175	0.866634
-0.057538	0.868199
-0.068901	0.869557
-0.080263	0.870989
-0.091626	0.872172
-0.102989	0.873513
-0.114352	0.875061
-0.125715	0.876988
-0.137078	0.879191
-0.148440	0.882127
-0.159803	0.885595
-0.171166	0.88947
-0.182529	0.893688
-0.193892	0.898064
-0.205254	0.902167
-0.216617	0.906208
-0.227980	0.909877
-0.239343	0.913366
-0.250706	0.916513
-0.262069	0.919699
-0.273431	0.922714
-0.284794	0.925525
-0.296157	0.92843
-0.307520	0.931178
-0.318883	0.934201
-0.330245	0.937272
-0.341608	0.94042
-0.352971	0.943665
-0.364334	0.946911
-0.375697	0.949909
-0.387059	0.952813
-0.398422	0.955742
-0.409785	0.958667
-0.421148	0.961292
-0.432511	0.963848
-0.443874	0.966282
-0.455236	0.968395
-0.466599	0.970516
-0.477962	0.972391
-0.489325	0.974298
-0.500688	0.976022
-0.512050	0.977565
-0.523413	0.978876
-0.534776	0.98012
-0.546139	0.981249
-0.557502	0.982273
-0.568864	0.983196
-0.580227	0.984063
-0.591590	0.984892
-0.602953	0.985712
-0.614316	0.986386
-0.625679	0.987091
-0.637041	0.987808
-0.648404	0.988363
-0.659767	0.988935
-0.671130	0.989459
-0.682493	0.989963
-0.693855	0.990496
-0.705218	0.990964
-0.716581	0.991411
-0.727944	0.991861
-0.739307	0.992254
-0.750670	0.992663
-0.762032	0.993082
-0.773395	0.993468
-0.784758	0.99385
-0.796121	0.994263
-0.807484	0.994623
-0.818846	0.994965
-0.830209	0.995309
-0.841572	0.995639
-0.852935	0.995914
-0.864298	0.996226
-0.875660	0.996519
-0.887023	0.996802
-0.898386	0.997059
-0.909749	0.997277
-0.921112	0.997512
-0.932475	0.997727
-0.943837	0.997926
-0.955200	0.998094
-0.966563	0.998259
-0.977926	0.998427
-0.989289	0.998587
-1.000651	0.998694
-1.012014	0.998811
-1.023377	0.998907
-1.034740	0.998993
-1.046103	0.999076
-1.057465	0.999161
-1.068828	0.999232
-1.080191	0.999295
-1.091554	0.999373
-1.102917	0.999439
-1.114280	0.999494
-1.125642	0.999534
-1.137005	0.999588
-1.148368	0.99963
-1.159731	0.999675
-1.171094	0.999719
-1.182456	0.999742
-1.193819	0.999761
-1.205182	0.999782
-1.216545	0.999795
-1.227908	0.999822
-1.239271	0.999846
-1.250633	0.999865
-1.261996	0.999887
-1.273359	0.999905
-1.284722	0.999907
-1.296085	0.99992
-1.307447	0.999931
-1.318810	0.999937
-1.330173	0.999946
-1.341536	0.99995
-1.352899	0.999954
-1.364261	0.999957
-1.375624	0.999959
-1.386987	0.999963
-1.398350	0.999964
-1.409713	0.999971
-1.421076	0.999975
-1.432438	0.999978
-1.443801	0.999982
-1.455164	0.999983
-1.477890	0.999986
-1.489252	0.999986
-1.500615	0.999989
-1.511978	0.99999
-1.523341	0.999993
-1.546066	0.999994
-1.557429	0.999994
-1.568792	0.999995
-1.580155	0.999996
-1.602881	0.999997
-1.614243	0.999998
-1.648332	0.999998
-1.671057	0.999999
-1.716509	1
&
```
