## Supplementary material for "All-at-once RNA folding with 3D motif prediction framed by evolutionary information": RF00896_mir-787.cacofold.helixcov

```
# RMs = 1 L = 72

# RM_HELIX NESTED 1-30 42-72, nbp = 29 nbp_cov = 1
# pvals: 0.153238,0.965614,0.965614,0.153238,0.00404408,0.965614,0.965614,0.153238,0.00667449,0.965614,0.965614,0.00189489,0.965614,0.965614,0.965614,0.965614,0.992589,0.965614,0.965614,0.153238,0.965614,0.965614,0.965614,0.965614,0.965614,0.965614,0.965614,0.153238,0.153238
# aggregated NONE
NESTED  <<<<<<<<<<<<<<<<<<<<<-<<<<<<<<___________>>>>>>>>->>>>>->>>>>>>>>>>>>>>>
        :::::::::::<________________________________________________>:::::::::::
```
