## Supplementary material for "All-at-once RNA folding with 3D motif prediction framed by evolutionary information": RF00896_mir-787.cacofold.power

```
# Power analysis of CaCoFold structure 
#
# Powertype = SINGLE SUBSTITUTIONS
# covary  left_pos      right_pos    substitutions      power
#----------------------------------------------------------------
          1		72		1		0.00
          2		71		1		0.00
          3		70		0		0.00
          4		69		1		0.00
          5		68		2		0.00
          6		67		0		0.00
          7		66		0		0.00
          8		65		1		0.00
          9		64		2		0.00
          10		63		1		0.00
          11		62		0		0.00
     *    12		61		2		0.00
          13		60		0		0.00
          14		59		0		0.00
          15		58		0		0.00
          16		57		0		0.00
          17		55		2		0.00
          18		54		0		0.00
          19		53		0		0.00
          20		52		1		0.00
          21		51		0		0.00
          23		49		0		0.00
          24		48		0		0.00
          25		47		0		0.00
          26		46		0		0.00
          27		45		0		0.00
          28		44		0		0.00
          29		43		1		0.00
          30		42		1		0.00
#
# BPAIRS 29
# avg substitutions per BP  0.6
# BPAIRS expected to covary 0.0 +/- 0.0
# BPAIRS observed to covary 1
#
```
