## Supplementary material for "All-at-once RNA folding with 3D motif prediction framed by evolutionary information": RF00896_mir-787.helixcov

```
# RMs = 2 L = 72

# RM_HELIX NESTED 18-28 44-54, nbp = 10 nbp_cov = 0
# pvals: 0.965614,0.965614,0.153238,0.965614,0.965614,0.965614,0.965614,0.965614,0.965614,0.965614
# aggregated NONE
NESTED  :::::::::::::::::<<<<-<<<<<<_______________>>>>>>->>>>::::::::::::::::::
        ::::::::::::::::::::::::::::::::::::::::::::::::::::::::::::::::::::::::

# RM_HELIX NESTED 2-16 57-71, nbp = 15 nbp_cov = 1
# pvals: 0.965614,0.965614,0.153238,0.00404408,0.965614,0.965614,0.153238,0.00667449,0.965614,0.965614,0.00189489,0.965614,0.965614,0.965614,0.965614
# aggregated NONE
NESTED  :<<<<<<<<<<<<<<<________________________________________>>>>>>>>>>>>>>>:
        :::::::::::<________________________________________________>:::::::::::
```
