## Supplementary material for "All-at-once RNA folding with 3D motif prediction framed by evolutionary information": RF00896_mir-787.surv

```
1.082403	0.04
0.961401	0.08
0.883105	0.12
0.000499	0.24
-0.006619	1
&
1.147139	0.000395101
1.146463	0.0011853
1.004108	0.0023706
0.989872	0.00355591
0.961401	0.00553141
0.947165	0.00711181
0.932930	0.00829712
0.883105	0.00987752
0.655336	0.0114579
0.548569	0.0122481
0.498744	0.0161991
0.491626	0.0181746
0.477391	0.0209403
0.470273	0.0217305
0.463155	0.0233109
0.448920	0.0241011
0.413331	0.0244962
0.391977	0.0252864
0.349271	0.0256815
0.320799	0.0335836
0.149972	0.0367444
0.064559	0.0387199
0.014734	0.0406954
0.000499	0.187278
-0.006619	0.95891
-0.141857	0.96128
-0.205917	0.962861
-0.227271	0.966812
-0.241506	0.971158
-0.255742	0.971553
-0.262860	0.973528
-0.305566	0.977479
-0.348273	0.978269
-0.355391	0.97906
-0.412333	0.979455
-0.455040	0.981035
-0.490629	0.986171
-0.511982	0.987752
-0.632985	0.993678
-0.675692	0.994073
-0.725516	0.995259
-0.732634	0.996049
-0.739752	0.997234
-0.768223	0.997629
-1.159701	0.99842
-1.195290	0.998815
-1.821656	0.999605
-1.850127	1
&
1.819798	1.30412e-06
1.815536	2.60824e-06
1.801300	3.91236e-06
1.701651	6.52061e-06
1.694533	7.82473e-06
1.680298	9.12885e-06
1.666062	1.0433e-05
1.630473	1.30412e-05
1.580649	1.56495e-05
1.545060	1.95618e-05
1.530824	2.21701e-05
1.516589	2.34742e-05
1.509471	2.99948e-05
1.502353	3.12989e-05
1.495235	3.2603e-05
1.481000	3.39071e-05
1.459646	3.78195e-05
1.452528	4.04278e-05
1.445411	5.60772e-05
1.438293	5.73813e-05
1.431175	6.52061e-05
1.424057	7.04225e-05
1.416940	8.47679e-05
1.402704	8.86802e-05
1.395586	8.99844e-05
1.388468	9.78091e-05
1.381351	0.000101721
1.374233	0.000135629
1.359997	0.000142149
1.352879	0.000149974
1.345762	0.000168232
1.338644	0.000181273
1.331526	0.00019301
1.324408	0.000224309
1.317290	0.000249087
1.310173	0.000298644
1.303055	0.000333855
1.295937	0.000342984
1.288819	0.000352113
1.281701	0.000367762
1.274584	0.000402973
1.267466	0.000405582
1.260348	0.000429056
1.253230	0.00045253
1.246112	0.000478612
1.238995	0.000489045
1.231877	0.000498174
1.224759	0.000545123
1.217641	0.000564684
1.210524	0.000625978
1.203406	0.000644236
1.196288	0.000654669
1.189170	0.000705529
1.182052	0.000748565
1.174935	0.000774648
1.167817	0.000809859
1.160699	0.000884194
1.153581	0.000933751
1.146463	0.00117371
1.139346	0.00119588
1.132228	0.00121674
1.125110	0.00131586
1.117992	0.00136411
1.110874	0.00140454
1.103757	0.00144236
1.096639	0.00157147
1.089521	0.0016145
1.082403	0.00189489
1.075285	0.0019301
1.068168	0.00198748
1.061050	0.00206964
1.053932	0.00211137
1.046814	0.00225091
1.039696	0.00229917
1.032579	0.00238132
1.025461	0.00241262
1.018343	0.00247261
1.011225	0.00255347
1.004108	0.00287298
0.996990	0.00295775
0.989872	0.0031964
0.982754	0.00325769
0.975636	0.00348983
0.968519	0.00360459
0.961401	0.00404408
0.954283	0.00415884
0.947165	0.00455269
0.940047	0.004777
0.932930	0.00506521
0.925812	0.00517736
0.918694	0.0053169
0.911576	0.00558164
0.904458	0.00596505
0.897341	0.00611633
0.890223	0.00619197
0.883105	0.00667449
0.875987	0.00683099
0.868869	0.00691967
0.861752	0.0073109
0.854634	0.00738393
0.847516	0.00763563
0.840398	0.00770475
0.833281	0.00794731
0.826163	0.00807773
0.819045	0.00815858
0.811927	0.00832942
0.804809	0.00843636
0.797692	0.00853417
0.790574	0.00868545
0.783456	0.00876109
0.776338	0.00887194
0.769220	0.00900887
0.762103	0.00911972
0.754985	0.0091445
0.747867	0.00918362
0.740749	0.00922274
0.733631	0.00926969
0.726514	0.00937793
0.719396	0.00946661
0.712278	0.00964789
0.705160	0.00967397
0.698042	0.00978873
0.690925	0.00985003
0.683807	0.00992175
0.676689	0.00999739
0.669571	0.010043
0.662453	0.0101017
0.655336	0.0104643
0.648218	0.0105034
0.641100	0.0106247
0.633982	0.0107733
0.626865	0.0109781
0.619747	0.0111528
0.612629	0.0114424
0.605511	0.0116132
0.598393	0.0117136
0.591276	0.0117932
0.584158	0.0118805
0.577040	0.0119666
0.569922	0.0120592
0.562804	0.0122327
0.555687	0.0123983
0.548569	0.0126839
0.541451	0.0128443
0.534333	0.0130464
0.527215	0.0131703
0.520098	0.013469
0.512980	0.013782
0.505862	0.013975
0.498744	0.0148096
0.491626	0.0156142
0.484509	0.0159129
0.477391	0.0165819
0.470273	0.0171283
0.463155	0.0178326
0.456037	0.0180882
0.448920	0.018778
0.441802	0.0190767
0.434684	0.019421
0.427566	0.0196218
0.420449	0.0197861
0.413331	0.0202387
0.406213	0.0206195
0.399095	0.0208529
0.391977	0.0211594
0.384860	0.0214163
0.377742	0.0216341
0.370624	0.0218936
0.363506	0.0222379
0.356388	0.022886
0.349271	0.023392
0.342153	0.0239085
0.335035	0.0242775
0.327917	0.0244966
0.320799	0.0262089
0.313682	0.0264202
0.306564	0.0266823
0.299446	0.0272783
0.292328	0.0278169
0.285210	0.0281742
0.278093	0.0283464
0.270975	0.0283959
0.263857	0.0287493
0.256739	0.028971
0.249622	0.0292006
0.242504	0.0292449
0.235386	0.0293584
0.228268	0.0294588
0.221150	0.0295475
0.214033	0.0296114
0.206915	0.0296688
0.199797	0.029717
0.192679	0.0298018
0.185561	0.0299635
0.178444	0.0301317
0.171326	0.0301891
0.164208	0.0302726
0.157090	0.0302986
0.149972	0.030892
0.142855	0.0310003
0.135737	0.0311646
0.128619	0.0315245
0.121501	0.0316641
0.114383	0.0318388
0.107266	0.0319249
0.100148	0.0320123
0.093030	0.0321401
0.085912	0.0322261
0.078794	0.0323161
0.071677	0.0323552
0.064559	0.0327347
0.057441	0.0328234
0.050323	0.0329877
0.043206	0.0331573
0.036088	0.0333138
0.028970	0.0334025
0.021852	0.033469
0.014734	0.0339971
0.007617	0.0340271
0.000499	0.153238
-0.006619	0.965614
-0.013737	0.965896
-0.020855	0.965973
-0.027972	0.966047
-0.035090	0.96611
-0.042208	0.966125
-0.049326	0.966226
-0.056444	0.966255
-0.063561	0.966333
-0.070679	0.966367
-0.077797	0.966461
-0.084915	0.966654
-0.092033	0.966697
-0.099150	0.966866
-0.106268	0.966991
-0.113386	0.967123
-0.120504	0.967203
-0.127622	0.96731
-0.134739	0.967531
-0.141857	0.968255
-0.148975	0.968382
-0.156093	0.968517
-0.163210	0.968912
-0.170328	0.969065
-0.177446	0.969249
-0.184564	0.969523
-0.191682	0.969871
-0.198799	0.970263
-0.205917	0.970914
-0.213035	0.971231
-0.220153	0.971395
-0.227271	0.97233
-0.234388	0.9726
-0.241506	0.973802
-0.248624	0.974362
-0.255742	0.974844
-0.262860	0.975496
-0.269977	0.975929
-0.277095	0.976854
-0.284213	0.977177
-0.291331	0.977586
-0.298449	0.977792
-0.305566	0.978644
-0.312684	0.979006
-0.319802	0.979524
-0.326920	0.980087
-0.334037	0.980357
-0.341155	0.98085
-0.348273	0.981535
-0.355391	0.981941
-0.362509	0.982148
-0.369626	0.982503
-0.376744	0.982711
-0.383862	0.982988
-0.390980	0.983183
-0.398098	0.983267
-0.405215	0.983614
-0.412333	0.983834
-0.419451	0.984227
-0.426569	0.984387
-0.433687	0.984554
-0.440804	0.984774
-0.447922	0.984922
-0.455040	0.985312
-0.462158	0.985493
-0.469276	0.985754
-0.476393	0.985893
-0.483511	0.986115
-0.490629	0.987148
-0.497747	0.987377
-0.504865	0.987629
-0.511982	0.988191
-0.519100	0.988549
-0.526218	0.988877
-0.533336	0.989025
-0.540453	0.98925
-0.547571	0.989554
-0.554689	0.989713
-0.561807	0.990166
-0.568925	0.990398
-0.576042	0.990582
-0.583160	0.990764
-0.590278	0.990952
-0.597396	0.991132
-0.604514	0.99129
-0.611631	0.991411
-0.618749	0.99148
-0.625867	0.991539
-0.632985	0.992589
-0.640103	0.992706
-0.647220	0.992868
-0.654338	0.993052
-0.661456	0.993452
-0.668574	0.993625
-0.675692	0.993949
-0.682809	0.99406
-0.689927	0.994214
-0.697045	0.994407
-0.704163	0.994502
-0.711281	0.995033
-0.718398	0.995297
-0.725516	0.995562
-0.732634	0.99584
-0.739752	0.996227
-0.746869	0.996318
-0.753987	0.996491
-0.761105	0.996607
-0.768223	0.996845
-0.775341	0.996978
-0.782458	0.997031
-0.789576	0.997093
-0.796694	0.997278
-0.803812	0.997341
-0.810930	0.997417
-0.818047	0.997534
-0.825165	0.997587
-0.832283	0.997619
-0.839401	0.997642
-0.846519	0.997694
-0.853636	0.997753
-0.860754	0.997774
-0.867872	0.997818
-0.874990	0.997825
-0.882108	0.997843
-0.889225	0.997882
-0.896343	0.997887
-0.903461	0.997896
-0.910579	0.997913
-0.917696	0.997943
-0.924814	0.997969
-0.931932	0.997977
-0.939050	0.998002
-0.946168	0.998026
-0.953285	0.998031
-0.960403	0.998052
-0.967521	0.998063
-0.974639	0.998065
-0.981757	0.998093
-0.988874	0.998139
-0.995992	0.998173
-1.003110	0.998181
-1.010228	0.998194
-1.017346	0.998213
-1.024463	0.998222
-1.031581	0.998254
-1.038699	0.998307
-1.045817	0.998314
-1.052935	0.998365
-1.060052	0.998367
-1.067170	0.998382
-1.074288	0.998399
-1.081406	0.998409
-1.095641	0.998461
-1.102759	0.998472
-1.109877	0.998509
-1.116995	0.998521
-1.124112	0.998522
-1.131230	0.998529
-1.138348	0.998532
-1.145466	0.998558
-1.152584	0.998576
-1.159701	0.998722
-1.166819	0.998734
-1.181055	0.998739
-1.188173	0.998749
-1.195290	0.998822
-1.202408	0.998832
-1.209526	0.998843
-1.216644	0.998891
-1.223762	0.998903
-1.230879	0.998911
-1.237997	0.998914
-1.245115	0.998916
-1.252233	0.998927
-1.259351	0.998931
-1.266468	0.998957
-1.273586	0.998959
-1.280704	0.99897
-1.287822	0.998974
-1.302057	0.998976
-1.309175	0.998989
-1.316293	0.999032
-1.323411	0.999047
-1.330528	0.999052
-1.337646	0.999053
-1.344764	0.999058
-1.351882	0.999068
-1.366117	0.999079
-1.373235	0.999096
-1.380353	0.999109
-1.387471	0.999125
-1.394589	0.999143
-1.401706	0.999151
-1.408824	0.999156
-1.415942	0.99916
-1.423060	0.999164
-1.430178	0.999165
-1.437295	0.999167
-1.444413	0.99918
-1.451531	0.999182
-1.458649	0.999232
-1.465767	0.999246
-1.472884	0.99925
-1.480002	0.999253
-1.487120	0.999264
-1.494238	0.99927
-1.501356	0.999311
-1.508473	0.999313
-1.515591	0.999317
-1.522709	0.99933
-1.529827	0.999339
-1.536944	0.999354
-1.551180	0.99937
-1.558298	0.999408
-1.565416	0.999451
-1.579651	0.999456
-1.601005	0.999461
-1.608122	0.999463
-1.615240	0.999471
-1.622358	0.999474
-1.636594	0.999495
-1.643711	0.999497
-1.657947	0.999501
-1.665065	0.999532
-1.679300	0.999546
-1.686418	0.999547
-1.693536	0.999561
-1.700654	0.999566
-1.707771	0.999568
-1.722007	0.999577
-1.743360	0.999624
-1.750478	0.999626
-1.757596	0.99965
-1.764714	0.999688
-1.778949	0.999691
-1.786067	0.999695
-1.807421	0.999714
-1.821656	0.999847
-1.835892	0.99985
-1.850127	0.999918
-1.857245	0.999919
-1.871481	0.99992
-1.899952	0.999937
-1.928423	0.999939
-1.942659	0.999943
-1.956894	0.999945
-1.971130	0.999948
-1.978248	0.999949
-1.985365	0.99995
-1.992483	0.999953
-1.999601	0.999954
-2.035190	0.999956
-2.049426	0.999957
-2.056543	0.99996
-2.063661	0.999961
-2.077897	0.999965
-2.099250	0.999966
-2.113486	0.999967
-2.149075	0.999975
-2.177546	0.999988
-2.234488	0.999995
-2.248724	0.999996
-2.284313	0.999997
-2.348373	0.999999
-3.102859	1
&
```
