## Supplementary material for "All-at-once RNA folding with 3D motif prediction framed by evolutionary information": RF00897_mir-675.cacofold.helixcov

```
# RMs = 2 L = 73

# RM_HELIX NESTED 27-32 43-48, nbp = 6 nbp_cov = 0
# pvals: 0.983019,0.983019,0.983019,0.983019,0.983019,0.983019
# aggregated NONE
NESTED  ::::::::::::::::::::::::::<<<<<<__________>>>>>>:::::::::::::::::::::::::
        :::::::::::::::::::::::::::::::::::::::::::::::::::::::::::::::::::::::::

# RM_HELIX NESTED 1-24 51-73, nbp = 22 nbp_cov = 0
# pvals: 0.983019,0.983019,0.983019,0.983019,0.983019,0.983019,0.983019,0.0066895,0.983019,0.983019,0.983019,0.983019,0.983019,0.983019,0.983019,0.983019,0.00626712,0.983019,0.983019,0.983019,0.983019,0.983019
# aggregated NONE
NESTED  <<<<<<<<<<<<-<<<<-<<<<<<__________________________>>>>>>->>>>>>>>>>>>>>>>
        :::::::::::::::::::::::::::::::::::::::::::::::::::::::::::::::::::::::::
```
