## Supplementary material for "All-at-once RNA folding with 3D motif prediction framed by evolutionary information": RF00897_mir-675.surv

```
0.498166	0.037037
-0.021331	1
&
2.792610	0.000384468
2.619444	0.000768935
2.554507	0.0011534
2.316405	0.00153787
2.078302	0.00192234
1.450576	0.00269127
1.342348	0.00307574
1.039308	0.00346021
1.017662	0.00384468
0.974371	0.00461361
0.671331	0.00499808
0.498166	0.00576701
0.433228	0.00615148
0.108543	0.00692042
0.086897	0.00730488
0.065252	0.00768935
0.043606	0.00807382
0.000314	0.0315263
-0.021331	0.983852
-0.042977	0.984621
-0.064623	0.985006
-0.086268	0.986544
-0.107914	0.987697
-0.129560	0.988466
-0.151206	0.98885
-0.216143	0.989235
-0.237788	0.989619
-0.259434	0.990004
-0.281080	0.990388
-0.302725	0.990773
-0.389308	0.991157
-0.410954	0.991542
-0.475891	0.992311
-0.519182	0.99308
-0.540828	0.993464
-0.562474	0.993849
-0.584120	0.994617
-0.605765	0.995002
-0.627411	0.995771
-0.670702	0.996155
-0.692348	0.99654
-0.778931	0.996924
-0.865514	0.997309
-0.930451	0.997693
-0.973742	0.998462
-1.060325	0.998847
-1.298428	0.999231
-1.320073	0.999616
-1.514885	1
&
7.017216	1.90259e-06
7.013522	0.000104642
6.991876	0.000114155
6.905293	0.000119863
6.862002	0.000123668
6.840356	0.000131279
6.753773	0.000138889
6.710482	0.000140791
6.623899	0.000142694
6.602254	0.000152207
6.515671	0.00016172
6.494025	0.000163623
6.429088	0.000165525
6.385797	0.000167428
6.320859	0.00016933
5.974528	0.000171233
5.519968	0.000173135
5.411740	0.000175038
4.827306	0.000176941
3.939832	0.000180746
3.030713	0.000182648
3.009067	0.000192161
2.987421	0.000287291
2.965776	0.000291096
2.922484	0.000300609
2.900839	0.000317732
2.879193	0.000325342
2.835901	0.00033105
2.814256	0.000336758
2.792610	0.000353881
2.770964	0.000376712
2.727673	0.000378615
2.706027	0.000487062
2.684381	0.00049277
2.662736	0.000511796
2.641090	0.000532725
2.619444	0.000563166
2.597799	0.000700152
2.576153	0.000901826
2.554507	0.000930365
2.532862	0.00107116
2.511216	0.00109399
2.489570	0.00112443
2.467924	0.00134703
2.446279	0.00136796
2.424633	0.0013965
2.402987	0.0015449
2.381342	0.00164384
2.359696	0.00166857
2.338050	0.0016933
2.316405	0.00171804
2.294759	0.00172565
2.273113	0.00172945
2.251467	0.00178653
2.208176	0.00181697
2.164885	0.00182268
2.143239	0.00183029
2.121593	0.00184361
2.099948	0.00196347
2.078302	0.00197869
2.056656	0.0019825
2.013365	0.0019863
1.991719	0.00211377
1.970073	0.00212139
1.948428	0.00212519
1.926782	0.0021328
1.905136	0.00215373
1.861845	0.00215753
1.840199	0.00217085
1.796908	0.00217846
1.775262	0.00219368
1.753616	0.00222793
1.731971	0.00224886
1.710325	0.00246575
1.688679	0.00246766
1.667033	0.00247907
1.645388	0.00249429
1.623742	0.00251712
1.602096	0.00252473
1.580451	0.00252664
1.558805	0.00253805
1.537159	0.00255327
1.515514	0.00256088
1.493868	0.0025704
1.472222	0.00268075
1.450576	0.00272451
1.428931	0.00273021
1.407285	0.00273592
1.385639	0.00275495
1.363994	0.00285769
1.342348	0.00288623
1.320702	0.00289954
1.299057	0.00293379
1.277411	0.00295282
1.255765	0.00297565
1.234119	0.00302892
1.212474	0.00315449
1.190828	0.00341895
1.169182	0.00379756
1.147537	0.00391743
1.125891	0.00393645
1.104245	0.00400495
1.082600	0.00403919
1.060954	0.00405822
1.039308	0.0041914
1.017662	0.00421233
0.996017	0.00423516
0.974371	0.00430746
0.952725	0.00432839
0.931080	0.00434741
0.909434	0.00437024
0.887788	0.00438546
0.866143	0.00461948
0.844497	0.00465753
0.822851	0.004707
0.801205	0.00505518
0.779560	0.00508752
0.757914	0.00510464
0.736268	0.00511796
0.714623	0.00515601
0.692977	0.00539003
0.671331	0.0054395
0.649685	0.00560122
0.628040	0.00564878
0.606394	0.00569635
0.584748	0.00596842
0.563103	0.00603501
0.541457	0.00608638
0.519811	0.00619863
0.498166	0.00626712
0.476520	0.0063965
0.454874	0.00643645
0.433228	0.0066895
0.411583	0.00673135
0.389937	0.0067675
0.368291	0.00692542
0.346646	0.00693493
0.325000	0.00695776
0.303354	0.00697869
0.281709	0.00708904
0.260063	0.00715183
0.238417	0.00717085
0.216771	0.00731355
0.195126	0.00735731
0.173480	0.00738394
0.151834	0.00744292
0.130189	0.00756469
0.108543	0.00777968
0.086897	0.00784817
0.065252	0.00811263
0.043606	0.00833904
0.021960	0.00898021
0.000314	0.0383505
-0.021331	0.983019
-0.042977	0.983874
-0.064623	0.98457
-0.086268	0.985225
-0.107914	0.986008
-0.129560	0.986349
-0.151206	0.986792
-0.172851	0.987548
-0.194497	0.987694
-0.216143	0.988031
-0.237788	0.988303
-0.259434	0.988647
-0.281080	0.988839
-0.302725	0.989161
-0.324371	0.989233
-0.346017	0.989595
-0.367663	0.989996
-0.389308	0.990439
-0.410954	0.990706
-0.432600	0.991313
-0.454245	0.991587
-0.475891	0.991872
-0.497537	0.992047
-0.519182	0.992268
-0.540828	0.9925
-0.562474	0.992624
-0.584120	0.992755
-0.605765	0.992993
-0.627411	0.993377
-0.649057	0.993615
-0.670702	0.993838
-0.692348	0.993933
-0.713994	0.994275
-0.735639	0.994363
-0.757285	0.994825
-0.778931	0.995122
-0.800577	0.99559
-0.822222	0.995691
-0.843868	0.995767
-0.865514	0.995989
-0.887159	0.99609
-0.908805	0.99617
-0.930451	0.996396
-0.952096	0.99679
-0.973742	0.997057
-0.995388	0.997346
-1.017034	0.997599
-1.038679	0.997711
-1.060325	0.998006
-1.081971	0.998252
-1.103616	0.99848
-1.125262	0.998508
-1.146908	0.998584
-1.168554	0.998649
-1.190199	0.998862
-1.211845	0.998923
-1.233491	0.99906
-1.255136	0.999191
-1.276782	0.999224
-1.298428	0.999275
-1.320073	0.999304
-1.341719	0.999326
-1.363365	0.999349
-1.385011	0.999465
-1.406656	0.999467
-1.428302	0.999589
-1.449948	0.999608
-1.471593	0.999718
-1.493239	0.999741
-1.514885	0.999768
-1.536530	0.999775
-1.558176	0.999795
-1.579822	0.999812
-1.601468	0.999814
-1.623113	0.999815
-1.644759	0.999935
-1.666405	0.999941
-1.688050	0.999943
-1.709696	0.999945
-1.731342	0.999947
-1.752987	0.999949
-1.796279	0.999951
-1.817925	0.999962
-1.839570	0.99997
-1.882862	0.999973
-1.904507	0.999977
-1.947799	0.999985
-2.012736	0.999987
-2.164256	0.999996
-2.229193	0.999998
-2.315776	1
&
24.221855	1.16039e-07
24.200209	1.16891e-07
24.178564	1.1775e-07
24.156918	1.18616e-07
24.135272	1.19487e-07
24.113627	1.20365e-07
24.091981	1.2125e-07
24.070335	1.22141e-07
24.048690	1.23039e-07
24.027044	1.23944e-07
24.005398	1.24855e-07
23.983752	1.25773e-07
23.962107	1.26697e-07
23.940461	1.27629e-07
23.918815	1.28567e-07
23.897170	1.29513e-07
23.875524	1.30465e-07
23.853878	1.31425e-07
23.832233	1.32391e-07
23.810587	1.33365e-07
23.788941	1.34346e-07
23.767295	1.35334e-07
23.745650	1.3633e-07
23.724004	1.37332e-07
23.702358	1.38343e-07
23.680713	1.39361e-07
23.659067	1.40386e-07
23.637421	1.41419e-07
23.615776	1.4246e-07
23.594130	1.43508e-07
23.572484	1.44564e-07
23.550838	1.45628e-07
23.529193	1.467e-07
23.507547	1.4778e-07
23.485901	1.48868e-07
23.464256	1.49964e-07
23.442610	1.51068e-07
23.420964	1.5218e-07
23.399318	1.533e-07
23.377673	1.54429e-07
23.356027	1.55566e-07
23.334381	1.56712e-07
23.312736	1.57866e-07
23.291090	1.59029e-07
23.269444	1.602e-07
23.247799	1.6138e-07
23.226153	1.62569e-07
23.204507	1.63766e-07
23.182861	1.64973e-07
23.161216	1.66188e-07
23.139570	1.67413e-07
23.117924	1.68646e-07
23.096279	1.69889e-07
23.074633	1.71141e-07
23.052987	1.72402e-07
23.031342	1.73673e-07
23.009696	1.74953e-07
22.988050	1.76242e-07
22.966404	1.77541e-07
22.944759	1.7885e-07
22.923113	1.80169e-07
22.901467	1.81497e-07
22.879822	1.82835e-07
22.858176	1.84183e-07
22.836530	1.85541e-07
22.814885	1.8691e-07
22.793239	1.88288e-07
22.771593	1.89677e-07
22.749947	1.91076e-07
22.728302	1.92485e-07
22.706656	1.93905e-07
22.685010	1.95336e-07
22.663365	1.96777e-07
22.641719	1.98229e-07
22.620073	1.99691e-07
22.598428	2.01165e-07
22.576782	2.02649e-07
22.555136	2.04145e-07
22.533490	2.05651e-07
22.511845	2.07169e-07
22.490199	2.08698e-07
22.468553	2.10239e-07
22.446908	2.11791e-07
22.425262	2.13354e-07
22.403616	2.14929e-07
22.381970	2.16516e-07
22.360325	2.18115e-07
22.338679	2.19726e-07
22.317033	2.21348e-07
22.295388	2.22983e-07
22.273742	2.2463e-07
22.252096	2.26289e-07
22.230451	2.27961e-07
22.208805	2.29645e-07
22.187159	2.31341e-07
22.165513	2.3305e-07
22.143868	2.34772e-07
22.122222	2.36507e-07
22.100576	2.38255e-07
22.078931	2.40015e-07
22.057285	2.41789e-07
22.035639	2.43576e-07
22.013994	2.45377e-07
21.992348	2.4719e-07
21.970702	2.49018e-07
21.949056	2.50859e-07
21.927411	2.52713e-07
21.905765	2.54582e-07
21.884119	2.56464e-07
21.862474	2.58361e-07
21.840828	2.60271e-07
21.819182	2.62196e-07
21.797537	2.64136e-07
21.775891	2.66089e-07
21.754245	2.68058e-07
21.732599	2.70041e-07
21.710954	2.72038e-07
21.689308	2.74051e-07
21.667662	2.76079e-07
21.646017	2.78122e-07
21.624371	2.8018e-07
21.602725	2.82253e-07
21.581080	2.84342e-07
21.559434	2.86447e-07
21.537788	2.88567e-07
21.516142	2.90703e-07
21.494497	2.92855e-07
21.472851	2.95024e-07
21.451205	2.97208e-07
21.429560	2.99409e-07
21.407914	3.01626e-07
21.386268	3.0386e-07
21.364622	3.0611e-07
21.342977	3.08377e-07
21.321331	3.10661e-07
21.299685	3.12963e-07
21.278040	3.15281e-07
21.256394	3.17617e-07
21.234748	3.1997e-07
21.213103	3.22341e-07
21.191457	3.2473e-07
21.169811	3.27136e-07
21.148165	3.29561e-07
21.126520	3.32003e-07
21.104874	3.34464e-07
21.083228	3.36944e-07
21.061583	3.39442e-07
21.039937	3.41958e-07
21.018291	3.44493e-07
20.996646	3.47048e-07
20.975000	3.49621e-07
20.953354	3.52214e-07
20.931708	3.54826e-07
20.910063	3.57458e-07
20.888417	3.6011e-07
20.866771	3.62781e-07
20.845126	3.65472e-07
20.823480	3.68184e-07
20.801834	3.70915e-07
20.780189	3.73668e-07
20.758543	3.76441e-07
20.736897	3.79234e-07
20.715251	3.82049e-07
20.693606	3.84885e-07
20.671960	3.87742e-07
20.650314	3.9062e-07
20.628669	3.9352e-07
20.607023	3.96442e-07
20.585377	3.99385e-07
20.563731	4.02351e-07
20.542086	4.05339e-07
20.520440	4.08349e-07
20.498794	4.11382e-07
20.477149	4.14438e-07
20.455503	4.17516e-07
20.433857	4.20618e-07
20.412212	4.23743e-07
20.390566	4.26891e-07
20.368920	4.30063e-07
20.347274	4.33259e-07
20.325629	4.36479e-07
20.303983	4.39723e-07
20.282337	4.42992e-07
20.260692	4.46285e-07
20.239046	4.49602e-07
20.217400	4.52945e-07
20.195755	4.56312e-07
20.174109	4.59705e-07
20.152463	4.63124e-07
20.130817	4.66568e-07
20.109172	4.70038e-07
20.087526	4.73534e-07
20.065880	4.77057e-07
20.044235	4.80606e-07
20.022589	4.84181e-07
20.000943	4.87784e-07
19.979298	4.91413e-07
19.957652	4.9507e-07
19.936006	4.98754e-07
19.914360	5.02466e-07
19.892715	5.06206e-07
19.871069	5.09974e-07
19.849423	5.13771e-07
19.827778	5.17596e-07
19.806132	5.2145e-07
19.784486	5.25332e-07
19.762841	5.29244e-07
19.741195	5.33186e-07
19.719549	5.37157e-07
19.697903	5.41158e-07
19.676258	5.45189e-07
19.654612	5.49251e-07
19.632966	5.53343e-07
19.611321	5.57466e-07
19.589675	5.6162e-07
19.568029	5.65805e-07
19.546383	5.70022e-07
19.524738	5.74271e-07
19.503092	5.78551e-07
19.481446	5.82864e-07
19.459801	5.87209e-07
19.438155	5.91588e-07
19.416509	5.95999e-07
19.394864	6.00443e-07
19.373218	6.04921e-07
19.351572	6.09433e-07
19.329926	6.13978e-07
19.308281	6.18559e-07
19.286635	6.23173e-07
19.264989	6.27822e-07
19.243344	6.32507e-07
19.221698	6.37227e-07
19.200052	6.41982e-07
19.178407	6.46774e-07
19.156761	6.51601e-07
19.135115	6.56465e-07
19.113469	6.61366e-07
19.091824	6.66303e-07
19.070178	6.71278e-07
19.048532	6.76291e-07
19.026887	6.81341e-07
19.005241	6.8643e-07
18.983595	6.91557e-07
18.961950	6.96723e-07
18.940304	7.01927e-07
18.918658	7.07172e-07
18.897012	7.12455e-07
18.875367	7.17779e-07
18.853721	7.23143e-07
18.832075	7.28548e-07
18.810430	7.33993e-07
18.788784	7.3948e-07
18.767138	7.45008e-07
18.745493	7.50578e-07
18.723847	7.5619e-07
18.702201	7.61844e-07
18.680555	7.67542e-07
18.658910	7.73282e-07
18.637264	7.79066e-07
18.615618	7.84894e-07
18.593973	7.90765e-07
18.572327	7.96682e-07
18.550681	8.02643e-07
18.529035	8.08649e-07
18.507390	8.14701e-07
18.485744	8.20798e-07
18.464098	8.26942e-07
18.442453	8.33132e-07
18.420807	8.3937e-07
18.399161	8.45654e-07
18.377516	8.51986e-07
18.355870	8.58367e-07
18.334224	8.64795e-07
18.312578	8.71272e-07
18.290933	8.77799e-07
18.269287	8.84375e-07
18.247641	8.91e-07
18.225996	8.97676e-07
18.204350	9.04403e-07
18.182704	9.11181e-07
18.161059	9.1801e-07
18.139413	9.24891e-07
18.117767	9.31824e-07
18.096121	9.3881e-07
18.074476	9.45849e-07
18.052830	9.52942e-07
18.031184	9.60088e-07
18.009539	9.67289e-07
17.987893	9.74544e-07
17.966247	9.81854e-07
17.944602	9.8922e-07
17.922956	9.96642e-07
17.901310	1.00412e-06
17.879664	1.01166e-06
17.858019	1.01925e-06
17.836373	1.0269e-06
17.814727	1.03461e-06
17.793082	1.04237e-06
17.771436	1.0502e-06
17.749790	1.05809e-06
17.728145	1.06603e-06
17.706499	1.07404e-06
17.684853	1.0821e-06
17.663207	1.09023e-06
17.641562	1.09842e-06
17.619916	1.10668e-06
17.598270	1.11499e-06
17.576625	1.12337e-06
17.554979	1.13181e-06
17.533333	1.14032e-06
17.511687	1.14889e-06
17.490042	1.15753e-06
17.468396	1.16623e-06
17.446750	1.175e-06
17.425105	1.18384e-06
17.403459	1.19274e-06
17.381813	1.20171e-06
17.360168	1.21075e-06
17.338522	1.21986e-06
17.316876	1.22904e-06
17.295230	1.23829e-06
17.273585	1.24761e-06
17.251939	1.257e-06
17.230293	1.26646e-06
17.208648	1.27599e-06
17.187002	1.2856e-06
17.165356	1.29528e-06
17.143711	1.30503e-06
17.122065	1.31486e-06
17.100419	1.32476e-06
17.078773	1.33474e-06
17.057128	1.3448e-06
17.035482	1.35493e-06
17.013836	1.36514e-06
16.992191	1.37543e-06
16.970545	1.3858e-06
16.948899	1.39624e-06
16.927254	1.40677e-06
16.905608	1.41737e-06
16.883962	1.42806e-06
16.862316	1.43883e-06
16.840671	1.44968e-06
16.819025	1.46062e-06
16.797379	1.47163e-06
16.775734	1.48274e-06
16.754088	1.49392e-06
16.732442	1.5052e-06
16.710797	1.51656e-06
16.689151	1.528e-06
16.667505	1.53954e-06
16.645859	1.55116e-06
16.624214	1.56287e-06
16.602568	1.57467e-06
16.580922	1.58656e-06
16.559277	1.59855e-06
16.537631	1.61062e-06
16.515985	1.62279e-06
16.494339	1.63505e-06
16.472694	1.64741e-06
16.451048	1.65986e-06
16.429402	1.6724e-06
16.407757	1.68504e-06
16.386111	1.69778e-06
16.364465	1.71062e-06
16.342820	1.72355e-06
16.321174	1.73659e-06
16.299528	1.74972e-06
16.277882	1.76296e-06
16.256237	1.77629e-06
16.234591	1.78973e-06
16.212945	1.80328e-06
16.191300	1.81692e-06
16.169654	1.83068e-06
16.148008	1.84453e-06
16.126363	1.8585e-06
16.104717	1.87257e-06
16.083071	1.88675e-06
16.061425	1.90104e-06
16.039780	1.91544e-06
16.018134	1.92995e-06
15.996488	1.94457e-06
15.974843	1.9593e-06
15.953197	1.97415e-06
15.931551	1.98911e-06
15.909906	2.00419e-06
15.888260	2.01938e-06
15.866614	2.03469e-06
15.844968	2.05012e-06
15.823323	2.06567e-06
15.801677	2.08134e-06
15.780031	2.09713e-06
15.758386	2.11304e-06
15.736740	2.12907e-06
15.715094	2.14522e-06
15.693449	2.16151e-06
15.671803	2.17791e-06
15.650157	2.19445e-06
15.628511	2.21111e-06
15.606866	2.2279e-06
15.585220	2.24481e-06
15.563574	2.26186e-06
15.541929	2.27905e-06
15.520283	2.29636e-06
15.498637	2.31381e-06
15.476991	2.33139e-06
15.455346	2.34911e-06
15.433700	2.36697e-06
15.412054	2.38496e-06
15.390409	2.4031e-06
15.368763	2.42137e-06
15.347117	2.43978e-06
15.325472	2.45834e-06
15.303826	2.47704e-06
15.282180	2.49589e-06
15.260534	2.51488e-06
15.238889	2.53402e-06
15.217243	2.55331e-06
15.195597	2.57275e-06
15.173952	2.59233e-06
15.152306	2.61207e-06
15.130660	2.63197e-06
15.109015	2.65201e-06
15.087369	2.67221e-06
15.065723	2.69257e-06
15.044077	2.71309e-06
15.022432	2.73377e-06
15.000786	2.7546e-06
14.979140	2.7756e-06
14.957495	2.79676e-06
14.935849	2.81809e-06
14.914203	2.83958e-06
14.892558	2.86124e-06
14.870912	2.88307e-06
14.849266	2.90506e-06
14.827620	2.92723e-06
14.805975	2.94957e-06
14.784329	2.97208e-06
14.762683	2.99477e-06
14.741038	3.01764e-06
14.719392	3.04068e-06
14.697746	3.0639e-06
14.676101	3.0873e-06
14.654455	3.11089e-06
14.632809	3.13466e-06
14.611163	3.15861e-06
14.589518	3.18275e-06
14.567872	3.20708e-06
14.546226	3.2316e-06
14.524581	3.25631e-06
14.502935	3.28121e-06
14.481289	3.30631e-06
14.459643	3.3316e-06
14.437998	3.35709e-06
14.416352	3.38278e-06
14.394706	3.40867e-06
14.373061	3.43476e-06
14.351415	3.46105e-06
14.329769	3.48755e-06
14.308124	3.51426e-06
14.286478	3.54117e-06
14.264832	3.5683e-06
14.243186	3.59564e-06
14.221541	3.62319e-06
14.199895	3.65096e-06
14.178249	3.67894e-06
14.156604	3.70715e-06
14.134958	3.73557e-06
14.113312	3.76422e-06
14.091667	3.79309e-06
14.070021	3.82218e-06
14.048375	3.85151e-06
14.026729	3.88106e-06
14.005084	3.91085e-06
13.983438	3.94087e-06
13.961792	3.97113e-06
13.940147	4.00162e-06
13.918501	4.03235e-06
13.896855	4.06332e-06
13.875210	4.09454e-06
13.853564	4.126e-06
13.831918	4.1577e-06
13.810272	4.18966e-06
13.788627	4.22187e-06
13.766981	4.25433e-06
13.745335	4.28704e-06
13.723690	4.32002e-06
13.702044	4.35325e-06
13.680398	4.38674e-06
13.658752	4.4205e-06
13.637107	4.45452e-06
13.615461	4.48881e-06
13.593815	4.52337e-06
13.572170	4.5582e-06
13.550524	4.5933e-06
13.528878	4.62869e-06
13.507233	4.66435e-06
13.485587	4.70029e-06
13.463941	4.73651e-06
13.442295	4.77303e-06
13.420650	4.80982e-06
13.399004	4.84691e-06
13.377358	4.88429e-06
13.355713	4.92197e-06
13.334067	4.95994e-06
13.312421	4.99822e-06
13.290776	5.03679e-06
13.269130	5.07567e-06
13.247484	5.11486e-06
13.225838	5.15436e-06
13.204193	5.19417e-06
13.182547	5.23429e-06
13.160901	5.27474e-06
13.139256	5.3155e-06
13.117610	5.35658e-06
13.095964	5.39799e-06
13.074319	5.43973e-06
13.052673	5.4818e-06
13.031027	5.5242e-06
13.009381	5.56694e-06
12.987736	5.61001e-06
12.966090	5.65343e-06
12.944444	5.69719e-06
12.922799	5.7413e-06
12.901153	5.78576e-06
12.879507	5.83057e-06
12.857862	5.87574e-06
12.836216	5.92127e-06
12.814570	5.96715e-06
12.792924	6.01341e-06
12.771279	6.06003e-06
12.749633	6.10702e-06
12.727987	6.15438e-06
12.706342	6.20212e-06
12.684696	6.25024e-06
12.663050	6.29875e-06
12.641404	6.34764e-06
12.619759	6.39692e-06
12.598113	6.44659e-06
12.576467	6.49666e-06
12.554822	6.54712e-06
12.533176	6.59799e-06
12.511530	6.64927e-06
12.489885	6.70095e-06
12.468239	6.75305e-06
12.446593	6.80556e-06
12.424947	6.85849e-06
12.403302	6.91184e-06
12.381656	6.96562e-06
12.360010	7.01983e-06
12.338365	7.07448e-06
12.316719	7.12956e-06
12.295073	7.18508e-06
12.273428	7.24104e-06
12.251782	7.29745e-06
12.230136	7.35432e-06
12.208490	7.41164e-06
12.186845	7.46942e-06
12.165199	7.52766e-06
12.143553	7.58637e-06
12.121908	7.64555e-06
12.100262	7.7052e-06
12.078616	7.76533e-06
12.056971	7.82595e-06
12.035325	7.88705e-06
12.013679	7.94864e-06
11.992033	8.01073e-06
11.970388	8.07332e-06
11.948742	8.13641e-06
11.927096	8.2e-06
11.905451	8.26411e-06
11.883805	8.32873e-06
11.862159	8.39388e-06
11.840514	8.45955e-06
11.818868	8.52574e-06
11.797222	8.59248e-06
11.775576	8.65974e-06
11.753931	8.72756e-06
11.732285	8.79591e-06
11.710639	8.86482e-06
11.688994	8.93429e-06
11.667348	9.00432e-06
11.645702	9.07491e-06
11.624056	9.14607e-06
11.602411	9.21781e-06
11.580765	9.29012e-06
11.559119	9.36303e-06
11.537474	9.43652e-06
11.515828	9.51061e-06
11.494182	9.58529e-06
11.472537	9.66058e-06
11.450891	9.73649e-06
11.429245	9.813e-06
11.407599	9.89014e-06
11.385954	9.9679e-06
11.364308	1.00463e-05
11.342662	1.01253e-05
11.321017	1.0205e-05
11.299371	1.02853e-05
11.277725	1.03663e-05
11.256080	1.04479e-05
11.234434	1.05302e-05
11.212788	1.06132e-05
11.191142	1.06968e-05
11.169497	1.07811e-05
11.147851	1.08661e-05
11.126205	1.09518e-05
11.104560	1.10382e-05
11.082914	1.11253e-05
11.061268	1.12131e-05
11.039623	1.13017e-05
11.017977	1.13909e-05
10.996331	1.14809e-05
10.974685	1.15716e-05
10.953040	1.16631e-05
10.931394	1.17553e-05
10.909748	1.18482e-05
10.888103	1.19419e-05
10.866457	1.20364e-05
10.844811	1.21317e-05
10.823166	1.22277e-05
10.801520	1.23246e-05
10.779874	1.24222e-05
10.758228	1.25206e-05
10.736583	1.26198e-05
10.714937	1.27199e-05
10.693291	1.28207e-05
10.671646	1.29224e-05
10.650000	1.3025e-05
10.628354	1.31283e-05
10.606708	1.32326e-05
10.585063	1.33376e-05
10.563417	1.34436e-05
10.541771	1.35504e-05
10.520126	1.36581e-05
10.498480	1.37667e-05
10.476834	1.38762e-05
10.455189	1.39866e-05
10.433543	1.40979e-05
10.411897	1.42101e-05
10.390251	1.43232e-05
10.368606	1.44373e-05
10.346960	1.45523e-05
10.325314	1.46683e-05
10.303669	1.47852e-05
10.282023	1.49031e-05
10.260377	1.5022e-05
10.238732	1.51419e-05
10.217086	1.52628e-05
10.195440	1.53846e-05
10.173794	1.55075e-05
10.152149	1.56314e-05
10.130503	1.57563e-05
10.108857	1.58823e-05
10.087212	1.60093e-05
10.065566	1.61374e-05
10.043920	1.62665e-05
10.022275	1.63967e-05
10.000629	1.6528e-05
9.978983	1.66604e-05
9.957337	1.67939e-05
9.935692	1.69285e-05
9.914046	1.70643e-05
9.892400	1.72011e-05
9.870755	1.73391e-05
9.849109	1.74783e-05
9.827463	1.76186e-05
9.805818	1.77602e-05
9.784172	1.79028e-05
9.762526	1.80467e-05
9.740880	1.81918e-05
9.719235	1.83381e-05
9.697589	1.84857e-05
9.675943	1.86345e-05
9.654298	1.87845e-05
9.632652	1.89358e-05
9.611006	1.90884e-05
9.589360	1.92422e-05
9.567715	1.93974e-05
9.546069	1.95538e-05
9.524423	1.97116e-05
9.502778	1.98707e-05
9.481132	2.00312e-05
9.459486	2.0193e-05
9.437841	2.03561e-05
9.416195	2.05207e-05
9.394549	2.06866e-05
9.372903	2.0854e-05
9.351258	2.10227e-05
9.329612	2.11929e-05
9.307966	2.13646e-05
9.286321	2.15377e-05
9.264675	2.17122e-05
9.243029	2.18883e-05
9.221384	2.20658e-05
9.199738	2.22449e-05
9.178092	2.24255e-05
9.156446	2.26076e-05
9.134801	2.27913e-05
9.113155	2.29765e-05
9.091509	2.31633e-05
9.069864	2.33518e-05
9.048218	2.35418e-05
9.026572	2.37334e-05
9.004927	2.39267e-05
8.983281	2.41217e-05
8.961635	2.43183e-05
8.939989	2.45166e-05
8.918344	2.47166e-05
8.896698	2.49183e-05
8.875052	2.51218e-05
8.853407	2.5327e-05
8.831761	2.5534e-05
8.810115	2.57427e-05
8.788470	2.59532e-05
8.766824	2.61656e-05
8.745178	2.63798e-05
8.723532	2.65958e-05
8.701887	2.68138e-05
8.680241	2.70335e-05
8.658595	2.72552e-05
8.636950	2.74789e-05
8.615304	2.77044e-05
8.593658	2.79319e-05
8.572012	2.81614e-05
8.550367	2.83929e-05
8.528721	2.86263e-05
8.507075	2.88619e-05
8.485430	2.90994e-05
8.463784	2.93391e-05
8.442138	2.95808e-05
8.420493	2.98246e-05
8.398847	3.00706e-05
8.377201	3.03187e-05
8.355555	3.05689e-05
8.333910	3.08214e-05
8.312264	3.10761e-05
8.290618	3.1333e-05
8.268973	3.15921e-05
8.247327	3.18536e-05
8.225681	3.21173e-05
8.204036	3.23834e-05
8.182390	3.26517e-05
8.160744	3.29225e-05
8.139098	3.31956e-05
8.117453	3.34712e-05
8.095807	3.37492e-05
8.074161	3.40296e-05
8.052516	3.43125e-05
8.030870	3.4598e-05
8.009224	3.48859e-05
7.987579	3.51764e-05
7.965933	3.54695e-05
7.944287	3.57652e-05
7.922641	3.60635e-05
7.900996	3.63645e-05
7.879350	3.66681e-05
7.857704	3.69745e-05
7.836059	3.72836e-05
7.814413	3.75954e-05
7.792767	3.79101e-05
7.771122	3.82275e-05
7.749476	3.85478e-05
7.727830	3.8871e-05
7.706184	3.91971e-05
7.684539	3.95261e-05
7.662893	3.98581e-05
7.641247	4.0193e-05
7.619602	4.0531e-05
7.597956	4.0872e-05
7.576310	4.12161e-05
7.554664	4.15633e-05
7.533019	4.19137e-05
7.511373	4.22672e-05
7.489727	4.26239e-05
7.468082	4.29839e-05
7.446436	4.33471e-05
7.424790	4.37137e-05
7.403145	4.40835e-05
7.381499	4.44568e-05
7.359853	4.48335e-05
7.338207	4.52136e-05
7.316562	4.55971e-05
7.294916	4.59842e-05
7.273270	4.63749e-05
7.251625	4.67691e-05
7.229979	4.71669e-05
7.208333	4.75684e-05
7.186688	4.79736e-05
7.165042	4.83826e-05
7.143396	4.87953e-05
7.121750	4.92118e-05
7.100105	4.96322e-05
7.078459	5.00565e-05
7.056813	5.04847e-05
7.035168	5.09169e-05
7.013522	5.13531e-05
6.991876	5.17934e-05
6.970231	5.22378e-05
6.948585	5.26863e-05
6.926939	5.3139e-05
6.905293	5.3596e-05
6.883648	5.40572e-05
6.862002	5.45228e-05
6.840356	5.49928e-05
6.818711	5.54671e-05
6.797065	5.5946e-05
6.775419	5.64293e-05
6.753773	5.69173e-05
6.732128	5.74098e-05
6.710482	5.7907e-05
6.688836	5.8409e-05
6.667191	5.89157e-05
6.645545	5.94272e-05
6.623899	5.99436e-05
6.602254	6.04649e-05
6.580608	6.09913e-05
6.558962	6.15226e-05
6.537316	6.20591e-05
6.515671	6.26007e-05
6.494025	6.31475e-05
6.472379	6.36996e-05
6.450734	6.4257e-05
6.429088	6.48198e-05
6.407442	6.53881e-05
6.385797	6.59619e-05
6.364151	6.65412e-05
6.342505	6.71262e-05
6.320859	6.77169e-05
6.299214	6.83133e-05
6.277568	6.89156e-05
6.255922	6.95238e-05
6.234277	7.01379e-05
6.212631	7.07581e-05
6.190985	7.13844e-05
6.169340	7.20169e-05
6.147694	7.26557e-05
6.126048	7.33007e-05
6.104402	7.39522e-05
6.082757	7.46101e-05
6.061111	7.52746e-05
6.039465	7.59458e-05
6.017820	7.66236e-05
5.996174	7.73082e-05
5.974528	7.79997e-05
5.952883	7.86982e-05
5.931237	7.94037e-05
5.909591	8.01163e-05
5.887945	8.08362e-05
5.866300	8.15633e-05
5.844654	8.22979e-05
5.823008	8.30399e-05
5.801363	8.37895e-05
5.779717	8.45468e-05
5.758071	8.53118e-05
5.736425	8.60847e-05
5.714780	8.68656e-05
5.693134	8.76545e-05
5.671488	8.84516e-05
5.649843	8.9257e-05
5.628197	9.00707e-05
5.606551	9.08929e-05
5.584906	9.17238e-05
5.563260	9.25633e-05
5.541614	9.34116e-05
5.519968	9.42689e-05
5.498323	9.51352e-05
5.476677	9.60107e-05
5.455031	9.68955e-05
5.433386	9.77897e-05
5.411740	9.86935e-05
5.390094	9.96069e-05
5.368449	0.00010053
5.346803	0.000101463
5.325157	0.000102407
5.303511	0.00010336
5.281866	0.000104324
5.260220	0.000105298
5.238574	0.000106283
5.216929	0.000107279
5.195283	0.000108285
5.173637	0.000109303
5.151992	0.000110332
5.130346	0.000111372
5.108700	0.000112424
5.087054	0.000113488
5.065409	0.000114564
5.043763	0.000115652
5.022117	0.000116752
5.000472	0.000117864
4.978826	0.000118989
4.957180	0.000120127
4.935535	0.000121278
4.913889	0.000122442
4.892243	0.00012362
4.870597	0.000124811
4.848952	0.000126016
4.827306	0.000127235
4.805660	0.000128469
4.784015	0.000129717
4.762369	0.000130979
4.740723	0.000132257
4.719077	0.00013355
4.697432	0.000134858
4.675786	0.000136182
4.654140	0.000137522
4.632495	0.000138879
4.610849	0.000140252
4.589203	0.000141641
4.567558	0.000143048
4.545912	0.000144472
4.524266	0.000145914
4.502620	0.000147374
4.480975	0.000148852
4.459329	0.000150349
4.437683	0.000151865
4.416038	0.0001534
4.394392	0.000154955
4.372746	0.00015653
4.351101	0.000158125
4.329455	0.000159741
4.307809	0.000161378
4.286163	0.000163038
4.264518	0.000164719
4.242872	0.000166422
4.221226	0.000168149
4.199581	0.000169899
4.177935	0.000171673
4.156289	0.000173471
4.134644	0.000175294
4.112998	0.000177143
4.091352	0.000179017
4.069706	0.000180918
4.048061	0.000182847
4.026415	0.000184803
4.004769	0.000186787
3.983124	0.0001888
3.961478	0.000190843
3.939832	0.000192917
3.918187	0.000195021
3.896541	0.000197158
3.874895	0.000199327
3.853249	0.000201529
3.831604	0.000203766
3.809958	0.000206038
3.788312	0.000208347
3.766667	0.000210692
3.745021	0.000213076
3.723375	0.000215498
3.701729	0.000217961
3.680084	0.000220466
3.658438	0.000223013
3.636792	0.000225604
3.615147	0.00022824
3.593501	0.000230923
3.571855	0.000233655
3.550210	0.000236436
3.528564	0.000239268
3.506918	0.000242154
3.485272	0.000245095
3.463627	0.000248093
3.441981	0.00025115
3.420335	0.000254268
3.398690	0.00025745
3.377044	0.000260698
3.355398	0.000264016
3.333753	0.000267405
3.312107	0.000270869
3.290461	0.000274412
3.268815	0.000278037
3.247170	0.000281748
3.225524	0.000285549
3.203878	0.000289445
3.182233	0.000293441
3.160587	0.000297543
3.138941	0.000301757
3.117296	0.000306089
3.095650	0.000310548
3.074004	0.000315142
3.052358	0.000319879
3.030713	0.000324772
3.009067	0.000329832
2.987421	0.000335073
2.965776	0.000340511
2.944130	0.000346165
2.922484	0.000352057
2.900839	0.000358213
2.879193	0.000364665
2.857547	0.000371452
2.835901	0.000378624
2.814256	0.000386241
2.792610	0.000394388
2.770964	0.000403175
2.749319	0.000412766
2.727673	0.000423405
2.706027	0.000435503
2.684381	0.000449856
2.662736	0.000468493
&
```
