## Supplementary material for "All-at-once RNA folding with 3D motif prediction framed by evolutionary information": RF00898_mir-242.cacofold.helixcov

```
# RMs = 2 L = 77

# RM_HELIX NESTED 22-31 47-56, nbp = 9 nbp_cov = 0
# pvals: 0.93692,0.93692,0.93692,0.93692,0.93692,0.93692,0.93692,0.93692,0.93692
# aggregated NONE
NESTED  :::::::::::::::::::::<<<<<-<<<<_______________>>>>->>>>>:::::::::::::::::::::
        :::::::::::::::::::::::::::::::::::::::::::::::::::::::::::::::::::::::::::::

# RM_HELIX NESTED 1-18 60-77, nbp = 17 nbp_cov = 0
# pvals: 0.0076612,0.973758,0.0101105,0.93692,0.93692,0.93692,0.0101105,0.93692,0.93692,0.93692,0.93692,0.93692,0.93692,0.93692,0.93692,0.93692,0.93692
# aggregated NONE
NESTED  <<<<<<<<<<<<<<-<<<_________________________________________>>>->>>>>>>>>>>>>>
        :::::::::::::::::::::::::::::::::::::::::::::::::::::::::::::::::::::::::::::
```
