## Supplementary material for "All-at-once RNA folding with 3D motif prediction framed by evolutionary information": RF00898_mir-242.surv

```
1.060079	0.0416667
1.055305	0.0833333
-0.009198	1
&
2.629882	0.00034459
1.997834	0.00068918
1.853682	0.00172295
1.454494	0.00241213
1.354697	0.00275672
1.299254	0.00310131
1.121837	0.0034459
1.110748	0.00447967
1.077482	0.00516885
1.066394	0.00654721
1.055305	0.00999311
1.033128	0.0103377
0.966597	0.0110269
0.955508	0.0120606
0.811357	0.0124052
0.767002	0.0127498
0.755914	0.013439
0.656117	0.0155065
0.622851	0.0168849
0.578497	0.0203308
0.556320	0.02102
0.500877	0.0213646
0.456522	0.0217092
0.445434	0.0230875
0.401080	0.0237767
0.279105	0.0244659
0.268017	0.0272226
0.157131	0.0275672
0.146042	0.0279118
0.134954	0.0282564
0.101688	0.028601
0.057334	0.0292901
0.046245	0.0306685
0.035157	0.0310131
0.024068	0.0313577
0.012980	0.0317023
-0.009198	0.946933
-0.020286	0.947278
-0.042463	0.949345
-0.075729	0.950034
-0.097906	0.951068
-0.120083	0.951757
-0.131172	0.952102
-0.164438	0.952447
-0.175526	0.95348
-0.219880	0.95796
-0.230969	0.958994
-0.242058	0.960028
-0.253146	0.960717
-0.275323	0.962784
-0.308589	0.963473
-0.319678	0.964507
-0.341855	0.965196
-0.352943	0.966919
-0.364032	0.969331
-0.375120	0.972777
-0.397297	0.973122
-0.408386	0.975534
-0.419475	0.976912
-0.430563	0.979325
-0.441652	0.980703
-0.463829	0.982771
-0.474917	0.983115
-0.486006	0.983804
-0.519272	0.985183
-0.541449	0.986216
-0.574715	0.98725
-0.585803	0.988629
-0.596892	0.989662
-0.619069	0.99173
-0.652335	0.994487
-0.674512	0.994831
-0.718866	0.99621
-0.729955	0.996554
-0.752132	0.997243
-0.807575	0.997932
-0.818663	0.998277
-0.885195	0.999655
-1.783369	1
&
3.705474	1.13921e-06
3.494791	2.27842e-06
3.372817	3.41763e-06
3.317374	4.55685e-06
3.306285	5.69606e-06
3.239754	6.83527e-06
3.162134	9.11369e-06
3.151045	1.02529e-05
3.128868	1.13921e-05
3.117780	1.25313e-05
3.106691	1.5949e-05
3.095602	2.50627e-05
3.084514	2.62019e-05
3.073425	2.84803e-05
3.062337	3.07587e-05
3.051248	3.18979e-05
3.040160	3.87332e-05
3.029071	3.98724e-05
3.017982	4.329e-05
3.006894	4.55685e-05
2.995805	4.78469e-05
2.984717	5.24037e-05
2.973628	6.15174e-05
2.962540	6.37959e-05
2.951451	7.29095e-05
2.940362	7.74664e-05
2.929274	8.0884e-05
2.918185	8.65801e-05
2.907097	9.11369e-05
2.896008	9.91114e-05
2.884920	0.000103668
2.873831	0.00011506
2.862742	0.000125313
2.851654	0.000136705
2.840565	0.000152654
2.829477	0.000164046
2.818388	0.000168603
2.807300	0.000182274
2.796211	0.000192527
2.785122	0.000200501
2.774034	0.000213033
2.762945	0.000222146
2.751857	0.000235817
2.740768	0.000255183
2.729680	0.000269993
2.718591	0.00028936
2.707502	0.00030417
2.696414	0.000318979
2.685325	0.000341763
2.674237	0.000366826
2.663148	0.000382775
2.652060	0.000391889
2.640971	0.000407838
2.629882	0.000416951
2.618794	0.000435179
2.607705	0.00047619
2.596617	0.000498975
2.585528	0.00052062
2.574440	0.000536569
2.563351	0.000559353
2.552262	0.000579859
2.541174	0.000608339
2.530085	0.000642515
2.518997	0.000668717
2.507908	0.000691501
2.496820	0.000715425
2.485731	0.000726817
2.474642	0.000755297
2.463554	0.000772386
2.452465	0.000789474
2.441377	0.000813397
2.430288	0.000843017
2.419200	0.00085213
2.408111	0.000872636
2.397022	0.000892003
2.385934	0.000909091
2.374845	0.000934154
2.363757	0.000946685
2.352668	0.000972887
2.341580	0.000994532
2.330491	0.00101618
2.319402	0.00102529
2.308314	0.00105149
2.297225	0.00106288
2.286137	0.00107997
2.275048	0.00109592
2.263960	0.00112098
2.252871	0.00113579
2.241782	0.0011506
2.230694	0.00115516
2.219605	0.00116883
2.208517	0.00118136
2.197428	0.00119731
2.186340	0.00120643
2.175251	0.0012144
2.164162	0.00122123
2.153074	0.00123491
2.141985	0.00125427
2.130897	0.0012725
2.119808	0.00128161
2.108720	0.00130326
2.097631	0.00131009
2.086542	0.00133516
2.075454	0.00134997
2.064365	0.00136705
2.053277	0.00137275
2.042188	0.00138414
2.031100	0.00140579
2.020011	0.00142174
2.008922	0.00143313
1.997834	0.0014411
1.986745	0.00145591
1.975657	0.0014673
1.964568	0.00147984
1.953480	0.00149465
1.942391	0.0015049
1.931302	0.00152427
1.920214	0.00153566
1.909125	0.00154705
1.898037	0.00156186
1.886948	0.00158237
1.875860	0.00159604
1.864771	0.00160629
1.853682	0.00161426
1.842594	0.00163249
1.831505	0.00164844
1.820417	0.00165527
1.809328	0.00167122
1.798240	0.00168945
1.787151	0.0017111
1.776062	0.00173388
1.764974	0.00174527
1.753885	0.0017635
1.742797	0.00178287
1.731708	0.00180337
1.720620	0.00182046
1.709531	0.00183755
1.698442	0.00185236
1.687354	0.00186375
1.676265	0.00188312
1.665177	0.00189223
1.654088	0.00190362
1.643000	0.00191957
1.631911	0.0019378
1.620822	0.00195147
1.609734	0.00196172
1.598645	0.00198223
1.587557	0.00199704
1.576468	0.00202096
1.565380	0.00203691
1.554291	0.00205058
1.543202	0.00206311
1.532114	0.00208248
1.521025	0.00208931
1.509937	0.0021064
1.498848	0.00212349
1.487760	0.00214969
1.476671	0.00217931
1.465582	0.00219526
1.454494	0.00223172
1.443405	0.0022488
1.432317	0.00227842
1.421228	0.0023183
1.410140	0.00235019
1.399051	0.0023707
1.387962	0.00241399
1.376874	0.0024607
1.365785	0.00251652
1.354697	0.00258943
1.343608	0.00264183
1.332520	0.00270791
1.321431	0.00276259
1.310342	0.00284233
1.299254	0.00294372
1.288165	0.00303258
1.277077	0.00318524
1.265988	0.00336751
1.254900	0.00348713
1.243811	0.00367624
1.232722	0.00388129
1.221634	0.00410344
1.210545	0.00435862
1.199457	0.00458874
1.188368	0.00483823
1.177280	0.00515949
1.166191	0.00559125
1.155102	0.00596149
1.144014	0.00634997
1.132925	0.00682046
1.121837	0.00723627
1.110748	0.0076612
1.099660	0.00813853
1.088571	0.00870244
1.077482	0.00932787
1.066394	0.00972545
1.055305	0.0101105
1.044217	0.010393
1.033128	0.0107234
1.022040	0.011064
1.010951	0.011506
0.999862	0.0118888
0.988774	0.0121736
0.977685	0.0124322
0.966597	0.0126225
0.955508	0.0128332
0.944420	0.0130383
0.933331	0.0132114
0.922242	0.013396
0.911154	0.0135669
0.900065	0.0137321
0.888977	0.0139143
0.877888	0.0140977
0.866800	0.0142515
0.855711	0.0144794
0.844622	0.0146332
0.833534	0.0148314
0.822445	0.0150649
0.811357	0.0153383
0.800268	0.0155537
0.789180	0.0157576
0.778091	0.0159866
0.767002	0.0163044
0.755914	0.0166211
0.744825	0.0169139
0.733737	0.017242
0.722648	0.0175234
0.711560	0.017872
0.700471	0.0182274
0.689382	0.0184621
0.678294	0.0188266
0.667205	0.0191148
0.656117	0.0195044
0.645028	0.019836
0.633940	0.0202267
0.622851	0.0205582
0.611762	0.0209
0.600674	0.0211586
0.589585	0.0213853
0.578497	0.0217567
0.567408	0.0219731
0.556320	0.0222773
0.545231	0.0224789
0.534142	0.022717
0.523054	0.0229357
0.511965	0.023085
0.500877	0.0233424
0.489788	0.0235429
0.478700	0.02383
0.467611	0.0240408
0.456522	0.024272
0.445434	0.0243928
0.434345	0.0246184
0.423257	0.0248553
0.412168	0.0250308
0.401080	0.025188
0.389991	0.0253748
0.378902	0.0256083
0.367814	0.0258134
0.356725	0.0259649
0.345637	0.0261597
0.334548	0.0263955
0.323460	0.0266519
0.312371	0.0268581
0.301282	0.0270597
0.290194	0.0273194
0.279105	0.0276452
0.268017	0.0279255
0.256928	0.0282399
0.245840	0.0285464
0.234751	0.0287423
0.223662	0.0289827
0.212574	0.02919
0.201485	0.0293848
0.190397	0.0297061
0.179308	0.0299784
0.168220	0.0302199
0.157131	0.0304807
0.146042	0.0307428
0.134954	0.0310652
0.123865	0.0314035
0.112777	0.031604
0.101688	0.0318865
0.090600	0.0322659
0.079511	0.0325928
0.068422	0.0329369
0.057334	0.0333493
0.046245	0.0336637
0.035157	0.0341194
0.024068	0.0345489
0.012980	0.035008
0.001891	0.0355013
-0.009198	0.93692
-0.020286	0.93742
-0.031375	0.938053
-0.042463	0.93859
-0.053552	0.939142
-0.064640	0.939754
-0.075729	0.940407
-0.086818	0.941121
-0.097906	0.941815
-0.108995	0.94266
-0.120083	0.943467
-0.131172	0.944324
-0.142260	0.945422
-0.153349	0.946544
-0.164438	0.947481
-0.175526	0.948486
-0.186615	0.949626
-0.197703	0.950625
-0.208792	0.95175
-0.219880	0.952919
-0.230969	0.953999
-0.242058	0.955092
-0.253146	0.956103
-0.264235	0.957347
-0.275323	0.958461
-0.286412	0.959714
-0.297500	0.960989
-0.308589	0.962226
-0.319678	0.963557
-0.330766	0.965017
-0.341855	0.966414
-0.352943	0.967702
-0.364032	0.96897
-0.375120	0.970075
-0.386209	0.971411
-0.397297	0.972589
-0.408386	0.973758
-0.419475	0.974795
-0.430563	0.975874
-0.441652	0.976865
-0.452740	0.977993
-0.463829	0.978807
-0.474917	0.979682
-0.486006	0.98068
-0.497095	0.981429
-0.508183	0.982258
-0.519272	0.983078
-0.530360	0.98386
-0.541449	0.984604
-0.552537	0.985343
-0.563626	0.986004
-0.574715	0.98672
-0.585803	0.987403
-0.596892	0.988098
-0.607980	0.988593
-0.619069	0.989119
-0.630157	0.989733
-0.641246	0.990216
-0.652335	0.990835
-0.663423	0.99131
-0.674512	0.991793
-0.685600	0.992165
-0.696689	0.992693
-0.707777	0.993099
-0.718866	0.993491
-0.729955	0.993888
-0.741043	0.994209
-0.752132	0.994476
-0.763220	0.994797
-0.774309	0.995144
-0.785397	0.995422
-0.796486	0.995743
-0.807575	0.996006
-0.818663	0.996249
-0.829752	0.996535
-0.840840	0.99674
-0.851929	0.996913
-0.863017	0.997131
-0.874106	0.997283
-0.885195	0.997515
-0.896283	0.997676
-0.907372	0.99784
-0.918460	0.998011
-0.929549	0.998197
-0.940637	0.998313
-0.951726	0.998405
-0.962815	0.998526
-0.973903	0.998643
-0.984992	0.998797
-0.996080	0.998877
-1.007169	0.998955
-1.018257	0.999025
-1.029346	0.999097
-1.040435	0.999147
-1.051523	0.999215
-1.062612	0.99927
-1.073700	0.999319
-1.084789	0.999368
-1.095877	0.9994
-1.106966	0.999452
-1.118055	0.99949
-1.129143	0.999532
-1.140232	0.999558
-1.151320	0.999607
-1.162409	0.999633
-1.173497	0.999665
-1.184586	0.999688
-1.195675	0.999698
-1.206763	0.999721
-1.217852	0.999749
-1.228940	0.999754
-1.240029	0.999764
-1.251117	0.99977
-1.262206	0.999785
-1.273295	0.999794
-1.284383	0.999797
-1.295472	0.999802
-1.306560	0.999803
-1.317649	0.999811
-1.328737	0.999823
-1.339826	0.999828
-1.350915	0.999831
-1.362003	0.999836
-1.373092	0.999838
-1.384180	0.999841
-1.395269	0.999844
-1.406357	0.999846
-1.428535	0.999847
-1.439623	0.999848
-1.450712	0.999851
-1.461800	0.999852
-1.472889	0.999855
-1.483977	0.999858
-1.495066	0.999859
-1.506155	0.999861
-1.528332	0.999863
-1.539420	0.999868
-1.550509	0.99987
-1.561597	0.999876
-1.572686	0.999877
-1.583775	0.999878
-1.594863	0.999884
-1.605952	0.999887
-1.617040	0.999892
-1.628129	0.999893
-1.639217	0.999895
-1.650306	0.999902
-1.661395	0.999908
-1.672483	0.999912
-1.683572	0.999915
-1.694660	0.999919
-1.705749	0.999925
-1.716837	0.999926
-1.727926	0.999927
-1.739015	0.999932
-1.750103	0.999935
-1.772280	0.999937
-1.783369	0.999941
-1.794457	0.999944
-1.805546	0.999948
-1.816635	0.999953
-1.827723	0.999956
-1.838812	0.999959
-1.849900	0.999961
-1.860989	0.999964
-1.872077	0.999968
-1.883166	0.999972
-1.894255	0.999975
-1.905343	0.999977
-1.916432	0.999979
-1.927520	0.999982
-1.938609	0.999983
-1.949697	0.999984
-1.960786	0.999985
-1.971875	0.999989
-1.982963	0.99999
-1.994052	0.999991
-2.005140	0.999992
-2.027317	0.999993
-2.049495	0.999994
-2.104937	0.999995
-2.116026	0.999997
-2.160380	0.999998
-2.238000	0.999999
-2.371063	1
&
```
