## Supplementary material for "All-at-once RNA folding with 3D motif prediction framed by evolutionary information": RF00899_mir-235.cacofold.helixcov

```
# RMs = 4 L = 82

# RM_HELIX NESTED 30-37 47-54, nbp = 8 nbp_cov = 0
# pvals: 0.6029,0.906135,0.906135,0.951793,0.906135,0.963583,0.906135,0.906135
# aggregated NONE
NESTED  :::::::::::::::::::::::::::::<<<<<<<<_________>>>>>>>>::::::::::::::::::::::::::::
        ::::::::::::::::::::::::::::::::::::::::::::::::::::::::::::::::::::::::::::::::::

# RM_HELIX NESTED 22-26 58-62, nbp = 5 nbp_cov = 0
# pvals: 0.6029,0.6029,0.6029,0.6029,0.906135
# aggregated NONE
NESTED  :::::::::::::::::::::<<<<<_______________________________>>>>>::::::::::::::::::::
        ::::::::::::::::::::::::::::::::::::::::::::::::::::::::::::::::::::::::::::::::::

# RM_HELIX NESTED 15-17 66-68, nbp = 3 nbp_cov = 0
# pvals: 0.6029,0.6029,0.6029
# aggregated NONE
NESTED  ::::::::::::::<<<________________________________________________>>>::::::::::::::
        ::::::::::::::::::::::::::::::::::::::::::::::::::::::::::::::::::::::::::::::::::

# RM_HELIX NESTED 2-12 71-81, nbp = 11 nbp_cov = 0
# pvals: 0.934471,0.120988,0.6029,0.6029,0.6029,0.6029,0.981488,0.6029,0.6029,0.6029,0.6029
# aggregated NONE
NESTED  :<<<<<<<<<<<__________________________________________________________>>>>>>>>>>>:
        ::::::::::::::::::::::::::::::::::::::::::::::::::::::::::::::::::::::::::::::::::
```
