## Supplementary material for "All-at-once RNA folding with 3D motif prediction framed by evolutionary information": RF00899_mir-235.helixcov

```
# RMs = 3 L = 82

# RM_HELIX NESTED 19-33 51-65, nbp = 13 nbp_cov = 0
# pvals: 0.0062421,0.6029,0.6029,0.6029,0.6029,0.6029,0.6029,0.906135,0.6029,0.6029,0.6029,0.906135,0.951793
# aggregated NONE
NESTED  ::::::::::::::::::<<-<<<<-<<<<<<<_________________>>->>>>>>>>>->>:::::::::::::::::
        ::::::::::::::::::::::::::::::::::::::::::::::::::::::::::::::::::::::::::::::::::

# RM_HELIX NESTED 15-16 68-69, nbp = 2 nbp_cov = 0
# pvals: 0.6029,0.6029
# aggregated NONE
NESTED  ::::::::::::::<<___________________________________________________>>:::::::::::::
        ::::::::::::::::::::::::::::::::::::::::::::::::::::::::::::::::::::::::::::::::::

# RM_HELIX NESTED 3-12 71-80, nbp = 10 nbp_cov = 0
# pvals: 0.120988,0.6029,0.6029,0.6029,0.6029,0.981488,0.6029,0.6029,0.6029,0.6029
# aggregated NONE
NESTED  ::<<<<<<<<<<__________________________________________________________>>>>>>>>>>::
        ::::::::::::::::::::::::::::::::::::::::::::::::::::::::::::::::::::::::::::::::::
```
