## Supplementary material for "All-at-once RNA folding with 3D motif prediction framed by evolutionary information": RF00899_mir-235.surv

```
1.328857	0.04
0.008087	0.08
-0.001214	0.84
-0.010515	0.92
-0.243045	0.96
-0.531382	1
&
2.640325	0.000303398
2.454301	0.000910194
2.426398	0.00121359
2.324085	0.00151699
2.268278	0.00182039
2.258976	0.00242718
2.147362	0.00273058
2.100856	0.00303398
1.989242	0.00333738
1.654399	0.00394417
1.607893	0.00424757
1.468375	0.00455097
1.403266	0.00485437
1.338158	0.00546117
1.328857	0.00758495
1.273050	0.00819175
1.217242	0.00940534
1.161435	0.00970874
1.152134	0.0103155
1.077724	0.0115291
1.068423	0.0139563
1.031218	0.0163835
1.021917	0.0188107
1.003315	0.0194175
0.947508	0.0212379
0.835893	0.0224515
0.807990	0.0227549
0.761484	0.0230583
0.696375	0.0233617
0.668472	0.023665
0.621966	0.0239684
0.575460	0.0245752
0.510351	0.0248786
0.445243	0.025182
0.435942	0.0254854
0.426641	0.0273058
0.389436	0.0276092
0.342930	0.0279126
0.315026	0.028216
0.305725	0.0285194
0.287123	0.029733
0.277822	0.0333738
0.259219	0.0345874
0.240617	0.0348908
0.203412	0.037318
0.147605	0.0382282
0.138304	0.0394417
0.110400	0.0406553
0.101099	0.0415655
0.082496	0.0439927
0.063894	0.0452063
0.054593	0.0455097
0.035990	0.0467233
0.017388	0.0758495
0.008087	0.120449
-0.001214	0.587682
-0.010515	0.900485
-0.019817	0.908981
-0.038419	0.910498
-0.057021	0.911408
-0.066323	0.914745
-0.075624	0.915049
-0.084925	0.916869
-0.094226	0.918083
-0.103527	0.921723
-0.112829	0.922027
-0.122130	0.922633
-0.131431	0.923544
-0.140732	0.928701
-0.150033	0.931129
-0.159335	0.931735
-0.168636	0.933252
-0.177937	0.934466
-0.196539	0.936286
-0.205841	0.940231
-0.215142	0.940837
-0.224443	0.943568
-0.233744	0.945085
-0.243045	0.949029
-0.252347	0.95085
-0.261648	0.952063
-0.270949	0.952973
-0.280250	0.95449
-0.308154	0.955097
-0.317455	0.9554
-0.326756	0.956614
-0.336057	0.957828
-0.345359	0.959041
-0.354660	0.960558
-0.363961	0.965413
-0.373262	0.966626
-0.382563	0.967233
-0.401166	0.967536
-0.419768	0.96784
-0.438370	0.969357
-0.456973	0.97057
-0.466274	0.972694
-0.475575	0.975121
-0.494178	0.975728
-0.503479	0.976638
-0.512780	0.977245
-0.531382	0.978762
-0.540684	0.982403
-0.568587	0.983617
-0.577888	0.984223
-0.587190	0.98483
-0.615093	0.985437
-0.624394	0.98665
-0.633696	0.988471
-0.661599	0.988774
-0.717406	0.989381
-0.726708	0.991201
-0.754611	0.993022
-0.791816	0.994235
-0.829021	0.994842
-0.847623	0.995449
-0.866226	0.995752
-0.875527	0.996056
-1.015045	0.996663
-1.117358	0.996966
-1.126659	0.997573
-1.247575	0.997876
-1.294081	0.99818
-1.303382	0.999393
-1.535912	0.999697
-1.582418	1
&
3.719264	1.00371e-06
3.626252	2.00743e-06
3.486734	3.01114e-06
3.430927	4.01485e-06
3.421626	5.01857e-06
3.365819	6.02228e-06
3.328614	7.026e-06
3.300710	8.02971e-06
3.179795	9.03342e-06
3.133289	1.00371e-05
3.058879	1.10409e-05
3.003072	1.20446e-05
2.956566	1.30483e-05
2.937964	1.4052e-05
2.900759	1.50557e-05
2.891458	1.70631e-05
2.872855	1.90706e-05
2.854253	2.00743e-05
2.844952	2.30854e-05
2.826349	2.60966e-05
2.817048	2.71003e-05
2.807747	3.01114e-05
2.798446	3.11151e-05
2.789145	3.71374e-05
2.779843	3.91448e-05
2.770542	4.41634e-05
2.761241	4.81783e-05
2.751940	5.31968e-05
2.742639	5.72117e-05
2.733337	6.42377e-05
2.724036	7.32711e-05
2.714735	8.4312e-05
2.705434	9.63565e-05
2.696133	9.93677e-05
2.686831	0.000103383
2.677530	0.000115427
2.668229	0.000126468
2.658928	0.000138512
2.649627	0.000144535
2.640325	0.000161598
2.631024	0.000185687
2.621723	0.000204758
2.612422	0.000219813
2.603121	0.000236876
2.593819	0.000257954
2.584518	0.000275018
2.575217	0.000297099
2.565916	0.000313159
2.556615	0.000330222
2.547313	0.000354311
2.538012	0.000388437
2.528711	0.000410519
2.519410	0.000438623
2.510109	0.000469738
2.500807	0.000482786
2.491506	0.000517916
2.482205	0.000544013
2.472904	0.000582154
2.463603	0.000611262
2.454301	0.000653418
2.445000	0.000681522
2.435699	0.0007026
2.426398	0.000730704
2.417097	0.000773863
2.407795	0.000801967
2.398494	0.000829068
2.389193	0.000847134
2.379892	0.000879253
2.370591	0.000907357
2.361290	0.000939476
2.351988	0.000987654
2.342687	0.00103684
2.333386	0.00107698
2.324085	0.00111513
2.314784	0.00116632
2.305482	0.00121148
2.296181	0.00127171
2.286880	0.00132289
2.277579	0.00136104
2.268278	0.00140921
2.258976	0.00144936
2.249675	0.00147847
2.240374	0.00153367
2.231073	0.00156579
2.221772	0.00162301
2.212470	0.00167219
2.203169	0.00172639
2.193868	0.00178159
2.184567	0.00182676
2.175266	0.00187694
2.165964	0.0019201
2.156663	0.00197029
2.147362	0.00202148
2.138061	0.00206163
2.128760	0.00209776
2.119458	0.00215497
2.110157	0.00221118
2.100856	0.00226137
2.091555	0.00230754
2.082254	0.0023517
2.072952	0.00238984
2.063651	0.00245308
2.054350	0.00250226
2.045049	0.00255144
2.035748	0.0025946
2.026446	0.00262772
2.017145	0.00266586
2.007844	0.00269999
1.998543	0.0027562
1.989242	0.00278832
1.979940	0.00281642
1.970639	0.00285356
1.961338	0.0028927
1.952037	0.00292783
1.942736	0.00295594
1.933434	0.00300211
1.924133	0.00303824
1.914832	0.00307036
1.905531	0.00311854
1.896230	0.00314865
1.886929	0.00317274
1.877627	0.00320787
1.868326	0.00324601
1.859025	0.00328014
1.849724	0.0033253
1.840423	0.00334739
1.831121	0.00337147
1.821820	0.00339958
1.812519	0.00343672
1.803218	0.00346683
1.793917	0.00349092
1.784615	0.00352805
1.775314	0.00357121
1.766013	0.00360434
1.756712	0.00365653
1.747411	0.00369066
1.738109	0.00372277
1.728808	0.00376694
1.719507	0.00381712
1.710206	0.00385426
1.700905	0.00390043
1.691603	0.00394058
1.682302	0.00398073
1.673001	0.00403393
1.663700	0.00407207
1.654399	0.00411422
1.645097	0.00416541
1.635796	0.00420857
1.626495	0.00425876
1.617194	0.00430694
1.607893	0.00434106
1.598591	0.00438723
1.589290	0.0044334
1.579989	0.00445348
1.570688	0.00446653
1.561387	0.00448961
1.552085	0.00451972
1.542784	0.00454482
1.533483	0.00457192
1.524182	0.00460805
1.514881	0.00463816
1.505579	0.00465723
1.496278	0.00468032
1.486977	0.00472448
1.477676	0.00474656
1.468375	0.0047837
1.459073	0.0048108
1.449772	0.00484593
1.440471	0.0048931
1.431170	0.00492823
1.421869	0.00500452
1.412568	0.00508782
1.403266	0.00516511
1.393965	0.00523537
1.384664	0.00533875
1.375363	0.00542608
1.366062	0.00561277
1.356760	0.00576734
1.347459	0.00594399
1.338158	0.00608752
1.328857	0.0062421
1.319556	0.00639566
1.310254	0.00656931
1.300953	0.00667269
1.291652	0.00682927
1.282351	0.00699388
1.273050	0.00709124
1.263748	0.00718559
1.254447	0.00727793
1.245146	0.00739536
1.235845	0.00752183
1.226544	0.00773562
1.217242	0.00790425
1.207941	0.00812607
1.198640	0.00834889
1.189339	0.00852454
1.180038	0.00868112
1.170736	0.00892402
1.161435	0.00912075
1.152134	0.00933052
1.142833	0.00954833
1.133532	0.00975108
1.124230	0.0100191
1.114929	0.0102881
1.105628	0.0105892
1.096327	0.0108853
1.087026	0.0111774
1.077724	0.0114714
1.068423	0.0118087
1.059122	0.0122483
1.049821	0.0125956
1.040520	0.012985
1.031218	0.0133735
1.021917	0.0137449
1.012616	0.0141132
1.003315	0.0145177
0.994014	0.0149212
0.984712	0.0153016
0.975411	0.0157934
0.966110	0.0163073
0.956809	0.0167399
0.947508	0.0171153
0.938207	0.017559
0.928905	0.0179715
0.919604	0.0182897
0.910303	0.0185265
0.901002	0.0187865
0.891701	0.0191057
0.882399	0.0193466
0.873098	0.0195925
0.863797	0.0198535
0.854496	0.0200462
0.845195	0.0202329
0.835893	0.0204015
0.826592	0.0206052
0.817291	0.0207608
0.807990	0.0209244
0.798689	0.0211061
0.789387	0.0212727
0.780086	0.0214564
0.770785	0.0215849
0.761484	0.0216822
0.752183	0.0217726
0.742881	0.0218248
0.733580	0.021891
0.724279	0.0219813
0.714978	0.0220446
0.705677	0.0221279
0.696375	0.0222353
0.687074	0.0223256
0.677773	0.0224621
0.668472	0.0225775
0.659171	0.0227351
0.649869	0.0228425
0.640568	0.022973
0.631267	0.0231366
0.621966	0.023234
0.612665	0.0233795
0.603363	0.023514
0.594062	0.0236043
0.584761	0.0237298
0.575460	0.0238282
0.566159	0.0239034
0.556857	0.0239837
0.547556	0.024052
0.538255	0.0241263
0.528954	0.0242176
0.519653	0.0243461
0.510351	0.0245057
0.501050	0.0246633
0.491749	0.0247998
0.482448	0.0249252
0.473147	0.0250366
0.463846	0.0251511
0.454544	0.0252946
0.445243	0.0254311
0.435942	0.0255917
0.426641	0.0257443
0.417340	0.0259239
0.408038	0.0260825
0.398737	0.0262491
0.389436	0.0264137
0.380135	0.0265553
0.370834	0.026755
0.361532	0.0270421
0.352231	0.027291
0.342930	0.0275821
0.333629	0.0278069
0.324328	0.0280889
0.315026	0.0283609
0.305725	0.0286309
0.296424	0.0288839
0.287123	0.0292663
0.277822	0.0296457
0.268520	0.0301566
0.259219	0.0306414
0.249918	0.0311703
0.240617	0.0316893
0.231316	0.0322282
0.222014	0.0326498
0.212713	0.0330854
0.203412	0.0334317
0.194111	0.033778
0.184810	0.0341594
0.175508	0.0344866
0.166207	0.0349905
0.156906	0.0355104
0.147605	0.036216
0.138304	0.0368423
0.129002	0.037289
0.119701	0.0377597
0.110400	0.0381321
0.101099	0.0385175
0.091798	0.0389571
0.082496	0.0393305
0.073195	0.0398374
0.063894	0.0403433
0.054593	0.0409314
0.045292	0.041364
0.035990	0.0419412
0.026689	0.0425083
0.017388	0.0667179
0.008087	0.120988
-0.001214	0.6029
-0.010515	0.906135
-0.019817	0.915054
-0.029118	0.91583
-0.038419	0.916727
-0.047720	0.917714
-0.057021	0.918815
-0.066323	0.920175
-0.075624	0.921476
-0.084925	0.922906
-0.094226	0.924369
-0.103527	0.926117
-0.112829	0.927682
-0.122130	0.929265
-0.131431	0.930931
-0.140732	0.932719
-0.150033	0.934471
-0.159335	0.936319
-0.168636	0.938147
-0.177937	0.939957
-0.187238	0.941517
-0.196539	0.943227
-0.205841	0.94504
-0.215142	0.946967
-0.224443	0.948465
-0.233744	0.950116
-0.243045	0.951793
-0.252347	0.953253
-0.261648	0.95456
-0.270949	0.955955
-0.280250	0.9572
-0.289551	0.958384
-0.298853	0.959493
-0.308154	0.960481
-0.317455	0.96148
-0.326756	0.962494
-0.336057	0.963583
-0.345359	0.964724
-0.354660	0.965761
-0.363961	0.966856
-0.373262	0.967986
-0.382563	0.969026
-0.391865	0.97008
-0.401166	0.971123
-0.410467	0.972026
-0.419768	0.972954
-0.429069	0.973959
-0.438370	0.974921
-0.447672	0.975731
-0.456973	0.976466
-0.466274	0.97721
-0.475575	0.978012
-0.484876	0.978587
-0.494178	0.979206
-0.503479	0.979846
-0.512780	0.980467
-0.522081	0.980975
-0.531382	0.981488
-0.540684	0.981955
-0.549985	0.982492
-0.559286	0.982989
-0.568587	0.98363
-0.577888	0.984177
-0.587190	0.984679
-0.596491	0.985171
-0.605792	0.985591
-0.615093	0.986075
-0.624394	0.986587
-0.633696	0.987078
-0.642997	0.987529
-0.652298	0.987938
-0.661599	0.988303
-0.670900	0.988644
-0.680202	0.989018
-0.689503	0.989348
-0.698804	0.989708
-0.708105	0.990036
-0.717406	0.990349
-0.726708	0.990648
-0.736009	0.990911
-0.745310	0.991132
-0.754611	0.991407
-0.763912	0.991675
-0.773214	0.99189
-0.782515	0.992129
-0.791816	0.992361
-0.801117	0.992584
-0.810418	0.99282
-0.819720	0.992988
-0.829021	0.99321
-0.838322	0.993391
-0.847623	0.993558
-0.856924	0.993767
-0.866226	0.993933
-0.875527	0.994126
-0.884828	0.994305
-0.894129	0.994461
-0.903430	0.994591
-0.912731	0.994747
-0.922033	0.994896
-0.931334	0.995021
-0.940635	0.995168
-0.949936	0.995339
-0.959237	0.995478
-0.968539	0.99563
-0.977840	0.995755
-0.987141	0.995906
-0.996442	0.996047
-1.005743	0.996169
-1.015045	0.996277
-1.024346	0.99641
-1.033647	0.996509
-1.042948	0.996663
-1.052249	0.996786
-1.061551	0.996908
-1.070852	0.996998
-1.080153	0.997123
-1.089454	0.997235
-1.098755	0.997342
-1.108057	0.997492
-1.117358	0.997595
-1.126659	0.997698
-1.135960	0.997786
-1.145261	0.997894
-1.154563	0.997991
-1.163864	0.998074
-1.173165	0.99816
-1.182466	0.998219
-1.191767	0.998283
-1.201069	0.998382
-1.210370	0.998443
-1.219671	0.998508
-1.228972	0.998577
-1.238273	0.998646
-1.247575	0.998683
-1.256876	0.998734
-1.266177	0.998809
-1.275478	0.998873
-1.284779	0.998932
-1.294081	0.99896
-1.303382	0.99901
-1.312683	0.999067
-1.321984	0.999131
-1.331285	0.999187
-1.340587	0.999217
-1.349888	0.99924
-1.359189	0.999281
-1.368490	0.99933
-1.377791	0.999368
-1.387092	0.9994
-1.396394	0.999444
-1.405695	0.99948
-1.414996	0.999504
-1.424297	0.999539
-1.433598	0.999575
-1.442900	0.999591
-1.452201	0.999619
-1.461502	0.999646
-1.470803	0.999666
-1.480104	0.999684
-1.489406	0.999693
-1.498707	0.999712
-1.508008	0.999726
-1.517309	0.999752
-1.526610	0.99976
-1.535912	0.999768
-1.545213	0.999774
-1.554514	0.999782
-1.563815	0.99979
-1.573116	0.9998
-1.582418	0.999806
-1.591719	0.999818
-1.601020	0.99984
-1.610321	0.999849
-1.619622	0.999857
-1.628924	0.999861
-1.638225	0.999871
-1.647526	0.999875
-1.656827	0.999881
-1.666128	0.999886
-1.675430	0.999894
-1.684731	0.999902
-1.694032	0.999905
-1.703333	0.999911
-1.712634	0.999912
-1.721936	0.999914
-1.731237	0.999917
-1.740538	0.999924
-1.749839	0.999939
-1.759140	0.999944
-1.768442	0.999946
-1.777743	0.999949
-1.787044	0.99995
-1.796345	0.999953
-1.805646	0.999954
-1.814948	0.999956
-1.824249	0.999957
-1.833550	0.999961
-1.842851	0.999963
-1.852152	0.999964
-1.861453	0.999965
-1.870755	0.999967
-1.880056	0.999968
-1.889357	0.99997
-1.898658	0.999972
-1.907959	0.999976
-1.917261	0.999977
-1.926562	0.999982
-1.973068	0.999983
-1.982369	0.999984
-1.991670	0.999987
-2.000971	0.99999
-2.047477	0.999992
-2.084682	0.999993
-2.149791	0.999994
-2.196297	0.999995
-2.214899	0.999996
-2.307911	0.999998
-2.326513	0.999999
-2.382320	1
&
```
