## Supplementary material for "All-at-once RNA folding with 3D motif prediction framed by evolutionary information": RF00900_mir-255.surv

```
0.325947	0.0416667
-0.000610	0.916667
-0.011871	0.958333
-0.259603	1
&
3.884288	0.000592768
2.296547	0.00118554
1.868645	0.00474215
0.855194	0.00711322
0.765109	0.0106698
0.708806	0.0112626
0.629982	0.0118554
0.551158	0.0124481
0.528637	0.0130409
0.494855	0.0136337
0.483595	0.0148192
0.416031	0.015412
0.325947	0.0160047
0.292165	0.0165975
0.269644	0.0171903
0.235862	0.017783
0.190820	0.0183758
0.179559	0.0189686
0.123256	0.0207469
0.089475	0.023118
0.078214	0.0237107
0.066953	0.0243035
0.055693	0.0248963
0.044432	0.025489
0.010650	0.0260818
-0.000610	0.881446
-0.011871	0.938945
-0.023131	0.941909
-0.034392	0.944873
-0.045652	0.947836
-0.056913	0.953171
-0.068174	0.956135
-0.079434	0.959099
-0.090695	0.963841
-0.101955	0.964434
-0.113216	0.966212
-0.124476	0.967991
-0.135737	0.968583
-0.146998	0.970954
-0.158258	0.976289
-0.169519	0.976882
-0.180779	0.977475
-0.192040	0.978068
-0.203300	0.97866
-0.225822	0.979253
-0.248343	0.981624
-0.259603	0.983402
-0.282124	0.983995
-0.293385	0.986366
-0.360948	0.986959
-0.394730	0.987552
-0.428512	0.988145
-0.484815	0.988737
-0.507336	0.991108
-0.541118	0.991701
-0.586160	0.992294
-0.642463	0.994665
-0.687505	0.995258
-0.867674	0.997629
-1.295576	1
&
5.742283	2.92227e-06
5.494550	5.84454e-06
5.381944	8.7668e-06
5.348163	1.16891e-05
5.325642	1.46113e-05
5.100430	1.75336e-05
5.089169	2.04559e-05
5.032867	2.33781e-05
5.021606	2.92227e-05
4.999085	3.21449e-05
4.987824	3.79895e-05
4.965303	4.09117e-05
4.954043	4.67563e-05
4.931521	4.96786e-05
4.875219	5.26008e-05
4.852697	5.55231e-05
4.830176	5.84454e-05
4.818916	6.42899e-05
4.807655	7.30567e-05
4.796395	8.18235e-05
4.785134	8.47458e-05
4.751352	0.000102279
4.728831	0.000105202
4.706310	0.000108124
4.695049	0.000116891
4.683789	0.000125658
4.661268	0.000134424
4.650007	0.000137347
4.638746	0.000140269
4.616225	0.000149036
4.604965	0.000160725
4.593704	0.000163647
4.582444	0.000166569
4.559922	0.000181181
4.548662	0.000189947
4.526141	0.000201636
4.514880	0.000213326
4.492359	0.000225015
4.458577	0.000230859
4.436056	0.000233781
4.424796	0.000239626
4.413535	0.000242548
4.402274	0.000251315
4.379753	0.000254237
4.357232	0.00025716
4.345972	0.000260082
4.334711	0.000268849
4.323450	0.000274693
4.312190	0.000277615
4.300929	0.00028346
4.289669	0.000286382
4.267148	0.000289305
4.222105	0.000295149
4.165802	0.000298071
4.143281	0.000300994
4.132021	0.000303916
4.109500	0.000306838
4.098239	0.000318527
4.075718	0.000321449
4.041936	0.000324372
4.008154	0.000333139
3.996894	0.000336061
3.974373	0.000341905
3.963112	0.000344828
3.940591	0.00034775
3.906809	0.000350672
3.884288	0.000359439
3.861767	0.000368206
3.839246	0.000371128
3.816725	0.000382817
3.771682	0.000385739
3.749161	0.000388662
3.737901	0.000391584
3.715379	0.000400351
3.704119	0.000409117
3.692858	0.000417884
3.681598	0.000420807
3.670337	0.000423729
3.659077	0.000426651
3.636555	0.000432496
3.614034	0.00043834
3.568992	0.000441262
3.546471	0.000450029
3.523950	0.000452951
3.512689	0.000455874
3.478907	0.000464641
3.467647	0.000467563
3.445126	0.000470485
3.433865	0.000482174
3.422604	0.000485096
3.411344	0.000488019
3.400083	0.000490941
3.388823	0.000496786
3.377562	0.000499708
3.366302	0.00050263
3.355041	0.000508475
3.343780	0.000520164
3.332520	0.000523086
3.321259	0.000526008
3.309999	0.00052893
3.298738	0.000531853
3.287478	0.000549386
3.276217	0.000555231
3.264956	0.000572764
3.253696	0.000581531
3.242435	0.000587376
3.231175	0.000619521
3.219914	0.00063121
3.208654	0.000639977
3.197393	0.000642899
3.186132	0.000654588
3.174872	0.000666277
3.163611	0.000675044
3.152351	0.000689655
3.141090	0.000692577
3.129830	0.000707189
3.118569	0.000713033
3.107308	0.000724722
3.084787	0.000745178
3.073527	0.000762712
3.062266	0.000765634
3.051006	0.000791935
3.039745	0.000832846
3.028484	0.000873758
3.017224	0.000923437
3.005963	0.000955582
2.994703	0.00100818
2.983442	0.00104033
2.972182	0.00106663
2.960921	0.00108416
2.949660	0.00110462
2.938400	0.00111046
2.927139	0.00115137
2.915879	0.00117767
2.904618	0.00120397
2.893357	0.0012595
2.882097	0.00135301
2.870836	0.00145821
2.859576	0.00150205
2.848315	0.00159848
2.837055	0.00163647
2.825794	0.00166861
2.814533	0.00169784
2.803273	0.00175628
2.792012	0.00180012
2.780752	0.00184687
2.769491	0.00188194
2.758231	0.0019287
2.746970	0.00196961
2.735709	0.00200175
2.724449	0.00202513
2.713188	0.00203098
2.701928	0.0020602
2.690667	0.00209234
2.679407	0.00212741
2.668146	0.00214787
2.656885	0.00220047
2.645625	0.00223846
2.634364	0.0022969
2.623104	0.0023232
2.611843	0.00234366
2.600583	0.00241087
2.589322	0.00244302
2.578061	0.00248685
2.566801	0.00253068
2.555540	0.00263004
2.544280	0.00267095
2.533019	0.0027294
2.521759	0.00275862
2.510498	0.00281414
2.499237	0.00284629
2.487977	0.00293396
2.476716	0.00295149
2.465456	0.00300409
2.454195	0.00309468
2.442935	0.00311806
2.431674	0.00316774
2.420413	0.00321742
2.409153	0.00325833
2.397892	0.0033197
2.386632	0.00341613
2.375371	0.00346289
2.364110	0.00347458
2.352850	0.00350672
2.341589	0.00353887
2.330329	0.00359731
2.319068	0.00364991
2.307808	0.00369667
2.296547	0.00373758
2.285286	0.00375804
2.274026	0.00378434
2.262765	0.00380771
2.251505	0.00383986
2.240244	0.00386908
2.228984	0.00389246
2.217723	0.00391292
2.206462	0.00392753
2.195202	0.00394506
2.183941	0.00397428
2.172681	0.00401812
2.161420	0.00406487
2.150160	0.00410286
2.138899	0.0041204
2.127638	0.00414962
2.116378	0.00416715
2.105117	0.004173
2.093857	0.0041993
2.082596	0.00421683
2.071336	0.00422852
2.060075	0.00427236
2.048814	0.00428989
2.037554	0.00431619
2.026293	0.00432788
2.015033	0.00434833
2.003772	0.00436879
1.992512	0.00440386
1.981251	0.00441262
1.969990	0.00443016
1.958730	0.00443892
1.947469	0.00444477
1.936209	0.00445061
1.924948	0.00446815
1.913688	0.00447691
1.902427	0.00449445
1.891166	0.00450321
1.879906	0.00452075
1.868645	0.0045412
1.857385	0.00455289
1.846124	0.00457043
1.834864	0.00458212
1.823603	0.00460257
1.812342	0.00460842
1.801082	0.00461426
1.789821	0.00462011
1.778561	0.00463179
1.767300	0.00465225
1.756039	0.00467271
1.744779	0.00467855
1.733518	0.00469608
1.722258	0.0047107
1.710997	0.00471946
1.699737	0.00475453
1.688476	0.00477791
1.677215	0.00479836
1.665955	0.00481882
1.654694	0.00485096
1.643434	0.00490357
1.632173	0.0049737
1.620913	0.00502338
1.609652	0.00511397
1.598391	0.00519871
1.587131	0.00526885
1.575870	0.00530392
1.564610	0.00536528
1.553349	0.0054062
1.542089	0.00543542
1.530828	0.00546756
1.519567	0.00550847
1.508307	0.00555523
1.497046	0.00560199
1.485786	0.00564582
1.474525	0.00569258
1.463265	0.00576563
1.452004	0.00584454
1.440743	0.00593513
1.429483	0.00602864
1.418222	0.00608416
1.406962	0.00617183
1.395701	0.00624781
1.384441	0.00632379
1.373180	0.00645821
1.361919	0.00656341
1.350659	0.00669492
1.339398	0.00681473
1.328138	0.0069287
1.316877	0.00702805
1.305617	0.00714787
1.294356	0.00722677
1.283095	0.00729106
1.271835	0.00736996
1.260574	0.00752484
1.249314	0.00763004
1.238053	0.00774401
1.226793	0.00783752
1.215532	0.00790766
1.204271	0.0080187
1.193011	0.00819112
1.181750	0.00832846
1.170490	0.00850964
1.159229	0.00867621
1.147968	0.00885155
1.136708	0.0090415
1.125447	0.00923144
1.114187	0.00939509
1.102926	0.00956166
1.091666	0.00971946
1.080405	0.00983051
1.069144	0.00992402
1.057884	0.00999708
1.046623	0.0100672
1.035363	0.0101666
1.024102	0.0102425
1.012842	0.0102981
1.001581	0.0103448
0.990320	0.0104296
0.979060	0.0104793
0.967799	0.0105523
0.956539	0.0106224
0.945278	0.0106721
0.934018	0.0107423
0.922757	0.0108007
0.911496	0.0108738
0.900236	0.0109117
0.888975	0.0109673
0.877715	0.0110637
0.866454	0.0111864
0.855194	0.0112624
0.843933	0.0113296
0.832672	0.0113998
0.821412	0.0115196
0.810151	0.011692
0.798891	0.0117972
0.787630	0.011955
0.776370	0.0120602
0.765109	0.0121596
0.753848	0.0123027
0.742588	0.0124839
0.731327	0.0127469
0.720067	0.0129749
0.708806	0.0132116
0.697546	0.0134454
0.686285	0.0136908
0.675024	0.0139947
0.663764	0.0142022
0.652503	0.0144009
0.641243	0.0146084
0.629982	0.0147867
0.618721	0.0149679
0.607461	0.0151257
0.596200	0.0152367
0.584940	0.0153799
0.573679	0.0154968
0.562419	0.0156692
0.551158	0.0158445
0.539897	0.0161075
0.528637	0.0162361
0.517376	0.0164261
0.506116	0.0166511
0.494855	0.0168235
0.483595	0.0171157
0.472334	0.0173729
0.461073	0.0177265
0.449813	0.0181911
0.438552	0.018761
0.427292	0.019287
0.416031	0.0197282
0.404771	0.0199679
0.393510	0.0201841
0.382249	0.0203507
0.370989	0.0206049
0.359728	0.0209585
0.348468	0.0211952
0.337207	0.0214085
0.325947	0.0216598
0.314686	0.0219579
0.303425	0.0222326
0.292165	0.0224693
0.280904	0.022671
0.269644	0.0229047
0.258383	0.0231677
0.247123	0.0234278
0.235862	0.0235856
0.224601	0.0237931
0.213341	0.0240064
0.202080	0.0241701
0.190820	0.0243483
0.179559	0.0246113
0.168299	0.0249971
0.157038	0.025339
0.145777	0.0256254
0.134517	0.0259293
0.123256	0.0261894
0.111996	0.0264378
0.100735	0.0267767
0.089475	0.0270573
0.078214	0.0273875
0.066953	0.0277586
0.055693	0.0285184
0.044432	0.0293162
0.033172	0.0298305
0.021911	0.0304822
0.010650	0.0309527
-0.000610	0.855169
-0.011871	0.902773
-0.023131	0.908349
-0.034392	0.913428
-0.045652	0.918007
-0.056913	0.922572
-0.068174	0.92784
-0.079434	0.931993
-0.090695	0.93595
-0.101955	0.939065
-0.113216	0.942154
-0.124476	0.945111
-0.135737	0.947846
-0.146998	0.950956
-0.158258	0.95403
-0.169519	0.956128
-0.180779	0.958054
-0.192040	0.959851
-0.203300	0.961426
-0.214561	0.96277
-0.225822	0.964229
-0.237082	0.965736
-0.248343	0.967098
-0.259603	0.968404
-0.270864	0.969699
-0.282124	0.970742
-0.293385	0.971885
-0.304646	0.972805
-0.315906	0.97384
-0.327167	0.97467
-0.338427	0.975587
-0.349688	0.976426
-0.360948	0.977192
-0.372209	0.977738
-0.383470	0.978331
-0.394730	0.978939
-0.405991	0.979532
-0.417251	0.980099
-0.428512	0.980634
-0.439772	0.981172
-0.451033	0.981712
-0.462294	0.982218
-0.473554	0.982779
-0.484815	0.98322
-0.496075	0.983761
-0.507336	0.984322
-0.518597	0.984889
-0.529857	0.985482
-0.541118	0.986032
-0.552378	0.986523
-0.563639	0.987031
-0.574899	0.987586
-0.586160	0.987992
-0.597421	0.988495
-0.608681	0.988898
-0.619942	0.989421
-0.631202	0.989772
-0.642463	0.990231
-0.653723	0.990655
-0.664984	0.990941
-0.676245	0.9913
-0.687505	0.991596
-0.698766	0.99194
-0.710026	0.992276
-0.721287	0.992519
-0.732547	0.992788
-0.743808	0.993007
-0.755069	0.993399
-0.766329	0.993843
-0.777590	0.994065
-0.788850	0.994401
-0.800111	0.994711
-0.811371	0.994956
-0.822632	0.99519
-0.833893	0.995526
-0.845153	0.995809
-0.856414	0.996128
-0.867674	0.996274
-0.878935	0.996441
-0.890195	0.996631
-0.901456	0.996762
-0.912717	0.996923
-0.923977	0.997095
-0.935238	0.997268
-0.946498	0.997379
-0.957759	0.997569
-0.969019	0.997662
-0.980280	0.997808
-0.991541	0.997957
-1.002801	0.99806
-1.014062	0.99813
-1.025322	0.99822
-1.036583	0.998323
-1.047843	0.998416
-1.059104	0.998586
-1.070365	0.998662
-1.081625	0.998764
-1.092886	0.998843
-1.104146	0.99891
-1.115407	0.998983
-1.126668	0.999021
-1.137928	0.999147
-1.149189	0.999229
-1.160449	0.999325
-1.171710	0.999401
-1.182970	0.99948
-1.194231	0.99953
-1.205492	0.99955
-1.216752	0.999582
-1.228013	0.999629
-1.239273	0.999676
-1.250534	0.999696
-1.261794	0.999722
-1.273055	0.999746
-1.284316	0.999757
-1.295576	0.999763
-1.306837	0.999798
-1.318097	0.999813
-1.329358	0.999833
-1.340618	0.999848
-1.351879	0.999866
-1.363140	0.999877
-1.374400	0.99988
-1.385661	0.999901
-1.396921	0.999909
-1.408182	0.999912
-1.419442	0.999924
-1.430703	0.999933
-1.464485	0.999936
-1.475745	0.999942
-1.498266	0.999947
-1.532048	0.999953
-1.543309	0.999956
-1.577090	0.999959
-1.588351	0.999962
-1.599612	0.999968
-1.734739	0.999974
-1.768520	0.99998
-1.813563	0.999982
-1.903647	0.999985
-1.982471	0.999988
-2.083816	0.999991
-2.196422	0.999994
-2.230204	0.999997
-2.387852	1
&
21.585911	2.39968e-18
21.574650	2.45246e-18
21.563390	2.50641e-18
21.552129	2.56154e-18
21.540868	2.61789e-18
21.529608	2.67547e-18
21.518347	2.73432e-18
21.507087	2.79447e-18
21.495826	2.85593e-18
21.484566	2.91875e-18
21.473305	2.98294e-18
21.462044	3.04855e-18
21.450784	3.1156e-18
21.439523	3.18412e-18
21.428263	3.25415e-18
21.417002	3.32572e-18
21.405742	3.39886e-18
21.394481	3.47361e-18
21.383220	3.55001e-18
21.371960	3.62808e-18
21.360699	3.70786e-18
21.349439	3.7894e-18
21.338178	3.87274e-18
21.326917	3.9579e-18
21.315657	4.04493e-18
21.304396	4.13388e-18
21.293136	4.22478e-18
21.281875	4.31768e-18
21.270615	4.41263e-18
21.259354	4.50965e-18
21.248093	4.60881e-18
21.236833	4.71015e-18
21.225572	4.81372e-18
21.214312	4.91956e-18
21.203051	5.02772e-18
21.191791	5.13827e-18
21.180530	5.25124e-18
21.169269	5.36669e-18
21.158009	5.48469e-18
21.146748	5.60527e-18
21.135488	5.7285e-18
21.124227	5.85444e-18
21.112967	5.98315e-18
21.101706	6.11468e-18
21.090445	6.24911e-18
21.079185	6.38648e-18
21.067924	6.52688e-18
21.056664	6.67036e-18
21.045403	6.81699e-18
21.034143	6.96684e-18
21.022882	7.11999e-18
21.011621	7.2765e-18
21.000361	7.43644e-18
20.989100	7.5999e-18
20.977840	7.76695e-18
20.966579	7.93767e-18
20.955319	8.11214e-18
20.944058	8.29044e-18
20.932797	8.47266e-18
20.921537	8.65888e-18
20.910276	8.84919e-18
20.899016	9.04368e-18
20.887755	9.24244e-18
20.876495	9.44557e-18
20.865234	9.65316e-18
20.853973	9.86531e-18
20.842713	1.00821e-17
20.831452	1.03037e-17
20.820192	1.05301e-17
20.808931	1.07615e-17
20.797671	1.0998e-17
20.786410	1.12397e-17
20.775149	1.14867e-17
20.763889	1.17391e-17
20.752628	1.1997e-17
20.741368	1.22607e-17
20.730107	1.25301e-17
20.718846	1.28054e-17
20.707586	1.30868e-17
20.696325	1.33743e-17
20.685065	1.36682e-17
20.673804	1.39685e-17
20.662544	1.42754e-17
20.651283	1.4589e-17
20.640022	1.49096e-17
20.628762	1.52371e-17
20.617501	1.55719e-17
20.606241	1.5914e-17
20.594980	1.62636e-17
20.583720	1.66209e-17
20.572459	1.6986e-17
20.561198	1.73592e-17
20.549938	1.77405e-17
20.538677	1.81302e-17
20.527417	1.85285e-17
20.516156	1.89355e-17
20.504896	1.93515e-17
20.493635	1.97766e-17
20.482374	2.0211e-17
20.471114	2.06549e-17
20.459853	2.11086e-17
20.448593	2.15722e-17
20.437332	2.20461e-17
20.426072	2.25303e-17
20.414811	2.30251e-17
20.403550	2.35308e-17
20.392290	2.40476e-17
20.381029	2.45758e-17
20.369769	2.51155e-17
20.358508	2.56671e-17
20.347248	2.62308e-17
20.335987	2.68069e-17
20.324726	2.73956e-17
20.313466	2.79972e-17
20.302205	2.8612e-17
20.290945	2.92403e-17
20.279684	2.98824e-17
20.268424	3.05386e-17
20.257163	3.12092e-17
20.245902	3.18945e-17
20.234642	3.25949e-17
20.223381	3.33106e-17
20.212121	3.4042e-17
20.200860	3.47895e-17
20.189599	3.55533e-17
20.178339	3.63339e-17
20.167078	3.71317e-17
20.155818	3.79469e-17
20.144557	3.87801e-17
20.133297	3.96315e-17
20.122036	4.05016e-17
20.110775	4.13907e-17
20.099515	4.22994e-17
20.088254	4.3228e-17
20.076994	4.4177e-17
20.065733	4.51468e-17
20.054473	4.61379e-17
20.043212	4.71507e-17
20.031951	4.81858e-17
20.020691	4.92435e-17
20.009430	5.03244e-17
19.998170	5.14291e-17
19.986909	5.2558e-17
19.975649	5.37116e-17
19.964388	5.48905e-17
19.953127	5.60953e-17
19.941867	5.73265e-17
19.930606	5.85848e-17
19.919346	5.98706e-17
19.908085	6.11846e-17
19.896825	6.25274e-17
19.885564	6.38997e-17
19.874303	6.53021e-17
19.863043	6.67352e-17
19.851782	6.81998e-17
19.840522	6.96964e-17
19.829261	7.12259e-17
19.818001	7.27889e-17
19.806740	7.43862e-17
19.795479	7.60185e-17
19.784219	7.76867e-17
19.772958	7.93913e-17
19.761698	8.11334e-17
19.750437	8.29137e-17
19.739177	8.47329e-17
19.727916	8.65921e-17
19.716655	8.84921e-17
19.705395	9.04336e-17
19.694134	9.24178e-17
19.682874	9.44455e-17
19.671613	9.65176e-17
19.660353	9.86351e-17
19.649092	1.00799e-16
19.637831	1.0301e-16
19.626571	1.0527e-16
19.615310	1.0758e-16
19.604050	1.0994e-16
19.592789	1.12351e-16
19.581528	1.14816e-16
19.570268	1.17335e-16
19.559007	1.19909e-16
19.547747	1.22539e-16
19.536486	1.25227e-16
19.525226	1.27973e-16
19.513965	1.3078e-16
19.502704	1.33649e-16
19.491444	1.3658e-16
19.480183	1.39576e-16
19.468923	1.42637e-16
19.457662	1.45766e-16
19.446402	1.48963e-16
19.435141	1.5223e-16
19.423880	1.55568e-16
19.412620	1.5898e-16
19.401359	1.62466e-16
19.390099	1.66029e-16
19.378838	1.6967e-16
19.367578	1.73391e-16
19.356317	1.77193e-16
19.345056	1.81079e-16
19.333796	1.8505e-16
19.322535	1.89107e-16
19.311275	1.93254e-16
19.300014	1.97491e-16
19.288754	2.01822e-16
19.277493	2.06247e-16
19.266232	2.10769e-16
19.254972	2.1539e-16
19.243711	2.20113e-16
19.232451	2.24938e-16
19.221190	2.2987e-16
19.209930	2.3491e-16
19.198669	2.4006e-16
19.187408	2.45322e-16
19.176148	2.507e-16
19.164887	2.56196e-16
19.153627	2.61812e-16
19.142366	2.67552e-16
19.131106	2.73417e-16
19.119845	2.7941e-16
19.108584	2.85535e-16
19.097324	2.91794e-16
19.086063	2.9819e-16
19.074803	3.04725e-16
19.063542	3.11405e-16
19.052281	3.1823e-16
19.041021	3.25205e-16
19.029760	3.32332e-16
19.018500	3.39616e-16
19.007239	3.47059e-16
18.995979	3.54665e-16
18.984718	3.62438e-16
18.973457	3.70381e-16
18.962197	3.78498e-16
18.950936	3.86792e-16
18.939676	3.95268e-16
18.928415	4.0393e-16
18.917155	4.12781e-16
18.905894	4.21826e-16
18.894633	4.31069e-16
18.883373	4.40515e-16
18.872112	4.50167e-16
18.860852	4.60031e-16
18.849591	4.7011e-16
18.838331	4.80411e-16
18.827070	4.90936e-16
18.815809	5.01692e-16
18.804549	5.12684e-16
18.793288	5.23916e-16
18.782028	5.35394e-16
18.770767	5.47123e-16
18.759507	5.59109e-16
18.748246	5.71357e-16
18.736985	5.83873e-16
18.725725	5.96664e-16
18.714464	6.09734e-16
18.703204	6.2309e-16
18.691943	6.36739e-16
18.680683	6.50686e-16
18.669422	6.64938e-16
18.658161	6.79503e-16
18.646901	6.94386e-16
18.635640	7.09594e-16
18.624380	7.25136e-16
18.613119	7.41018e-16
18.601859	7.57247e-16
18.590598	7.73831e-16
18.579337	7.90778e-16
18.568077	8.08096e-16
18.556816	8.25793e-16
18.545556	8.43877e-16
18.534295	8.62356e-16
18.523035	8.8124e-16
18.511774	9.00538e-16
18.500513	9.20257e-16
18.489253	9.40407e-16
18.477992	9.60999e-16
18.466732	9.82041e-16
18.455471	1.00354e-15
18.444210	1.02552e-15
18.432950	1.04797e-15
18.421689	1.07091e-15
18.410429	1.09436e-15
18.399168	1.11832e-15
18.387908	1.1428e-15
18.376647	1.16782e-15
18.365386	1.19339e-15
18.354126	1.21951e-15
18.342865	1.24621e-15
18.331605	1.27349e-15
18.320344	1.30136e-15
18.309084	1.32985e-15
18.297823	1.35896e-15
18.286562	1.38871e-15
18.275302	1.4191e-15
18.264041	1.45016e-15
18.252781	1.4819e-15
18.241520	1.51434e-15
18.230260	1.54748e-15
18.218999	1.58135e-15
18.207738	1.61596e-15
18.196478	1.65132e-15
18.185217	1.68746e-15
18.173957	1.72439e-15
18.162696	1.76213e-15
18.151436	1.80069e-15
18.140175	1.84009e-15
18.128914	1.88036e-15
18.117654	1.92151e-15
18.106393	1.96355e-15
18.095133	2.00651e-15
18.083872	2.05042e-15
18.072612	2.09528e-15
18.061351	2.14113e-15
18.050090	2.18797e-15
18.038830	2.23584e-15
18.027569	2.28476e-15
18.016309	2.33474e-15
18.005048	2.38582e-15
17.993788	2.43802e-15
17.982527	2.49135e-15
17.971266	2.54585e-15
17.960006	2.60154e-15
17.948745	2.65845e-15
17.937485	2.7166e-15
17.926224	2.77603e-15
17.914964	2.83675e-15
17.903703	2.8988e-15
17.892442	2.9622e-15
17.881182	3.02699e-15
17.869921	3.09319e-15
17.858661	3.16085e-15
17.847400	3.22998e-15
17.836139	3.30062e-15
17.824879	3.3728e-15
17.813618	3.44656e-15
17.802358	3.52193e-15
17.791097	3.59895e-15
17.779837	3.67765e-15
17.768576	3.75807e-15
17.757315	3.84025e-15
17.746055	3.92422e-15
17.734794	4.01003e-15
17.723534	4.09771e-15
17.712273	4.1873e-15
17.701013	4.27886e-15
17.689752	4.37241e-15
17.678491	4.468e-15
17.667231	4.56569e-15
17.655970	4.6655e-15
17.644710	4.7675e-15
17.633449	4.87173e-15
17.622189	4.97823e-15
17.610928	5.08705e-15
17.599667	5.19825e-15
17.588407	5.31189e-15
17.577146	5.428e-15
17.565886	5.54665e-15
17.554625	5.66788e-15
17.543365	5.79177e-15
17.532104	5.91836e-15
17.520843	6.04771e-15
17.509583	6.17989e-15
17.498322	6.31496e-15
17.487062	6.45297e-15
17.475801	6.594e-15
17.464541	6.7381e-15
17.453280	6.88535e-15
17.442019	7.03582e-15
17.430759	7.18957e-15
17.419498	7.34667e-15
17.408238	7.50721e-15
17.396977	7.67125e-15
17.385717	7.83887e-15
17.374456	8.01015e-15
17.363195	8.18517e-15
17.351935	8.364e-15
17.340674	8.54674e-15
17.329414	8.73347e-15
17.318153	8.92427e-15
17.306892	9.11924e-15
17.295632	9.31846e-15
17.284371	9.52203e-15
17.273111	9.73004e-15
17.261850	9.94259e-15
17.250590	1.01598e-14
17.239329	1.03817e-14
17.228068	1.06085e-14
17.216808	1.08402e-14
17.205547	1.1077e-14
17.194287	1.13189e-14
17.183026	1.15661e-14
17.171766	1.18187e-14
17.160505	1.20769e-14
17.149244	1.23406e-14
17.137984	1.26101e-14
17.126723	1.28855e-14
17.115463	1.31669e-14
17.104202	1.34544e-14
17.092942	1.37482e-14
17.081681	1.40485e-14
17.070420	1.43552e-14
17.059160	1.46687e-14
17.047899	1.4989e-14
17.036639	1.53162e-14
17.025378	1.56506e-14
17.014118	1.59923e-14
17.002857	1.63415e-14
16.991596	1.66983e-14
16.980336	1.70628e-14
16.969075	1.74353e-14
16.957815	1.78159e-14
16.946554	1.82049e-14
16.935294	1.86023e-14
16.924033	1.90083e-14
16.912772	1.94232e-14
16.901512	1.98472e-14
16.890251	2.02804e-14
16.878991	2.07231e-14
16.867730	2.11754e-14
16.856470	2.16375e-14
16.845209	2.21098e-14
16.833948	2.25923e-14
16.822688	2.30854e-14
16.811427	2.35892e-14
16.800167	2.4104e-14
16.788906	2.463e-14
16.777646	2.51674e-14
16.766385	2.57166e-14
16.755124	2.62778e-14
16.743864	2.68511e-14
16.732603	2.7437e-14
16.721343	2.80357e-14
16.710082	2.86474e-14
16.698821	2.92724e-14
16.687561	2.9911e-14
16.676300	3.05636e-14
16.665040	3.12304e-14
16.653779	3.19117e-14
16.642519	3.26078e-14
16.631258	3.33192e-14
16.619997	3.4046e-14
16.608737	3.47886e-14
16.597476	3.55475e-14
16.586216	3.63228e-14
16.574955	3.71151e-14
16.563695	3.79246e-14
16.552434	3.87518e-14
16.541173	3.9597e-14
16.529913	4.04605e-14
16.518652	4.13429e-14
16.507392	4.22445e-14
16.496131	4.31658e-14
16.484871	4.41071e-14
16.473610	4.50689e-14
16.462349	4.60517e-14
16.451089	4.70559e-14
16.439828	4.80819e-14
16.428568	4.91303e-14
16.417307	5.02015e-14
16.406047	5.12961e-14
16.394786	5.24144e-14
16.383525	5.35572e-14
16.372265	5.47248e-14
16.361004	5.59178e-14
16.349744	5.71368e-14
16.338483	5.83824e-14
16.327223	5.9655e-14
16.315962	6.09554e-14
16.304701	6.22841e-14
16.293441	6.36417e-14
16.282180	6.50289e-14
16.270920	6.64462e-14
16.259659	6.78944e-14
16.248399	6.93742e-14
16.237138	7.08861e-14
16.225877	7.2431e-14
16.214617	7.40095e-14
16.203356	7.56223e-14
16.192096	7.72702e-14
16.180835	7.8954e-14
16.169574	8.06745e-14
16.158314	8.24324e-14
16.147053	8.42285e-14
16.135793	8.60637e-14
16.124532	8.79389e-14
16.113272	8.98548e-14
16.102011	9.18125e-14
16.090750	9.38127e-14
16.079490	9.58565e-14
16.068229	9.79447e-14
16.056969	1.00078e-13
16.045708	1.02258e-13
16.034448	1.04486e-13
16.023187	1.06762e-13
16.011926	1.09087e-13
16.000666	1.11463e-13
15.989405	1.13891e-13
15.978145	1.16372e-13
15.966884	1.18906e-13
15.955624	1.21496e-13
15.944363	1.24142e-13
15.933102	1.26845e-13
15.921842	1.29608e-13
15.910581	1.3243e-13
15.899321	1.35314e-13
15.888060	1.3826e-13
15.876800	1.41271e-13
15.865539	1.44347e-13
15.854278	1.4749e-13
15.843018	1.50701e-13
15.831757	1.53982e-13
15.820497	1.57334e-13
15.809236	1.60759e-13
15.797976	1.64259e-13
15.786715	1.67835e-13
15.775454	1.71488e-13
15.764194	1.75221e-13
15.752933	1.79036e-13
15.741673	1.82933e-13
15.730412	1.86914e-13
15.719152	1.90983e-13
15.707891	1.95139e-13
15.696630	1.99386e-13
15.685370	2.03726e-13
15.674109	2.08159e-13
15.662849	2.12689e-13
15.651588	2.17318e-13
15.640328	2.22047e-13
15.629067	2.26878e-13
15.617806	2.31815e-13
15.606546	2.36859e-13
15.595285	2.42013e-13
15.584025	2.47278e-13
15.572764	2.52658e-13
15.561503	2.58155e-13
15.550243	2.63771e-13
15.538982	2.6951e-13
15.527722	2.75373e-13
15.516461	2.81363e-13
15.505201	2.87484e-13
15.493940	2.93737e-13
15.482679	3.00126e-13
15.471419	3.06654e-13
15.460158	3.13324e-13
15.448898	3.20138e-13
15.437637	3.27101e-13
15.426377	3.34215e-13
15.415116	3.41483e-13
15.403855	3.48909e-13
15.392595	3.56497e-13
15.381334	3.64249e-13
15.370074	3.72169e-13
15.358813	3.80262e-13
15.347553	3.8853e-13
15.336292	3.96978e-13
15.325031	4.05609e-13
15.313771	4.14427e-13
15.302510	4.23437e-13
15.291250	4.32642e-13
15.279989	4.42048e-13
15.268729	4.51657e-13
15.257468	4.61475e-13
15.246207	4.71506e-13
15.234947	4.81755e-13
15.223686	4.92226e-13
15.212426	5.02925e-13
15.201165	5.13856e-13
15.189905	5.25024e-13
15.178644	5.36434e-13
15.167383	5.48092e-13
15.156123	5.60002e-13
15.144862	5.72172e-13
15.133602	5.84605e-13
15.122341	5.97308e-13
15.111081	6.10287e-13
15.099820	6.23547e-13
15.088559	6.37095e-13
15.077299	6.50937e-13
15.066038	6.65079e-13
15.054778	6.79528e-13
15.043517	6.9429e-13
15.032257	7.09372e-13
15.020996	7.24782e-13
15.009735	7.40525e-13
14.998475	7.56611e-13
14.987214	7.73045e-13
14.975954	7.89835e-13
14.964693	8.0699e-13
14.953432	8.24516e-13
14.942172	8.42423e-13
14.930911	8.60718e-13
14.919651	8.79409e-13
14.908390	8.98506e-13
14.897130	9.18017e-13
14.885869	9.37951e-13
14.874608	9.58317e-13
14.863348	9.79124e-13
14.852087	1.00038e-12
14.840827	1.0221e-12
14.829566	1.04429e-12
14.818306	1.06696e-12
14.807045	1.09013e-12
14.795784	1.11379e-12
14.784524	1.13797e-12
14.773263	1.16267e-12
14.762003	1.18791e-12
14.750742	1.21369e-12
14.739482	1.24003e-12
14.728221	1.26694e-12
14.716960	1.29444e-12
14.705700	1.32253e-12
14.694439	1.35123e-12
14.683179	1.38055e-12
14.671918	1.41051e-12
14.660658	1.44112e-12
14.649397	1.47239e-12
14.638136	1.50434e-12
14.626876	1.53697e-12
14.615615	1.57032e-12
14.604355	1.60439e-12
14.593094	1.63919e-12
14.581834	1.67475e-12
14.570573	1.71108e-12
14.559312	1.7482e-12
14.548052	1.78612e-12
14.536791	1.82486e-12
14.525531	1.86444e-12
14.514270	1.90488e-12
14.503010	1.94619e-12
14.491749	1.9884e-12
14.480488	2.03152e-12
14.469228	2.07558e-12
14.457967	2.12058e-12
14.446707	2.16657e-12
14.435446	2.21355e-12
14.424185	2.26154e-12
14.412925	2.31057e-12
14.401664	2.36067e-12
14.390404	2.41185e-12
14.379143	2.46414e-12
14.367883	2.51755e-12
14.356622	2.57213e-12
14.345361	2.62788e-12
14.334101	2.68484e-12
14.322840	2.74304e-12
14.311580	2.80249e-12
14.300319	2.86323e-12
14.289059	2.92529e-12
14.277798	2.98868e-12
14.266537	3.05345e-12
14.255277	3.11962e-12
14.244016	3.18722e-12
14.232756	3.25628e-12
14.221495	3.32684e-12
14.210235	3.39892e-12
14.198974	3.47256e-12
14.187713	3.54779e-12
14.176453	3.62465e-12
14.165192	3.70318e-12
14.153932	3.7834e-12
14.142671	3.86535e-12
14.131411	3.94908e-12
14.120150	4.03462e-12
14.108889	4.122e-12
14.097629	4.21128e-12
14.086368	4.30248e-12
14.075108	4.39566e-12
14.063847	4.49085e-12
14.052587	4.5881e-12
14.041326	4.68746e-12
14.030065	4.78895e-12
14.018805	4.89265e-12
14.007544	4.99858e-12
13.996284	5.1068e-12
13.985023	5.21736e-12
13.973763	5.33031e-12
13.962502	5.44571e-12
13.951241	5.56359e-12
13.939981	5.68402e-12
13.928720	5.80705e-12
13.917460	5.93275e-12
13.906199	6.06115e-12
13.894939	6.19233e-12
13.883678	6.32635e-12
13.872417	6.46326e-12
13.861157	6.60312e-12
13.849896	6.74601e-12
13.838636	6.89198e-12
13.827375	7.04111e-12
13.816114	7.19345e-12
13.804854	7.34909e-12
13.793593	7.50809e-12
13.782333	7.67051e-12
13.771072	7.83645e-12
13.759812	8.00597e-12
13.748551	8.17915e-12
13.737290	8.35607e-12
13.726030	8.5368e-12
13.714769	8.72144e-12
13.703509	8.91007e-12
13.692248	9.10276e-12
13.680988	9.29961e-12
13.669727	9.50072e-12
13.658466	9.70616e-12
13.647206	9.91604e-12
13.635945	1.01304e-11
13.624685	1.03495e-11
13.613424	1.05732e-11
13.602164	1.08018e-11
13.590903	1.10353e-11
13.579642	1.12739e-11
13.568382	1.15176e-11
13.557121	1.17666e-11
13.545861	1.20209e-11
13.534600	1.22807e-11
13.523340	1.25461e-11
13.512079	1.28173e-11
13.500818	1.30943e-11
13.489558	1.33772e-11
13.478297	1.36663e-11
13.467037	1.39616e-11
13.455776	1.42633e-11
13.444516	1.45714e-11
13.433255	1.48862e-11
13.421994	1.52079e-11
13.410734	1.55364e-11
13.399473	1.5872e-11
13.388213	1.62149e-11
13.376952	1.65651e-11
13.365692	1.69229e-11
13.354431	1.72884e-11
13.343170	1.76618e-11
13.331910	1.80432e-11
13.320649	1.84329e-11
13.309389	1.88309e-11
13.298128	1.92376e-11
13.286867	1.96529e-11
13.275607	2.00773e-11
13.264346	2.05108e-11
13.253086	2.09536e-11
13.241825	2.14059e-11
13.230565	2.1868e-11
13.219304	2.23401e-11
13.208043	2.28223e-11
13.196783	2.33149e-11
13.185522	2.38181e-11
13.174262	2.43322e-11
13.163001	2.48573e-11
13.151741	2.53937e-11
13.140480	2.59417e-11
13.129219	2.65015e-11
13.117959	2.70733e-11
13.106698	2.76575e-11
13.095438	2.82542e-11
13.084177	2.88638e-11
13.072917	2.94865e-11
13.061656	3.01226e-11
13.050395	3.07723e-11
13.039135	3.14361e-11
13.027874	3.21142e-11
13.016614	3.28068e-11
13.005353	3.35143e-11
12.994093	3.42371e-11
12.982832	3.49754e-11
12.971571	3.57296e-11
12.960311	3.65001e-11
12.949050	3.72871e-11
12.937790	3.8091e-11
12.926529	3.89123e-11
12.915269	3.97512e-11
12.904008	4.06081e-11
12.892747	4.14835e-11
12.881487	4.23777e-11
12.870226	4.32911e-11
12.858966	4.42242e-11
12.847705	4.51773e-11
12.836445	4.61509e-11
12.825184	4.71455e-11
12.813923	4.81614e-11
12.802663	4.91992e-11
12.791402	5.02593e-11
12.780142	5.13422e-11
12.768881	5.24483e-11
12.757621	5.35783e-11
12.746360	5.47325e-11
12.735099	5.59115e-11
12.723839	5.71158e-11
12.712578	5.83461e-11
12.701318	5.96027e-11
12.690057	6.08864e-11
12.678796	6.21976e-11
12.667536	6.3537e-11
12.656275	6.49052e-11
12.645015	6.63028e-11
12.633754	6.77304e-11
12.622494	6.91886e-11
12.611233	7.06782e-11
12.599972	7.21998e-11
12.588712	7.3754e-11
12.577451	7.53416e-11
12.566191	7.69633e-11
12.554930	7.86198e-11
12.543670	8.03119e-11
12.532409	8.20403e-11
12.521148	8.38058e-11
12.509888	8.56093e-11
12.498627	8.74514e-11
12.487367	8.9333e-11
12.476106	9.12551e-11
12.464846	9.32184e-11
12.453585	9.52238e-11
12.442324	9.72722e-11
12.431064	9.93646e-11
12.419803	1.01502e-10
12.408543	1.03685e-10
12.397282	1.05915e-10
12.386022	1.08193e-10
12.374761	1.1052e-10
12.363500	1.12896e-10
12.352240	1.15324e-10
12.340979	1.17803e-10
12.329719	1.20336e-10
12.318458	1.22923e-10
12.307198	1.25566e-10
12.295937	1.28265e-10
12.284676	1.31022e-10
12.273416	1.33838e-10
12.262155	1.36715e-10
12.250895	1.39653e-10
12.239634	1.42654e-10
12.228374	1.4572e-10
12.217113	1.48851e-10
12.205852	1.52049e-10
12.194592	1.55316e-10
12.183331	1.58653e-10
12.172071	1.62061e-10
12.160810	1.65543e-10
12.149549	1.69099e-10
12.138289	1.72731e-10
12.127028	1.76441e-10
12.115768	1.8023e-10
12.104507	1.84101e-10
12.093247	1.88054e-10
12.081986	1.92092e-10
12.070725	1.96217e-10
12.059465	2.0043e-10
12.048204	2.04733e-10
12.036944	2.09128e-10
12.025683	2.13617e-10
12.014423	2.18203e-10
12.003162	2.22886e-10
11.991901	2.2767e-10
11.980641	2.32556e-10
11.969380	2.37547e-10
11.958120	2.42644e-10
11.946859	2.47851e-10
11.935599	2.53169e-10
11.924338	2.58601e-10
11.913077	2.64149e-10
11.901817	2.69815e-10
11.890556	2.75603e-10
11.879296	2.81515e-10
11.868035	2.87553e-10
11.856775	2.9372e-10
11.845514	3.00019e-10
11.834253	3.06453e-10
11.822993	3.13024e-10
11.811732	3.19736e-10
11.800472	3.26592e-10
11.789211	3.33593e-10
11.777951	3.40745e-10
11.766690	3.48049e-10
11.755429	3.5551e-10
11.744169	3.6313e-10
11.732908	3.70913e-10
11.721648	3.78862e-10
11.710387	3.86981e-10
11.699127	3.95273e-10
11.687866	4.03742e-10
11.676605	4.12393e-10
11.665345	4.21228e-10
11.654084	4.30252e-10
11.642824	4.39469e-10
11.631563	4.48882e-10
11.620303	4.58496e-10
11.609042	4.68316e-10
11.597781	4.78345e-10
11.586521	4.88589e-10
11.575260	4.99051e-10
11.564000	5.09737e-10
11.552739	5.2065e-10
11.541478	5.31797e-10
11.530218	5.43181e-10
11.518957	5.54808e-10
11.507697	5.66684e-10
11.496436	5.78812e-10
11.485176	5.912e-10
11.473915	6.03852e-10
11.462654	6.16773e-10
11.451394	6.29971e-10
11.440133	6.43449e-10
11.428873	6.57216e-10
11.417612	6.71275e-10
11.406352	6.85635e-10
11.395091	7.00301e-10
11.383830	7.15279e-10
11.372570	7.30577e-10
11.361309	7.462e-10
11.350049	7.62157e-10
11.338788	7.78454e-10
11.327528	7.95098e-10
11.316267	8.12097e-10
11.305006	8.29458e-10
11.293746	8.47189e-10
11.282485	8.65298e-10
11.271225	8.83792e-10
11.259964	9.0268e-10
11.248704	9.21971e-10
11.237443	9.41673e-10
11.226182	9.61794e-10
11.214922	9.82343e-10
11.203661	1.00333e-09
11.192401	1.02476e-09
11.181140	1.04665e-09
11.169880	1.06901e-09
11.158619	1.09184e-09
11.147358	1.11516e-09
11.136098	1.13898e-09
11.124837	1.1633e-09
11.113577	1.18814e-09
11.102316	1.2135e-09
11.091056	1.23941e-09
11.079795	1.26587e-09
11.068534	1.29289e-09
11.057274	1.32048e-09
11.046013	1.34866e-09
11.034753	1.37745e-09
11.023492	1.40684e-09
11.012232	1.43686e-09
11.000971	1.46752e-09
10.989710	1.49882e-09
10.978450	1.5308e-09
10.967189	1.56345e-09
10.955929	1.5968e-09
10.944668	1.63085e-09
10.933407	1.66563e-09
10.922147	1.70115e-09
10.910886	1.73743e-09
10.899626	1.77447e-09
10.888365	1.8123e-09
10.877105	1.85094e-09
10.865844	1.89039e-09
10.854583	1.93068e-09
10.843323	1.97183e-09
10.832062	2.01385e-09
10.820802	2.05677e-09
10.809541	2.10059e-09
10.798281	2.14535e-09
10.787020	2.19105e-09
10.775759	2.23773e-09
10.764499	2.28539e-09
10.753238	2.33407e-09
10.741978	2.38378e-09
10.730717	2.43455e-09
10.719457	2.48639e-09
10.708196	2.53933e-09
10.696935	2.59339e-09
10.685675	2.6486e-09
10.674414	2.70498e-09
10.663154	2.76256e-09
10.651893	2.82136e-09
10.640633	2.8814e-09
10.629372	2.94272e-09
10.618111	3.00533e-09
10.606851	3.06927e-09
10.595590	3.13457e-09
10.584330	3.20125e-09
10.573069	3.26935e-09
10.561809	3.33888e-09
10.550548	3.40989e-09
10.539287	3.48241e-09
10.528027	3.55645e-09
10.516766	3.63207e-09
10.505506	3.70929e-09
10.494245	3.78814e-09
10.482985	3.86867e-09
10.471724	3.95089e-09
10.460463	4.03486e-09
10.449203	4.1206e-09
10.437942	4.20816e-09
10.426682	4.29757e-09
10.415421	4.38888e-09
10.404160	4.48211e-09
10.392900	4.57732e-09
10.381639	4.67454e-09
10.370379	4.77381e-09
10.359118	4.87519e-09
10.347858	4.97871e-09
10.336597	5.08442e-09
10.325336	5.19236e-09
10.314076	5.30258e-09
10.302815	5.41514e-09
10.291555	5.53007e-09
10.280294	5.64743e-09
10.269034	5.76727e-09
10.257773	5.88964e-09
10.246512	6.0146e-09
10.235252	6.1422e-09
10.223991	6.27249e-09
10.212731	6.40553e-09
10.201470	6.54138e-09
10.190210	6.6801e-09
10.178949	6.82175e-09
10.167688	6.96639e-09
10.156428	7.11408e-09
10.145167	7.26489e-09
10.133907	7.41888e-09
10.122646	7.57612e-09
10.111386	7.73667e-09
10.100125	7.90062e-09
10.088864	8.06802e-09
10.077604	8.23895e-09
10.066343	8.41348e-09
10.055083	8.5917e-09
10.043822	8.77367e-09
10.032562	8.95948e-09
10.021301	9.1492e-09
10.010040	9.34293e-09
9.998780	9.54073e-09
9.987519	9.74271e-09
9.976259	9.94894e-09
9.964998	1.01595e-08
9.953738	1.03745e-08
9.942477	1.05941e-08
9.931216	1.08182e-08
9.919956	1.10471e-08
9.908695	1.12808e-08
9.897435	1.15194e-08
9.886174	1.1763e-08
9.874914	1.20118e-08
9.863653	1.22658e-08
9.852392	1.25252e-08
9.841132	1.279e-08
9.829871	1.30603e-08
9.818611	1.33364e-08
9.807350	1.36183e-08
9.796089	1.3906e-08
9.784829	1.41999e-08
9.773568	1.44999e-08
9.762308	1.48062e-08
9.751047	1.5119e-08
9.739787	1.54383e-08
9.728526	1.57644e-08
9.717265	1.60973e-08
9.706005	1.64372e-08
9.694744	1.67842e-08
9.683484	1.71385e-08
9.672223	1.75002e-08
9.660963	1.78696e-08
9.649702	1.82467e-08
9.638441	1.86317e-08
9.627181	1.90248e-08
9.615920	1.94262e-08
9.604660	1.98359e-08
9.593399	2.02543e-08
9.582139	2.06815e-08
9.570878	2.11176e-08
9.559617	2.15628e-08
9.548357	2.20174e-08
9.537096	2.24815e-08
9.525836	2.29553e-08
9.514575	2.34391e-08
9.503315	2.3933e-08
9.492054	2.44373e-08
9.480793	2.49521e-08
9.469533	2.54777e-08
9.458272	2.60144e-08
9.447012	2.65622e-08
9.435751	2.71216e-08
9.424491	2.76926e-08
9.413230	2.82756e-08
9.401969	2.88708e-08
9.390709	2.94785e-08
9.379448	3.00988e-08
9.368188	3.07322e-08
9.356927	3.13788e-08
9.345667	3.20389e-08
9.334406	3.27129e-08
9.323145	3.34009e-08
9.311885	3.41033e-08
9.300624	3.48204e-08
9.289364	3.55525e-08
9.278103	3.62998e-08
9.266842	3.70628e-08
9.255582	3.78418e-08
9.244321	3.8637e-08
9.233061	3.94488e-08
9.221800	4.02776e-08
9.210540	4.11237e-08
9.199279	4.19874e-08
9.188018	4.28692e-08
9.176758	4.37693e-08
9.165497	4.46883e-08
9.154237	4.56264e-08
9.142976	4.65841e-08
9.131716	4.75618e-08
9.120455	4.85599e-08
9.109194	4.95787e-08
9.097934	5.06189e-08
9.086673	5.16806e-08
9.075413	5.27646e-08
9.064152	5.38711e-08
9.052892	5.50007e-08
9.041631	5.61538e-08
9.030370	5.73309e-08
9.019110	5.85325e-08
9.007849	5.97591e-08
8.996589	6.10113e-08
8.985328	6.22896e-08
8.974068	6.35944e-08
8.962807	6.49264e-08
8.951546	6.62861e-08
8.940286	6.76741e-08
8.929025	6.9091e-08
8.917765	7.05373e-08
8.906504	7.20137e-08
8.895244	7.35208e-08
8.883983	7.50592e-08
8.872722	7.66296e-08
8.861462	7.82326e-08
8.850201	7.98689e-08
8.838941	8.15392e-08
8.827680	8.32442e-08
8.816420	8.49846e-08
8.805159	8.67611e-08
8.793898	8.85745e-08
8.782638	9.04255e-08
8.771377	9.23149e-08
8.760117	9.42435e-08
8.748856	9.62121e-08
8.737596	9.82216e-08
8.726335	1.00273e-07
8.715074	1.02366e-07
8.703814	1.04503e-07
8.692553	1.06685e-07
8.681293	1.08911e-07
8.670032	1.11184e-07
8.658771	1.13503e-07
8.647511	1.15871e-07
8.636250	1.18288e-07
8.624990	1.20755e-07
8.613729	1.23272e-07
8.602469	1.25842e-07
8.591208	1.28465e-07
8.579947	1.31143e-07
8.568687	1.33875e-07
8.557426	1.36665e-07
8.546166	1.39511e-07
8.534905	1.42417e-07
8.523645	1.45383e-07
8.512384	1.4841e-07
8.501123	1.51499e-07
8.489863	1.54653e-07
8.478602	1.57871e-07
8.467342	1.61156e-07
8.456081	1.64509e-07
8.444821	1.67931e-07
8.433560	1.71423e-07
8.422299	1.74988e-07
8.411039	1.78626e-07
8.399778	1.82339e-07
8.388518	1.86128e-07
8.377257	1.89996e-07
8.365997	1.93943e-07
8.354736	1.97972e-07
8.343475	2.02084e-07
8.332215	2.0628e-07
8.320954	2.10563e-07
8.309694	2.14934e-07
8.298433	2.19395e-07
8.287173	2.23948e-07
8.275912	2.28594e-07
8.264651	2.33336e-07
8.253391	2.38175e-07
8.242130	2.43114e-07
8.230870	2.48154e-07
8.219609	2.53298e-07
8.208349	2.58548e-07
8.197088	2.63906e-07
8.185827	2.69373e-07
8.174567	2.74953e-07
8.163306	2.80647e-07
8.152046	2.86458e-07
8.140785	2.92389e-07
8.129525	2.98441e-07
8.118264	3.04617e-07
8.107003	3.1092e-07
8.095743	3.17352e-07
8.084482	3.23915e-07
8.073222	3.30614e-07
8.061961	3.37449e-07
8.050700	3.44425e-07
8.039440	3.51543e-07
8.028179	3.58807e-07
8.016919	3.6622e-07
8.005658	3.73784e-07
7.994398	3.81503e-07
7.983137	3.8938e-07
7.971876	3.97418e-07
7.960616	4.0562e-07
7.949355	4.1399e-07
7.938095	4.2253e-07
7.926834	4.31246e-07
7.915574	4.40139e-07
7.904313	4.49214e-07
7.893052	4.58474e-07
7.881792	4.67922e-07
7.870531	4.77564e-07
7.859271	4.87402e-07
7.848010	4.97441e-07
7.836750	5.07685e-07
7.825489	5.18137e-07
7.814228	5.28802e-07
7.802968	5.39684e-07
7.791707	5.50788e-07
7.780447	5.62118e-07
7.769186	5.73679e-07
7.757926	5.85474e-07
7.746665	5.9751e-07
7.735404	6.0979e-07
7.724144	6.2232e-07
7.712883	6.35105e-07
7.701623	6.48149e-07
7.690362	6.61459e-07
7.679102	6.75038e-07
7.667841	6.88893e-07
7.656580	7.0303e-07
7.645320	7.17453e-07
7.634059	7.32169e-07
7.622799	7.47183e-07
7.611538	7.62501e-07
7.600278	7.7813e-07
7.589017	7.94076e-07
7.577756	8.10344e-07
7.566496	8.26942e-07
7.555235	8.43876e-07
7.543975	8.61152e-07
7.532714	8.78778e-07
7.521453	8.96761e-07
7.510193	9.15106e-07
7.498932	9.33823e-07
7.487672	9.52918e-07
7.476411	9.72398e-07
7.465151	9.92272e-07
7.453890	1.01255e-06
7.442629	1.03323e-06
7.431369	1.05433e-06
7.420108	1.07586e-06
7.408848	1.09782e-06
7.397587	1.12022e-06
7.386327	1.14308e-06
7.375066	1.16639e-06
7.363805	1.19018e-06
7.352545	1.21444e-06
7.341284	1.23919e-06
7.330024	1.26444e-06
7.318763	1.2902e-06
7.307503	1.31647e-06
7.296242	1.34327e-06
7.284981	1.37062e-06
7.273721	1.39851e-06
7.262460	1.42695e-06
7.251200	1.45597e-06
7.239939	1.48558e-06
7.228679	1.51577e-06
7.217418	1.54657e-06
7.206157	1.57799e-06
7.194897	1.61004e-06
7.183636	1.64273e-06
7.172376	1.67607e-06
7.161115	1.71008e-06
7.149855	1.74477e-06
7.138594	1.78016e-06
7.127333	1.81625e-06
7.116073	1.85306e-06
7.104812	1.89061e-06
7.093552	1.92891e-06
7.082291	1.96797e-06
7.071031	2.00781e-06
7.059770	2.04844e-06
7.048509	2.08989e-06
7.037249	2.13216e-06
7.025988	2.17527e-06
7.014728	2.21924e-06
7.003467	2.26409e-06
6.992207	2.30982e-06
6.980946	2.35647e-06
6.969685	2.40404e-06
6.958425	2.45256e-06
6.947164	2.50205e-06
6.935904	2.55251e-06
6.924643	2.60398e-06
6.913382	2.65646e-06
6.902122	2.70999e-06
6.890861	2.76458e-06
6.879601	2.82025e-06
6.868340	2.87702e-06
6.857080	2.93492e-06
6.845819	2.99396e-06
6.834558	3.05417e-06
6.823298	3.11556e-06
6.812037	3.17817e-06
6.800777	3.24202e-06
6.789516	3.30713e-06
6.778256	3.37352e-06
6.766995	3.44122e-06
6.755734	3.51026e-06
6.744474	3.58066e-06
6.733213	3.65244e-06
6.721953	3.72563e-06
6.710692	3.80027e-06
6.699432	3.87637e-06
6.688171	3.95397e-06
6.676910	4.03309e-06
6.665650	4.11377e-06
6.654389	4.19603e-06
6.643129	4.2799e-06
6.631868	4.36542e-06
6.620608	4.45261e-06
6.609347	4.54151e-06
6.598086	4.63215e-06
6.586826	4.72456e-06
6.575565	4.81879e-06
6.564305	4.91485e-06
6.553044	5.01279e-06
6.541784	5.11264e-06
6.530523	5.21444e-06
6.519262	5.31822e-06
6.508002	5.42403e-06
6.496741	5.5319e-06
6.485481	5.64187e-06
6.474220	5.75398e-06
6.462960	5.86827e-06
6.451699	5.98478e-06
6.440438	6.10355e-06
6.429178	6.22464e-06
6.417917	6.34806e-06
6.406657	6.47389e-06
6.395396	6.60215e-06
6.384135	6.7329e-06
6.372875	6.86617e-06
6.361614	7.00203e-06
6.350354	7.14051e-06
6.339093	7.28167e-06
6.327833	7.42555e-06
6.316572	7.57221e-06
6.305311	7.7217e-06
6.294051	7.87407e-06
6.282790	8.02937e-06
6.271530	8.18767e-06
6.260269	8.34901e-06
6.249009	8.51345e-06
6.237748	8.68105e-06
6.226487	8.85186e-06
6.215227	9.02596e-06
6.203966	9.20339e-06
6.192706	9.38422e-06
6.181445	9.56851e-06
6.170185	9.75633e-06
6.158924	9.94774e-06
6.147663	1.01428e-05
6.136403	1.03416e-05
6.125142	1.05442e-05
6.113882	1.07506e-05
6.102621	1.0961e-05
6.091361	1.11754e-05
6.080100	1.13938e-05
6.068839	1.16164e-05
6.057579	1.18433e-05
6.046318	1.20744e-05
6.035058	1.231e-05
6.023797	1.25499e-05
6.012537	1.27945e-05
6.001276	1.30436e-05
5.990015	1.32975e-05
5.978755	1.35562e-05
5.967494	1.38197e-05
5.956234	1.40882e-05
5.944973	1.43618e-05
5.933713	1.46405e-05
5.922452	1.49245e-05
5.911191	1.52138e-05
5.899931	1.55085e-05
5.888670	1.58088e-05
5.877410	1.61147e-05
5.866149	1.64263e-05
5.854889	1.67437e-05
5.843628	1.70671e-05
5.832367	1.73965e-05
5.821107	1.77321e-05
5.809846	1.80739e-05
5.798586	1.84221e-05
5.787325	1.87768e-05
5.776064	1.9138e-05
5.764804	1.9506e-05
5.753543	1.98808e-05
5.742283	2.02625e-05
5.731022	2.06513e-05
5.719762	2.10473e-05
5.708501	2.14506e-05
5.697240	2.18614e-05
5.685980	2.22797e-05
5.674719	2.27057e-05
5.663459	2.31396e-05
5.652198	2.35814e-05
5.640938	2.40314e-05
5.629677	2.44895e-05
5.618416	2.49561e-05
5.607156	2.54313e-05
5.595895	2.59151e-05
5.584635	2.64077e-05
5.573374	2.69093e-05
5.562114	2.74201e-05
5.550853	2.79401e-05
5.539592	2.84696e-05
5.528332	2.90087e-05
5.517071	2.95575e-05
5.505811	3.01163e-05
5.494550	3.06852e-05
5.483290	3.12643e-05
5.472029	3.18539e-05
5.460768	3.24542e-05
5.449508	3.30652e-05
5.438247	3.36871e-05
5.426987	3.43203e-05
5.415726	3.49647e-05
5.404466	3.56207e-05
5.393205	3.62884e-05
5.381944	3.6968e-05
5.370684	3.76597e-05
5.359423	3.83637e-05
5.348163	3.90802e-05
5.336902	3.98094e-05
5.325642	4.05515e-05
5.314381	4.13067e-05
5.303120	4.20752e-05
5.291860	4.28573e-05
5.280599	4.36531e-05
5.269339	4.44629e-05
5.258078	4.52869e-05
5.246817	4.61253e-05
5.235557	4.69783e-05
5.224296	4.78463e-05
5.213036	4.87293e-05
5.201775	4.96277e-05
5.190515	5.05416e-05
5.179254	5.14714e-05
5.167993	5.24173e-05
5.156733	5.33794e-05
5.145472	5.43582e-05
5.134212	5.53537e-05
5.122951	5.63663e-05
5.111691	5.73963e-05
5.100430	5.84438e-05
5.089169	5.95092e-05
5.077909	6.05928e-05
5.066648	6.16947e-05
5.055388	6.28153e-05
5.044127	6.39548e-05
5.032867	6.51136e-05
5.021606	6.62918e-05
5.010345	6.74898e-05
4.999085	6.87079e-05
4.987824	6.99464e-05
4.976564	7.12055e-05
4.965303	7.24855e-05
4.954043	7.37868e-05
4.942782	7.51096e-05
4.931521	7.64542e-05
4.920261	7.7821e-05
4.909000	7.92102e-05
4.897740	8.06222e-05
4.886479	8.20572e-05
4.875219	8.35156e-05
4.863958	8.49977e-05
4.852697	8.65037e-05
4.841437	8.80341e-05
4.830176	8.95892e-05
4.818916	9.11692e-05
4.807655	9.27744e-05
4.796395	9.44053e-05
4.785134	9.60621e-05
4.773873	9.77452e-05
4.762613	9.94548e-05
4.751352	0.000101191
4.740092	0.000102955
4.728831	0.000104746
4.717571	0.000106566
4.706310	0.000108413
4.695049	0.000110289
4.683789	0.000112194
4.672528	0.000114128
4.661268	0.000116092
4.650007	0.000118086
4.638746	0.000120109
4.627486	0.000122164
4.616225	0.000124249
4.604965	0.000126365
4.593704	0.000128513
4.582444	0.000130693
4.571183	0.000132905
4.559922	0.000135149
4.548662	0.000137426
4.537401	0.000139737
4.526141	0.00014208
4.514880	0.000144458
4.503620	0.000146869
4.492359	0.000149315
4.481098	0.000151795
4.469838	0.00015431
4.458577	0.00015686
4.447317	0.000159446
4.436056	0.000162067
4.424796	0.000164724
4.413535	0.000167417
4.402274	0.000170147
4.391014	0.000172914
4.379753	0.000175717
4.368493	0.000178557
4.357232	0.000181435
4.345972	0.00018435
4.334711	0.000187302
4.323450	0.000190293
4.312190	0.000193321
4.300929	0.000196388
4.289669	0.000199492
4.278408	0.000202635
4.267148	0.000205817
4.255887	0.000209036
4.244626	0.000212295
4.233366	0.000215591
4.222105	0.000218927
4.210845	0.0002223
4.199584	0.000225713
4.188324	0.000229163
4.177063	0.000232652
4.165802	0.000236179
4.154542	0.000239745
4.143281	0.000243348
4.132021	0.000246988
4.120760	0.000250667
4.109500	0.000254382
4.098239	0.000258134
4.086978	0.000261923
4.075718	0.000265747
4.064457	0.000269608
4.053197	0.000273504
4.041936	0.000277434
4.030675	0.000281398
4.019415	0.000285397
4.008154	0.000289428
3.996894	0.000293491
3.985633	0.000297585
3.974373	0.00030171
3.963112	0.000305865
3.951851	0.000310048
3.940591	0.000314259
3.929330	0.000318497
3.918070	0.00032276
3.906809	0.000327047
3.895549	0.000331358
3.884288	0.000335689
3.873027	0.000340041
3.861767	0.000344411
3.850506	0.000348797
3.839246	0.000353199
3.827985	0.000357613
3.816725	0.000362039
3.805464	0.000366473
3.794203	0.000370915
3.782943	0.00037536
3.771682	0.000379807
3.760422	0.000384254
3.749161	0.000388697
3.737901	0.000393133
3.726640	0.00039756
3.715379	0.000401974
3.704119	0.000406372
3.692858	0.00041075
3.681598	0.000415104
3.670337	0.000419431
3.659077	0.000423726
3.647816	0.000427984
3.636555	0.000432202
3.625295	0.000436374
3.614034	0.000440494
3.602774	0.000444558
3.591513	0.000448559
3.580253	0.000452492
3.568992	0.00045635
3.557731	0.000460126
3.546471	0.000463813
3.535210	0.000467403
3.523950	0.000470888
3.512689	0.00047426
3.501428	0.000477509
3.490168	0.000480626
3.478907	0.0004836
3.467647	0.000486419
3.456386	0.000489072
3.445126	0.000491545
3.433865	0.000493824
3.422604	0.000495894
3.411344	0.000497736
3.400083	0.00049933
3.388823	0.000500653
3.377562	0.000501675
3.366302	0.000502358
&
```
