## Supplementary material for "All-at-once RNA folding with 3D motif prediction framed by evolutionary information": RF00901_MIR845_1.helixcov

```
# RMs = 2 L = 87

# RM_HELIX NESTED 11-34 53-77, nbp = 24 nbp_cov = 0
# pvals: 0.870048,0.870048,0.870048,0.870048,0.870048,0.091104,0.870048,0.870048,0.870048,0.870048,0.870048,0.870048,0.870048,0.870048,0.870048,0.870048,0.870048,0.870048,0.870048,0.987449,0.091104,0.870048,0.870048,0.870048
# aggregated NONE
NESTED  ::::::::::<<<<<<<<<<<<<<<<<<<<<<<<__________________>>>>>>>>>>>>>>>>>>>>->>>>::::::::::
        :::::::::::::::::::::::::::::::::::::::::::::::::::::::::::::::::::::::::::::::::::::::

# RM_HELIX NESTED 1-8 80-87, nbp = 8 nbp_cov = 0
# pvals: 0.870048,0.870048,0.870048,0.870048,0.870048,0.870048,0.870048,0.870048
# aggregated NONE
NESTED  <<<<<<<<_______________________________________________________________________>>>>>>>>
        :::::::::::::::::::::::::::::::::::::::::::::::::::::::::::::::::::::::::::::::::::::::
```
