## Supplementary material for "All-at-once RNA folding with 3D motif prediction framed by evolutionary information": RF00901_MIR845_1.surv

```
0.016974	0.03125
0.008260	0.0625
-0.005283	0.96875
-0.614717	1
&
2.063294	0.000269614
2.053250	0.000808843
2.026164	0.00161769
1.958449	0.0018873
1.904277	0.00269614
1.606332	0.00350499
1.592789	0.00431383
1.321929	0.00458345
1.308386	0.00485306
1.294843	0.0056619
1.240671	0.00781882
1.159414	0.00808843
1.091699	0.00916689
1.078156	0.0102453
1.010441	0.010515
0.969812	0.0107846
0.915640	0.0110542
0.888554	0.0126719
0.875011	0.0129415
0.780210	0.01402
0.766667	0.0175249
0.753124	0.0177946
0.739581	0.0186034
0.726038	0.018873
0.671866	0.0191426
0.590608	0.0194122
0.522894	0.0199515
0.509351	0.0202211
0.441636	0.0210299
0.428093	0.0212995
0.387464	0.022378
0.373921	0.0226476
0.360378	0.0231868
0.319749	0.0237261
0.306206	0.0242653
0.265577	0.0245349
0.252034	0.0256134
0.238491	0.025883
0.224948	0.0264222
0.211405	0.0272311
0.197862	0.0277703
0.184319	0.0280399
0.170776	0.0283095
0.143690	0.0285791
0.130147	0.0288487
0.103061	0.029388
0.048889	0.030736
0.021803	0.0310057
0.008260	0.102184
-0.005283	0.855756
-0.018826	0.95093
-0.032369	0.951469
-0.045911	0.952817
-0.072997	0.954166
-0.086540	0.955783
-0.100083	0.958479
-0.113626	0.959019
-0.127169	0.960636
-0.140712	0.961445
-0.154255	0.962254
-0.167798	0.962524
-0.194884	0.962793
-0.208427	0.965759
-0.221970	0.966837
-0.235513	0.968185
-0.249056	0.969264
-0.276142	0.970882
-0.289685	0.97196
-0.303228	0.973308
-0.316771	0.974117
-0.343857	0.974387
-0.357400	0.975195
-0.370943	0.976544
-0.384486	0.977622
-0.398029	0.977892
-0.411572	0.97924
-0.425115	0.980049
-0.438658	0.984362
-0.465744	0.984632
-0.479287	0.985171
-0.492830	0.985441
-0.519916	0.986519
-0.547002	0.987059
-0.587631	0.987328
-0.614717	0.987598
-0.641802	0.988676
-0.682431	0.988946
-0.804318	0.989755
-0.831404	0.994068
-0.912662	0.996225
-1.021006	0.996495
-1.034549	0.996765
-1.332494	0.997034
-1.346037	0.997843
-1.386666	0.998652
-1.711698	0.999191
-1.874213	0.999461
-2.090901	1
&
3.306956	1.33654e-06
3.299204	4.00962e-06
3.258575	5.34616e-06
3.231489	1.33654e-05
3.217946	1.7375e-05
3.204403	4.27693e-05
3.190860	5.34616e-05
3.177317	6.81636e-05
3.163774	8.55386e-05
3.150231	8.95482e-05
3.136688	9.35579e-05
3.123145	9.48944e-05
3.109602	9.6231e-05
3.096059	9.75675e-05
3.068973	0.000102914
3.041887	0.00010425
2.960630	0.000105587
2.933544	0.000106923
2.920001	0.00010826
2.906458	0.000109596
2.892915	0.000112269
2.838743	0.000113606
2.784571	0.000114943
2.757485	0.000116279
2.716856	0.000118952
2.703313	0.000120289
2.662684	0.000122962
2.649141	0.000124298
2.635598	0.000129644
2.622055	0.000132318
2.594969	0.000140337
2.567883	0.000145683
2.540797	0.000148356
2.527254	0.000156375
2.513711	0.000169741
2.500168	0.000184443
2.486625	0.000193798
2.473082	0.000199145
2.459539	0.000207164
2.445996	0.000211173
2.432453	0.000215183
2.418910	0.000219193
2.405367	0.000220529
2.391824	0.000237904
2.378282	0.00024325
2.364739	0.000255279
2.351196	0.000259289
2.337653	0.000275327
2.324110	0.000294039
2.310567	0.000303395
2.297024	0.000323443
2.283481	0.000339481
2.269938	0.000343491
2.256395	0.000356856
2.242852	0.000380914
2.229309	0.00039428
2.215766	0.000406308
2.202223	0.000430366
2.188680	0.000454424
2.175137	0.000491847
2.161594	0.000506549
2.148051	0.000534616
2.134508	0.000580059
2.120965	0.000624165
2.107422	0.00067629
2.093879	0.000729751
2.080336	0.00084603
2.066793	0.000916867
2.053250	0.000979685
2.039707	0.00110398
2.026164	0.00116413
2.012621	0.00121625
1.999078	0.00130313
1.985535	0.00136194
1.971992	0.0014301
1.958449	0.00150895
1.944906	0.00156108
1.931363	0.0016934
1.917820	0.00179631
1.904277	0.00188185
1.890734	0.00196338
1.877191	0.00203154
1.863648	0.00208901
1.850105	0.00212644
1.836562	0.00216921
1.823019	0.00219594
1.809476	0.00224806
1.795933	0.00228148
1.782390	0.0023189
1.768848	0.0023884
1.755305	0.00245255
1.741762	0.00251537
1.728219	0.00255413
1.714676	0.00259022
1.701133	0.00262363
1.687590	0.00266239
1.674047	0.00269046
1.660504	0.00273323
1.646961	0.0027907
1.633418	0.00282545
1.619875	0.00294574
1.606332	0.00308607
1.592789	0.00323309
1.579246	0.00331195
1.565703	0.00336006
1.552160	0.00352179
1.538617	0.00367682
1.525074	0.00387731
1.511531	0.00402165
1.497988	0.00417936
1.484445	0.00425956
1.470902	0.00435846
1.457359	0.00443331
1.443816	0.00451083
1.430273	0.00457364
1.416730	0.00463913
1.403187	0.00478348
1.389644	0.00488372
1.376101	0.00496391
1.362558	0.00516573
1.349015	0.00531141
1.335472	0.00542903
1.321929	0.00559743
1.308386	0.00576049
1.294843	0.00595563
1.281300	0.00613071
1.267757	0.00631649
1.254214	0.00648356
1.240671	0.00683507
1.227128	0.0073483
1.213585	0.0075969
1.200042	0.00781208
1.186499	0.00794975
1.172956	0.00812082
1.159414	0.00833066
1.145871	0.00848704
1.132328	0.00863005
1.118785	0.00885325
1.105242	0.00919139
1.091699	0.00940123
1.078156	0.00958968
1.064613	0.0098316
1.051070	0.00996124
1.037527	0.0100642
1.023984	0.0102138
1.010441	0.0103021
0.996898	0.0104357
0.983355	0.0104985
0.969812	0.0106349
0.956269	0.0108193
0.942726	0.0109436
0.929183	0.0110626
0.915640	0.0112403
0.902097	0.0114662
0.888554	0.0116934
0.875011	0.0119888
0.861468	0.0121612
0.847925	0.0124245
0.834382	0.0127439
0.820839	0.0130112
0.807296	0.0134977
0.793753	0.0139455
0.780210	0.0147273
0.766667	0.0150815
0.753124	0.0154624
0.739581	0.0159115
0.726038	0.0163272
0.712495	0.0165624
0.698952	0.0167963
0.685409	0.0168992
0.671866	0.0170904
0.658323	0.0172801
0.644780	0.0174926
0.631237	0.0176276
0.617694	0.0178027
0.604151	0.0179872
0.590608	0.0181048
0.577065	0.0182197
0.563523	0.0183574
0.549980	0.0184763
0.536437	0.0186514
0.522894	0.0188359
0.509351	0.019015
0.495808	0.0192021
0.482265	0.0195563
0.468722	0.0198369
0.455179	0.0200281
0.441636	0.020262
0.428093	0.0205052
0.414550	0.0207177
0.401007	0.0209783
0.387464	0.021243
0.373921	0.0215758
0.360378	0.0218431
0.346835	0.022089
0.333292	0.0223416
0.319749	0.0226397
0.306206	0.0228816
0.292663	0.0230727
0.279120	0.0233975
0.265577	0.0235913
0.252034	0.0237757
0.238491	0.0241152
0.224948	0.0243438
0.211405	0.0245777
0.197862	0.0248062
0.184319	0.0250548
0.170776	0.0253181
0.157233	0.0255573
0.143690	0.0258808
0.130147	0.0261882
0.116604	0.0266145
0.103061	0.0268498
0.089518	0.0271759
0.075975	0.027649
0.062432	0.0280099
0.048889	0.028614
0.035346	0.0290671
0.021803	0.0297955
0.008260	0.091104
-0.005283	0.870048
-0.018826	0.951713
-0.032369	0.952459
-0.045911	0.953313
-0.059454	0.954218
-0.072997	0.955462
-0.086540	0.95668
-0.100083	0.957983
-0.113626	0.959067
-0.127169	0.960327
-0.140712	0.961772
-0.154255	0.962817
-0.167798	0.963772
-0.181341	0.964798
-0.194884	0.965777
-0.208427	0.966887
-0.221970	0.967874
-0.235513	0.968903
-0.249056	0.969853
-0.262599	0.970996
-0.276142	0.97172
-0.289685	0.972475
-0.303228	0.973431
-0.316771	0.974379
-0.330314	0.975262
-0.343857	0.976068
-0.357400	0.976897
-0.370943	0.977621
-0.384486	0.978311
-0.398029	0.979003
-0.411572	0.979686
-0.425115	0.980675
-0.438658	0.981288
-0.452201	0.981977
-0.465744	0.982601
-0.479287	0.983363
-0.492830	0.98408
-0.506373	0.984603
-0.519916	0.984948
-0.533459	0.985307
-0.547002	0.985712
-0.560545	0.986116
-0.574088	0.986393
-0.587631	0.986754
-0.601174	0.987086
-0.614717	0.987449
-0.628260	0.987874
-0.641802	0.988244
-0.655345	0.98857
-0.668888	0.988856
-0.682431	0.989067
-0.695974	0.989248
-0.709517	0.989463
-0.723060	0.989658
-0.736603	0.989976
-0.750146	0.990183
-0.763689	0.990528
-0.777232	0.990897
-0.790775	0.991183
-0.804318	0.991712
-0.817861	0.992029
-0.831404	0.992396
-0.844947	0.992835
-0.858490	0.993177
-0.872033	0.993561
-0.885576	0.993857
-0.899119	0.994262
-0.912662	0.994908
-0.926205	0.995278
-0.939748	0.995555
-0.953291	0.996001
-0.966834	0.99627
-0.980377	0.996498
-0.993920	0.996736
-1.007463	0.996854
-1.021006	0.996978
-1.034549	0.997089
-1.048092	0.997168
-1.061635	0.997232
-1.075178	0.997307
-1.088721	0.997355
-1.102264	0.99741
-1.115807	0.997453
-1.129350	0.997502
-1.142893	0.997543
-1.156436	0.997588
-1.169979	0.997652
-1.183522	0.997711
-1.197065	0.997771
-1.210608	0.997813
-1.224151	0.997862
-1.237694	0.997923
-1.251236	0.997968
-1.264779	0.998035
-1.278322	0.998065
-1.291865	0.998111
-1.305408	0.998173
-1.318951	0.99825
-1.332494	0.998325
-1.346037	0.998391
-1.359580	0.998427
-1.373123	0.998482
-1.386666	0.998578
-1.400209	0.998623
-1.413752	0.998653
-1.427295	0.998684
-1.440838	0.998721
-1.454381	0.998764
-1.467924	0.998848
-1.481467	0.998895
-1.495010	0.998923
-1.508553	0.998929
-1.522096	0.998975
-1.535639	0.999018
-1.549182	0.999036
-1.562725	0.999056
-1.576268	0.999086
-1.589811	0.999107
-1.603354	0.999133
-1.616897	0.999155
-1.630440	0.999173
-1.643983	0.999199
-1.657526	0.999203
-1.671069	0.999219
-1.684612	0.999272
-1.698155	0.999301
-1.711698	0.999325
-1.725241	0.999348
-1.738784	0.999408
-1.752327	0.999423
-1.765870	0.999444
-1.779413	0.999465
-1.792956	0.999479
-1.806499	0.999487
-1.820042	0.999516
-1.833585	0.999526
-1.847128	0.999546
-1.860670	0.999562
-1.874213	0.999574
-1.887756	0.999579
-1.901299	0.999602
-1.914842	0.999618
-1.928385	0.999635
-1.941928	0.999658
-1.955471	0.999663
-1.969014	0.999701
-1.982557	0.999726
-1.996100	0.999729
-2.009643	0.999739
-2.023186	0.999757
-2.036729	0.999769
-2.050272	0.999777
-2.063815	0.999789
-2.077358	0.999791
-2.090901	0.999809
-2.104444	0.999837
-2.131530	0.999842
-2.145073	0.999853
-2.158616	0.999897
-2.172159	0.999908
-2.185702	0.99992
-2.199245	0.999928
-2.226331	0.999936
-2.239874	0.999941
-2.253417	0.999952
-2.266960	0.999953
-2.280503	0.999955
-2.294046	0.999961
-2.307589	0.999964
-2.321132	0.999968
-2.348218	0.999969
-2.361761	0.999971
-2.375304	0.999972
-2.388847	0.999973
-2.415933	0.999976
-2.456561	0.999983
-2.510733	0.999984
-2.537819	0.999987
-2.564905	0.999988
-2.578448	0.999989
-2.619077	0.999991
-2.632620	0.999992
-2.659706	0.999993
-2.727421	0.999995
-2.754507	0.999997
-2.795136	0.999999
-2.876394	1
&
16.720295	2.50279e-20
16.706752	2.59134e-20
16.693209	2.68302e-20
16.679666	2.77795e-20
16.666123	2.87623e-20
16.652580	2.97799e-20
16.639037	3.08336e-20
16.625494	3.19244e-20
16.611951	3.30539e-20
16.598408	3.42234e-20
16.584865	3.54342e-20
16.571322	3.66879e-20
16.557779	3.79859e-20
16.544236	3.93299e-20
16.530693	4.07214e-20
16.517150	4.21621e-20
16.503607	4.36538e-20
16.490064	4.51983e-20
16.476521	4.67974e-20
16.462978	4.84531e-20
16.449435	5.01674e-20
16.435892	5.19424e-20
16.422349	5.37801e-20
16.408806	5.56829e-20
16.395263	5.7653e-20
16.381720	5.96928e-20
16.368177	6.18048e-20
16.354634	6.39915e-20
16.341091	6.62556e-20
16.327548	6.85998e-20
16.314005	7.10269e-20
16.300462	7.35399e-20
16.286919	7.61418e-20
16.273376	7.88357e-20
16.259834	8.1625e-20
16.246291	8.4513e-20
16.232748	8.75032e-20
16.219205	9.05991e-20
16.205662	9.38046e-20
16.192119	9.71236e-20
16.178576	1.0056e-19
16.165033	1.04118e-19
16.151490	1.07802e-19
16.137947	1.11616e-19
16.124404	1.15565e-19
16.110861	1.19654e-19
16.097318	1.23887e-19
16.083775	1.28271e-19
16.070232	1.32809e-19
16.056689	1.37508e-19
16.043146	1.42373e-19
16.029603	1.47411e-19
16.016060	1.52626e-19
16.002517	1.58027e-19
15.988974	1.63618e-19
15.975431	1.69407e-19
15.961888	1.75401e-19
15.948345	1.81607e-19
15.934802	1.88033e-19
15.921259	1.94686e-19
15.907716	2.01574e-19
15.894173	2.08706e-19
15.880630	2.1609e-19
15.867087	2.23736e-19
15.853544	2.31652e-19
15.840001	2.39849e-19
15.826458	2.48335e-19
15.812915	2.57122e-19
15.799372	2.66219e-19
15.785829	2.75639e-19
15.772286	2.85392e-19
15.758743	2.9549e-19
15.745200	3.05945e-19
15.731657	3.1677e-19
15.718114	3.27978e-19
15.704571	3.39583e-19
15.691028	3.51598e-19
15.677485	3.64038e-19
15.663943	3.76919e-19
15.650400	3.90256e-19
15.636857	4.04064e-19
15.623314	4.18361e-19
15.609771	4.33164e-19
15.596228	4.4849e-19
15.582685	4.64359e-19
15.569142	4.8079e-19
15.555599	4.97802e-19
15.542056	5.15415e-19
15.528513	5.33652e-19
15.514970	5.52535e-19
15.501427	5.72085e-19
15.487884	5.92327e-19
15.474341	6.13286e-19
15.460798	6.34986e-19
15.447255	6.57454e-19
15.433712	6.80717e-19
15.420169	7.04803e-19
15.406626	7.29741e-19
15.393083	7.55562e-19
15.379540	7.82297e-19
15.365997	8.09977e-19
15.352454	8.38637e-19
15.338911	8.68311e-19
15.325368	8.99036e-19
15.311825	9.30847e-19
15.298282	9.63784e-19
15.284739	9.97886e-19
15.271196	1.0332e-18
15.257653	1.06975e-18
15.244110	1.10761e-18
15.230567	1.1468e-18
15.217024	1.18738e-18
15.203481	1.22939e-18
15.189938	1.27289e-18
15.176395	1.31793e-18
15.162852	1.36457e-18
15.149309	1.41285e-18
15.135766	1.46284e-18
15.122223	1.51461e-18
15.108680	1.5682e-18
15.095137	1.62369e-18
15.081594	1.68114e-18
15.068051	1.74063e-18
15.054509	1.80222e-18
15.040966	1.86599e-18
15.027423	1.93202e-18
15.013880	2.00038e-18
15.000337	2.07117e-18
14.986794	2.14445e-18
14.973251	2.22034e-18
14.959708	2.2989e-18
14.946165	2.38025e-18
14.932622	2.46447e-18
14.919079	2.55168e-18
14.905536	2.64197e-18
14.891993	2.73546e-18
14.878450	2.83225e-18
14.864907	2.93247e-18
14.851364	3.03624e-18
14.837821	3.14368e-18
14.824278	3.25492e-18
14.810735	3.37009e-18
14.797192	3.48935e-18
14.783649	3.61282e-18
14.770106	3.74066e-18
14.756563	3.87303e-18
14.743020	4.01008e-18
14.729477	4.15198e-18
14.715934	4.2989e-18
14.702391	4.45102e-18
14.688848	4.60852e-18
14.675305	4.7716e-18
14.661762	4.94044e-18
14.648219	5.11527e-18
14.634676	5.29628e-18
14.621133	5.48369e-18
14.607590	5.67774e-18
14.594047	5.87865e-18
14.580504	6.08668e-18
14.566961	6.30206e-18
14.553418	6.52507e-18
14.539875	6.75597e-18
14.526332	6.99504e-18
14.512789	7.24257e-18
14.499246	7.49886e-18
14.485703	7.76421e-18
14.472160	8.03896e-18
14.458617	8.32344e-18
14.445075	8.61798e-18
14.431532	8.92294e-18
14.417989	9.23869e-18
14.404446	9.56562e-18
14.390903	9.90412e-18
14.377360	1.02546e-17
14.363817	1.06175e-17
14.350274	1.09932e-17
14.336731	1.13822e-17
14.323188	1.1785e-17
14.309645	1.2202e-17
14.296102	1.26338e-17
14.282559	1.30809e-17
14.269016	1.35438e-17
14.255473	1.40231e-17
14.241930	1.45193e-17
14.228387	1.50331e-17
14.214844	1.55651e-17
14.201301	1.61159e-17
14.187758	1.66862e-17
14.174215	1.72767e-17
14.160672	1.78881e-17
14.147129	1.85211e-17
14.133586	1.91766e-17
14.120043	1.98552e-17
14.106500	2.05578e-17
14.092957	2.12853e-17
14.079414	2.20386e-17
14.065871	2.28185e-17
14.052328	2.3626e-17
14.038785	2.44621e-17
14.025242	2.53277e-17
14.011699	2.6224e-17
13.998156	2.71521e-17
13.984613	2.81129e-17
13.971070	2.91078e-17
13.957527	3.01379e-17
13.943984	3.12044e-17
13.930441	3.23087e-17
13.916898	3.34521e-17
13.903355	3.46359e-17
13.889812	3.58616e-17
13.876269	3.71307e-17
13.862726	3.84448e-17
13.849184	3.98053e-17
13.835641	4.12139e-17
13.822098	4.26725e-17
13.808555	4.41826e-17
13.795012	4.57462e-17
13.781469	4.73651e-17
13.767926	4.90414e-17
13.754383	5.07769e-17
13.740840	5.25739e-17
13.727297	5.44344e-17
13.713754	5.63608e-17
13.700211	5.83554e-17
13.686668	6.04206e-17
13.673125	6.25589e-17
13.659582	6.47728e-17
13.646039	6.70651e-17
13.632496	6.94385e-17
13.618953	7.1896e-17
13.605410	7.44404e-17
13.591867	7.70748e-17
13.578324	7.98025e-17
13.564781	8.26267e-17
13.551238	8.55509e-17
13.537695	8.85786e-17
13.524152	9.17134e-17
13.510609	9.49592e-17
13.497066	9.83198e-17
13.483523	1.01799e-16
13.469980	1.05402e-16
13.456437	1.09132e-16
13.442894	1.12995e-16
13.429351	1.16994e-16
13.415808	1.21134e-16
13.402265	1.25421e-16
13.388722	1.2986e-16
13.375179	1.34456e-16
13.361636	1.39214e-16
13.348093	1.44141e-16
13.334550	1.49243e-16
13.321007	1.54524e-16
13.307464	1.59993e-16
13.293921	1.65656e-16
13.280378	1.71518e-16
13.266835	1.77589e-16
13.253292	1.83874e-16
13.239750	1.90381e-16
13.226207	1.97119e-16
13.212664	2.04096e-16
13.199121	2.11319e-16
13.185578	2.18798e-16
13.172035	2.26542e-16
13.158492	2.34559e-16
13.144949	2.42861e-16
13.131406	2.51456e-16
13.117863	2.60356e-16
13.104320	2.6957e-16
13.090777	2.79111e-16
13.077234	2.88989e-16
13.063691	2.99217e-16
13.050148	3.09807e-16
13.036605	3.20772e-16
13.023062	3.32125e-16
13.009519	3.4388e-16
12.995976	3.56051e-16
12.982433	3.68652e-16
12.968890	3.817e-16
12.955347	3.95209e-16
12.941804	4.09197e-16
12.928261	4.2368e-16
12.914718	4.38675e-16
12.901175	4.54201e-16
12.887632	4.70277e-16
12.874089	4.86921e-16
12.860546	5.04155e-16
12.847003	5.21999e-16
12.833460	5.40474e-16
12.819917	5.59603e-16
12.806374	5.7941e-16
12.792831	5.99917e-16
12.779288	6.2115e-16
12.765745	6.43135e-16
12.752202	6.65898e-16
12.738659	6.89467e-16
12.725116	7.1387e-16
12.711573	7.39136e-16
12.698030	7.65298e-16
12.684487	7.92385e-16
12.670944	8.2043e-16
12.657401	8.49469e-16
12.643859	8.79535e-16
12.630316	9.10666e-16
12.616773	9.42898e-16
12.603230	9.76272e-16
12.589687	1.01083e-15
12.576144	1.0466e-15
12.562601	1.08365e-15
12.549058	1.122e-15
12.535515	1.16172e-15
12.521972	1.20284e-15
12.508429	1.24541e-15
12.494886	1.28949e-15
12.481343	1.33513e-15
12.467800	1.38239e-15
12.454257	1.43132e-15
12.440714	1.48198e-15
12.427171	1.53444e-15
12.413628	1.58875e-15
12.400085	1.64499e-15
12.386542	1.70321e-15
12.372999	1.7635e-15
12.359456	1.82592e-15
12.345913	1.89055e-15
12.332370	1.95746e-15
12.318827	2.02675e-15
12.305284	2.09849e-15
12.291741	2.17277e-15
12.278198	2.24968e-15
12.264655	2.32931e-15
12.251112	2.41176e-15
12.237569	2.49712e-15
12.224026	2.58551e-15
12.210483	2.67703e-15
12.196940	2.77179e-15
12.183397	2.8699e-15
12.169854	2.97148e-15
12.156311	3.07667e-15
12.142768	3.18557e-15
12.129225	3.29833e-15
12.115682	3.41508e-15
12.102139	3.53597e-15
12.088596	3.66113e-15
12.075053	3.79072e-15
12.061510	3.9249e-15
12.047967	4.06384e-15
12.034425	4.20768e-15
12.020882	4.35663e-15
12.007339	4.51084e-15
11.993796	4.67051e-15
11.980253	4.83584e-15
11.966710	5.00702e-15
11.953167	5.18426e-15
11.939624	5.36777e-15
11.926081	5.55778e-15
11.912538	5.75451e-15
11.898995	5.95821e-15
11.885452	6.16912e-15
11.871909	6.3875e-15
11.858366	6.61361e-15
11.844823	6.84772e-15
11.831280	7.09012e-15
11.817737	7.3411e-15
11.804194	7.60097e-15
11.790651	7.87003e-15
11.777108	8.14862e-15
11.763565	8.43708e-15
11.750022	8.73574e-15
11.736479	9.04498e-15
11.722936	9.36516e-15
11.709393	9.69668e-15
11.695850	1.00399e-14
11.682307	1.03954e-14
11.668764	1.07633e-14
11.655221	1.11444e-14
11.641678	1.15389e-14
11.628135	1.19473e-14
11.614592	1.23703e-14
11.601049	1.28082e-14
11.587506	1.32616e-14
11.573963	1.37311e-14
11.560420	1.42171e-14
11.546877	1.47204e-14
11.533334	1.52415e-14
11.519791	1.57811e-14
11.506248	1.63398e-14
11.492705	1.69182e-14
11.479162	1.75171e-14
11.465619	1.81372e-14
11.452076	1.87793e-14
11.438534	1.94441e-14
11.424991	2.01324e-14
11.411448	2.08452e-14
11.397905	2.15831e-14
11.384362	2.23472e-14
11.370819	2.31383e-14
11.357276	2.39574e-14
11.343733	2.48056e-14
11.330190	2.56837e-14
11.316647	2.6593e-14
11.303104	2.75344e-14
11.289561	2.85092e-14
11.276018	2.95184e-14
11.262475	3.05635e-14
11.248932	3.16455e-14
11.235389	3.27658e-14
11.221846	3.39258e-14
11.208303	3.51268e-14
11.194760	3.63704e-14
11.181217	3.7658e-14
11.167674	3.89912e-14
11.154131	4.03716e-14
11.140588	4.18009e-14
11.127045	4.32808e-14
11.113502	4.4813e-14
11.099959	4.63996e-14
11.086416	4.80423e-14
11.072873	4.97431e-14
11.059330	5.15042e-14
11.045787	5.33276e-14
11.032244	5.52156e-14
11.018701	5.71704e-14
11.005158	5.91945e-14
10.991615	6.12902e-14
10.978072	6.34601e-14
10.964529	6.57069e-14
10.950986	6.80332e-14
10.937443	7.04418e-14
10.923900	7.29358e-14
10.910357	7.5518e-14
10.896814	7.81917e-14
10.883271	8.096e-14
10.869728	8.38264e-14
10.856185	8.67943e-14
10.842642	8.98672e-14
10.829100	9.3049e-14
10.815557	9.63434e-14
10.802014	9.97544e-14
10.788471	1.03286e-13
10.774928	1.06943e-13
10.761385	1.1073e-13
10.747842	1.1465e-13
10.734299	1.18709e-13
10.720756	1.22912e-13
10.707213	1.27264e-13
10.693670	1.3177e-13
10.680127	1.36435e-13
10.666584	1.41266e-13
10.653041	1.46268e-13
10.639498	1.51447e-13
10.625955	1.56809e-13
10.612412	1.62361e-13
10.598869	1.68109e-13
10.585326	1.74062e-13
10.571783	1.80225e-13
10.558240	1.86606e-13
10.544697	1.93213e-13
10.531154	2.00054e-13
10.517611	2.07138e-13
10.504068	2.14472e-13
10.490525	2.22066e-13
10.476982	2.29928e-13
10.463439	2.3807e-13
10.449896	2.46499e-13
10.436353	2.55227e-13
10.422810	2.64264e-13
10.409267	2.73621e-13
10.395724	2.8331e-13
10.382181	2.93341e-13
10.368638	3.03728e-13
10.355095	3.14483e-13
10.341552	3.25618e-13
10.328009	3.37148e-13
10.314466	3.49086e-13
10.300923	3.61447e-13
10.287380	3.74245e-13
10.273837	3.87497e-13
10.260294	4.01218e-13
10.246751	4.15425e-13
10.233208	4.30135e-13
10.219666	4.45366e-13
10.206123	4.61136e-13
10.192580	4.77465e-13
10.179037	4.94372e-13
10.165494	5.11877e-13
10.151951	5.30003e-13
10.138408	5.4877e-13
10.124865	5.68203e-13
10.111322	5.88323e-13
10.097779	6.09156e-13
10.084236	6.30727e-13
10.070693	6.53061e-13
10.057150	6.76187e-13
10.043607	7.00131e-13
10.030064	7.24924e-13
10.016521	7.50594e-13
10.002978	7.77174e-13
9.989435	8.04695e-13
9.975892	8.3319e-13
9.962349	8.62695e-13
9.948806	8.93245e-13
9.935263	9.24876e-13
9.921720	9.57628e-13
9.908177	9.9154e-13
9.894634	1.02665e-12
9.881091	1.06301e-12
9.867548	1.10065e-12
9.854005	1.13963e-12
9.840462	1.17999e-12
9.826919	1.22177e-12
9.813376	1.26504e-12
9.799833	1.30984e-12
9.786290	1.35623e-12
9.772747	1.40425e-12
9.759204	1.45398e-12
9.745661	1.50548e-12
9.732118	1.55879e-12
9.718575	1.61399e-12
9.705032	1.67115e-12
9.691489	1.73033e-12
9.677946	1.79161e-12
9.664403	1.85506e-12
9.650860	1.92076e-12
9.637317	1.98878e-12
9.623775	2.05921e-12
9.610232	2.13214e-12
9.596689	2.20765e-12
9.583146	2.28583e-12
9.569603	2.36679e-12
9.556060	2.45061e-12
9.542517	2.5374e-12
9.528974	2.62726e-12
9.515431	2.72031e-12
9.501888	2.81665e-12
9.488345	2.91641e-12
9.474802	3.01969e-12
9.461259	3.12664e-12
9.447716	3.23738e-12
9.434173	3.35203e-12
9.420630	3.47075e-12
9.407087	3.59367e-12
9.393544	3.72095e-12
9.380001	3.85274e-12
9.366458	3.98919e-12
9.352915	4.13048e-12
9.339372	4.27677e-12
9.325829	4.42824e-12
9.312286	4.58508e-12
9.298743	4.74748e-12
9.285200	4.91562e-12
9.271657	5.08973e-12
9.258114	5.27e-12
9.244571	5.45665e-12
9.231028	5.64992e-12
9.217485	5.85003e-12
9.203942	6.05724e-12
9.190399	6.27178e-12
9.176856	6.49392e-12
9.163313	6.72393e-12
9.149770	6.96209e-12
9.136227	7.20868e-12
9.122684	7.46401e-12
9.109141	7.72839e-12
9.095598	8.00213e-12
9.082055	8.28557e-12
9.068512	8.57905e-12
9.054969	8.88292e-12
9.041426	9.19756e-12
9.027883	9.52335e-12
9.014341	9.86068e-12
9.000798	1.021e-11
8.987255	1.05716e-11
8.973712	1.09461e-11
8.960169	1.13338e-11
8.946626	1.17353e-11
8.933083	1.21509e-11
8.919540	1.25814e-11
8.905997	1.3027e-11
8.892454	1.34885e-11
8.878911	1.39663e-11
8.865368	1.4461e-11
8.851825	1.49732e-11
8.838282	1.55036e-11
8.824739	1.60528e-11
8.811196	1.66215e-11
8.797653	1.72103e-11
8.784110	1.78199e-11
8.770567	1.84512e-11
8.757024	1.91048e-11
8.743481	1.97815e-11
8.729938	2.04823e-11
8.716395	2.12079e-11
8.702852	2.19591e-11
8.689309	2.2737e-11
8.675766	2.35425e-11
8.662223	2.43765e-11
8.648680	2.524e-11
8.635137	2.61342e-11
8.621594	2.706e-11
8.608051	2.80186e-11
8.594508	2.90112e-11
8.580965	3.0039e-11
8.567422	3.11031e-11
8.553879	3.2205e-11
8.540336	3.33459e-11
8.526793	3.45273e-11
8.513250	3.57505e-11
8.499707	3.7017e-11
8.486164	3.83284e-11
8.472621	3.96863e-11
8.459078	4.10923e-11
8.445535	4.25481e-11
8.431992	4.40555e-11
8.418450	4.56163e-11
8.404907	4.72324e-11
8.391364	4.89058e-11
8.377821	5.06385e-11
8.364278	5.24325e-11
8.350735	5.42902e-11
8.337192	5.62136e-11
8.323649	5.82053e-11
8.310106	6.02675e-11
8.296563	6.24027e-11
8.283020	6.46137e-11
8.269477	6.69029e-11
8.255934	6.92733e-11
8.242391	7.17277e-11
8.228848	7.42691e-11
8.215305	7.69005e-11
8.201762	7.96252e-11
8.188219	8.24464e-11
8.174676	8.53677e-11
8.161133	8.83924e-11
8.147590	9.15243e-11
8.134047	9.47672e-11
8.120504	9.8125e-11
8.106961	1.01602e-10
8.093418	1.05202e-10
8.079875	1.08929e-10
8.066332	1.12789e-10
8.052789	1.16786e-10
8.039246	1.20924e-10
8.025703	1.25209e-10
8.012160	1.29645e-10
7.998617	1.34239e-10
7.985074	1.38996e-10
7.971531	1.43921e-10
7.957988	1.49021e-10
7.944445	1.54301e-10
7.930902	1.59769e-10
7.917359	1.65431e-10
7.903816	1.71293e-10
7.890273	1.77363e-10
7.876730	1.83648e-10
7.863187	1.90155e-10
7.849644	1.96894e-10
7.836101	2.03871e-10
7.822558	2.11096e-10
7.809016	2.18576e-10
7.795473	2.26322e-10
7.781930	2.34342e-10
7.768387	2.42647e-10
7.754844	2.51246e-10
7.741301	2.60149e-10
7.727758	2.69369e-10
7.714215	2.78915e-10
7.700672	2.88799e-10
7.687129	2.99034e-10
7.673586	3.09631e-10
7.660043	3.20605e-10
7.646500	3.31967e-10
7.632957	3.43732e-10
7.619414	3.55914e-10
7.605871	3.68527e-10
7.592328	3.81588e-10
7.578785	3.95112e-10
7.565242	4.09115e-10
7.551699	4.23615e-10
7.538156	4.38628e-10
7.524613	4.54174e-10
7.511070	4.70271e-10
7.497527	4.86939e-10
7.483984	5.04197e-10
7.470441	5.22067e-10
7.456898	5.40571e-10
7.443355	5.5973e-10
7.429812	5.79569e-10
7.416269	6.00111e-10
7.402726	6.21382e-10
7.389183	6.43406e-10
7.375640	6.66211e-10
7.362097	6.89825e-10
7.348554	7.14276e-10
7.335011	7.39594e-10
7.321468	7.65809e-10
7.307925	7.92954e-10
7.294382	8.21061e-10
7.280839	8.50164e-10
7.267296	8.803e-10
7.253753	9.11503e-10
7.240210	9.43814e-10
7.226667	9.77269e-10
7.213124	1.01191e-09
7.199582	1.04778e-09
7.186039	1.08492e-09
7.172496	1.12338e-09
7.158953	1.1632e-09
7.145410	1.20444e-09
7.131867	1.24714e-09
7.118324	1.29135e-09
7.104781	1.33712e-09
7.091238	1.38452e-09
7.077695	1.43361e-09
7.064152	1.48443e-09
7.050609	1.53705e-09
7.037066	1.59154e-09
7.023523	1.64797e-09
7.009980	1.70639e-09
6.996437	1.76689e-09
6.982894	1.82953e-09
6.969351	1.89439e-09
6.955808	1.96155e-09
6.942265	2.03109e-09
6.928722	2.1031e-09
6.915179	2.17766e-09
6.901636	2.25487e-09
6.888093	2.33482e-09
6.874550	2.4176e-09
6.861007	2.50331e-09
6.847464	2.59207e-09
6.833921	2.68397e-09
6.820378	2.77914e-09
6.806835	2.87767e-09
6.793292	2.97971e-09
6.779749	3.08536e-09
6.766206	3.19476e-09
6.752663	3.30803e-09
6.739120	3.42533e-09
6.725577	3.54678e-09
6.712034	3.67255e-09
6.698491	3.80277e-09
6.684948	3.93762e-09
6.671405	4.07724e-09
6.657862	4.22182e-09
6.644319	4.37153e-09
6.630776	4.52654e-09
6.617233	4.68706e-09
6.603691	4.85327e-09
6.590148	5.02537e-09
6.576605	5.20358e-09
6.563062	5.38811e-09
6.549519	5.57919e-09
6.535976	5.77704e-09
6.522433	5.98191e-09
6.508890	6.19405e-09
6.495347	6.41372e-09
6.481804	6.64118e-09
6.468261	6.8767e-09
6.454718	7.12059e-09
6.441175	7.37312e-09
6.427632	7.63461e-09
6.414089	7.90538e-09
6.400546	8.18576e-09
6.387003	8.47608e-09
6.373460	8.77671e-09
6.359917	9.08799e-09
6.346374	9.41033e-09
6.332831	9.7441e-09
6.319288	1.00897e-08
6.305745	1.04476e-08
6.292202	1.08181e-08
6.278659	1.12019e-08
6.265116	1.15992e-08
6.251573	1.20106e-08
6.238030	1.24367e-08
6.224487	1.28778e-08
6.210944	1.33346e-08
6.197401	1.38076e-08
6.183858	1.42974e-08
6.170315	1.48046e-08
6.156772	1.53298e-08
6.143229	1.58736e-08
6.129686	1.64367e-08
6.116143	1.70198e-08
6.102600	1.76235e-08
6.089057	1.82487e-08
6.075514	1.88961e-08
6.061971	1.95665e-08
6.048428	2.02607e-08
6.034885	2.09795e-08
6.021342	2.17238e-08
6.007799	2.24945e-08
5.994257	2.32925e-08
5.980714	2.41189e-08
5.967171	2.49747e-08
5.953628	2.58608e-08
5.940085	2.67783e-08
5.926542	2.77284e-08
5.912999	2.87123e-08
5.899456	2.97311e-08
5.885913	3.0786e-08
5.872370	3.18784e-08
5.858827	3.30095e-08
5.845284	3.41808e-08
5.831741	3.53937e-08
5.818198	3.66496e-08
5.804655	3.79501e-08
5.791112	3.92968e-08
5.777569	4.06913e-08
5.764026	4.21353e-08
5.750483	4.36306e-08
5.736940	4.51789e-08
5.723397	4.67822e-08
5.709854	4.84425e-08
5.696311	5.01617e-08
5.682768	5.19419e-08
5.669225	5.37853e-08
5.655682	5.56942e-08
5.642139	5.76709e-08
5.628596	5.97177e-08
5.615053	6.18372e-08
5.601510	6.4032e-08
5.587967	6.63047e-08
5.574424	6.86582e-08
5.560881	7.10951e-08
5.547338	7.36187e-08
5.533795	7.62318e-08
5.520252	7.89378e-08
5.506709	8.17398e-08
5.493166	8.46414e-08
5.479623	8.7646e-08
5.466080	9.07573e-08
5.452537	9.39791e-08
5.438994	9.73153e-08
5.425451	1.0077e-07
5.411908	1.04347e-07
5.398366	1.08052e-07
5.384823	1.11888e-07
5.371280	1.1586e-07
5.357737	1.19974e-07
5.344194	1.24233e-07
5.330651	1.28644e-07
5.317108	1.33212e-07
5.303565	1.37942e-07
5.290022	1.42839e-07
5.276479	1.47911e-07
5.262936	1.53163e-07
5.249393	1.58602e-07
5.235850	1.64234e-07
5.222307	1.70066e-07
5.208764	1.76105e-07
5.195221	1.82358e-07
5.181678	1.88834e-07
5.168135	1.9554e-07
5.154592	2.02484e-07
5.141049	2.09675e-07
5.127506	2.17122e-07
5.113963	2.24833e-07
5.100420	2.32818e-07
5.086877	2.41087e-07
5.073334	2.4965e-07
5.059791	2.58517e-07
5.046248	2.677e-07
5.032705	2.77208e-07
5.019162	2.87055e-07
5.005619	2.97252e-07
4.992076	3.0781e-07
4.978533	3.18745e-07
4.964990	3.30068e-07
4.951447	3.41793e-07
4.937904	3.53936e-07
4.924361	3.6651e-07
4.910818	3.7953e-07
4.897275	3.93014e-07
4.883732	4.06978e-07
4.870189	4.21437e-07
4.856646	4.36411e-07
4.843103	4.51917e-07
4.829560	4.67975e-07
4.816017	4.84603e-07
4.802474	5.01823e-07
4.788932	5.19655e-07
4.775389	5.38121e-07
4.761846	5.57244e-07
4.748303	5.77047e-07
4.734760	5.97554e-07
4.721217	6.1879e-07
4.707674	6.40782e-07
4.694131	6.63556e-07
4.680588	6.8714e-07
4.667045	7.11563e-07
4.653502	7.36855e-07
4.639959	7.63046e-07
4.626416	7.90169e-07
4.612873	8.18257e-07
4.599330	8.47344e-07
4.585787	8.77466e-07
4.572244	9.0866e-07
4.558701	9.40964e-07
4.545158	9.74417e-07
4.531615	1.00906e-06
4.518072	1.04494e-06
4.504529	1.08209e-06
4.490986	1.12056e-06
4.477443	1.16041e-06
4.463900	1.20167e-06
4.450357	1.2444e-06
4.436814	1.28865e-06
4.423271	1.33448e-06
4.409728	1.38194e-06
4.396185	1.43109e-06
4.382642	1.48198e-06
4.369099	1.53469e-06
4.355556	1.58928e-06
4.342013	1.64581e-06
4.328470	1.70435e-06
4.314927	1.76497e-06
4.301384	1.82776e-06
4.287841	1.89278e-06
4.274298	1.96012e-06
4.260755	2.02985e-06
4.247212	2.10207e-06
4.233669	2.17686e-06
4.220126	2.25431e-06
4.206583	2.33453e-06
4.193040	2.4176e-06
4.179498	2.50363e-06
4.165955	2.59272e-06
4.152412	2.68499e-06
4.138869	2.78055e-06
4.125326	2.87951e-06
4.111783	2.982e-06
4.098240	3.08814e-06
4.084697	3.19806e-06
4.071154	3.3119e-06
4.057611	3.4298e-06
4.044068	3.5519e-06
4.030525	3.67835e-06
4.016982	3.80931e-06
4.003439	3.94494e-06
3.989896	4.08541e-06
3.976353	4.23088e-06
3.962810	4.38154e-06
3.949267	4.53758e-06
3.935724	4.69918e-06
3.922181	4.86654e-06
3.908638	5.03987e-06
3.895095	5.21938e-06
3.881552	5.4053e-06
3.868009	5.59785e-06
3.854466	5.79727e-06
3.840923	6.00381e-06
3.827380	6.21771e-06
3.813837	6.43925e-06
3.800294	6.6687e-06
3.786751	6.90633e-06
3.773208	7.15245e-06
3.759665	7.40735e-06
3.746122	7.67135e-06
3.732579	7.94478e-06
3.719036	8.22797e-06
3.705493	8.52128e-06
3.691950	8.82506e-06
3.678407	9.13969e-06
3.664864	9.46556e-06
3.651321	9.80306e-06
3.637778	1.01526e-05
3.624235	1.05147e-05
3.610692	1.08897e-05
3.597149	1.12781e-05
3.583607	1.16804e-05
3.570064	1.2097e-05
3.556521	1.25286e-05
3.542978	1.29755e-05
3.529435	1.34385e-05
3.515892	1.3918e-05
3.502349	1.44147e-05
3.488806	1.49291e-05
3.475263	1.5462e-05
3.461720	1.60139e-05
3.448177	1.65855e-05
3.434634	1.71776e-05
3.421091	1.77909e-05
3.407548	1.84262e-05
3.394005	1.90842e-05
3.380462	1.97657e-05
3.366919	2.04717e-05
3.353376	2.12029e-05
3.339833	2.19604e-05
3.326290	2.2745e-05
3.312747	2.35577e-05
3.299204	2.43995e-05
3.285661	2.52715e-05
3.272118	2.61747e-05
3.258575	2.71104e-05
3.245032	2.80796e-05
3.231489	2.90835e-05
3.217946	3.01235e-05
3.204403	3.12008e-05
3.190860	3.23168e-05
3.177317	3.34728e-05
3.163774	3.46703e-05
3.150231	3.59108e-05
3.136688	3.71959e-05
3.123145	3.85272e-05
3.109602	3.99063e-05
3.096059	4.1335e-05
3.082516	4.2815e-05
3.068973	4.43483e-05
3.055430	4.59367e-05
3.041887	4.75822e-05
3.028344	4.9287e-05
3.014801	5.10532e-05
3.001258	5.28829e-05
2.987715	5.47786e-05
2.974173	5.67425e-05
2.960630	5.87773e-05
2.947087	6.08854e-05
2.933544	6.30695e-05
2.920001	6.53325e-05
2.906458	6.76771e-05
2.892915	7.01064e-05
2.879372	7.26234e-05
2.865829	7.52313e-05
2.852286	7.79336e-05
2.838743	8.07335e-05
2.825200	8.36348e-05
2.811657	8.66411e-05
2.798114	8.97562e-05
2.784571	9.29843e-05
2.771028	9.63293e-05
2.757485	9.97957e-05
2.743942	0.000103388
2.730399	0.00010711
2.716856	0.000110968
2.703313	0.000114967
2.689770	0.00011911
2.676227	0.000123405
2.662684	0.000127856
2.649141	0.000132469
2.635598	0.000137251
2.622055	0.000142207
2.608512	0.000147345
2.594969	0.00015267
2.581426	0.000158191
2.567883	0.000163914
2.554340	0.000169848
2.540797	0.000175999
2.527254	0.000182377
2.513711	0.000188991
2.500168	0.000195848
2.486625	0.000202959
2.473082	0.000210334
2.459539	0.000217982
2.445996	0.000225915
2.432453	0.000234144
2.418910	0.00024268
2.405367	0.000251536
2.391824	0.000260725
2.378282	0.000270261
2.364739	0.000280158
2.351196	0.000290431
2.337653	0.000301097
2.324110	0.000312172
2.310567	0.000323675
2.297024	0.000335626
2.283481	0.000348046
2.269938	0.000360958
2.256395	0.000374388
2.242852	0.000388365
2.229309	0.000402922
2.215766	0.000418098
2.202223	0.000433942
2.188680	0.000450518
2.175137	0.000467922
2.161594	0.000486337
&
```
