## Supplementary material for "All-at-once RNA folding with 3D motif prediction framed by evolutionary information": RF00902_mir-791.cacofold.helixcov

```
# RMs = 3 L = 86

# RM_HELIX NESTED 28-38 47-58, nbp = 11 nbp_cov = 0
# pvals: 0.954796,0.954796,0.954796,0.954796,0.954796,0.954796,0.954796,0.954796,0.969204,0.0370762,0.954796
# aggregated NONE
NESTED  :::::::::::::::::::::::::::<<<<<<<<<<<________>>>>->>>>>>>::::::::::::::::::::::::::::
        ::::::::::::::::::::::::::::::::::::::::::::::::::::::::::::::::::::::::::::::::::::::

# RM_HELIX NESTED 7-22 65-80, nbp = 16 nbp_cov = 0
# pvals: 0.954796,0.954796,0.954796,0.954796,0.954796,0.00505153,0.954796,0.954796,0.954796,0.0227487,0.954796,0.954796,0.954796,0.954796,0.999015,0.954796
# aggregated NONE
NESTED  ::::::<<<<<<<<<<<<<<<<__________________________________________>>>>>>>>>>>>>>>>::::::
        ::::::::::::::::::::::::::::::::::::::::::::::::::::::::::::::::::::::::::::::::::::::

# RM_HELIX NESTED 1-4 83-86, nbp = 4 nbp_cov = 0
# pvals: 0.954796,0.954796,0.954796,0.982617
# aggregated NONE
NESTED  <<<<______________________________________________________________________________>>>>
        ::::::::::::::::::::::::::::::::::::::::::::::::::::::::::::::::::::::::::::::::::::::
```
