## Supplementary material for "All-at-once RNA folding with 3D motif prediction framed by evolutionary information": RF00902_mir-791.helixcov

```
# RMs = 3 L = 86

# RM_HELIX NESTED 25-35 51-60, nbp = 10 nbp_cov = 0
# pvals: 0.954796,0.954796,0.954796,0.954796,0.954796,0.954796,0.954796,0.954796,0.954796,0.954796
# aggregated NONE
NESTED  ::::::::::::::::::::::::<<-<<<<<<<<_______________>>>>>>>>>>::::::::::::::::::::::::::
        ::::::::::::::::::::::::::::::::::::::::::::::::::::::::::::::::::::::::::::::::::::::

# RM_HELIX NESTED 7-20 67-80, nbp = 14 nbp_cov = 0
# pvals: 0.954796,0.954796,0.954796,0.954796,0.954796,0.00505153,0.954796,0.954796,0.954796,0.0227487,0.954796,0.954796,0.954796,0.954796
# aggregated NONE
NESTED  ::::::<<<<<<<<<<<<<<______________________________________________>>>>>>>>>>>>>>::::::
        ::::::::::::::::::::::::::::::::::::::::::::::::::::::::::::::::::::::::::::::::::::::

# RM_HELIX NESTED 1-3 84-86, nbp = 3 nbp_cov = 0
# pvals: 0.954796,0.954796,0.954796
# aggregated NONE
NESTED  <<<________________________________________________________________________________>>>
        ::::::::::::::::::::::::::::::::::::::::::::::::::::::::::::::::::::::::::::::::::::::
```
