## Supplementary material for "All-at-once RNA folding with 3D motif prediction framed by evolutionary information": RF00902_mir-791.surv

```
0.960712	0.037037
0.529134	0.0740741
-0.005201	1
&
1.645757	0.000275634
1.200478	0.00303197
0.960712	0.00551268
0.953862	0.00716648
0.933310	0.00992282
0.782601	0.011301
0.720947	0.0140573
0.686694	0.0157111
0.645592	0.0170893
0.631891	0.0220507
0.604489	0.0234289
0.570237	0.0242558
0.563386	0.0270121
0.556536	0.0275634
0.549685	0.0281147
0.529134	0.0319735
0.494882	0.033903
0.426377	0.0377619
0.385275	0.0380375
0.344172	0.0396913
0.255116	0.0399669
0.234565	0.0413451
0.220864	0.042172
0.138659	0.0435502
0.118107	0.0468578
0.083855	0.0509923
0.042752	0.0526461
-0.005201	0.94129
-0.018902	0.942393
-0.094256	0.942944
-0.121658	0.958104
-0.169611	0.958655
-0.258667	0.960309
-0.265518	0.961687
-0.272368	0.962238
-0.286069	0.962514
-0.306620	0.963065
-0.361424	0.966373
-0.368274	0.969129
-0.402526	0.96968
-0.429928	0.969956
-0.450480	0.97161
-0.512134	0.979879
-0.518984	0.98677
-0.649142	0.987321
-0.703946	0.988423
-0.772451	0.988975
-0.786151	0.991731
-0.799852	0.993385
-0.827254	0.99366
-0.847805	0.995039
-0.861506	0.995865
-0.875207	0.996692
-0.936861	0.997244
-1.320486	0.998897
-1.347888	0.999173
-1.532850	0.999449
-1.656158	1
&
2.003391	9.11993e-07
2.001980	1.82399e-06
1.974578	2.73598e-06
1.960877	3.64797e-06
1.919774	4.55996e-06
1.906074	7.29594e-06
1.864971	1.09439e-05
1.851270	1.18559e-05
1.844420	1.27679e-05
1.830719	1.73279e-05
1.810167	1.82399e-05
1.803317	1.91518e-05
1.796466	2.64478e-05
1.789616	2.73598e-05
1.782766	3.19197e-05
1.769065	3.28317e-05
1.762214	3.83037e-05
1.734812	4.01277e-05
1.727962	4.55996e-05
1.721112	5.19836e-05
1.707411	5.28956e-05
1.700560	5.47196e-05
1.693710	5.92795e-05
1.686859	6.29275e-05
1.680009	7.02234e-05
1.673158	7.38714e-05
1.666308	7.66074e-05
1.659457	7.93434e-05
1.652607	8.02554e-05
1.645757	0.000103055
1.638906	0.000109439
1.632056	0.000111263
1.625205	0.000118559
1.618355	0.000123119
1.611504	0.000126767
1.604654	0.000131327
1.597803	0.000139535
1.590953	0.000147743
1.584103	0.000182399
1.577252	0.000196078
1.563551	0.000200638
1.556701	0.000203374
1.549850	0.00020611
1.543000	0.000207934
1.536149	0.000214318
1.529299	0.000221614
1.522449	0.000226174
1.515598	0.000236206
1.508748	0.00025627
1.501897	0.000281806
1.495047	0.000296398
1.488196	0.00030643
1.474495	0.000315549
1.467645	0.000325581
1.460795	0.000331053
1.453944	0.000335613
1.447094	0.000337437
1.440243	0.000343821
1.433393	0.000351117
1.419692	0.000352029
1.412841	0.000364797
1.405991	0.000370269
1.399141	0.000393069
1.392290	0.000400365
1.385440	0.000409485
1.378589	0.000416781
1.371739	0.000419517
1.364888	0.000426813
1.358038	0.000445052
1.351187	0.000452348
1.344337	0.000467852
1.337487	0.000495212
1.330636	0.000499772
1.323786	0.000508892
1.316935	0.000550844
1.310085	0.00055358
1.303234	0.000613771
1.296384	0.000626539
1.289533	0.000646603
1.282683	0.000688554
1.275833	0.000719562
1.268982	0.000734154
1.262132	0.000758778
1.255281	0.000772458
1.248431	0.000785226
1.241580	0.000798906
1.234730	0.000806202
1.227879	0.000846329
1.221029	0.000883721
1.214179	0.000908345
1.207328	0.000943
1.200478	0.0011409
1.193627	0.00119015
1.186777	0.00126037
1.179926	0.00129594
1.173076	0.00132513
1.166225	0.00135613
1.159375	0.00139352
1.152525	0.0014145
1.145674	0.00144642
1.138824	0.00146375
1.131973	0.00151756
1.125123	0.00156589
1.118272	0.00158322
1.111422	0.00184952
1.104571	0.00192248
1.097721	0.00203466
1.090871	0.00207114
1.084020	0.00209576
1.077170	0.00216051
1.070319	0.00221888
1.063469	0.00228272
1.056618	0.00230096
1.049768	0.00234565
1.042917	0.00237027
1.036067	0.00246238
1.029217	0.00261468
1.022366	0.00273415
1.015516	0.00293023
1.008665	0.00312266
1.001815	0.00327223
0.994964	0.00362244
0.988114	0.0038705
0.981263	0.00427086
0.974413	0.00448244
0.967563	0.00469859
0.960712	0.00505153
0.953862	0.00542636
0.947011	0.00576379
0.940161	0.00599909
0.933310	0.00661468
0.926460	0.00692658
0.919609	0.00709439
0.912759	0.00736981
0.905909	0.00748199
0.899058	0.00765071
0.892208	0.00777474
0.885357	0.00787962
0.878507	0.00796899
0.871656	0.00806658
0.864806	0.00823438
0.857955	0.00831373
0.851105	0.00842408
0.844255	0.00854264
0.837404	0.00869311
0.830554	0.00880255
0.823703	0.00890926
0.816853	0.00898039
0.810002	0.00907706
0.803152	0.00913634
0.796301	0.00934519
0.789451	0.00952576
0.782601	0.00967989
0.775750	0.00994528
0.768900	0.0101724
0.762049	0.0103529
0.755199	0.0105399
0.748348	0.0106721
0.741498	0.0108627
0.734647	0.0109977
0.727797	0.0111135
0.720947	0.0117957
0.714096	0.0120319
0.707246	0.0123493
0.700395	0.0127734
0.693545	0.0132139
0.686694	0.0136772
0.679844	0.0139517
0.672993	0.0143985
0.666143	0.014777
0.659293	0.0151126
0.652442	0.0154537
0.645592	0.0159033
0.638741	0.0163839
0.631891	0.0169539
0.625040	0.0176835
0.618190	0.018042
0.611339	0.0183548
0.604489	0.0187031
0.597639	0.0190588
0.590788	0.019472
0.583938	0.0198787
0.577087	0.0204669
0.570237	0.0209466
0.563386	0.0213808
0.556536	0.0216562
0.549685	0.0219371
0.542835	0.0221788
0.535985	0.0223657
0.529134	0.0227487
0.522284	0.0230689
0.515433	0.0233862
0.508583	0.0238605
0.501732	0.0240547
0.494882	0.024332
0.488031	0.0245946
0.481181	0.0248983
0.474330	0.0251446
0.467480	0.0254227
0.460630	0.0256306
0.453779	0.0259881
0.446929	0.0262763
0.440078	0.0269412
0.433228	0.0271756
0.426377	0.0276726
0.419527	0.0280064
0.412676	0.0284013
0.405826	0.0287104
0.398976	0.0289694
0.392125	0.0291801
0.385275	0.0294537
0.378424	0.0296334
0.371574	0.0300009
0.364723	0.0301477
0.357873	0.0303912
0.351022	0.0306147
0.344172	0.0308892
0.337322	0.0311053
0.330471	0.031233
0.323621	0.031399
0.316770	0.031565
0.309920	0.0316626
0.303069	0.0317921
0.296219	0.0319243
0.289368	0.0320173
0.282518	0.0322171
0.275668	0.0323329
0.268817	0.0323812
0.261967	0.032466
0.255116	0.0325755
0.248266	0.0326822
0.241415	0.0328272
0.234565	0.0330333
0.227714	0.033119
0.220864	0.0332585
0.214014	0.0333552
0.207163	0.0335194
0.200313	0.0337155
0.193462	0.0338842
0.186612	0.0340319
0.179761	0.034166
0.172911	0.0344104
0.166060	0.03458
0.159210	0.0347506
0.152360	0.0348673
0.145509	0.0351674
0.138659	0.0356379
0.131808	0.0358741
0.124958	0.0364058
0.118107	0.0370762
0.111257	0.037337
0.104406	0.0377419
0.097556	0.0382043
0.090706	0.0387241
0.083855	0.0391801
0.077005	0.0397237
0.070154	0.0401295
0.063304	0.0403839
0.056453	0.0406448
0.049603	0.0408518
0.042752	0.0412038
0.035902	0.0414373
0.029052	0.0416762
0.022201	0.0420474
0.015351	0.042332
0.008500	0.0424925
0.001650	0.04258
-0.005201	0.954796
-0.012051	0.95499
-0.018902	0.955131
-0.025752	0.955254
-0.032602	0.955353
-0.039453	0.95545
-0.046303	0.955516
-0.053154	0.95564
-0.060004	0.955837
-0.066855	0.955991
-0.073705	0.95622
-0.080556	0.956498
-0.087406	0.95691
-0.094256	0.95738
-0.101107	0.958042
-0.107957	0.958649
-0.114808	0.958887
-0.121658	0.960621
-0.128509	0.962301
-0.135359	0.963489
-0.142210	0.964254
-0.149060	0.965093
-0.155910	0.965599
-0.162761	0.965994
-0.169611	0.966492
-0.176462	0.966819
-0.183312	0.966985
-0.190163	0.967159
-0.197013	0.967339
-0.203864	0.967462
-0.210714	0.967632
-0.217564	0.967717
-0.224415	0.967852
-0.231265	0.96796
-0.238116	0.968149
-0.244966	0.968307
-0.251817	0.968466
-0.258667	0.96878
-0.265518	0.969204
-0.272368	0.969427
-0.279218	0.969882
-0.286069	0.970045
-0.292919	0.970388
-0.299770	0.970658
-0.306620	0.970869
-0.313471	0.97117
-0.320321	0.971373
-0.327172	0.971549
-0.334022	0.971815
-0.340872	0.972023
-0.347723	0.972258
-0.354573	0.972556
-0.361424	0.973079
-0.368274	0.973719
-0.375125	0.97413
-0.381975	0.974673
-0.388826	0.975324
-0.395676	0.975729
-0.402526	0.976244
-0.409377	0.976796
-0.416227	0.977147
-0.423078	0.977318
-0.429928	0.977591
-0.436779	0.978037
-0.443629	0.978264
-0.450480	0.978559
-0.457330	0.978932
-0.464180	0.979357
-0.471031	0.97963
-0.477881	0.980008
-0.484732	0.98029
-0.491582	0.980639
-0.498433	0.98101
-0.505283	0.981497
-0.512134	0.982617
-0.518984	0.983341
-0.525834	0.983577
-0.532685	0.984006
-0.539535	0.985001
-0.546386	0.985622
-0.553236	0.986051
-0.560087	0.986475
-0.566937	0.987139
-0.573788	0.98787
-0.580638	0.988278
-0.587488	0.988411
-0.594339	0.988619
-0.601189	0.988945
-0.608040	0.98926
-0.614890	0.989438
-0.621741	0.989562
-0.628591	0.989787
-0.635442	0.989923
-0.642292	0.99011
-0.649142	0.990404
-0.655993	0.990598
-0.662843	0.990735
-0.669694	0.990897
-0.676544	0.991013
-0.683395	0.991119
-0.690245	0.991273
-0.697096	0.991381
-0.703946	0.991763
-0.710796	0.991914
-0.717647	0.992133
-0.724497	0.992553
-0.731348	0.992741
-0.738198	0.992893
-0.745049	0.993031
-0.751899	0.993159
-0.758750	0.993232
-0.765600	0.993405
-0.772451	0.993547
-0.779301	0.993714
-0.786151	0.994129
-0.793002	0.994239
-0.799852	0.994534
-0.806703	0.994811
-0.813553	0.994926
-0.820404	0.995065
-0.827254	0.995207
-0.834105	0.99533
-0.840955	0.99544
-0.847805	0.995604
-0.854656	0.995657
-0.861506	0.995805
-0.868357	0.995956
-0.875207	0.996146
-0.882058	0.996318
-0.888908	0.996406
-0.895759	0.996479
-0.902609	0.996534
-0.909459	0.996609
-0.916310	0.996679
-0.923160	0.99677
-0.930011	0.996822
-0.936861	0.996913
-0.943712	0.996989
-0.950562	0.997101
-0.957413	0.997122
-0.964263	0.997178
-0.971113	0.997238
-0.977964	0.99729
-0.984814	0.997325
-0.991665	0.997372
-0.998515	0.997428
-1.005366	0.997454
-1.012216	0.997508
-1.019067	0.997561
-1.025917	0.997591
-1.032767	0.997618
-1.039618	0.997677
-1.046468	0.997695
-1.053319	0.997737
-1.060169	0.997839
-1.067020	0.997856
-1.073870	0.997887
-1.080721	0.997912
-1.087571	0.99794
-1.094421	0.997969
-1.101272	0.998016
-1.108122	0.998042
-1.114973	0.998069
-1.121823	0.998095
-1.128674	0.99813
-1.135524	0.998143
-1.142375	0.998188
-1.149225	0.998254
-1.156075	0.998295
-1.162926	0.998346
-1.169776	0.99835
-1.176627	0.998372
-1.183477	0.998418
-1.190328	0.998456
-1.197178	0.998482
-1.204029	0.9985
-1.210879	0.998513
-1.217729	0.998524
-1.224580	0.998548
-1.231430	0.998554
-1.238281	0.998699
-1.245131	0.99871
-1.251982	0.99873
-1.258832	0.998765
-1.265683	0.998792
-1.272533	0.998823
-1.279383	0.998846
-1.286234	0.998857
-1.293084	0.998882
-1.299935	0.998901
-1.306785	0.998916
-1.313636	0.998921
-1.320486	0.999015
-1.327337	0.999031
-1.334187	0.999039
-1.341037	0.999044
-1.347888	0.999087
-1.354738	0.999114
-1.361589	0.99916
-1.368439	0.999181
-1.375290	0.999188
-1.382140	0.999227
-1.388991	0.999251
-1.395841	0.999285
-1.402691	0.999296
-1.409542	0.999331
-1.416392	0.999344
-1.423243	0.999358
-1.430093	0.999387
-1.436944	0.999393
-1.443794	0.999408
-1.450645	0.99944
-1.457495	0.999447
-1.464345	0.999469
-1.471196	0.999519
-1.478046	0.99955
-1.484897	0.999574
-1.491747	0.99959
-1.498598	0.999598
-1.512299	0.999608
-1.519149	0.999621
-1.525999	0.999646
-1.532850	0.999663
-1.539700	0.999674
-1.546551	0.999684
-1.553401	0.999694
-1.560252	0.999698
-1.567102	0.9997
-1.573953	0.999746
-1.580803	0.999755
-1.587653	0.999762
-1.594504	0.999763
-1.601354	0.999785
-1.608205	0.999794
-1.615055	0.999799
-1.621906	0.999802
-1.628756	0.99981
-1.635607	0.999816
-1.642457	0.999818
-1.649307	0.999819
-1.656158	0.99985
-1.663008	0.999854
-1.669859	0.99986
-1.676709	0.999866
-1.683560	0.999879
-1.690410	0.999893
-1.697261	0.999898
-1.704111	0.999905
-1.710961	0.999907
-1.717812	0.999909
-1.724662	0.999911
-1.731513	0.999912
-1.738363	0.999913
-1.745214	0.999918
-1.752064	0.99992
-1.758915	0.999927
-1.765765	0.999935
-1.772615	0.999938
-1.779466	0.999941
-1.800017	0.999943
-1.806868	0.999952
-1.813718	0.999956
-1.820569	0.999957
-1.834269	0.999963
-1.841120	0.999964
-1.854821	0.999968
-1.902774	0.999969
-1.909624	0.999972
-1.916475	0.999974
-1.923325	0.999976
-1.937026	0.999977
-1.943877	0.999981
-1.950727	0.999983
-1.957577	0.999984
-1.964428	0.999984
-1.971278	0.999986
-1.984979	0.999987
-2.005531	0.999989
-2.026082	0.999991
-2.053484	0.999992
-2.060334	0.999993
-2.067185	0.999994
-2.094586	0.999995
-2.142540	0.999995
-2.149390	0.999997
-2.190493	0.999998
-2.245296	0.999999
-2.464510	1
&
```
