## Supplementary material for "All-at-once RNA folding with 3D motif prediction framed by evolutionary information": RF00903_mir-359.cacofold.helixcov

```
# RMs = 1 L = 83

# RM_HELIX NESTED 3-37 47-81, nbp = 32 nbp_cov = 0
# pvals: 0.97081,0.0124968,0.97081,0.97081,0.97081,0.97081,0.97081,0.0124968,0.97081,0.97081,0.97081,0.97081,0.97081,0.97081,0.97081,0.97081,0.97081,0.97081,0.0124968,0.0293408,0.97081,0.97081,0.97081,0.97081,0.97081,0.97081,0.97081,0.97081,0.97081,0.97081,0.0207484,0.97081
# aggregated NONE
NESTED  ::<<<<<<<<<<<<<<<<<-<<<<<-<<<<-<<<<<<_________>>>>>>->>>>>>>>>->>>>>>>>->>>>>>>>>::
        :::::::::::::::::::::::::::::::::::::::::::::::::::::::::::::::::::::::::::::::::::
```
