## Supplementary material for "All-at-once RNA folding with 3D motif prediction framed by evolutionary information": RF00903_mir-359.cacofold.power

```
# Power analysis of CaCoFold structure 
#
# Powertype = SINGLE SUBSTITUTIONS
# covary  left_pos      right_pos    substitutions      power
#----------------------------------------------------------------
          3		81		0		0.00
          4		80		2		0.00
          5		79		1		0.00
          6		78		0		0.00
          7		77		0		0.00
          8		76		0		0.00
          9		75		0		0.00
          10		74		2		0.00
          11		73		1		0.00
          12		71		0		0.00
          13		70		0		0.00
          14		69		1		0.00
          15		68		1		0.00
          16		67		0		0.00
          17		66		0		0.00
          18		65		0		0.00
          19		64		0		0.00
          21		62		0		0.00
          22		61		2		0.00
          23		60		2		0.00
          24		59		1		0.00
          25		58		0		0.00
          27		57		0		0.00
          28		56		0		0.00
          29		55		0		0.00
          30		54		0		0.00
          32		52		0		0.00
          33		51		0		0.00
          34		50		0		0.00
          35		49		0		0.00
          36		48		2		0.00
          37		47		0		0.00
#
# BPAIRS 32
# avg substitutions per BP  0.5
# BPAIRS expected to covary 0.0 +/- 0.0
# BPAIRS observed to covary 0
#
```
