## Supplementary material for "All-at-once RNA folding with 3D motif prediction framed by evolutionary information": RF00903_mir-359.surv

```
0.499269	0.0384615
0.498308	0.115385
-0.001992	1
&
0.894096	0.000296121
0.890544	0.00118448
0.838513	0.00177672
0.730448	0.0071069
0.726445	0.0115487
0.654402	0.012141
0.498308	0.0165828
0.350219	0.0201362
0.274174	0.0219129
0.258164	0.0272431
0.242154	0.0281315
0.234150	0.0316849
0.138092	0.0334617
0.094065	0.0352384
0.042034	0.0370151
-0.001992	0.962985
-0.038014	0.96565
-0.162088	0.965946
-0.230129	0.976606
-0.318182	0.981048
-0.362209	0.984602
-0.414240	0.984898
-0.446259	0.986675
-0.494288	0.992005
-0.562329	0.992893
-0.574336	0.996447
-0.582341	0.997335
-0.638375	0.999112
-0.658387	1
&
2.367431	9.79528e-07
2.347419	1.95906e-06
2.331410	2.93858e-06
2.303393	3.91811e-06
2.291386	4.89764e-06
2.283381	5.87717e-06
2.263369	6.8567e-06
2.255364	7.83622e-06
1.831109	8.81575e-06
1.823104	1.07748e-05
1.815100	1.17543e-05
1.723044	1.27339e-05
1.711037	1.37134e-05
1.691025	2.15496e-05
1.679018	2.44882e-05
1.582960	2.64473e-05
1.574955	2.93858e-05
1.558946	3.03654e-05
1.554943	3.72221e-05
1.550941	3.91811e-05
1.546938	4.99559e-05
1.542936	5.28945e-05
1.538934	5.48536e-05
1.534931	6.26898e-05
1.530929	6.66079e-05
1.514919	7.54236e-05
1.510917	7.73827e-05
1.506914	8.03213e-05
1.462888	8.61985e-05
1.458886	8.81575e-05
1.434871	9.20756e-05
1.426866	9.40347e-05
1.418861	0.000104809
1.414859	0.000106769
1.410857	0.000107748
1.406854	0.000117543
1.402852	0.000129298
1.394847	0.000131257
1.378837	0.000135175
1.374835	0.000161622
1.370833	0.000163581
1.366830	0.000168479
1.362828	0.000173376
1.358825	0.000175335
1.354823	0.000179254
1.350821	0.000197865
1.346818	0.000199824
1.326806	0.00020766
1.318801	0.000210598
1.310797	0.000222353
1.302792	0.00022823
1.294787	0.000231169
1.290785	0.000240964
1.270773	0.00024978
1.194727	0.000255657
1.190724	0.000258595
1.150700	0.000276227
1.098669	0.000279165
1.094667	0.000294838
1.070652	0.000300715
1.022623	0.000303654
1.006614	0.000305613
0.998609	0.000306592
0.994607	0.000309531
0.990604	0.00031051
0.986602	0.000351651
0.974595	0.000379077
0.970592	0.000382995
0.966590	0.000395729
0.962587	0.000403565
0.958585	0.000408463
0.954583	0.000410422
0.950580	0.000417279
0.946578	0.000425115
0.942575	0.000429033
0.938573	0.000476051
0.934570	0.000528945
0.930568	0.000549515
0.926566	0.000569106
0.922563	0.000575962
0.918561	0.00062298
0.914558	0.000637673
0.910556	0.000669018
0.906554	0.000688608
0.902551	0.000781663
0.898549	0.00105789
0.894546	0.00108728
0.890544	0.00132726
0.886542	0.00140758
0.878537	0.00143795
0.874534	0.00147615
0.870532	0.00149476
0.866530	0.00162308
0.862527	0.00167989
0.858525	0.0016936
0.854522	0.00170438
0.850520	0.00170634
0.846518	0.00172397
0.842515	0.00183564
0.838513	0.00198746
0.834510	0.00204427
0.830508	0.00209521
0.826506	0.00213243
0.822503	0.00214908
0.818501	0.00215986
0.814498	0.00230385
0.810496	0.00234597
0.806494	0.00241454
0.802491	0.00241845
0.798489	0.00245372
0.794486	0.00245861
0.790484	0.00247331
0.786482	0.00249976
0.782479	0.00254873
0.778477	0.00261828
0.774474	0.00280341
0.770472	0.00284651
0.766469	0.00289548
0.762467	0.00294642
0.758465	0.00301793
0.754462	0.00308257
0.750460	0.00310902
0.746457	0.00315604
0.742455	0.00336076
0.738453	0.00354785
0.734450	0.00363503
0.730448	0.00467235
0.726445	0.00623274
0.722443	0.00665001
0.718441	0.00689
0.714438	0.00705554
0.710436	0.00774709
0.706433	0.00814575
0.702431	0.00821138
0.698429	0.00824371
0.694426	0.00840729
0.690424	0.00853463
0.686421	0.00863454
0.682419	0.00865805
0.674414	0.00869919
0.670412	0.00870408
0.666409	0.00875894
0.662407	0.00878734
0.658405	0.00883828
0.654402	0.00900284
0.650400	0.00904202
0.646397	0.00932902
0.642395	0.00939171
0.638393	0.009426
0.634390	0.00948967
0.630388	0.00961603
0.626385	0.00963268
0.622383	0.00965521
0.618380	0.00975218
0.614378	0.0100343
0.610376	0.0100852
0.606373	0.0101949
0.602371	0.0102752
0.598368	0.0103007
0.594366	0.0104006
0.590364	0.0104378
0.586361	0.0105005
0.582359	0.0105289
0.578356	0.0107151
0.574354	0.010764
0.570352	0.0108551
0.566349	0.0108679
0.562347	0.0109061
0.554342	0.010911
0.546337	0.0109208
0.542335	0.0113047
0.538332	0.0113557
0.534330	0.0114076
0.530328	0.0114203
0.526325	0.0114957
0.522323	0.0116133
0.514318	0.011629
0.510316	0.0116525
0.506313	0.0116544
0.502311	0.0116642
0.498308	0.0124968
0.494306	0.012538
0.490304	0.0125703
0.486301	0.0126271
0.482299	0.012965
0.474294	0.0129729
0.470292	0.0129787
0.466289	0.0130052
0.462287	0.0131933
0.458284	0.0132001
0.454282	0.0132236
0.450279	0.0133539
0.446277	0.0134058
0.442275	0.0135175
0.438272	0.013588
0.434270	0.0136194
0.430267	0.0136458
0.426265	0.0136605
0.422263	0.0139847
0.418260	0.0140317
0.414258	0.0140533
0.410255	0.0141091
0.406253	0.01421
0.402251	0.0143178
0.398248	0.0144324
0.394246	0.0145117
0.390243	0.0145489
0.386241	0.0147664
0.382239	0.0148477
0.378236	0.0149231
0.374234	0.0151357
0.370231	0.0153737
0.366229	0.015455
0.362227	0.0156117
0.358224	0.0157616
0.354222	0.0160652
0.350219	0.0166647
0.346217	0.0166843
0.342215	0.0170428
0.338212	0.0171349
0.334210	0.0176609
0.330207	0.0178333
0.326205	0.0179224
0.322203	0.0180684
0.318200	0.0181536
0.314198	0.0182231
0.310195	0.0185954
0.306193	0.0187491
0.302190	0.018945
0.298188	0.019043
0.294186	0.0191351
0.290183	0.0194103
0.286181	0.0195817
0.282178	0.019618
0.278176	0.0201371
0.274174	0.0207484
0.270171	0.0208473
0.266169	0.0210344
0.262166	0.0211137
0.258164	0.0219737
0.254162	0.0224194
0.250159	0.0226653
0.246157	0.022727
0.242154	0.0229023
0.238152	0.0232403
0.234150	0.0238603
0.230147	0.023923
0.226145	0.0241199
0.222142	0.0241728
0.218140	0.0242218
0.214138	0.0244588
0.210135	0.0247057
0.206133	0.0248487
0.202130	0.0249182
0.198128	0.0252943
0.194126	0.0253228
0.190123	0.0254775
0.186121	0.0256401
0.182118	0.0257009
0.178116	0.0259026
0.174114	0.0259448
0.170111	0.0260025
0.166109	0.0260789
0.162106	0.0261691
0.158104	0.0263669
0.154102	0.0264776
0.150099	0.0265952
0.146097	0.0267117
0.142094	0.0267362
0.138092	0.0270996
0.134089	0.0274709
0.130087	0.0276354
0.126085	0.0277912
0.122082	0.0278901
0.118080	0.028183
0.114077	0.0283368
0.110075	0.0284798
0.106073	0.0286923
0.102070	0.0287589
0.098068	0.0288755
0.094065	0.0293408
0.090063	0.0294799
0.086061	0.0295367
0.082058	0.0296875
0.078056	0.0298638
0.074053	0.029952
0.070051	0.030049
0.066049	0.0303086
0.062046	0.0304486
0.058044	0.0305074
0.054041	0.0305319
0.050039	0.0305476
0.046037	0.03062
0.042034	0.0310667
0.038032	0.0310892
0.034029	0.0311059
0.030027	0.0311715
0.026025	0.0312019
0.022022	0.0313282
0.018020	0.0315114
0.014017	0.0315153
0.010015	0.0315163
0.006013	0.0315878
0.002010	0.0316025
-0.001992	0.97081
-0.005995	0.970875
-0.009997	0.970891
-0.013999	0.970893
-0.018002	0.97102
-0.022004	0.971059
-0.030009	0.97109
-0.034012	0.971094
-0.038014	0.971506
-0.042016	0.971585
-0.050021	0.971595
-0.054024	0.971675
-0.058026	0.971693
-0.062028	0.971838
-0.066031	0.971913
-0.070033	0.971932
-0.074036	0.971948
-0.078038	0.971959
-0.082040	0.971973
-0.086043	0.972012
-0.090045	0.972033
-0.094048	0.972057
-0.098050	0.972072
-0.102052	0.972078
-0.106055	0.972212
-0.110057	0.972233
-0.114060	0.972319
-0.118062	0.972368
-0.122064	0.97244
-0.126067	0.972519
-0.130069	0.972531
-0.134072	0.972659
-0.142076	0.972748
-0.146079	0.972793
-0.150081	0.972865
-0.154084	0.972909
-0.158086	0.972957
-0.162088	0.973254
-0.166091	0.973404
-0.170093	0.973417
-0.174096	0.973782
-0.178098	0.973989
-0.182101	0.974176
-0.186103	0.974182
-0.190105	0.974208
-0.194108	0.975064
-0.198110	0.975138
-0.202113	0.975163
-0.206115	0.975307
-0.210117	0.975426
-0.214120	0.975445
-0.218122	0.975808
-0.222125	0.975904
-0.226127	0.976141
-0.230129	0.977849
-0.234132	0.977967
-0.238134	0.978083
-0.242137	0.978481
-0.246139	0.978732
-0.254144	0.978805
-0.258146	0.978941
-0.262149	0.979247
-0.266151	0.979371
-0.270153	0.979916
-0.274156	0.980098
-0.278158	0.980697
-0.282161	0.980816
-0.286163	0.981031
-0.290165	0.981213
-0.294168	0.981317
-0.298170	0.981444
-0.302173	0.981609
-0.306175	0.981997
-0.310177	0.982116
-0.314180	0.982281
-0.318182	0.983565
-0.322185	0.983611
-0.326187	0.983751
-0.330189	0.983949
-0.334192	0.983978
-0.338194	0.984115
-0.342197	0.984224
-0.346199	0.984401
-0.350202	0.984646
-0.354204	0.984934
-0.358206	0.985318
-0.362209	0.986095
-0.366211	0.98621
-0.370214	0.986664
-0.374216	0.986831
-0.378218	0.986921
-0.382221	0.986992
-0.386223	0.987024
-0.390226	0.987094
-0.394228	0.987232
-0.398230	0.987328
-0.402233	0.987424
-0.406235	0.987709
-0.410238	0.98797
-0.414240	0.988066
-0.418242	0.988212
-0.422245	0.988382
-0.426247	0.988617
-0.430250	0.989032
-0.434252	0.989048
-0.438254	0.989392
-0.442257	0.989522
-0.446259	0.989903
-0.450262	0.989969
-0.454264	0.990067
-0.458266	0.990169
-0.462269	0.990223
-0.466271	0.990407
-0.470274	0.99049
-0.474276	0.990511
-0.478278	0.990545
-0.482281	0.990575
-0.486283	0.990853
-0.490286	0.991245
-0.494288	0.992121
-0.498291	0.992208
-0.502293	0.992314
-0.506295	0.99258
-0.510298	0.992687
-0.514300	0.992904
-0.518303	0.992969
-0.522305	0.993179
-0.526307	0.993335
-0.530310	0.993406
-0.534312	0.993505
-0.538315	0.993583
-0.542317	0.9938
-0.546319	0.993939
-0.550322	0.994102
-0.554324	0.994334
-0.558327	0.994435
-0.562329	0.994722
-0.566331	0.994799
-0.570334	0.994837
-0.574336	0.99562
-0.578339	0.995718
-0.582341	0.995908
-0.586343	0.99598
-0.590346	0.996126
-0.594348	0.996158
-0.598351	0.996275
-0.602353	0.996361
-0.606355	0.996517
-0.610358	0.996578
-0.614360	0.996629
-0.618363	0.996665
-0.622365	0.996921
-0.626367	0.996936
-0.630370	0.997036
-0.634372	0.997193
-0.638375	0.997466
-0.642377	0.997842
-0.646379	0.997912
-0.650382	0.997984
-0.654384	0.998037
-0.658387	0.998207
-0.662389	0.998252
-0.666392	0.998445
-0.670394	0.998479
-0.674396	0.99853
-0.678399	0.998566
-0.682401	0.998641
-0.686404	0.998698
-0.690406	0.998753
-0.694408	0.998875
-0.698411	0.998893
-0.702413	0.99892
-0.706416	0.998946
-0.710418	0.999
-0.714420	0.999067
-0.718423	0.999147
-0.722425	0.999161
-0.726428	0.999283
-0.730430	0.999306
-0.734432	0.999322
-0.738435	0.999384
-0.742437	0.99939
-0.746440	0.999419
-0.750442	0.999431
-0.754444	0.999465
-0.758447	0.999474
-0.762449	0.999485
-0.766452	0.999499
-0.770454	0.999543
-0.774456	0.99955
-0.778459	0.999556
-0.782461	0.999567
-0.786464	0.9996
-0.790466	0.999603
-0.794468	0.999619
-0.798471	0.999633
-0.802473	0.999641
-0.806476	0.99965
-0.810478	0.999664
-0.814481	0.999667
-0.818483	0.99968
-0.822485	0.999693
-0.826488	0.999698
-0.834493	0.999704
-0.838495	0.999713
-0.842497	0.999736
-0.846500	0.999737
-0.850502	0.999739
-0.854505	0.999744
-0.862509	0.999787
-0.866512	0.999802
-0.874517	0.999806
-0.878519	0.999826
-0.882521	0.999828
-0.886524	0.999831
-0.894529	0.999854
-0.906536	0.999876
-0.914541	0.99988
-0.934553	0.999882
-0.942557	0.999887
-0.946560	0.999895
-0.950562	0.999897
-0.954565	0.999913
-0.970574	0.999928
-0.974577	0.999934
-0.978579	0.999937
-0.982582	0.999938
-0.986584	0.999948
-0.990586	0.99995
-0.994589	0.999952
-0.998591	0.999958
-1.006596	0.999964
-1.014601	0.999968
-1.022606	0.999987
-1.030610	0.999988
-1.038615	0.99999
-1.090646	0.999993
-1.138675	0.999995
-1.142678	0.999996
-1.146680	0.999997
-1.150683	0.999999
-1.302774	1
&
```
