## Supplementary material for "All-at-once RNA folding with 3D motif prediction framed by evolutionary information": RF00904_mir-392.cacofold.helixcov

```
# RMs = 1 L = 75

# RM_HELIX NESTED 3-31 45-73, nbp = 27 nbp_cov = 0
# pvals: 0.95563,0.95563,0.95563,0.95563,0.95563,0.0169658,0.95563,0.95563,0.95563,0.0169658,0.95563,0.95563,0.95563,0.00639039,0.95563,0.95563,0.95563,0.95563,0.95563,0.95563,0.95563,0.95563,0.95563,0.95563,0.95563,0.95563,0.0331051
# aggregated NONE
NESTED  ::<<<<<<<<-<<<<<<<<<<<<<-<<<<<<_____________>>>>>>->>>>>>>>>>>>>->>>>>>>>::
        :::::::::::::::::::::::::::::::::::::::::::::::::::::::::::::::::::::::::::
```
