## Supplementary material for "All-at-once RNA folding with 3D motif prediction framed by evolutionary information": RF00904_mir-392.helixcov

```
# RMs = 1 L = 75

# RM_HELIX NESTED 4-30 46-72, nbp = 25 nbp_cov = 0
# pvals: 0.95563,0.95563,0.95563,0.95563,0.0169658,0.95563,0.95563,0.95563,0.0169658,0.95563,0.95563,0.95563,0.00639039,0.95563,0.95563,0.95563,0.95563,0.95563,0.95563,0.95563,0.95563,0.95563,0.95563,0.95563,0.95563
# aggregated NONE
NESTED  :::<<<<<<<-<<<<<<<<<<<<<-<<<<<_______________>>>>>->>>>>>>>>>>>>->>>>>>>:::
        :::::::::::::::::::::::::::::::::::::::::::::::::::::::::::::::::::::::::::
```
