## Supplementary material for "All-at-once RNA folding with 3D motif prediction framed by evolutionary information": RF00904_mir-392.surv

```
0.963460	0.04
0.605254	0.12
-0.005459	1
&
1.313373	0.000363636
1.309922	0.00218182
1.163116	0.00436364
0.998693	0.00472727
0.963460	0.00872727
0.928226	0.00945455
0.857760	0.0123636
0.675720	0.016
0.622870	0.0167273
0.605254	0.0232727
0.540659	0.0254545
0.523042	0.0276364
0.417342	0.0287273
0.399725	0.0356364
0.329259	0.0407273
0.311642	0.0436364
0.294025	0.0454545
0.200070	0.0498182
0.094369	0.0509091
0.006286	0.0530909
-0.005459	0.945818
-0.075925	0.947273
-0.087670	0.949455
-0.146392	0.953091
-0.304943	0.954545
-0.322559	0.957455
-0.346048	0.962909
-0.363665	0.964727
-0.375409	0.967273
-0.404771	0.968364
-0.410643	0.969455
-0.428259	0.976727
-0.440004	0.982545
-0.481110	0.986909
-0.762977	0.989818
-0.798210	0.990182
-0.851060	0.993818
-0.880421	0.995273
-0.962633	0.996364
-0.968505	0.996727
-1.038972	1
&
1.612088	1.2012e-06
1.609406	2.4024e-06
1.580044	4.8048e-06
1.491961	1.44144e-05
1.486089	2.4024e-05
1.480216	3.12312e-05
1.474344	4.32432e-05
1.468472	5.04505e-05
1.462600	6.00601e-05
1.456727	6.72673e-05
1.450855	8.52853e-05
1.439111	9.72973e-05
1.433239	9.96997e-05
1.427366	0.000106907
1.421494	0.000111712
1.409750	0.000145345
1.403877	0.00015976
1.398005	0.000183784
1.392133	0.00018979
1.380388	0.000206607
1.374516	0.000213814
1.368644	0.000237838
1.362772	0.000307508
1.356900	0.00033033
1.351027	0.000351952
1.345155	0.000359159
1.339283	0.00036036
1.333411	0.000398799
1.327538	0.00042042
1.321666	0.000427628
1.315794	0.00048048
1.309922	0.000703904
1.304049	0.000791592
1.298177	0.000795195
1.292305	0.000852853
1.286433	0.000884084
1.280560	0.00105826
1.274688	0.00123483
1.268816	0.00127207
1.262944	0.0013021
1.257072	0.00136697
1.251199	0.00143063
1.245327	0.00155315
1.239455	0.00164444
1.233583	0.00164925
1.227710	0.00171892
1.221838	0.00173453
1.215966	0.00180781
1.210094	0.00187147
1.204221	0.00193033
1.198349	0.00194955
1.192477	0.00196877
1.186605	0.00205165
1.180733	0.00206246
1.174860	0.00206727
1.168988	0.00212252
1.163116	0.00245045
1.157244	0.00249009
1.151371	0.00255015
1.145499	0.0026018
1.139627	0.00268348
1.133755	0.00273033
1.127882	0.00279159
1.122010	0.0027988
1.116138	0.00295015
1.110266	0.00318198
1.104393	0.00320601
1.098521	0.00323123
1.092649	0.00326246
1.086777	0.0032997
1.080905	0.003397
1.075032	0.00346667
1.069160	0.00350751
1.063288	0.0036
1.057416	0.00367688
1.051543	0.00372252
1.045671	0.00386907
1.039799	0.00391471
1.033927	0.00395195
1.028054	0.0039964
1.022182	0.00409249
1.016310	0.0042042
1.010438	0.0043003
1.004566	0.00442883
0.998693	0.00474114
0.992821	0.00485285
0.986949	0.00506186
0.981077	0.00531652
0.975204	0.00550991
0.969332	0.00576817
0.963460	0.00639039
0.957588	0.00665465
0.951715	0.00679159
0.945843	0.00696697
0.939971	0.00706667
0.934099	0.00747027
0.928226	0.00774775
0.922354	0.00782823
0.916482	0.00793994
0.910610	0.0079952
0.904738	0.00832673
0.898865	0.00858498
0.892993	0.00875195
0.887121	0.00897898
0.881249	0.00912553
0.875376	0.00942342
0.869504	0.00953393
0.863632	0.0097045
0.857760	0.0101598
0.851887	0.0103195
0.846015	0.0104108
0.840143	0.0104673
0.834271	0.0107628
0.828399	0.0109093
0.822526	0.0110066
0.816654	0.0110979
0.810782	0.011164
0.804910	0.0114078
0.799037	0.0114991
0.793165	0.0115664
0.787293	0.0117586
0.781421	0.011845
0.775548	0.0119339
0.769676	0.012036
0.763804	0.0121009
0.757932	0.0125562
0.752059	0.0126402
0.746187	0.0127279
0.740315	0.0127532
0.734443	0.01277
0.728571	0.0130414
0.722698	0.013558
0.716826	0.0136937
0.710954	0.0137273
0.705082	0.0137754
0.699209	0.0138739
0.693337	0.0139231
0.687465	0.0141177
0.681593	0.0142462
0.675720	0.0147219
0.669848	0.0149225
0.663976	0.0150258
0.658104	0.0150703
0.652232	0.0151219
0.646359	0.0152793
0.640487	0.015373
0.634615	0.0153934
0.628743	0.0154342
0.622870	0.0156156
0.616998	0.0158078
0.611126	0.0160408
0.605254	0.0169658
0.599381	0.0174114
0.593509	0.017791
0.587637	0.0179315
0.581765	0.0181742
0.575892	0.0183027
0.570020	0.0185021
0.564148	0.0185838
0.558276	0.0186547
0.552404	0.0187604
0.546531	0.0188841
0.540659	0.0194186
0.534787	0.0198715
0.528915	0.0200613
0.523042	0.0206018
0.517170	0.0206787
0.511298	0.0210294
0.505426	0.0211652
0.499553	0.021415
0.493681	0.0216312
0.487809	0.0218258
0.481937	0.0223027
0.476065	0.0228312
0.470192	0.0232276
0.464320	0.0234426
0.458448	0.0237922
0.452576	0.0242847
0.446703	0.0244192
0.440831	0.0247051
0.434959	0.0249694
0.429087	0.0251291
0.423214	0.0253033
0.417342	0.0257249
0.411470	0.0260036
0.405598	0.0265646
0.399725	0.0274474
0.393853	0.0279495
0.387981	0.0285069
0.382109	0.0286583
0.376237	0.0291315
0.370364	0.0294126
0.364492	0.0296565
0.358620	0.0298691
0.352748	0.030185
0.346875	0.030382
0.341003	0.0306667
0.335131	0.0308937
0.329259	0.0317886
0.323386	0.032167
0.317514	0.0325321
0.311642	0.0331051
0.305770	0.0338342
0.299898	0.0343351
0.294025	0.0346306
0.288153	0.0352637
0.282281	0.0355255
0.276409	0.0357622
0.270536	0.0359916
0.264664	0.0363351
0.258792	0.0366991
0.252920	0.0369213
0.247047	0.0371544
0.241175	0.0372468
0.235303	0.037397
0.229431	0.0375375
0.223558	0.0379676
0.217686	0.0380805
0.211814	0.0381285
0.205942	0.038376
0.200070	0.0389429
0.194197	0.0393033
0.188325	0.0395291
0.182453	0.0395976
0.176581	0.0396577
0.170708	0.0397165
0.164836	0.0398511
0.158964	0.0399952
0.153092	0.0401297
0.147219	0.0401778
0.141347	0.0401898
0.135475	0.0402631
0.129603	0.0403003
0.123730	0.0404264
0.117858	0.0404324
0.111986	0.0404673
0.106114	0.0405381
0.100242	0.0405718
0.094369	0.0407712
0.088497	0.040836
0.082625	0.0409153
0.076753	0.0410318
0.070880	0.0410703
0.065008	0.0412517
0.059136	0.0413201
0.053264	0.0414474
0.047391	0.0415544
0.041519	0.0415988
0.035647	0.0416577
0.029775	0.0417742
0.023903	0.0418895
0.018030	0.0419628
0.012158	0.0420877
0.006286	0.0424589
0.000414	0.0424781
-0.005459	0.95563
-0.011331	0.95568
-0.017203	0.955829
-0.023075	0.956121
-0.028948	0.956215
-0.034820	0.956442
-0.040692	0.956515
-0.046564	0.956722
-0.052437	0.956877
-0.058309	0.957207
-0.064181	0.957483
-0.070053	0.957601
-0.075925	0.957974
-0.081798	0.958326
-0.087670	0.958763
-0.093542	0.959115
-0.099414	0.959432
-0.105287	0.959648
-0.111159	0.960032
-0.117031	0.960247
-0.122903	0.960378
-0.128776	0.960453
-0.134648	0.960507
-0.140520	0.960668
-0.146392	0.961301
-0.152264	0.96162
-0.158137	0.961709
-0.164009	0.961778
-0.169881	0.961858
-0.175753	0.96191
-0.181626	0.962016
-0.187498	0.9623
-0.193370	0.962375
-0.199242	0.962555
-0.205115	0.962794
-0.210987	0.962957
-0.216859	0.963086
-0.222731	0.963254
-0.228604	0.963451
-0.234476	0.963813
-0.240348	0.96396
-0.246220	0.964113
-0.252092	0.964258
-0.257965	0.964526
-0.263837	0.964834
-0.269709	0.964925
-0.275581	0.965419
-0.281454	0.965816
-0.287326	0.965962
-0.293198	0.966423
-0.299070	0.966603
-0.304943	0.967088
-0.310815	0.967804
-0.316687	0.968303
-0.322559	0.968903
-0.328431	0.969139
-0.334304	0.96933
-0.340176	0.969921
-0.346048	0.971417
-0.351920	0.971729
-0.357793	0.972247
-0.363665	0.972545
-0.369537	0.973081
-0.375409	0.974031
-0.381282	0.974909
-0.387154	0.975383
-0.393026	0.97595
-0.398898	0.976209
-0.404771	0.97655
-0.410643	0.977841
-0.416515	0.978054
-0.422387	0.978494
-0.428259	0.979558
-0.434132	0.980095
-0.440004	0.980854
-0.445876	0.981713
-0.451748	0.981998
-0.457621	0.982498
-0.463493	0.983318
-0.469365	0.983532
-0.475237	0.983902
-0.481110	0.98483
-0.486982	0.985186
-0.492854	0.985807
-0.498726	0.986166
-0.504598	0.986675
-0.510471	0.986882
-0.516343	0.987104
-0.522215	0.987249
-0.528087	0.987491
-0.533960	0.987605
-0.539832	0.9881
-0.545704	0.988263
-0.551576	0.988467
-0.557449	0.988633
-0.563321	0.988682
-0.569193	0.988776
-0.575065	0.988865
-0.580938	0.988918
-0.586810	0.989026
-0.592682	0.989061
-0.598554	0.989314
-0.604426	0.989373
-0.610299	0.989426
-0.616171	0.989471
-0.622043	0.989559
-0.627915	0.989632
-0.633788	0.989737
-0.639660	0.989767
-0.645532	0.989847
-0.651404	0.989946
-0.657277	0.989977
-0.663149	0.99006
-0.669021	0.990274
-0.674893	0.990287
-0.680765	0.990338
-0.686638	0.990371
-0.692510	0.990382
-0.698382	0.990578
-0.704254	0.990638
-0.710127	0.990747
-0.715999	0.990783
-0.721871	0.990866
-0.727743	0.990949
-0.733616	0.991055
-0.739488	0.991172
-0.745360	0.99124
-0.751232	0.991294
-0.757105	0.991368
-0.762977	0.991729
-0.768849	0.991823
-0.774721	0.99208
-0.780593	0.992214
-0.786466	0.99238
-0.792338	0.992496
-0.798210	0.992591
-0.804082	0.992747
-0.809955	0.993083
-0.815827	0.993205
-0.821699	0.993336
-0.827571	0.993416
-0.833444	0.993503
-0.839316	0.993718
-0.845188	0.99379
-0.851060	0.994287
-0.856932	0.994396
-0.862805	0.994536
-0.868677	0.994918
-0.874549	0.995063
-0.880421	0.995341
-0.886294	0.99542
-0.892166	0.99554
-0.898038	0.995674
-0.903910	0.99584
-0.909783	0.995903
-0.915655	0.996115
-0.921527	0.996274
-0.927399	0.996364
-0.933272	0.996417
-0.939144	0.996646
-0.945016	0.996776
-0.950888	0.996837
-0.956760	0.996951
-0.962633	0.997136
-0.968505	0.997493
-0.974377	0.997563
-0.980249	0.997613
-0.986122	0.997735
-0.991994	0.997759
-0.997866	0.997805
-1.003738	0.997928
-1.009611	0.997989
-1.015483	0.998083
-1.021355	0.998096
-1.027227	0.998393
-1.033099	0.998474
-1.038972	0.998846
-1.044844	0.998975
-1.050716	0.998996
-1.056588	0.999055
-1.062461	0.999061
-1.068333	0.99916
-1.074205	0.999229
-1.080077	0.999308
-1.085950	0.999314
-1.091822	0.999318
-1.097694	0.999323
-1.103566	0.999338
-1.109439	0.999385
-1.115311	0.999411
-1.121183	0.999431
-1.127055	0.999458
-1.132927	0.999493
-1.138800	0.999509
-1.144672	0.999588
-1.150544	0.99968
-1.156416	0.999705
-1.162289	0.999726
-1.168161	0.999749
-1.174033	0.999786
-1.179905	0.999795
-1.185778	0.999805
-1.191650	0.999811
-1.203394	0.999832
-1.209266	0.999851
-1.215139	0.999852
-1.221011	0.999857
-1.226883	0.999869
-1.238628	0.999871
-1.244500	0.999876
-1.256244	0.999879
-1.262117	0.999893
-1.267989	0.999902
-1.273861	0.999908
-1.279733	0.999912
-1.285606	0.999918
-1.303222	0.999938
-1.314967	0.999942
-1.326711	0.999962
-1.332583	0.999972
-1.338456	0.999977
-1.356072	0.999982
-1.367817	0.999987
-1.379561	0.999994
-1.420667	0.999998
-1.626195	0.999999
-1.684917	1
&
```
