## Supplementary material for "All-at-once RNA folding with 3D motif prediction framed by evolutionary information": RF00905_mir-789.cacofold.helixcov

```
# RMs = 3 L = 100

# RM_HELIX NESTED 15-43 58-86, nbp = 29 nbp_cov = 0
# pvals: 0.0757098,0.968442,0.0503609,0.900964,0.900964,0.0136909,0.0283468,0.900964,0.900964,0.900964,0.900964,0.900964,0.900964,0.900964,0.900964,0.900964,0.900964,0.900964,0.900964,0.900964,0.900964,0.900964,0.900964,0.900964,0.0136909,0.0375017,0.00418855,0.944012,0.979477
# aggregated NONE
NESTED  ::::::::::::::<<<<<<<<<<<<<<<<<<<<<<<<<<<<<______________>>>>>>>>>>>>>>>>>>>>>>>>>>>>>::::::::::::::
        ::::::::::::::::::::::::::::::::::::::::::::::::::::::::::::::::::::::::::::::::::::::::::::::::::::

# RM_HELIX NESTED 10-12 89-91, nbp = 3 nbp_cov = 0
# pvals: 0.0120545,0.0264276,0.900964
# aggregated NONE
NESTED  :::::::::<<<____________________________________________________________________________>>>:::::::::
        ::::::::::::::::::::::::::::::::::::::::::::::::::::::::::::::::::::::::::::::::::::::::::::::::::::

# RM_HELIX NESTED 1-5 96-100, nbp = 5 nbp_cov = 0
# pvals: 0.900964,0.900964,0.0459091,0.900964,0.900964
# aggregated NONE
NESTED  <<<<<__________________________________________________________________________________________>>>>>
        ::::::::::::::::::::::::::::::::::::::::::::::::::::::::::::::::::::::::::::::::::::::::::::::::::::
```
