## Supplementary material for "All-at-once RNA folding with 3D motif prediction framed by evolutionary information": RF00905_mir-789.helixcov

```
# RMs = 3 L = 100

# RM_HELIX NESTED 43-45 55-57, nbp = 3 nbp_cov = 0
# pvals: 0.900964,0.900964,0.0645084
# aggregated NONE
NESTED  ::::::::::::::::::::::::::::::::::::::::::<<<_________>>>:::::::::::::::::::::::::::::::::::::::::::
        ::::::::::::::::::::::::::::::::::::::::::::::::::::::::::::::::::::::::::::::::::::::::::::::::::::

# RM_HELIX NESTED 10-41 60-90, nbp = 28 nbp_cov = 0
# pvals: 0.0264276,0.0264276,0.900964,0.900964,0.931006,0.900964,0.900964,0.0136909,0.0283468,0.900964,0.900964,0.900964,0.900964,0.900964,0.900964,0.900964,0.900964,0.900964,0.900964,0.900964,0.900964,0.900964,0.900964,0.900964,0.900964,0.0136909,0.0375017,0.00418855
# aggregated NONE
NESTED  :::::::::<<<-<<--<<<<<<-<<<<<<<<<<<<<<<<<__________________>>>>>>>>>>>>>>>>>->>>>>>>->->>>::::::::::
        ::::::::::::::::::::::::::::::::::::::::::::::::::::::::::::::::::::::::::::::::::::::::::::::::::::

# RM_HELIX NESTED 1-7 93-100, nbp = 7 nbp_cov = 0
# pvals: 0.900964,0.900964,0.0459091,0.900964,0.900964,0.0435744,0.900964
# aggregated NONE
NESTED  <<<<<<<_____________________________________________________________________________________>>->>>>>
        ::::::::::::::::::::::::::::::::::::::::::::::::::::::::::::::::::::::::::::::::::::::::::::::::::::
```
