## Supplementary material for "All-at-once RNA folding with 3D motif prediction framed by evolutionary information": RF00905_mir-789.surv

```
1.532975	0.0263158
1.266830	0.0789474
0.945237	0.131579
0.900880	0.157895
0.756717	0.184211
0.679092	0.210526
0.634734	0.236842
0.257694	0.263158
-0.008451	0.973684
-0.241329	1
&
1.741234	0.000203583
1.732585	0.000610749
1.688227	0.0012215
1.677138	0.00142508
1.666048	0.00183225
1.610601	0.00264658
1.566244	0.00325733
1.544065	0.00346091
1.532975	0.0036645
1.488618	0.00386808
1.477528	0.00732899
1.433171	0.00895765
1.399903	0.00936482
1.344456	0.0095684
1.311187	0.0177117
1.266830	0.0221906
1.211383	0.0223941
1.178115	0.0254479
1.144846	0.0295195
1.122668	0.0311482
1.078310	0.0313518
1.067221	0.0329805
0.967416	0.0333876
0.945237	0.0378664
0.934148	0.0382736
0.911969	0.0386808
0.900880	0.0417345
0.878701	0.0421417
0.867611	0.0441775
0.823254	0.0464169
0.812164	0.0517101
0.789986	0.0529316
0.756717	0.0559853
0.734539	0.0572068
0.712360	0.0584283
0.690181	0.0586319
0.679092	0.0610749
0.668002	0.0618893
0.634734	0.0645358
0.612555	0.0653502
0.590376	0.0688111
0.579287	0.0712541
0.568198	0.072272
0.534929	0.0730863
0.523840	0.0757329
0.512751	0.0767508
0.490572	0.077158
0.479482	0.0781759
0.457304	0.0785831
0.446214	0.0791938
0.424035	0.079601
0.412946	0.0800081
0.357499	0.0824511
0.290963	0.0832655
0.257694	0.0881515
0.246605	0.0897801
0.224426	0.0916124
0.213337	0.091816
0.191158	0.0940554
0.168979	0.0950733
0.135711	0.0983306
0.124622	0.101588
0.113532	0.103217
0.102443	0.107492
0.091353	0.108917
0.080264	0.109121
0.069175	0.109528
0.058085	0.110342
0.046996	0.115635
0.035906	0.116042
0.024817	0.118893
-0.008451	0.861767
-0.019541	0.863599
-0.030630	0.864007
-0.041719	0.865228
-0.052809	0.871336
-0.063898	0.873575
-0.074988	0.874389
-0.086077	0.875
-0.097166	0.876018
-0.108256	0.877443
-0.119345	0.88579
-0.141524	0.886808
-0.152613	0.889658
-0.163703	0.89373
-0.174792	0.897598
-0.185882	0.900041
-0.196971	0.901669
-0.208060	0.902077
-0.230239	0.903705
-0.241329	0.908795
-0.252418	0.908998
-0.263507	0.910016
-0.285686	0.910831
-0.296776	0.911849
-0.307865	0.914495
-0.318954	0.915309
-0.330044	0.91592
-0.352223	0.917956
-0.363312	0.918567
-0.374401	0.920806
-0.385491	0.922842
-0.396580	0.926099
-0.407670	0.926303
-0.418759	0.928135
-0.429848	0.928746
-0.452027	0.929967
-0.474206	0.933632
-0.507474	0.934039
-0.518563	0.934853
-0.551832	0.936482
-0.574010	0.937704
-0.585100	0.938518
-0.596189	0.940554
-0.607279	0.941775
-0.618368	0.944218
-0.640547	0.945236
-0.651636	0.947883
-0.662726	0.949511
-0.673815	0.949919
-0.684904	0.950326
-0.695994	0.950733
-0.707083	0.951547
-0.751441	0.951954
-0.762530	0.953176
-0.784709	0.953787
-0.795798	0.96193
-0.806888	0.962134
-0.829067	0.963151
-0.851245	0.969666
-0.873424	0.970073
-0.884514	0.970888
-0.917782	0.971295
-0.939961	0.974552
-0.951050	0.975163
-0.973229	0.975366
-1.006497	0.976588
-1.039765	0.977606
-1.050855	0.978217
-1.061944	0.978827
-1.172838	0.979438
-1.195017	0.981474
-1.206106	0.982695
-1.250464	0.987581
-1.317000	0.988599
-1.339179	0.991857
-1.438984	0.993078
-1.472252	0.993893
-1.682950	0.9943
-1.860381	0.996336
-1.893649	0.999389
-1.926917	1
&
2.852614	6.73401e-07
2.797167	1.3468e-06
2.686273	2.0202e-06
2.664094	4.0404e-06
2.653005	4.7138e-06
2.597558	5.38721e-06
2.575379	6.06061e-06
2.564290	6.73401e-06
2.553200	8.75421e-06
2.542111	1.0101e-05
2.486664	1.14478e-05
2.464485	1.21212e-05
2.453396	1.27946e-05
2.431217	1.3468e-05
2.409038	1.48148e-05
2.397949	1.54882e-05
2.386859	1.75084e-05
2.342502	1.88552e-05
2.320323	2.0202e-05
2.309233	2.08754e-05
2.298144	2.3569e-05
2.287055	2.55892e-05
2.275965	2.62626e-05
2.264876	2.76094e-05
2.253786	2.96296e-05
2.231608	3.09764e-05
2.220518	3.29966e-05
2.209429	3.50168e-05
2.198339	3.77104e-05
2.187250	3.83838e-05
2.176161	4.10774e-05
2.165071	4.44444e-05
2.153982	4.7138e-05
2.142892	5.11785e-05
2.131803	5.58923e-05
2.120714	5.99327e-05
2.109624	6.06061e-05
2.098535	6.39731e-05
2.087445	6.93603e-05
2.076356	7.47475e-05
2.065267	7.94613e-05
2.054177	8.48485e-05
2.043088	9.36027e-05
2.031998	0.000105724
2.020909	0.000121212
2.009820	0.000125926
1.998730	0.000134007
1.987641	0.000143434
1.976551	0.000152862
1.965462	0.000163636
1.954373	0.000169697
1.943283	0.000177104
1.932194	0.000187205
1.921104	0.000202694
1.910015	0.000220202
1.898926	0.000230976
1.887836	0.000253872
1.876747	0.000276768
1.865657	0.000290236
1.854568	0.000313131
1.843479	0.000339394
1.832389	0.000376431
1.821300	0.000418855
1.810210	0.000473401
1.799121	0.000510438
1.788032	0.000558249
1.776942	0.000627609
1.765853	0.00069899
1.754763	0.000802694
1.743674	0.000894276
1.732585	0.00100067
1.721495	0.00111582
1.710406	0.00125859
1.699316	0.00140808
1.688227	0.00159865
1.677138	0.00176768
1.666048	0.00195219
1.654959	0.00212862
1.643869	0.00231313
1.632780	0.00245455
1.621691	0.00261684
1.610601	0.00281549
1.599512	0.00304108
1.588422	0.00325253
1.577333	0.00340943
1.566244	0.00361212
1.555154	0.00380337
1.544065	0.00398182
1.532975	0.00418855
1.521886	0.00441818
1.510797	0.00467273
1.499707	0.00496296
1.488618	0.00535219
1.477528	0.00573939
1.466439	0.00610909
1.455350	0.00656364
1.444260	0.00708552
1.433171	0.00750236
1.422081	0.00787609
1.410992	0.00829158
1.399903	0.00887542
1.388813	0.00928889
1.377724	0.00968013
1.366634	0.0102694
1.355545	0.0106936
1.344456	0.0109616
1.333366	0.0113468
1.322277	0.0117192
1.311187	0.0120545
1.300098	0.0124276
1.289009	0.0128512
1.277919	0.0132694
1.266830	0.0136909
1.255740	0.0140094
1.244651	0.014264
1.233562	0.0146822
1.222472	0.0151859
1.211383	0.0156781
1.200293	0.0161495
1.189204	0.0165529
1.178115	0.0169798
1.167025	0.0175111
1.155936	0.0179596
1.144846	0.0182276
1.133757	0.0186916
1.122668	0.0190418
1.111578	0.0195845
1.100489	0.0200545
1.089399	0.0205003
1.078310	0.0210047
1.067221	0.0214215
1.056131	0.0219805
1.045042	0.0224108
1.033952	0.0227603
1.022863	0.0232337
1.011774	0.023699
1.000684	0.0241152
0.989595	0.0245879
0.978505	0.0250687
0.967416	0.0255192
0.956327	0.0259502
0.945237	0.0264276
0.934148	0.0268842
0.923058	0.0272909
0.911969	0.0278606
0.900880	0.0283468
0.889790	0.0290067
0.878701	0.0295414
0.867611	0.0301522
0.856522	0.0307623
0.845433	0.0314202
0.834343	0.0320855
0.823254	0.032831
0.812164	0.0336721
0.801075	0.0344761
0.789986	0.0353226
0.778896	0.0360465
0.767807	0.0368135
0.756717	0.0375017
0.745628	0.0383266
0.734539	0.0393118
0.723449	0.0401488
0.712360	0.0411717
0.701270	0.042062
0.690181	0.0429071
0.679092	0.0435744
0.668002	0.0441919
0.656913	0.0447077
0.645823	0.0452862
0.634734	0.0459091
0.623645	0.0466276
0.612555	0.0473475
0.601466	0.0480263
0.590376	0.0487475
0.579287	0.0495704
0.568198	0.0503609
0.557108	0.0510734
0.546019	0.0517832
0.534929	0.0524902
0.523840	0.0531589
0.512751	0.0538148
0.501661	0.0544525
0.490572	0.0551333
0.479482	0.0557589
0.468393	0.0563461
0.457304	0.056998
0.446214	0.0574182
0.435125	0.057864
0.424035	0.0582586
0.412946	0.0586498
0.401857	0.0589515
0.390767	0.0593246
0.379678	0.0596027
0.368588	0.0598949
0.357499	0.0601838
0.346410	0.0604923
0.335320	0.0608283
0.324231	0.061229
0.313141	0.0616741
0.302052	0.0621764
0.290963	0.0627704
0.279873	0.0634135
0.268784	0.0639872
0.257694	0.0645084
0.246605	0.0652721
0.235516	0.0661818
0.224426	0.0671771
0.213337	0.067998
0.202247	0.0687481
0.191158	0.0695077
0.180069	0.0701374
0.168979	0.0708256
0.157890	0.0715596
0.146800	0.0723118
0.135711	0.0733414
0.124622	0.0743892
0.113532	0.0757098
0.102443	0.0771091
0.091353	0.0782815
0.080264	0.0794923
0.069175	0.0806215
0.058085	0.0820047
0.046996	0.0832465
0.035906	0.0843589
0.024817	0.0855906
0.013728	0.0865071
0.002638	0.0873226
-0.008451	0.900964
-0.019541	0.902362
-0.030630	0.903399
-0.041719	0.904788
-0.052809	0.906655
-0.063898	0.90871
-0.074988	0.910293
-0.086077	0.911545
-0.097166	0.912838
-0.108256	0.914138
-0.119345	0.915514
-0.130435	0.916828
-0.141524	0.918103
-0.152613	0.919424
-0.163703	0.92071
-0.174792	0.921914
-0.185882	0.923446
-0.196971	0.924832
-0.208060	0.926458
-0.219150	0.928011
-0.230239	0.929504
-0.241329	0.931006
-0.252418	0.932307
-0.263507	0.933594
-0.274597	0.934807
-0.285686	0.935914
-0.296776	0.936935
-0.307865	0.937977
-0.318954	0.938989
-0.330044	0.939979
-0.341133	0.940972
-0.352223	0.941987
-0.363312	0.94302
-0.374401	0.944012
-0.385491	0.944969
-0.396580	0.945886
-0.407670	0.946834
-0.418759	0.947785
-0.429848	0.94864
-0.440938	0.949498
-0.452027	0.95037
-0.463117	0.951059
-0.474206	0.951809
-0.485295	0.952558
-0.496385	0.953234
-0.507474	0.953869
-0.518563	0.954504
-0.529653	0.955178
-0.540742	0.955798
-0.551832	0.956424
-0.562921	0.957046
-0.574010	0.957681
-0.585100	0.958325
-0.596189	0.959
-0.607279	0.959687
-0.618368	0.960362
-0.629457	0.961064
-0.640547	0.961741
-0.651636	0.96244
-0.662726	0.963096
-0.673815	0.963687
-0.684904	0.964431
-0.695994	0.965048
-0.707083	0.96578
-0.718173	0.966385
-0.729262	0.967094
-0.740351	0.96773
-0.751441	0.968442
-0.762530	0.969053
-0.773620	0.969708
-0.784709	0.970415
-0.795798	0.971218
-0.806888	0.971785
-0.817977	0.972524
-0.829067	0.973143
-0.840156	0.973725
-0.851245	0.974454
-0.862335	0.975048
-0.873424	0.975632
-0.884514	0.976263
-0.895603	0.976958
-0.906692	0.977563
-0.917782	0.978198
-0.928871	0.978868
-0.939961	0.979477
-0.951050	0.980086
-0.962139	0.980822
-0.973229	0.981362
-0.984318	0.981946
-0.995408	0.982569
-1.006497	0.983057
-1.017586	0.983611
-1.028676	0.984225
-1.039765	0.984684
-1.050855	0.985168
-1.061944	0.985612
-1.073033	0.986025
-1.084123	0.986378
-1.095212	0.986792
-1.106302	0.987195
-1.117391	0.987611
-1.128480	0.988007
-1.139570	0.988317
-1.150659	0.988707
-1.161749	0.989121
-1.172838	0.989543
-1.183927	0.989925
-1.195017	0.990206
-1.206106	0.99049
-1.217196	0.990797
-1.228285	0.991175
-1.239374	0.991407
-1.250464	0.991693
-1.261553	0.991945
-1.272643	0.992246
-1.283732	0.992432
-1.294821	0.992634
-1.305911	0.992899
-1.317000	0.99315
-1.328090	0.993404
-1.339179	0.993668
-1.350268	0.993847
-1.361358	0.994079
-1.372447	0.994239
-1.383537	0.994379
-1.394626	0.994563
-1.405715	0.994702
-1.416805	0.994812
-1.427894	0.994943
-1.438984	0.99509
-1.450073	0.995225
-1.461162	0.995362
-1.472252	0.995481
-1.483341	0.995603
-1.494431	0.995783
-1.505520	0.995919
-1.516609	0.996049
-1.527699	0.996176
-1.538788	0.996246
-1.549878	0.996364
-1.560967	0.996453
-1.572056	0.996554
-1.583146	0.996657
-1.594235	0.996762
-1.605325	0.996881
-1.616414	0.996964
-1.627503	0.997066
-1.638593	0.997174
-1.649682	0.997264
-1.660772	0.997347
-1.671861	0.997457
-1.682950	0.997538
-1.694040	0.997627
-1.705129	0.997744
-1.716219	0.997802
-1.727308	0.997869
-1.738397	0.997968
-1.749487	0.998076
-1.760576	0.998169
-1.771666	0.998215
-1.782755	0.998286
-1.793844	0.998368
-1.804934	0.998456
-1.816023	0.998544
-1.827113	0.998629
-1.838202	0.998714
-1.849291	0.998822
-1.860381	0.998881
-1.871470	0.998945
-1.882560	0.999017
-1.893649	0.999099
-1.904738	0.999187
-1.915828	0.999255
-1.926917	0.999293
-1.938007	0.99936
-1.949096	0.999409
-1.960185	0.999463
-1.971275	0.999523
-1.982364	0.999552
-1.993454	0.99959
-2.004543	0.999627
-2.015632	0.999654
-2.026722	0.999681
-2.037811	0.999694
-2.048901	0.999708
-2.059990	0.999747
-2.071079	0.999763
-2.082169	0.999791
-2.093258	0.999798
-2.104348	0.99983
-2.115437	0.999845
-2.126526	0.999856
-2.137616	0.999867
-2.148705	0.999897
-2.159795	0.999906
-2.170884	0.999909
-2.181973	0.999914
-2.193063	0.999915
-2.204152	0.999917
-2.215242	0.999921
-2.226331	0.999923
-2.248510	0.99993
-2.259599	0.999937
-2.270689	0.999952
-2.281778	0.999954
-2.292867	0.999958
-2.303957	0.999963
-2.326136	0.999964
-2.337225	0.999966
-2.359404	0.999968
-2.381583	0.999972
-2.403761	0.99998
-2.437030	0.999985
-2.448119	0.999987
-2.459208	0.999987
-2.525745	0.999988
-2.536834	0.999992
-2.570102	0.999995
-2.647728	0.999995
-2.669907	0.999996
-2.680996	0.999997
-2.725354	0.999997
-2.747533	0.999999
-2.769712	1
&
```
