## Supplementary material for "All-at-once RNA folding with 3D motif prediction framed by evolutionary information": RF00906_MIR1122.cacofold.cov

```
#
# Method Target_E-val [cov_min,cov_max] [FP | TP True Found | Sen PPV F] 
# GTp    0.05           [-6.67,11.47]    [0 | 2 59 2 | 3.39 100.00 6.56] 
#
# in_CaCoFold in_given  left_pos      right_pos  score            E-value       pvalue       substitutions    power
#------------------------------------------------------------------------------------------------------------------------
*	*	        23	       115	11.47496	0.00475791	0.000116047	4		0.07
*	*	        63	        76	9.71336	0.0369431	0.00090105	3		0.02
```
