## Supplementary material for "All-at-once RNA folding with 3D motif prediction framed by evolutionary information": RF00906_MIR1122.cacofold.helixcov

```
# RMs = 1 L = 138

# RM_HELIX NESTED 4-63 76-135, nbp = 59 nbp_cov = 2
# pvals: 0.0164566,0.52916,0.52916,0.52916,0.52916,0.52916,0.52916,0.52916,0.52916,0.52916,0.0151741,0.52916,0.52916,0.52916,0.52916,0.00598673,0.905732,0.00982863,0.52916,0.000116047,0.00313986,0.0438253,0.034168,0.0164566,0.52916,0.52916,0.52916,0.254002,0.0321448,0.011183,0.0180044,0.0725428,0.0918519,0.000668878,0.00163626,0.52916,0.688988,0.108209,0.857944,0.204124,0.563886,0.594671,0.5466,0.129845,0.0757048,0.0197347,0.5466,0.139082,0.52916,0.52916,0.52916,0.851863,0.52916,0.52916,0.0890547,0.52916,0.52916,0.988557,0.00090105
# aggregated NONE
NESTED  :::<<<<<<<<<<<<<<<<<<<<<<<<<<<<<<<<<<<<<<<<<<<<<<<<<<<<<<<<<<<___________>>>>>>>>>>>>>>>>>>>>>>>>>>>>>>>>>>>>>>>>>>>>>>>>>>>>>>>>>>>:::
        ::::::::::::::::::::::<--------------------------------------<___________>-------------------------------------->::::::::::::::::::::::
```
