## Supplementary material for "All-at-once RNA folding with 3D motif prediction framed by evolutionary information": RF00906_MIR1122.cacofold.power

```
# Power analysis of CaCoFold structure
#
# Powertype = SINGLE SUBSTITUTIONS
# covary left_pos right_pos substitutions power
#----------------------------------------------------------------
4		135		9		0.28
5		133		0		0.00
6		132		0		0.00
7		131		0		0.00
8		130		0		0.00
9		129		3		0.02
10		128		0		0.00
11		127		1		0.00
12		126		0		0.00
13		125		2		0.00
14		124		2		0.00
15		123		0		0.00
16		122		0		0.00
17		121		2		0.00
18		120		1		0.00
19		119		5		0.11
20		118		5		0.11
21		117		2		0.00
22		116		0		0.00
* 23		115		4		0.07
24		114		2		0.00
25		113		4		0.07
26		112		5		0.11
27		111		3		0.02
28		110		0		0.00
29		109		1		0.00
30		108		0		0.00
31		107		2		0.00
32		106		6		0.16
33		105		5		0.11
34		104		3		0.02
35		103		6		0.16
36		102		2		0.00
37		101		2		0.00
38		100		3		0.02
39		99		1		0.00
40		98		2		0.00
41		97		7		0.20
43		96		7		0.20
44		95		4		0.07
45		94		1		0.00
46		93		5		0.11
47		92		1		0.00
48		91		5		0.11
49		90		6		0.16
50		89		6		0.16
51		88		1		0.00
52		87		6		0.16
53		86		0		0.00
54		85		1		0.00
55		84		0		0.00
56		83		2		0.00
57		82		1		0.00
58		81		0		0.00
59		80		4		0.07
60		79		1		0.00
61		78		0		0.00
62		77		4		0.07
* 63		76		3		0.02
#
# BPAIRS 59
# avg substitutions per BP 2.5
# BPAIRS expected to covary 2.6 +/- 1.5
# BPAIRS observed to covary 2
#
```
