## Supplementary material for "All-at-once RNA folding with 3D motif prediction framed by evolutionary information": RF00906_MIR1122.helixcov

```
# RMs = 2 L = 138

# RM_HELIX NESTED 52-63 76-87, nbp = 12 nbp_cov = 1
# pvals: 0.139082,0.52916,0.52916,0.52916,0.851863,0.52916,0.52916,0.0890547,0.52916,0.52916,0.988557,0.00090105
# aggregated NONE
NESTED  ::::::::::::::::::::::::::::::::::::::::::::::::::<<<<<<<<<<<<___________>>>>>>>>>>>>::::::::::::::::::::::::::::::::::::::::::::::::::
        :::::::::::::::::::::::::::::::::::::::::::::::::::::::::::::<___________>:::::::::::::::::::::::::::::::::::::::::::::::::::::::::::::

# RM_HELIX NESTED 5-33 105-133, nbp = 29 nbp_cov = 1
# pvals: 0.52916,0.52916,0.52916,0.52916,0.52916,0.52916,0.52916,0.52916,0.52916,0.0151741,0.52916,0.52916,0.52916,0.52916,0.00598673,0.905732,0.00982863,0.52916,0.000116047,0.00313986,0.0438253,0.034168,0.0164566,0.52916,0.52916,0.52916,0.254002,0.0321448,0.011183
# aggregated NONE
NESTED  ::::<<<<<<<<<<<<<<<<<<<<<<<<<<<<<_____________________________________________________________________>>>>>>>>>>>>>>>>>>>>>>>>>>>>>::::
        ::::::::::::::::::::::<_________________________________________________________________________________________>::::::::::::::::::::::
```
