## Supplementary material for "All-at-once RNA folding with 3D motif prediction framed by evolutionary information": RF00906_MIR1122.sorted.cov

```
#
# Method Target_E-val [cov_min,cov_max] [FP | TP True Found | Sen PPV F] 
# GTp    0.05         [-6.67,11.47]     [0 | 2 41 2 | 4.88 100.00 9.30] 
#
#       left_pos       right_pos        score          E-value           pvalue       substitutions      power
#--------------------------------------------------------------------------------------------------------------
*	      23	     115	11.47496	0.00475791	0.000116047	4		0.07
*	      63	      76	9.71336	0.0369431	0.00090105	3		0.02
```
