## Supplementary material for "All-at-once RNA folding with 3D motif prediction framed by evolutionary information": RF00906_MIR1122.surv

```
11.437554	0.0243902
9.688465	0.0487805
8.567254	0.0731707
7.759982	0.097561
7.042407	0.121951
6.907861	0.146341
6.504226	0.170732
6.369680	0.195122
5.113924	0.219512
4.979379	0.243902
4.306652	0.268293
2.153927	0.292683
0.987868	0.317073
0.001202	0.341463
-0.043647	0.926829
-1.299403	0.95122
-1.703039	0.97561
-3.496976	1
&
11.437554	0.000111062
10.540585	0.000222124
9.912707	0.000555309
9.105435	0.000888494
8.656951	0.00111062
8.567254	0.00166593
8.343012	0.00177699
8.118769	0.00188805
7.984224	0.00222124
7.894527	0.0023323
7.849679	0.00244336
7.670285	0.00255442
7.625437	0.00277654
7.535740	0.00288761
7.356346	0.00333185
7.176952	0.00366504
7.087255	0.00410928
7.042407	0.00477566
6.997558	0.00499778
6.952710	0.00544203
6.907861	0.00566415
6.863013	0.00588627
6.773316	0.00621946
6.728468	0.00644158
6.683619	0.00666371
6.638771	0.00688583
6.549074	0.00744114
6.504226	0.008996
6.459377	0.00910706
6.414529	0.00921813
6.369680	0.00977343
6.279983	0.00999556
6.235135	0.0105509
6.190286	0.0108841
6.145438	0.0112172
6.100590	0.0113283
6.055741	0.0116615
5.966044	0.0119947
5.921196	0.0123279
5.831499	0.0127721
5.741802	0.0131053
5.696954	0.0133274
5.652105	0.0134385
5.607257	0.0135495
5.562408	0.0136606
5.517560	0.0137717
5.472711	0.014327
5.427863	0.0148823
5.383015	0.0151044
5.338166	0.0153265
5.293318	0.0156597
5.203621	0.016104
5.069075	0.0163261
5.024227	0.0168814
4.979379	0.0174367
4.844833	0.0177699
4.799985	0.0181031
4.755136	0.0184363
4.665440	0.0191026
4.620591	0.0195469
4.575743	0.0201022
4.530894	0.0212128
4.486046	0.0218792
4.441197	0.0224345
4.396349	0.0235451
4.351500	0.0249889
4.306652	0.0264327
4.261804	0.0273212
4.216955	0.0284318
4.172107	0.0294314
4.127258	0.0303199
4.082410	0.030653
4.037561	0.0310973
3.992713	0.0314305
3.947865	0.0319858
3.903016	0.03243
3.858168	0.0329853
3.813319	0.0336517
3.768471	0.0338738
3.723622	0.0345402
3.678774	0.0352066
3.633925	0.0357619
3.589077	0.0360951
3.544229	0.0372057
3.499380	0.0379831
3.454532	0.0388716
3.409683	0.0393159
3.364835	0.0397601
3.319986	0.0403154
3.275138	0.0412039
3.230289	0.0425367
3.185441	0.043203
3.140593	0.0438694
3.095744	0.0445358
3.050896	0.0456464
3.006047	0.0460906
2.961199	0.0464238
2.916350	0.0477566
2.871502	0.048534
2.826654	0.0489782
2.781805	0.050311
2.736957	0.0508663
2.692108	0.0511995
2.647260	0.0525322
2.602411	0.0538649
2.557563	0.0553088
2.512714	0.0561972
2.467866	0.0580853
2.423018	0.0586406
2.378169	0.0598623
2.333321	0.061195
2.288472	0.0616393
2.243624	0.0636384
2.198775	0.0650822
2.153927	0.0668592
2.109079	0.0674145
2.064230	0.0699689
2.019382	0.0704131
1.974533	0.0727454
1.929685	0.0743003
1.884836	0.0764105
1.839988	0.07741
1.795139	0.079076
1.750291	0.0797423
1.705443	0.0805198
1.660594	0.0819636
1.615746	0.0828521
1.570897	0.0856286
1.526049	0.0866282
1.481200	0.0879609
1.436352	0.0896268
1.391503	0.0911817
1.346655	0.0918481
1.301807	0.0929587
1.256958	0.0955131
1.212110	0.0975122
1.167261	0.098956
1.122413	0.101288
1.077564	0.10351
1.032716	0.105175
0.987868	0.10673
0.943019	0.109174
0.898171	0.110506
0.853322	0.112728
0.808474	0.114616
0.763625	0.116837
0.718777	0.120058
0.673928	0.122279
0.629080	0.124278
0.584232	0.126721
0.539383	0.129942
0.494535	0.131608
0.449686	0.13394
0.404838	0.136717
0.359989	0.138938
0.315141	0.141048
0.270293	0.144491
0.225444	0.148267
0.180596	0.152932
0.135747	0.15582
0.090899	0.160373
0.046050	0.164371
0.001202	0.239782
-0.043647	0.706242
-0.088495	0.720124
-0.133343	0.73323
-0.178192	0.742448
-0.223040	0.750333
-0.267889	0.757552
-0.312737	0.765993
-0.357586	0.773101
-0.402434	0.779987
-0.447283	0.784984
-0.492131	0.788094
-0.536979	0.794092
-0.581828	0.797757
-0.626676	0.803532
-0.671525	0.808196
-0.716373	0.814527
-0.761222	0.820191
-0.806070	0.824967
-0.850918	0.832075
-0.895767	0.836961
-0.940615	0.84096
-0.985464	0.845402
-1.030312	0.850511
-1.075161	0.855953
-1.120009	0.861839
-1.164858	0.868503
-1.209706	0.874167
-1.254554	0.879276
-1.299403	0.886717
-1.344251	0.890604
-1.389100	0.895269
-1.433948	0.900489
-1.478797	0.903709
-1.523645	0.906597
-1.568493	0.910595
-1.613342	0.913483
-1.658190	0.916704
-1.703039	0.920924
-1.747887	0.924367
-1.792736	0.926366
-1.837584	0.930142
-1.882433	0.934474
-1.927281	0.937472
-1.972129	0.940249
-2.016978	0.943025
-2.061826	0.946246
-2.106675	0.948578
-2.151523	0.950689
-2.196372	0.952355
-2.241220	0.955131
-2.286069	0.958352
-2.330917	0.959574
-2.375765	0.962128
-2.420614	0.964127
-2.465462	0.965682
-2.510311	0.966904
-2.555159	0.967792
-2.600008	0.970124
-2.644856	0.971124
-2.689704	0.972457
-2.734553	0.973234
-2.779401	0.974345
-2.824250	0.975455
-2.869098	0.975789
-2.913947	0.976788
-2.958795	0.977454
-3.003644	0.978565
-3.048492	0.979565
-3.093340	0.980342
-3.138189	0.981342
-3.183037	0.982119
-3.227886	0.982896
-3.272734	0.98434
-3.317583	0.984896
-3.362431	0.985562
-3.407279	0.986562
-3.452128	0.987339
-3.496976	0.988339
-3.541825	0.989227
-3.586673	0.989893
-3.631522	0.990449
-3.676370	0.991337
-3.721219	0.992226
-3.766067	0.992781
-3.810915	0.993003
-3.855764	0.993447
-3.900612	0.993669
-3.945461	0.994336
-3.990309	0.995224
-4.035158	0.995558
-4.080006	0.996335
-4.124854	0.996668
-4.169703	0.996779
-4.214551	0.997001
-4.259400	0.997557
-4.393945	0.99789
-4.438794	0.998112
-4.483642	0.998223
-4.528490	0.998334
-4.573339	0.998445
-4.707884	0.998556
-4.842430	0.998667
-4.976975	0.998778
-5.021823	0.999112
-5.156369	0.999223
-5.201217	0.999334
-5.873944	0.999445
-5.963640	0.999778
-6.098186	0.999889
-6.681216	1
&
13.500582	5.52792e-06
12.738159	1.10558e-05
12.693310	2.76396e-05
12.648462	3.31675e-05
12.289674	3.86954e-05
12.244826	4.42233e-05
12.199977	4.97512e-05
12.110280	5.52792e-05
12.020584	6.08071e-05
11.930887	6.6335e-05
11.841190	9.39746e-05
11.796341	9.95025e-05
11.751493	0.00010503
11.706644	0.000110558
11.616948	0.000116086
11.572099	0.000121614
11.437554	0.000138198
11.392705	0.000149254
11.347857	0.00016031
11.303009	0.000176893
11.258160	0.000182421
11.213312	0.000187949
11.168463	0.000199005
11.123615	0.000204533
11.078766	0.000221117
11.033918	0.000232172
10.989069	0.0002377
10.899373	0.000248756
10.809676	0.000254284
10.764827	0.000259812
10.719979	0.000270868
10.675130	0.000281924
10.630282	0.000342731
10.585433	0.000348259
10.540585	0.000353787
10.495737	0.00037037
10.450888	0.00039801
10.406040	0.000403538
10.361191	0.000409066
10.316343	0.000464345
10.271494	0.000480929
10.226646	0.00050304
10.181798	0.000525152
10.136949	0.000552792
10.092101	0.000569375
10.047252	0.000591487
10.002404	0.000619127
9.957555	0.000630182
9.912707	0.000668878
9.867858	0.000818132
9.823010	0.000834715
9.778162	0.000862355
9.733313	0.000878939
9.688465	0.00090105
9.643616	0.000995025
9.598768	0.00105583
9.553919	0.00115533
9.509071	0.00118297
9.464223	0.00122167
9.419374	0.00124931
9.374526	0.00128248
9.329677	0.00135987
9.284829	0.00138198
9.239980	0.0014649
9.195132	0.00151465
9.150283	0.00154229
9.105435	0.00163626
9.060587	0.00168601
9.015738	0.00174129
8.970890	0.00180763
8.926041	0.00211166
8.881193	0.00226092
8.836344	0.00232172
8.791496	0.00242676
8.746647	0.00256495
8.701799	0.00278054
8.656951	0.00288004
8.612102	0.00304588
8.567254	0.00313986
8.522405	0.00323383
8.477557	0.00351575
8.432708	0.00368712
8.387860	0.00385296
8.343012	0.00396352
8.298163	0.00415146
8.253315	0.00429519
8.208466	0.00446103
8.163618	0.00457159
8.118769	0.00462687
8.073921	0.00470426
8.029072	0.00491432
7.984224	0.00513543
7.939376	0.00517413
7.894527	0.00535102
7.849679	0.005445
7.804830	0.00569375
7.759982	0.00598673
7.715133	0.00621891
7.670285	0.00634052
7.625437	0.00665008
7.580588	0.00680486
7.535740	0.00707573
7.490891	0.00732449
7.446043	0.0074848
7.401194	0.00765616
7.356346	0.00790492
7.311497	0.00807076
7.266649	0.00827529
7.221801	0.00851299
7.176952	0.00885572
7.132104	0.00918187
7.087255	0.00944721
7.042407	0.00982863
6.997558	0.0102488
6.952710	0.0107629
6.907861	0.011183
6.863013	0.011487
6.818165	0.0119127
6.773316	0.0123825
6.728468	0.0129961
6.683619	0.0133831
6.638771	0.0138198
6.593922	0.0144113
6.549074	0.014754
6.504226	0.0151741
6.459377	0.0155169
6.414529	0.0160144
6.369680	0.0164566
6.324832	0.0168049
6.279983	0.0172029
6.235135	0.0176562
6.190286	0.0180044
6.145438	0.0185904
6.100590	0.0191708
6.055741	0.0197347
6.010893	0.0201714
5.966044	0.0207463
5.921196	0.0213433
5.876347	0.0219624
5.831499	0.0225041
5.786651	0.0229464
5.741802	0.02356
5.696954	0.0243505
5.652105	0.0248701
5.607257	0.0255058
5.562408	0.0260862
5.517560	0.026733
5.472711	0.0274516
5.427863	0.028314
5.383015	0.0289442
5.338166	0.0294693
5.293318	0.0299724
5.248469	0.0304975
5.203621	0.0310724
5.158772	0.031592
5.113924	0.0321448
5.069075	0.0329519
5.024227	0.033571
4.979379	0.034168
4.934530	0.0349088
4.889682	0.0354339
4.844833	0.036147
4.799985	0.0368546
4.755136	0.0373245
4.710288	0.0379326
4.665440	0.0384411
4.620591	0.0391432
4.575743	0.0398507
4.530894	0.0405086
4.486046	0.0410779
4.441197	0.0417468
4.396349	0.0424323
4.351500	0.0430404
4.306652	0.0438253
4.261804	0.0443671
4.216955	0.0452128
4.172107	0.0458209
4.127258	0.0464677
4.082410	0.0472747
4.037561	0.048126
3.992713	0.0487617
3.947865	0.0494251
3.903016	0.0501382
3.858168	0.0509066
3.813319	0.0517081
3.768471	0.0525705
3.723622	0.0532615
3.678774	0.0538861
3.633925	0.0544776
3.589077	0.055047
3.544229	0.0556827
3.499380	0.0563847
3.454532	0.0573079
3.409683	0.0582698
3.364835	0.0591874
3.319986	0.0599337
3.275138	0.0608513
3.230289	0.0617137
3.185441	0.0625926
3.140593	0.0635434
3.095744	0.0644887
3.050896	0.0654395
3.006047	0.0664898
2.961199	0.0673798
2.916350	0.0687341
2.871502	0.0699724
2.826654	0.0713156
2.781805	0.0725428
2.736957	0.0735323
2.692108	0.0745771
2.647260	0.0757048
2.602411	0.0766501
2.557563	0.0777391
2.512714	0.0790824
2.467866	0.0802156
2.423018	0.0812493
2.378169	0.0826092
2.333321	0.0837756
2.288472	0.0850746
2.243624	0.0863018
2.198775	0.0875511
2.153927	0.0890547
2.109079	0.0902598
2.064230	0.0918519
2.019382	0.0938143
1.974533	0.0957269
1.929685	0.0974627
1.884836	0.0992095
1.839988	0.100984
1.795139	0.102819
1.750291	0.104538
1.705443	0.10644
1.660594	0.108209
1.615746	0.110232
1.570897	0.112222
1.526049	0.114632
1.481200	0.116777
1.436352	0.118612
1.391503	0.120603
1.346655	0.122344
1.301807	0.124063
1.256958	0.125943
1.212110	0.127756
1.167261	0.129845
1.122413	0.132051
1.077564	0.134511
1.032716	0.136689
0.987868	0.139082
0.943019	0.141415
0.898171	0.14398
0.853322	0.146622
0.808474	0.149237
0.763625	0.151625
0.718777	0.154312
0.673928	0.157098
0.629080	0.159685
0.584232	0.162095
0.539383	0.164699
0.494535	0.167347
0.449686	0.170282
0.404838	0.17361
0.359989	0.176893
0.315141	0.180149
0.270293	0.183571
0.225444	0.187374
0.180596	0.190813
0.135747	0.195169
0.090899	0.19953
0.046050	0.204124
0.001202	0.254002
-0.043647	0.52916
-0.088495	0.5466
-0.133343	0.563886
-0.178192	0.580111
-0.223040	0.594671
-0.267889	0.609276
-0.312737	0.623466
-0.357586	0.637518
-0.402434	0.651133
-0.447283	0.663245
-0.492131	0.676269
-0.536979	0.688988
-0.581828	0.701106
-0.626676	0.713013
-0.671525	0.724483
-0.716373	0.735401
-0.761222	0.746794
-0.806070	0.757767
-0.850918	0.768115
-0.895767	0.777933
-0.940615	0.786788
-0.985464	0.796291
-1.030312	0.804782
-1.075161	0.813156
-1.120009	0.820757
-1.164858	0.828988
-1.209706	0.83712
-1.254554	0.84508
-1.299403	0.851863
-1.344251	0.857944
-1.389100	0.864627
-1.433948	0.871106
-1.478797	0.877418
-1.523645	0.883306
-1.568493	0.8899
-1.613342	0.895815
-1.658190	0.900818
-1.703039	0.905732
-1.747887	0.91047
-1.792736	0.914444
-1.837584	0.918607
-1.882433	0.922814
-1.927281	0.926258
-1.972129	0.930006
-2.016978	0.933753
-2.061826	0.937507
-2.106675	0.940923
-2.151523	0.943566
-2.196372	0.946346
-2.241220	0.948999
-2.286069	0.951603
-2.330917	0.953941
-2.375765	0.956175
-2.420614	0.958408
-2.465462	0.961001
-2.510311	0.963112
-2.555159	0.964975
-2.600008	0.966611
-2.644856	0.968397
-2.689704	0.970149
-2.734553	0.971609
-2.779401	0.973068
-2.824250	0.974373
-2.869098	0.975683
-2.913947	0.976833
-2.958795	0.978281
-3.003644	0.979475
-3.048492	0.980381
-3.093340	0.981271
-3.138189	0.982366
-3.183037	0.983344
-3.227886	0.984135
-3.272734	0.985003
-3.317583	0.985826
-3.362431	0.98654
-3.407279	0.987341
-3.452128	0.987999
-3.496976	0.988557
-3.541825	0.989077
-3.586673	0.989751
-3.631522	0.990243
-3.676370	0.990735
-3.721219	0.991238
-3.766067	0.991703
-3.810915	0.992222
-3.855764	0.992703
-3.900612	0.99314
-3.945461	0.993571
-3.990309	0.993941
-4.035158	0.994279
-4.080006	0.994533
-4.124854	0.994931
-4.169703	0.995285
-4.214551	0.9956
-4.259400	0.995915
-4.304248	0.996086
-4.349097	0.996429
-4.393945	0.996678
-4.438794	0.996982
-4.483642	0.997242
-4.528490	0.997474
-4.573339	0.9977
-4.618187	0.997828
-4.663036	0.998015
-4.707884	0.998165
-4.752733	0.998281
-4.797581	0.998391
-4.842430	0.998579
-4.887278	0.998778
-4.932126	0.998872
-4.976975	0.998994
-5.021823	0.999082
-5.066672	0.999121
-5.111520	0.999215
-5.156369	0.999292
-5.201217	0.99932
-5.246065	0.999414
-5.290914	0.999475
-5.335762	0.999508
-5.380611	0.999585
-5.425459	0.999619
-5.470308	0.999641
-5.515156	0.999652
-5.560005	0.999729
-5.604853	0.999735
-5.649701	0.999757
-5.694550	0.999779
-5.739398	0.999795
-5.784247	0.999834
-5.829095	0.999856
-5.873944	0.999867
-5.963640	0.999873
-6.008489	0.999895
-6.053337	0.9999
-6.098186	0.999917
-6.143034	0.999928
-6.187883	0.999934
-6.322428	0.999967
-6.456973	0.999972
-6.501822	0.999983
-6.546670	0.999989
-6.591519	0.999994
-7.129700	1
&
37.404800	5.79489e-21
37.359952	6.18996e-21
37.315103	6.61195e-21
37.270255	7.06271e-21
37.225406	7.54419e-21
37.180558	8.05848e-21
37.135709	8.60783e-21
37.090861	9.19462e-21
37.046012	9.8214e-21
37.001164	1.04909e-20
36.956316	1.1206e-20
36.911467	1.19699e-20
36.866619	1.27858e-20
36.821770	1.36573e-20
36.776922	1.45883e-20
36.732073	1.55826e-20
36.687225	1.66448e-20
36.642377	1.77793e-20
36.597528	1.89911e-20
36.552680	2.02855e-20
36.507831	2.16681e-20
36.462983	2.31449e-20
36.418134	2.47223e-20
36.373286	2.64072e-20
36.328437	2.82069e-20
36.283589	3.01293e-20
36.238741	3.21826e-20
36.193892	3.43759e-20
36.149044	3.67185e-20
36.104195	3.92208e-20
36.059347	4.18936e-20
36.014498	4.47485e-20
35.969650	4.77979e-20
35.924801	5.1055e-20
35.879953	5.4534e-20
35.835105	5.82501e-20
35.790256	6.22192e-20
35.745408	6.64588e-20
35.700559	7.09873e-20
35.655711	7.58241e-20
35.610862	8.09905e-20
35.566014	8.65089e-20
35.521166	9.24031e-20
35.476317	9.86988e-20
35.431469	1.05423e-19
35.386620	1.12606e-19
35.341772	1.20278e-19
35.296923	1.28472e-19
35.252075	1.37225e-19
35.207226	1.46574e-19
35.162378	1.56559e-19
35.117530	1.67224e-19
35.072681	1.78616e-19
35.027833	1.90784e-19
34.982984	2.03781e-19
34.938136	2.17662e-19
34.893287	2.32489e-19
34.848439	2.48326e-19
34.803591	2.65241e-19
34.758742	2.83308e-19
34.713894	3.02606e-19
34.669045	3.23217e-19
34.624197	3.45232e-19
34.579348	3.68747e-19
34.534500	3.93862e-19
34.489651	4.20687e-19
34.444803	4.4934e-19
34.399955	4.79943e-19
34.355106	5.12629e-19
34.310258	5.47542e-19
34.265409	5.84831e-19
34.220561	6.24659e-19
34.175712	6.67199e-19
34.130864	7.12635e-19
34.086015	7.61164e-19
34.041167	8.12997e-19
33.996319	8.68359e-19
33.951470	9.2749e-19
33.906622	9.90646e-19
33.861773	1.0581e-18
33.816925	1.13015e-18
33.772076	1.2071e-18
33.727228	1.28929e-18
33.682380	1.37708e-18
33.637531	1.47084e-18
33.592683	1.57098e-18
33.547834	1.67794e-18
33.502986	1.79218e-18
33.458137	1.91419e-18
33.413289	2.04451e-18
33.368440	2.1837e-18
33.323592	2.33236e-18
33.278744	2.49113e-18
33.233895	2.66072e-18
33.189047	2.84184e-18
33.144198	3.0353e-18
33.099350	3.24191e-18
33.054501	3.46259e-18
33.009653	3.69828e-18
32.964805	3.95001e-18
32.919956	4.21888e-18
32.875108	4.50603e-18
32.830259	4.81273e-18
32.785411	5.14029e-18
32.740562	5.49015e-18
32.695714	5.8638e-18
32.650865	6.26288e-18
32.606017	6.68911e-18
32.561169	7.14434e-18
32.516320	7.63054e-18
32.471472	8.14982e-18
32.426623	8.70443e-18
32.381775	9.29677e-18
32.336926	9.9294e-18
32.292078	1.06051e-17
32.247229	1.13267e-17
32.202381	1.20974e-17
32.157533	1.29206e-17
32.112684	1.37997e-17
32.067836	1.47386e-17
32.022987	1.57414e-17
31.978139	1.68124e-17
31.933290	1.79563e-17
31.888442	1.91779e-17
31.843594	2.04827e-17
31.798745	2.18761e-17
31.753897	2.33644e-17
31.709048	2.49538e-17
31.664200	2.66514e-17
31.619351	2.84644e-17
31.574503	3.04006e-17
31.529654	3.24686e-17
31.484806	3.46771e-17
31.439958	3.70359e-17
31.395109	3.9555e-17
31.350261	4.22454e-17
31.305412	4.51187e-17
31.260564	4.81874e-17
31.215715	5.14648e-17
31.170867	5.4965e-17
31.126019	5.87031e-17
31.081170	6.26954e-17
31.036322	6.6959e-17
30.991473	7.15126e-17
30.946625	7.63757e-17
30.901776	8.15693e-17
30.856928	8.7116e-17
30.812079	9.30398e-17
30.767231	9.93662e-17
30.722383	1.06123e-16
30.677534	1.13338e-16
30.632686	1.21044e-16
30.587837	1.29274e-16
30.542989	1.38064e-16
30.498140	1.4745e-16
30.453292	1.57475e-16
30.408443	1.6818e-16
30.363595	1.79614e-16
30.318747	1.91824e-16
30.273898	2.04864e-16
30.229050	2.1879e-16
30.184201	2.33662e-16
30.139353	2.49545e-16
30.094504	2.66507e-16
30.049656	2.84622e-16
30.004808	3.03968e-16
29.959959	3.24627e-16
29.915111	3.46691e-16
29.870262	3.70253e-16
29.825414	3.95416e-16
29.780565	4.22289e-16
29.735717	4.50987e-16
29.690868	4.81635e-16
29.646020	5.14364e-16
29.601172	5.49317e-16
29.556323	5.86644e-16
29.511475	6.26506e-16
29.466626	6.69076e-16
29.421778	7.14537e-16
29.376929	7.63086e-16
29.332081	8.14932e-16
29.287233	8.70299e-16
29.242384	9.29426e-16
29.197536	9.92568e-16
29.152687	1.06e-15
29.107839	1.13201e-15
29.062990	1.20891e-15
29.018142	1.29103e-15
28.973293	1.37872e-15
28.928445	1.47237e-15
28.883597	1.57238e-15
28.838748	1.67918e-15
28.793900	1.79323e-15
28.749051	1.91502e-15
28.704203	2.04508e-15
28.659354	2.18397e-15
28.614506	2.33229e-15
28.569657	2.49068e-15
28.524809	2.65982e-15
28.479961	2.84043e-15
28.435112	3.03331e-15
28.390264	3.23928e-15
28.345415	3.45923e-15
28.300567	3.6941e-15
28.255718	3.94492e-15
28.210870	4.21275e-15
28.166022	4.49877e-15
28.121173	4.80419e-15
28.076325	5.13033e-15
28.031476	5.47861e-15
27.986628	5.85052e-15
27.941779	6.24766e-15
27.896931	6.67175e-15
27.852082	7.12461e-15
27.807234	7.60819e-15
27.762386	8.12459e-15
27.717537	8.67601e-15
27.672689	9.26484e-15
27.627840	9.89361e-15
27.582992	1.0565e-14
27.538143	1.1282e-14
27.493295	1.20476e-14
27.448447	1.28651e-14
27.403598	1.37381e-14
27.358750	1.46703e-14
27.313901	1.56657e-14
27.269053	1.67285e-14
27.224204	1.78635e-14
27.179356	1.90755e-14
27.134507	2.03696e-14
27.089659	2.17514e-14
27.044811	2.3227e-14
26.999962	2.48026e-14
26.955114	2.6485e-14
26.910265	2.82815e-14
26.865417	3.01998e-14
26.820568	3.22481e-14
26.775720	3.44352e-14
26.730872	3.67706e-14
26.686023	3.92644e-14
26.641175	4.19271e-14
26.596326	4.47703e-14
26.551478	4.78062e-14
26.506629	5.10479e-14
26.461781	5.45092e-14
26.416932	5.82051e-14
26.372084	6.21515e-14
26.327236	6.63653e-14
26.282387	7.08645e-14
26.237539	7.56687e-14
26.192690	8.07983e-14
26.147842	8.62754e-14
26.102993	9.21237e-14
26.058145	9.83681e-14
26.013296	1.05035e-13
25.968448	1.12155e-13
25.923600	1.19756e-13
25.878751	1.27872e-13
25.833903	1.36538e-13
25.789054	1.4579e-13
25.744206	1.5567e-13
25.699357	1.66218e-13
25.654509	1.77481e-13
25.609661	1.89506e-13
25.564812	2.02346e-13
25.519964	2.16055e-13
25.475115	2.30692e-13
25.430267	2.4632e-13
25.385418	2.63006e-13
25.340570	2.80822e-13
25.295721	2.99844e-13
25.250873	3.20153e-13
25.206025	3.41838e-13
25.161176	3.64989e-13
25.116328	3.89708e-13
25.071479	4.161e-13
25.026631	4.44277e-13
24.981782	4.74362e-13
24.936934	5.06482e-13
24.892086	5.40776e-13
24.847237	5.7739e-13
24.802389	6.16481e-13
24.757540	6.58217e-13
24.712692	7.02777e-13
24.667843	7.5035e-13
24.622995	8.01142e-13
24.578146	8.5537e-13
24.533298	9.13265e-13
24.488450	9.75077e-13
24.443601	1.04107e-12
24.398753	1.11152e-12
24.353904	1.18674e-12
24.309056	1.26705e-12
24.264207	1.35278e-12
24.219359	1.44431e-12
24.174510	1.54203e-12
24.129662	1.64636e-12
24.084814	1.75774e-12
24.039965	1.87665e-12
23.995117	2.00359e-12
23.950268	2.13912e-12
23.905420	2.28381e-12
23.860571	2.43827e-12
23.815723	2.60318e-12
23.770875	2.77922e-12
23.726026	2.96717e-12
23.681178	3.16781e-12
23.636329	3.382e-12
23.591481	3.61067e-12
23.546632	3.85479e-12
23.501784	4.1154e-12
23.456935	4.39361e-12
23.412087	4.69061e-12
23.367239	5.00767e-12
23.322390	5.34615e-12
23.277542	5.70748e-12
23.232693	6.09322e-12
23.187845	6.505e-12
23.142996	6.94458e-12
23.098148	7.41384e-12
23.053300	7.91478e-12
23.008451	8.44954e-12
22.963603	9.02039e-12
22.918754	9.62978e-12
22.873906	1.02803e-11
22.829057	1.09747e-11
22.784209	1.1716e-11
22.739360	1.25073e-11
22.694512	1.3352e-11
22.649664	1.42537e-11
22.604815	1.52162e-11
22.559967	1.62436e-11
22.515118	1.73404e-11
22.470270	1.85111e-11
22.425421	1.97608e-11
22.380573	2.10948e-11
22.335724	2.25188e-11
22.290876	2.40387e-11
22.246028	2.56612e-11
22.201179	2.7393e-11
22.156331	2.92417e-11
22.111482	3.12149e-11
22.066634	3.33211e-11
22.021785	3.55693e-11
21.976937	3.79691e-11
21.932089	4.05305e-11
21.887240	4.32646e-11
21.842392	4.61829e-11
21.797543	4.92978e-11
21.752695	5.26226e-11
21.707846	5.61713e-11
21.662998	5.99591e-11
21.618149	6.40021e-11
21.573301	6.83173e-11
21.528453	7.29231e-11
21.483604	7.78391e-11
21.438756	8.30861e-11
21.393907	8.86864e-11
21.349059	9.46637e-11
21.304210	1.01043e-10
21.259362	1.07852e-10
21.214514	1.1512e-10
21.169665	1.22876e-10
21.124817	1.31155e-10
21.079968	1.3999e-10
21.035120	1.4942e-10
20.990271	1.59484e-10
20.945423	1.70226e-10
20.900574	1.8169e-10
20.855726	1.93925e-10
20.810878	2.06982e-10
20.766029	2.20918e-10
20.721181	2.35791e-10
20.676332	2.51663e-10
20.631484	2.68603e-10
20.586635	2.86681e-10
20.541787	3.05975e-10
20.496938	3.26565e-10
20.452090	3.48538e-10
20.407242	3.71988e-10
20.362393	3.97014e-10
20.317545	4.23721e-10
20.272696	4.52221e-10
20.227848	4.82636e-10
20.182999	5.15094e-10
20.138151	5.49731e-10
20.093303	5.86693e-10
20.048454	6.26137e-10
20.003606	6.68229e-10
19.958757	7.13146e-10
19.913909	7.61078e-10
19.869060	8.12226e-10
19.824212	8.66806e-10
19.779363	9.25048e-10
19.734515	9.87197e-10
19.689667	1.05351e-09
19.644818	1.12428e-09
19.599970	1.19979e-09
19.555121	1.28036e-09
19.510273	1.36634e-09
19.465424	1.45808e-09
19.420576	1.55597e-09
19.375728	1.66041e-09
19.330879	1.77186e-09
19.286031	1.89078e-09
19.241182	2.01766e-09
19.196334	2.15303e-09
19.151485	2.29748e-09
19.106637	2.4516e-09
19.061788	2.61604e-09
19.016940	2.79149e-09
18.972092	2.97868e-09
18.927243	3.1784e-09
18.882395	3.39149e-09
18.837546	3.61883e-09
18.792698	3.86138e-09
18.747849	4.12016e-09
18.703001	4.39625e-09
18.658152	4.69079e-09
18.613304	5.00504e-09
18.568456	5.34029e-09
18.523607	5.69794e-09
18.478759	6.07951e-09
18.433910	6.48657e-09
18.389062	6.92082e-09
18.344213	7.38408e-09
18.299365	7.87829e-09
18.254517	8.40549e-09
18.209668	8.9679e-09
18.164820	9.56785e-09
18.119971	1.02078e-08
18.075123	1.08906e-08
18.030274	1.16188e-08
17.985426	1.23957e-08
17.940577	1.32243e-08
17.895729	1.41082e-08
17.850881	1.50511e-08
17.806032	1.60568e-08
17.761184	1.71295e-08
17.716335	1.82738e-08
17.671487	1.94942e-08
17.626638	2.0796e-08
17.581790	2.21844e-08
17.536942	2.36654e-08
17.492093	2.52449e-08
17.447245	2.69295e-08
17.402396	2.87263e-08
17.357548	3.06426e-08
17.312699	3.26863e-08
17.267851	3.4866e-08
17.223002	3.71907e-08
17.178154	3.96698e-08
17.133306	4.23138e-08
17.088457	4.51334e-08
17.043609	4.81403e-08
16.998760	5.1347e-08
16.953912	5.47666e-08
16.909063	5.84132e-08
16.864215	6.23019e-08
16.819366	6.64485e-08
16.774518	7.08703e-08
16.729670	7.55854e-08
16.684821	8.06131e-08
16.639973	8.5974e-08
16.595124	9.16903e-08
16.550276	9.77853e-08
16.505427	1.04284e-07
16.460579	1.11213e-07
16.415731	1.18601e-07
16.370882	1.26478e-07
16.326034	1.34876e-07
16.281185	1.43829e-07
16.236337	1.53374e-07
16.191488	1.63551e-07
16.146640	1.744e-07
16.101791	1.85966e-07
16.056943	1.98296e-07
16.012095	2.1144e-07
15.967246	2.25451e-07
15.922398	2.40387e-07
15.877549	2.56308e-07
15.832701	2.7328e-07
15.787852	2.91369e-07
15.743004	3.10651e-07
15.698156	3.31204e-07
15.653307	3.53109e-07
15.608459	3.76457e-07
15.563610	4.0134e-07
15.518762	4.27861e-07
15.473913	4.56126e-07
15.429065	4.86248e-07
15.384216	5.18349e-07
15.339368	5.52559e-07
15.294520	5.89015e-07
15.249671	6.27863e-07
15.204823	6.69259e-07
15.159974	7.13369e-07
15.115126	7.6037e-07
15.070277	8.10451e-07
15.025429	8.6381e-07
14.980580	9.20662e-07
14.935732	9.81233e-07
14.890884	1.04576e-06
14.846035	1.11451e-06
14.801187	1.18775e-06
14.756338	1.26577e-06
14.711490	1.34889e-06
14.666641	1.43742e-06
14.621793	1.53173e-06
14.576945	1.63217e-06
14.532096	1.73916e-06
14.487248	1.85312e-06
14.442399	1.97448e-06
14.397551	2.10373e-06
14.352702	2.24138e-06
14.307854	2.38796e-06
14.263005	2.54405e-06
14.218157	2.71026e-06
14.173309	2.88724e-06
14.128460	3.07568e-06
14.083612	3.27632e-06
14.038763	3.48992e-06
13.993915	3.71733e-06
13.949066	3.95941e-06
13.904218	4.21711e-06
13.859370	4.49142e-06
13.814521	4.7834e-06
13.769673	5.09417e-06
13.724824	5.42492e-06
13.679976	5.77692e-06
13.635127	6.15151e-06
13.590279	6.55011e-06
13.545430	6.97426e-06
13.500582	7.42555e-06
13.455734	7.90569e-06
13.410885	8.4165e-06
13.366037	8.9599e-06
13.321188	9.53794e-06
13.276340	1.01528e-05
13.231491	1.08067e-05
13.186643	1.15022e-05
13.141794	1.22417e-05
13.096946	1.30282e-05
13.052098	1.38644e-05
13.007249	1.47534e-05
12.962401	1.56985e-05
12.917552	1.67032e-05
12.872704	1.77711e-05
12.827855	1.8906e-05
12.783007	2.01122e-05
12.738159	2.13938e-05
12.693310	2.27556e-05
12.648462	2.42023e-05
12.603613	2.57391e-05
12.558765	2.73715e-05
12.513916	2.91051e-05
12.469068	3.09461e-05
12.424219	3.29007e-05
12.379371	3.49759e-05
12.334523	3.71786e-05
12.289674	3.95164e-05
12.244826	4.19973e-05
12.199977	4.46295e-05
12.155129	4.74219e-05
12.110280	5.03837e-05
12.065432	5.35247e-05
12.020584	5.68549e-05
11.975735	6.03853e-05
11.930887	6.4127e-05
11.886038	6.80918e-05
11.841190	7.22921e-05
11.796341	7.67408e-05
11.751493	8.14514e-05
11.706644	8.64381e-05
11.661796	9.17155e-05
11.616948	9.72989e-05
11.572099	0.000103204
11.527251	0.000109448
11.482402	0.000116047
11.437554	0.000123019
11.392705	0.000130381
11.347857	0.000138153
11.303009	0.000146354
11.258160	0.000155002
11.213312	0.000164116
11.168463	0.000173717
11.123615	0.000183823
11.078766	0.000194453
11.033918	0.000205626
10.989069	0.000217359
10.944221	0.000229668
10.899373	0.000242567
10.854524	0.000256068
10.809676	0.000270178
10.764827	0.000284903
10.719979	0.000300241
10.675130	0.000316182
10.630282	0.00033271
10.585433	0.000349792
10.540585	0.000367381
10.495737	0.00038541
10.450888	0.000403777
10.406040	0.000422338
10.361191	0.000440886
10.316343	0.000459105
10.271494	0.000476491
10.226646	0.000492106
&
```
