## Supplementary material for "All-at-once RNA folding with 3D motif prediction framed by evolutionary information": RF00907_mir-941.cacofold.helixcov

```
# RMs = 2 L = 72

# RM_HELIX NESTED 29-33 42-47, nbp = 5 nbp_cov = 0
# pvals: -1,-1,-1,-1,-1
# aggregated NONE
NESTED  ::::::::::::::::::::::::::::<<<<<________>>->>>:::::::::::::::::::::::::
        ::::::::::::::::::::::::::::::::::::::::::::::::::::::::::::::::::::::::

# RM_HELIX NESTED 4-25 49-69, nbp = 19 nbp_cov = 0
# pvals: -1,-1,-1,-1,-1,-1,-1,-1,-1,-1,-1,-1,-1,-1,-1,-1,-1,-1,-1
# aggregated NONE
NESTED  :::<<<<<<<<<<-<<-<<<<-<<<_______________________>>>>>>>->>->>>>>>>>>>:::
        ::::::::::::::::::::::::::::::::::::::::::::::::::::::::::::::::::::::::
```
