## Supplementary material for "All-at-once RNA folding with 3D motif prediction framed by evolutionary information": RF00908_MIR529.cacofold.helixcov

```
# RMs = 2 L = 137

# RM_HELIX NESTED 60-63 77-80, nbp = 4 nbp_cov = 0
# pvals: 0.785949,0.785949,0.978491,0.0166863
# aggregated NONE
NESTED  :::::::::::::::::::::::::::::::::::::::::::::::::::::::::::<<<<_____________>>>>:::::::::::::::::::::::::::::::::::::::::::::::::::::::::
        :::::::::::::::::::::::::::::::::::::::::::::::::::::::::::::::::::::::::::::::::::::::::::::::::::::::::::::::::::::::::::::::::::::::::

# RM_HELIX NESTED 6-42 94-130, nbp = 35 nbp_cov = 0
# pvals: 0.000763203,0.785949,0.785949,0.785949,0.785949,0.785949,0.785949,0.785949,0.785949,0.785949,0.932828,0.785949,0.785949,0.785949,0.785949,0.785949,0.785949,0.785949,0.785949,0.785949,0.785949,0.785949,0.785949,0.785949,0.785949,0.785949,0.785949,0.785949,0.785949,0.785949,0.785949,0.785949,0.951862,0.785949,0.785949
# aggregated NONE
NESTED  :::::<<<<<<<<-<<<<<<<<<<<<<<-<<<<<<<<<<<<<___________________________________________________>>>>>>>>>>>>>->>>>>>>>>>>>>>->>>>>>>>:::::::
        :::::::::::::::::::::::::::::::::::::::::::::::::::::::::::::::::::::::::::::::::::::::::::::::::::::::::::::::::::::::::::::::::::::::::
```
