## Supplementary material for "All-at-once RNA folding with 3D motif prediction framed by evolutionary information": RF00908_MIR529.helixcov

```
# RMs = 3 L = 137

# RM_HELIX NESTED 12-38 98-124, nbp = 25 nbp_cov = 0
# pvals: 0.785949,0.785949,0.785949,0.785949,0.932828,0.785949,0.785949,0.785949,0.785949,0.785949,0.785949,0.785949,0.785949,0.785949,0.785949,0.785949,0.785949,0.785949,0.785949,0.785949,0.785949,0.785949,0.785949,0.785949,0.785949
# aggregated NONE
NESTED  :::::::::::<<-<<<<<<<<<<<<<<-<<<<<<<<<___________________________________________________________>>>>>>>>>->>>>>>>>>>>>>>->>:::::::::::::
        :::::::::::::::::::::::::::::::::::::::::::::::::::::::::::::::::::::::::::::::::::::::::::::::::::::::::::::::::::::::::::::::::::::::::

# RM_HELIX NESTED 9-9 127-127, nbp = 1 nbp_cov = 0
# pvals: 0.785949
# aggregated NONE
NESTED  ::::::::<_____________________________________________________________________________________________________________________>::::::::::
        :::::::::::::::::::::::::::::::::::::::::::::::::::::::::::::::::::::::::::::::::::::::::::::::::::::::::::::::::::::::::::::::::::::::::

# RM_HELIX NESTED 5-6 132-133, nbp = 2 nbp_cov = 0
# pvals: 0.0140593,0.932828
# aggregated NONE
NESTED  ::::<<_____________________________________________________________________________________________________________________________>>::::
        :::::::::::::::::::::::::::::::::::::::::::::::::::::::::::::::::::::::::::::::::::::::::::::::::::::::::::::::::::::::::::::::::::::::::
```
