## Supplementary material for "All-at-once RNA folding with 3D motif prediction framed by evolutionary information": RF00908_MIR529.surv

```
1.015404	0.0357143
-0.000956	0.928571
-0.010636	1
&
1.719748	0.000107666
1.712336	0.000322997
1.683297	0.000538329
1.625219	0.00118432
1.596181	0.00204565
1.547782	0.00269165
1.528423	0.00484496
1.499384	0.00656761
1.480025	0.00753661
1.421947	0.0078596
1.296112	0.00796727
1.131559	0.0109819
1.121879	0.0110896
1.112200	0.0114126
1.063802	0.0151809
1.034763	0.0172265
1.025083	0.0180879
1.015404	0.0205642
0.937967	0.0231481
0.928287	0.0237941
0.918607	0.0239018
0.879889	0.0240095
0.860530	0.0243325
0.831491	0.0246555
0.802452	0.0275624
0.792772	0.0287468
0.773413	0.0293928
0.763734	0.0311154
0.744374	0.0315461
0.734695	0.0317614
0.725015	0.0320844
0.715335	0.0339147
0.695976	0.0340224
0.686297	0.0349914
0.676617	0.0358527
0.666937	0.0372524
0.657258	0.0406977
0.637899	0.0419897
0.608860	0.042205
0.589500	0.0436047
0.570141	0.0445736
0.560462	0.0458656
0.521743	0.0475883
0.512064	0.0493109
0.492704	0.0494186
0.473345	0.0507106
0.424947	0.0515719
0.415267	0.0541559
0.395908	0.0576012
0.376549	0.0577089
0.366869	0.0607235
0.328151	0.0608312
0.299112	0.0616925
0.260393	0.0619078
0.250714	0.0627692
0.241034	0.0631998
0.231355	0.0634152
0.221675	0.0638458
0.211995	0.0640612
0.202316	0.0643842
0.173277	0.0644918
0.163597	0.0649225
0.144238	0.0652455
0.124879	0.0655685
0.076481	0.0672911
0.066801	0.0681525
0.057122	0.0694444
0.047442	0.0703058
0.028083	0.0710594
0.008723	0.0719208
-0.000956	0.756029
-0.010636	0.918066
-0.029995	0.919574
-0.039675	0.921189
-0.049354	0.921727
-0.059034	0.921835
-0.068713	0.922373
-0.078393	0.922696
-0.088073	0.923234
-0.097752	0.92345
-0.117112	0.925172
-0.126791	0.93034
-0.136471	0.933463
-0.155830	0.93357
-0.175189	0.934216
-0.204228	0.935724
-0.233267	0.9368
-0.252626	0.937446
-0.262306	0.937769
-0.271985	0.938846
-0.281665	0.942076
-0.301024	0.945521
-0.310704	0.947028
-0.320383	0.947244
-0.330063	0.947567
-0.339743	0.948428
-0.349422	0.948643
-0.359102	0.94972
-0.378461	0.949828
-0.407500	0.950581
-0.446219	0.951443
-0.455898	0.95155
-0.465578	0.952842
-0.484937	0.953488
-0.494617	0.95435
-0.523655	0.955534
-0.543015	0.957472
-0.562374	0.959625
-0.581733	0.960164
-0.591413	0.963178
-0.601092	0.963717
-0.610772	0.966301
-0.620452	0.966516
-0.639811	0.966624
-0.659170	0.972545
-0.668850	0.973837
-0.717248	0.980728
-0.736607	0.981266
-0.746287	0.981374
-0.814044	0.981804
-0.823724	0.982127
-0.833403	0.982235
-0.872122	0.98245
-0.920520	0.983204
-0.997957	0.984065
-1.026996	0.985357
-1.056034	0.985788
-1.085073	0.986434
-1.094753	0.987295
-1.114112	0.989879
-1.152831	0.990741
-1.162510	0.990956
-1.181869	0.992679
-1.220588	0.992786
-1.230267	0.993217
-1.249627	0.994509
-1.259306	0.994724
-1.298025	0.995155
-1.317384	0.99537
-1.433539	0.995586
-1.481937	0.996016
-1.617452	0.996232
-1.627132	0.996555
-1.665850	0.996878
-1.762646	0.997308
-1.859443	0.997954
-1.869122	0.9986
-2.178870	0.999892
-2.566055	1
&
2.331831	3.57807e-07
2.293113	7.15615e-07
2.264074	1.07342e-06
2.244715	1.43123e-06
2.215676	2.50465e-06
2.176958	2.86246e-06
2.147919	3.22027e-06
2.138239	5.36711e-06
2.109200	5.72492e-06
2.080161	8.58738e-06
2.070482	1.28811e-05
2.060802	1.43123e-05
2.051123	1.57435e-05
2.041443	1.64591e-05
2.031763	1.75326e-05
2.022084	1.82482e-05
2.012404	2.39731e-05
2.002724	2.68356e-05
1.993045	3.29183e-05
1.983365	3.57807e-05
1.964006	3.64964e-05
1.954326	4.32947e-05
1.944647	4.79462e-05
1.934967	4.90196e-05
1.925288	5.15243e-05
1.915608	5.7607e-05
1.905928	6.04694e-05
1.896249	7.33505e-05
1.886569	8.19379e-05
1.876889	9.15987e-05
1.867210	9.41033e-05
1.857530	0.000106627
1.847851	0.000117003
1.838171	0.000130242
1.828491	0.000147774
1.818812	0.000173537
1.809132	0.000187849
1.799453	0.000209675
1.789773	0.00023329
1.780093	0.000265851
1.770414	0.000303778
1.760734	0.000350651
1.751054	0.0004079
1.741375	0.000465507
1.731695	0.000513454
1.722016	0.000552097
1.712336	0.000593245
1.702656	0.000650494
1.692977	0.000700229
1.683297	0.000763203
1.673618	0.000825104
1.663938	0.000886647
1.654258	0.0009693
1.644579	0.00107628
1.634899	0.00116967
1.625219	0.00129133
1.615540	0.00143517
1.605860	0.00156576
1.596181	0.00171891
1.586501	0.0019225
1.576821	0.00207671
1.567142	0.00226385
1.557462	0.0025068
1.547782	0.00272613
1.538103	0.00310827
1.528423	0.00351546
1.518744	0.00388901
1.509064	0.00425326
1.499384	0.00451875
1.489705	0.00487691
1.480025	0.00510734
1.470346	0.00529841
1.460666	0.00548018
1.450986	0.00564298
1.441307	0.00580542
1.431627	0.00592672
1.421947	0.00602476
1.412268	0.00610741
1.402588	0.00618685
1.392909	0.00626664
1.383229	0.0063085
1.373549	0.00636647
1.363870	0.00643266
1.354190	0.00650637
1.344511	0.00656254
1.334831	0.00663912
1.325151	0.0067096
1.315472	0.0067944
1.305792	0.00684092
1.296112	0.00690318
1.286433	0.0069751
1.276753	0.0070667
1.267074	0.00712001
1.257394	0.00725705
1.247714	0.00733541
1.238035	0.0074542
1.228355	0.0076399
1.218676	0.00778982
1.208996	0.00798232
1.199316	0.00818663
1.189637	0.00832976
1.179957	0.00853335
1.170277	0.00873372
1.160598	0.008962
1.150918	0.00924503
1.141239	0.00954773
1.131559	0.00979712
1.121879	0.0101217
1.112200	0.0104594
1.102520	0.0108115
1.092841	0.0111561
1.083161	0.0115096
1.073481	0.0118538
1.063802	0.0122724
1.054122	0.012568
1.044442	0.0130002
1.034763	0.0134561
1.025083	0.0137226
1.015404	0.0140593
1.005724	0.0143674
0.996044	0.014737
0.986365	0.0150372
0.976685	0.0154222
0.967005	0.0157435
0.957326	0.0160591
0.947646	0.0164209
0.937967	0.0166863
0.928287	0.0170506
0.918607	0.0174052
0.908928	0.0176764
0.899248	0.0179637
0.889569	0.018256
0.879889	0.0185369
0.870209	0.0189344
0.860530	0.0193577
0.850850	0.0198143
0.841170	0.0202805
0.831491	0.0207893
0.821811	0.0214051
0.812132	0.0219944
0.802452	0.0225608
0.792772	0.0231727
0.783093	0.0238675
0.773413	0.0245263
0.763734	0.0250698
0.754054	0.0255414
0.744374	0.0261189
0.734695	0.0267092
0.725015	0.0271379
0.715335	0.0276607
0.705656	0.0282009
0.695976	0.0286733
0.686297	0.0292561
0.676617	0.029722
0.666937	0.0301918
0.657258	0.0306974
0.647578	0.0311389
0.637899	0.0315565
0.628219	0.0319944
0.618539	0.0326013
0.608860	0.0330421
0.599180	0.0335727
0.589500	0.0340418
0.579821	0.0346959
0.570141	0.0351467
0.560462	0.0356534
0.550782	0.0361332
0.541102	0.0366524
0.531423	0.0372635
0.521743	0.0377365
0.512064	0.0382185
0.502384	0.0387055
0.492704	0.0391538
0.483025	0.03964
0.473345	0.0400626
0.463665	0.0405381
0.453986	0.0408813
0.444306	0.0412631
0.434627	0.0417622
0.424947	0.0421189
0.415267	0.0425089
0.405588	0.0429294
0.395908	0.0433548
0.386229	0.0437713
0.376549	0.0441842
0.366869	0.0445223
0.357190	0.0449095
0.347510	0.0453338
0.337830	0.0457925
0.328151	0.0461314
0.318471	0.0465243
0.308792	0.0468645
0.299112	0.0471619
0.289432	0.047475
0.279753	0.0478249
0.270073	0.0480532
0.260393	0.0482782
0.250714	0.0485144
0.241034	0.0487742
0.231355	0.0489788
0.221675	0.0492357
0.211995	0.0494357
0.202316	0.0496769
0.192636	0.0498748
0.182957	0.050103
0.173277	0.050268
0.163597	0.0506648
0.153918	0.051448
0.144238	0.0518978
0.134558	0.0521697
0.124879	0.0523773
0.115199	0.0525963
0.105520	0.0527862
0.095840	0.0529956
0.086160	0.0533058
0.076481	0.0538357
0.066801	0.054771
0.057122	0.0558634
0.047442	0.0568742
0.037762	0.057739
0.028083	0.0583591
0.018403	0.0586972
0.008723	0.0589624
-0.000956	0.785949
-0.010636	0.932828
-0.020315	0.933189
-0.029995	0.934823
-0.039675	0.93651
-0.049354	0.937693
-0.059034	0.938681
-0.068713	0.939995
-0.078393	0.940816
-0.088073	0.941415
-0.097752	0.942123
-0.107432	0.942815
-0.117112	0.943633
-0.126791	0.944525
-0.136471	0.945444
-0.146150	0.946389
-0.155830	0.947323
-0.165510	0.948118
-0.175189	0.948819
-0.184869	0.949478
-0.194548	0.950084
-0.204228	0.950579
-0.213908	0.95112
-0.223587	0.951487
-0.233267	0.951862
-0.242947	0.952281
-0.252626	0.952776
-0.262306	0.953277
-0.271985	0.953889
-0.281665	0.954609
-0.291345	0.955366
-0.301024	0.956358
-0.310704	0.957285
-0.320383	0.958121
-0.330063	0.958972
-0.339743	0.959699
-0.349422	0.960309
-0.359102	0.960784
-0.368782	0.961124
-0.378461	0.961447
-0.388141	0.961724
-0.397820	0.962036
-0.407500	0.962309
-0.417180	0.962572
-0.426859	0.962854
-0.436539	0.96315
-0.446219	0.963461
-0.455898	0.963807
-0.465578	0.964119
-0.475257	0.964511
-0.484937	0.964781
-0.494617	0.965122
-0.504296	0.965419
-0.513976	0.965751
-0.523655	0.966052
-0.533335	0.966408
-0.543015	0.966695
-0.552694	0.967118
-0.562374	0.967643
-0.572054	0.968089
-0.581733	0.968647
-0.591413	0.969301
-0.601092	0.969999
-0.610772	0.970666
-0.620452	0.971319
-0.630131	0.972099
-0.639811	0.972787
-0.649490	0.973578
-0.659170	0.974282
-0.668850	0.975054
-0.678529	0.975862
-0.688209	0.976574
-0.697889	0.977246
-0.707568	0.977881
-0.717248	0.978491
-0.726927	0.979149
-0.736607	0.979895
-0.746287	0.980421
-0.755966	0.981034
-0.765646	0.981546
-0.775325	0.98213
-0.785005	0.982638
-0.794685	0.982947
-0.804364	0.983393
-0.814044	0.983835
-0.823724	0.984248
-0.833403	0.98454
-0.843083	0.984927
-0.852762	0.985277
-0.862442	0.985574
-0.872122	0.985834
-0.881801	0.98605
-0.891481	0.98623
-0.901160	0.986502
-0.910840	0.986802
-0.920520	0.987019
-0.930199	0.987263
-0.939879	0.987525
-0.949559	0.987753
-0.959238	0.987996
-0.968918	0.988225
-0.978597	0.988506
-0.988277	0.988787
-0.997957	0.98902
-1.007636	0.989244
-1.017316	0.989495
-1.026996	0.989704
-1.036675	0.98996
-1.046355	0.99018
-1.056034	0.99049
-1.065714	0.99079
-1.075394	0.990999
-1.085073	0.991282
-1.094753	0.991534
-1.104432	0.991799
-1.114112	0.992019
-1.123792	0.992294
-1.133471	0.992515
-1.143151	0.992731
-1.152831	0.992998
-1.162510	0.993212
-1.172190	0.993368
-1.181869	0.993552
-1.191549	0.993757
-1.201229	0.993973
-1.210908	0.994133
-1.220588	0.994318
-1.230267	0.99447
-1.239947	0.994602
-1.249627	0.994733
-1.259306	0.994874
-1.268986	0.994986
-1.278666	0.995104
-1.288345	0.995228
-1.298025	0.995336
-1.307704	0.995412
-1.317384	0.995497
-1.327064	0.995579
-1.336743	0.995671
-1.346423	0.995764
-1.356102	0.995859
-1.365782	0.995924
-1.375462	0.995967
-1.385141	0.996014
-1.394821	0.996084
-1.404501	0.996135
-1.414180	0.996211
-1.423860	0.996267
-1.433539	0.996329
-1.443219	0.996389
-1.452899	0.996449
-1.462578	0.996519
-1.472258	0.996587
-1.481937	0.996635
-1.491617	0.996688
-1.501297	0.996758
-1.510976	0.996812
-1.520656	0.996868
-1.530336	0.996905
-1.540015	0.996967
-1.549695	0.997015
-1.559374	0.997059
-1.569054	0.99709
-1.578734	0.997125
-1.588413	0.997164
-1.598093	0.997221
-1.607772	0.99727
-1.617452	0.997291
-1.627132	0.997316
-1.636811	0.997356
-1.646491	0.997385
-1.656171	0.99744
-1.665850	0.997489
-1.675530	0.997541
-1.685209	0.997579
-1.694889	0.997617
-1.704569	0.997671
-1.714248	0.99771
-1.723928	0.997751
-1.733608	0.997789
-1.743287	0.997841
-1.752967	0.997863
-1.762646	0.997916
-1.772326	0.997939
-1.782006	0.997975
-1.791685	0.998028
-1.801365	0.998078
-1.811044	0.998107
-1.820724	0.998143
-1.830404	0.998186
-1.840083	0.99824
-1.849763	0.998284
-1.859443	0.998326
-1.869122	0.998382
-1.878802	0.998407
-1.888481	0.998453
-1.898161	0.998483
-1.907841	0.998525
-1.917520	0.998555
-1.927200	0.998578
-1.936879	0.998605
-1.946559	0.998642
-1.956239	0.998671
-1.965918	0.998705
-1.975598	0.998754
-1.985278	0.998792
-1.994957	0.998827
-2.004637	0.998865
-2.014316	0.998908
-2.023996	0.998937
-2.033676	0.998968
-2.043355	0.999012
-2.053035	0.999047
-2.062714	0.999098
-2.072394	0.999131
-2.082074	0.999174
-2.091753	0.999229
-2.101433	0.999274
-2.111113	0.999295
-2.120792	0.999334
-2.130472	0.999383
-2.140151	0.999431
-2.149831	0.999495
-2.159511	0.999516
-2.169190	0.999545
-2.178870	0.999585
-2.188549	0.99962
-2.198229	0.999675
-2.207909	0.999708
-2.217588	0.999752
-2.227268	0.999773
-2.236948	0.999795
-2.246627	0.999819
-2.256307	0.999823
-2.265986	0.999846
-2.275666	0.999851
-2.285346	0.999877
-2.295025	0.999887
-2.304705	0.999891
-2.314384	0.999893
-2.324064	0.999902
-2.333744	0.999915
-2.343423	0.999922
-2.353103	0.99993
-2.362783	0.999938
-2.372462	0.999939
-2.382142	0.999944
-2.391821	0.999946
-2.401501	0.999947
-2.411181	0.999948
-2.420860	0.99995
-2.430540	0.999951
-2.440220	0.999953
-2.449899	0.999958
-2.459579	0.999959
-2.469258	0.99996
-2.478938	0.999964
-2.488618	0.999965
-2.498297	0.999966
-2.507977	0.999967
-2.517656	0.999968
-2.527336	0.999969
-2.537016	0.99997
-2.546695	0.99997
-2.556375	0.999972
-2.566055	0.999975
-2.575734	0.999977
-2.585414	0.999979
-2.595093	0.999981
-2.604773	0.999982
-2.614453	0.999984
-2.624132	0.999985
-2.633812	0.999987
-2.653171	0.999989
-2.662851	0.999989
-2.682210	0.99999
-2.691890	0.99999
-2.701569	0.999991
-2.711249	0.999991
-2.720928	0.999991
-2.730608	0.999992
-2.749967	0.999993
-2.759647	0.999994
-2.788686	0.999995
-2.798365	0.999996
-2.808045	0.999996
-2.827404	0.999996
-2.846763	0.999997
-2.895161	0.999997
-2.933880	0.999998
-2.982278	0.999998
-3.030676	0.999999
-3.088754	0.999999
-3.108113	0.999999
-3.127472	1
-3.166191	1
&
```
