## Supplementary material for "All-at-once RNA folding with 3D motif prediction framed by evolutionary information": RF00909_mir-883.power

```
# Power analysis of given structure 
#
# Powertype = SINGLE SUBSTITUTIONS
# covary  left_pos      right_pos    substitutions      power
#----------------------------------------------------------------
          2		77		1		0.00
          3		76		0		0.00
          6		73		0		0.00
          7		72		1		0.00
          8		71		1		0.00
          9		70		0		0.00
          10		69		1		0.00
          11		68		0		0.00
          12		67		1		0.00
          13		66		0		0.00
          14		65		0		0.00
          15		64		0		0.00
          16		63		0		0.00
          17		62		0		0.00
          18		61		0		0.00
          19		60		1		0.00
          23		57		0		0.00
          24		56		0		0.00
          26		54		0		0.00
          27		53		0		0.00
          28		52		0		0.00
          29		51		0		0.00
          30		50		0		0.00
          31		49		1		0.00
          32		48		0		0.00
          33		47		0		0.00
          34		46		0		0.00
          35		45		1		0.00
#
# BPAIRS 28
# avg substitutions per BP  0.3
# BPAIRS expected to covary 0.0 +/- 0.0
# BPAIRS observed to covary 0
#
```
