## Supplementary material for "All-at-once RNA folding with 3D motif prediction framed by evolutionary information": RF00909_mir-883.surv

```
0.000419	0.0357143
-0.000246	0.964286
-0.009539	1
&
2.564747	0.000327547
1.635402	0.000655093
1.598228	0.00098264
1.533174	0.00131019
1.514587	0.00163773
1.421653	0.00229283
1.282251	0.00327547
1.207903	0.00360301
1.180023	0.00393056
1.170729	0.00425811
1.068501	0.00458565
1.049914	0.0049132
1.012741	0.00524075
0.984860	0.00556829
0.947686	0.00655093
0.882632	0.00687848
0.761817	0.00720603
0.641003	0.00786112
0.455134	0.00818867
0.445840	0.00917131
0.417960	0.0101539
0.362199	0.0104815
0.297145	0.010809
0.287851	0.0111366
0.278558	0.0114641
0.241384	0.0117917
0.232091	0.0124468
0.204210	0.0127743
0.167036	0.0131019
0.157743	0.0134294
0.139156	0.013757
0.083395	0.0140845
0.064809	0.0144121
0.055515	0.0147396
0.036928	0.0150671
0.018341	0.0157222
-0.000246	0.880118
-0.009539	0.966918
-0.018833	0.9679
-0.074593	0.968228
-0.093180	0.968556
-0.102474	0.969538
-0.121061	0.969866
-0.130354	0.971176
-0.139647	0.973796
-0.167528	0.974124
-0.186115	0.975762
-0.195408	0.976744
-0.204702	0.978054
-0.223288	0.978709
-0.232582	0.979037
-0.241875	0.979365
-0.251169	0.979692
-0.260462	0.981985
-0.269756	0.98395
-0.279049	0.98526
-0.288343	0.985588
-0.297636	0.985915
-0.306930	0.986898
-0.325516	0.987881
-0.334810	0.988536
-0.344103	0.989519
-0.353397	0.989846
-0.362690	0.991156
-0.381277	0.991484
-0.399864	0.992139
-0.409158	0.992466
-0.418451	0.992794
-0.437038	0.993777
-0.464918	0.994104
-0.474212	0.994759
-0.492799	0.995742
-0.520679	0.996069
-0.539266	0.996397
-0.548559	0.996725
-0.557853	0.997052
-0.576440	0.99738
-0.585733	0.997707
-0.595027	0.998035
-0.622907	0.998362
-0.632200	0.99869
-0.650787	0.999017
-0.678668	0.999345
-0.715841	0.999672
-1.487198	1
&
3.243169	1.0819e-06
3.159528	4.3276e-06
3.113061	5.4095e-06
3.103767	6.4914e-06
3.094474	7.5733e-06
3.085180	8.6552e-06
3.048007	1.0819e-05
3.029420	1.19009e-05
3.020126	1.29828e-05
3.001539	1.40647e-05
2.973659	1.51466e-05
2.936485	1.62285e-05
2.908605	1.73104e-05
2.890018	1.83923e-05
2.871431	1.94742e-05
2.862138	2.05561e-05
2.852844	2.38018e-05
2.843551	2.48837e-05
2.834257	2.70475e-05
2.815670	2.81294e-05
2.806377	2.92113e-05
2.787790	3.13751e-05
2.778497	3.57027e-05
2.759910	3.89484e-05
2.750616	4.3276e-05
2.741323	6.81597e-05
2.732029	7.5733e-05
2.722736	7.89787e-05
2.713442	8.00606e-05
2.704149	8.33063e-05
2.676269	9.30434e-05
2.648388	9.62891e-05
2.639095	9.7371e-05
2.629801	0.000101699
2.620508	0.000104944
2.611214	0.00010819
2.592627	0.000111436
2.583334	0.000115763
2.574041	0.000122255
2.564747	0.000127664
2.555454	0.000133074
2.546160	0.000135237
2.536867	0.000143893
2.527573	0.000146056
2.508986	0.000147138
2.499693	0.000149302
2.490399	0.000151466
2.481106	0.000154712
2.471813	0.000157957
2.462519	0.000180677
2.453226	0.000183923
2.443932	0.000195824
2.434639	0.000204479
2.425345	0.00021097
2.416052	0.000215298
2.406758	0.000218544
2.397465	0.000225035
2.388172	0.000227199
2.378878	0.000240182
2.369585	0.000252083
2.360291	0.000260738
2.350998	0.00026182
2.341704	0.000269393
2.323117	0.000273721
2.313824	0.000274803
2.304530	0.000276966
2.295237	0.000287785
2.285944	0.000292113
2.276650	0.000299686
2.267357	0.000305096
2.258063	0.000308341
2.248770	0.000310505
2.239476	0.000318079
2.230183	0.000325652
2.220889	0.000334307
2.211596	0.000346208
2.202302	0.000351617
2.193009	0.000363518
2.183716	0.000368928
2.174422	0.000373255
2.165129	0.000382993
2.155835	0.000393812
2.146542	0.000417613
2.137248	0.00045007
2.127955	0.000463053
2.118661	0.000476036
2.109368	0.000487937
2.100075	0.00050092
2.090781	0.000514984
2.081488	0.000527967
2.072194	0.00055826
2.062901	0.000560424
2.053607	0.000572325
2.044314	0.000574489
2.035020	0.000593963
2.025727	0.000625338
2.016433	0.000637239
2.007140	0.000650222
1.997847	0.000658877
1.988553	0.000667532
1.979260	0.000675105
1.969966	0.000683761
1.960673	0.000690252
1.951379	0.000704317
1.942086	0.000705399
1.932792	0.000706481
1.914205	0.000720545
1.904912	0.000732446
1.895619	0.000736774
1.886325	0.000745429
1.877032	0.000754084
1.867738	0.000760576
1.858445	0.000770313
1.849151	0.00077464
1.839858	0.000775722
1.830564	0.000778968
1.811978	0.000785459
1.802684	0.000794114
1.793391	0.000800606
1.784097	0.000808179
1.774804	0.000828735
1.765510	0.000834145
1.756217	0.000843882
1.746923	0.000847128
1.737630	0.000851455
1.728336	0.000859028
1.719043	0.00086011
1.709750	0.000867684
1.700456	0.000874175
1.691163	0.000883912
1.681869	0.000891485
1.672576	0.000893649
1.663282	0.000899059
1.653989	0.000908796
1.644695	0.000913123
1.635402	0.000918533
1.626108	0.000926106
1.616815	0.00093368
1.607522	0.000939089
1.598228	0.000959645
1.588935	0.000969382
1.579641	0.000986693
1.570348	0.00100184
1.561054	0.00102348
1.551761	0.00104512
1.542467	0.00107974
1.533174	0.00109705
1.523880	0.00112193
1.514587	0.00114681
1.505294	0.00116196
1.496000	0.00117386
1.486707	0.00119225
1.477413	0.00121389
1.468120	0.00123986
1.458826	0.00130802
1.449533	0.00141188
1.440239	0.00145299
1.430946	0.00149951
1.421653	0.00157525
1.412359	0.00162393
1.403066	0.00168019
1.393772	0.00178622
1.384479	0.00186195
1.375185	0.00193985
1.365892	0.00202423
1.356598	0.00208915
1.347305	0.0021757
1.338011	0.00237802
1.328718	0.00244509
1.319425	0.00249811
1.310131	0.00262361
1.300838	0.00269177
1.291544	0.00275668
1.282251	0.002827
1.272957	0.00287785
1.263664	0.0029406
1.254370	0.00303797
1.245077	0.00317321
1.235783	0.00322082
1.226490	0.00328357
1.217197	0.00332684
1.207903	0.00352699
1.198610	0.00363518
1.189316	0.00375419
1.180023	0.00382884
1.170729	0.00393162
1.161436	0.0040225
1.152142	0.00409824
1.142849	0.00417722
1.133556	0.00428324
1.124262	0.00433084
1.114969	0.00437304
1.105675	0.00442281
1.096382	0.00449529
1.087088	0.00454506
1.077795	0.00459375
1.068501	0.00473223
1.059208	0.00483501
1.049914	0.00494536
1.040621	0.00513578
1.031328	0.0054095
1.022034	0.00552634
1.012741	0.00564211
1.003447	0.00572758
0.994154	0.00587796
0.984860	0.00604241
0.975567	0.00614195
0.966273	0.00622958
0.956980	0.00642973
0.947686	0.00652386
0.938393	0.00660608
0.929100	0.00668722
0.919806	0.00676945
0.910513	0.00684085
0.901219	0.00690577
0.891926	0.00696527
0.882632	0.00701504
0.873339	0.00706372
0.864045	0.0071189
0.854752	0.0071546
0.845458	0.00718381
0.836165	0.0072444
0.826872	0.00726604
0.817578	0.00728551
0.808285	0.0072985
0.798991	0.00731905
0.789698	0.0073342
0.780404	0.00734285
0.771111	0.00736341
0.761817	0.00738397
0.752524	0.00741318
0.743231	0.00744888
0.733937	0.00746727
0.724644	0.00748242
0.715350	0.00750622
0.706057	0.00754409
0.696763	0.00756897
0.687470	0.007609
0.678176	0.00768365
0.668883	0.00771395
0.659589	0.00779617
0.650296	0.00784053
0.641003	0.00787515
0.631709	0.00790544
0.622416	0.00796386
0.613122	0.00800714
0.603829	0.00803094
0.594535	0.0081229
0.585242	0.00820837
0.575948	0.00838689
0.566655	0.0084518
0.557361	0.00855242
0.548068	0.00862707
0.538775	0.00872769
0.529481	0.00884886
0.520188	0.00892243
0.510894	0.0090317
0.501601	0.00914097
0.492307	0.00944607
0.483014	0.00952937
0.473720	0.00968949
0.464427	0.00984745
0.455134	0.00991886
0.445840	0.0100638
0.436547	0.0101742
0.427253	0.0104133
0.417960	0.0104955
0.408666	0.0106145
0.399373	0.0106935
0.390079	0.0107746
0.380786	0.0108309
0.371492	0.0108807
0.362199	0.0109402
0.352906	0.0109921
0.343612	0.0110332
0.334319	0.0111187
0.325025	0.0112074
0.315732	0.0113232
0.306438	0.011427
0.297145	0.0115201
0.287851	0.0115926
0.278558	0.0116391
0.269264	0.0117018
0.259971	0.0117905
0.250678	0.0118825
0.241384	0.0119355
0.232091	0.0120221
0.222797	0.0120967
0.213504	0.0121757
0.204210	0.0122211
0.194917	0.0122698
0.185623	0.0123575
0.176330	0.0124159
0.167036	0.0124754
0.157743	0.0125457
0.148450	0.0126431
0.139156	0.0127177
0.129863	0.0129752
0.120569	0.0131559
0.111276	0.013302
0.101982	0.0134177
0.092689	0.0136428
0.083395	0.0139295
0.074102	0.0141934
0.064809	0.014478
0.055515	0.014875
0.046222	0.0152515
0.036928	0.0157968
0.027635	0.0162047
0.018341	0.0165239
0.009048	0.0168268
-0.000246	0.89145
-0.009539	0.961796
-0.018833	0.962064
-0.028126	0.962366
-0.037419	0.962866
-0.046713	0.963505
-0.056006	0.964078
-0.065300	0.96468
-0.074593	0.96536
-0.083887	0.966073
-0.093180	0.967044
-0.102474	0.968219
-0.111767	0.96945
-0.121061	0.970255
-0.130354	0.971611
-0.139647	0.973057
-0.148941	0.974476
-0.158234	0.975483
-0.167528	0.97618
-0.176821	0.977177
-0.186115	0.978133
-0.195408	0.97897
-0.204702	0.979946
-0.213995	0.980794
-0.223288	0.981325
-0.232582	0.981955
-0.241875	0.982454
-0.251169	0.982914
-0.260462	0.983533
-0.269756	0.984144
-0.279049	0.984985
-0.288343	0.985737
-0.297636	0.986475
-0.306930	0.987236
-0.316223	0.987693
-0.325516	0.98826
-0.334810	0.988864
-0.344103	0.989292
-0.353397	0.989744
-0.362690	0.990208
-0.371984	0.990701
-0.381277	0.991201
-0.390571	0.99165
-0.399864	0.992045
-0.409158	0.992758
-0.418451	0.993167
-0.427744	0.99359
-0.437038	0.994003
-0.446331	0.994255
-0.455625	0.994525
-0.464918	0.99479
-0.474212	0.995032
-0.483505	0.995208
-0.492799	0.995373
-0.502092	0.995524
-0.511385	0.995639
-0.520679	0.995801
-0.529972	0.995963
-0.539266	0.9961
-0.548559	0.99626
-0.557853	0.99638
-0.567146	0.996498
-0.576440	0.996607
-0.585733	0.996746
-0.595027	0.996845
-0.604320	0.99692
-0.613613	0.997018
-0.622907	0.99712
-0.632200	0.997212
-0.641494	0.997326
-0.650787	0.997421
-0.660081	0.997504
-0.669374	0.997609
-0.678668	0.997671
-0.687961	0.997771
-0.697255	0.997844
-0.706548	0.997897
-0.715841	0.997992
-0.725135	0.998051
-0.734428	0.998123
-0.743722	0.998196
-0.753015	0.998258
-0.762309	0.998341
-0.771602	0.998404
-0.780896	0.998434
-0.790189	0.998524
-0.799483	0.998564
-0.808776	0.998612
-0.818069	0.998671
-0.827363	0.998721
-0.836656	0.998747
-0.845950	0.9988
-0.855243	0.998825
-0.864537	0.998893
-0.873830	0.998928
-0.883124	0.999005
-0.892417	0.999037
-0.901710	0.99911
-0.911004	0.99914
-0.920297	0.999195
-0.929591	0.99922
-0.938884	0.999236
-0.948178	0.999272
-0.957471	0.999294
-0.966765	0.999312
-0.976058	0.999336
-0.985352	0.999362
-0.994645	0.999385
-1.003938	0.999436
-1.013232	0.999462
-1.022525	0.999481
-1.031819	0.999489
-1.041112	0.999534
-1.050406	0.999555
-1.059699	0.999572
-1.068993	0.999588
-1.078286	0.999603
-1.087580	0.999614
-1.096873	0.999621
-1.106166	0.999642
-1.115460	0.999644
-1.124753	0.999658
-1.134047	0.999662
-1.143340	0.999672
-1.152634	0.999684
-1.161927	0.999687
-1.171221	0.999698
-1.180514	0.9997
-1.189807	0.999708
-1.199101	0.999734
-1.208394	0.999743
-1.217688	0.999747
-1.226981	0.999754
-1.236275	0.999761
-1.245568	0.999771
-1.254862	0.999779
-1.264155	0.999784
-1.273449	0.999797
-1.282742	0.999803
-1.292035	0.999814
-1.301329	0.999817
-1.310622	0.999819
-1.319916	0.999824
-1.329209	0.999825
-1.338503	0.99983
-1.347796	0.999832
-1.357090	0.999836
-1.366383	0.999837
-1.375677	0.999846
-1.384970	0.999847
-1.394263	0.999852
-1.403557	0.999858
-1.412850	0.999863
-1.422144	0.999868
-1.431437	0.999871
-1.440731	0.999872
-1.450024	0.999877
-1.459318	0.999882
-1.468611	0.999887
-1.477905	0.999894
-1.487198	0.999898
-1.496491	0.9999
-1.505785	0.999904
-1.524372	0.999907
-1.533665	0.99991
-1.542959	0.999915
-1.561546	0.999916
-1.570839	0.999917
-1.580132	0.99992
-1.589426	0.999924
-1.598719	0.999926
-1.608013	0.999929
-1.617306	0.999951
-1.626600	0.999955
-1.635893	0.999961
-1.645187	0.999963
-1.654480	0.999964
-1.673067	0.999965
-1.682360	0.999969
-1.700947	0.999971
-1.719534	0.999972
-1.728828	0.999983
-1.756708	0.999984
-1.766002	0.999985
-1.793882	0.999986
-1.840349	0.999988
-1.849643	0.999989
-1.858936	0.999991
-1.923990	0.999994
-1.933284	0.999996
-2.137740	0.999997
-2.165620	0.999998
-2.295728	1
&
```
