## Supplementary material for "All-at-once RNA folding with 3D motif prediction framed by evolutionary information": RF00910_mir-873.cacofold.helixcov

```
# RMs = 1 L = 77

# RM_HELIX NESTED 1-34 42-75, nbp = 31 nbp_cov = 0
# pvals: 0.717652,0.717652,0.717652,0.717652,0.00640807,0.00640807,0.717652,0.717652,0.0382092,0.717652,0.0382092,0.717652,0.717652,0.717652,0.717652,0.717652,0.717652,0.717652,0.717652,0.717652,0.717652,0.717652,0.717652,0.717652,0.717652,0.717652,0.717652,0.717652,0.0382092,0.717652,0.973445
# aggregated NONE
NESTED  <<<-<<<<<<-<<<<<<<<<<<-<<<<<<<<<<<_______>>>>>>>>>>>->>>>>>>>>>>->>>>>>->>>::
        :::::::::::::::::::::::::::::::::::::::::::::::::::::::::::::::::::::::::::::
```
