## Supplementary material for "All-at-once RNA folding with 3D motif prediction framed by evolutionary information": RF00910_mir-873.surv

```
0.833460	0.037037
-0.002807	0.962963
-0.534977	1
&
13.339455	0.000344947
9.918362	0.000689893
6.839379	0.00103484
2.734067	0.00137979
2.696055	0.00275957
2.277922	0.00344947
2.201897	0.00413936
1.175570	0.00931356
1.099545	0.0100034
1.061533	0.0120731
1.023521	0.0141428
0.947497	0.0144878
0.833460	0.0455329
0.567375	0.0745085
0.453339	0.0751983
0.339303	0.0755433
0.301290	0.0872715
0.263278	0.0976199
0.225266	0.102449
0.187254	0.102794
0.073218	0.108658
0.035205	0.116592
-0.002807	0.687823
-0.040819	0.93584
-0.078831	0.956537
-0.230880	0.956882
-0.344916	0.957227
-0.382928	0.959296
-0.420940	0.959986
-0.534977	0.964471
-0.687025	0.9693
-0.725037	0.978958
-0.839074	0.988617
-1.105159	0.989307
-1.181183	0.989997
-1.333232	0.994136
-1.447268	0.998275
-1.941426	0.998965
-2.055462	0.999655
-2.663657	1
&
13.795601	1.70882e-05
13.301443	3.41763e-05
13.263431	6.83527e-05
13.187406	8.54409e-05
12.997346	0.000102529
12.883309	0.000170882
12.313127	0.00018797
12.237103	0.000205058
11.933006	0.000222146
11.742945	0.000239234
11.628909	0.000273411
11.590896	0.000307587
11.514872	0.000324675
9.956374	0.000341763
9.918362	0.000358852
9.880350	0.000393028
9.842338	0.000410116
8.968059	0.000461381
8.930047	0.000478469
8.701974	0.000512645
8.473901	0.000529733
8.435889	0.00056391
8.321852	0.000615174
8.245828	0.000632262
8.207816	0.000649351
8.169804	0.000666439
8.093779	0.000717703
7.979743	0.000734792
7.599622	0.00075188
7.447573	0.000768968
7.409561	0.000837321
7.371549	0.000854409
7.295524	0.000871497
7.105464	0.000888585
6.991427	0.000905673
6.877391	0.000922761
6.763354	0.000956938
6.725342	0.000991114
6.687330	0.0010082
6.649318	0.00102529
6.459257	0.00104238
6.421245	0.00109364
6.117148	0.00111073
5.927087	0.00112782
5.775039	0.00114491
5.546966	0.001162
5.318893	0.00117908
4.520638	0.00119617
4.482626	0.00121326
4.444614	0.00123035
4.368590	0.00126452
4.330577	0.00128161
4.216541	0.0012987
4.140517	0.00133288
4.064492	0.00136705
4.026480	0.00138414
3.570335	0.00140123
3.532322	0.00141832
3.190213	0.00143541
3.076177	0.00145249
3.000152	0.00146958
2.962140	0.00148667
2.886116	0.00155502
2.810092	0.00167464
2.772080	0.00172591
2.734067	0.00186261
2.696055	0.00194805
2.658043	0.00206767
2.620031	0.00211893
2.582019	0.0021702
2.505995	0.00227273
2.467982	0.0023069
2.429970	0.00232399
2.391958	0.00234108
2.353946	0.00237526
2.315934	0.00239234
2.277922	0.00242652
2.239910	0.00252905
2.201897	0.00258031
2.163885	0.00273411
2.125873	0.00280246
2.087861	0.00292208
2.049849	0.00297334
2.011837	0.00302461
1.935812	0.0030417
1.821776	0.00309296
1.783764	0.00312714
1.669727	0.00314422
1.631715	0.0031784
1.593703	0.00338346
1.555691	0.00365687
1.479667	0.00372522
1.403642	0.00416951
1.365630	0.00461381
1.327618	0.00492139
1.289606	0.00529733
1.251594	0.00610048
1.213582	0.00616883
1.175570	0.00640807
1.137557	0.00885167
1.099545	0.0101162
1.061533	0.0129016
1.023521	0.0143712
0.985509	0.0205058
0.947497	0.0238551
0.909485	0.0309467
0.871473	0.0310492
0.833460	0.0382092
0.795448	0.0397129
0.757436	0.0420882
0.719424	0.049607
0.681412	0.052136
0.643400	0.053879
0.605388	0.0572796
0.567375	0.0615687
0.529363	0.0634313
0.491351	0.0643028
0.453339	0.0666097
0.415327	0.0674641
0.377315	0.0683014
0.339303	0.0692925
0.301290	0.0751367
0.263278	0.0764354
0.225266	0.0782126
0.187254	0.0792379
0.149242	0.0800068
0.111230	0.0811176
0.073218	0.082365
0.035205	0.0889269
-0.002807	0.717652
-0.040819	0.937218
-0.078831	0.956169
-0.116843	0.957314
-0.154855	0.958049
-0.192867	0.95904
-0.230880	0.959945
-0.268892	0.960424
-0.306904	0.960936
-0.344916	0.962799
-0.382928	0.963756
-0.420940	0.966558
-0.458952	0.969224
-0.496965	0.971941
-0.534977	0.973445
-0.572989	0.975051
-0.611001	0.975889
-0.649013	0.97717
-0.687025	0.97811
-0.725037	0.980161
-0.763050	0.982348
-0.801062	0.983595
-0.839074	0.985287
-0.877086	0.98715
-0.915098	0.988192
-0.953110	0.989115
-0.991122	0.990499
-1.029135	0.991012
-1.067147	0.991217
-1.105159	0.991849
-1.143171	0.992806
-1.181183	0.993319
-1.219195	0.993609
-1.257207	0.99407
-1.295220	0.995728
-1.333232	0.995899
-1.371244	0.996326
-1.409256	0.99677
-1.447268	0.997573
-1.485280	0.998018
-1.523292	0.998035
-1.561305	0.99836
-1.599317	0.998445
-1.675341	0.99865
-1.713353	0.998667
-1.789377	0.998838
-1.865402	0.999197
-1.941426	0.999231
-1.979438	0.999282
-2.131487	0.999299
-2.283535	0.999316
-2.511608	0.999334
-2.663657	0.999351
-2.701669	0.999368
-2.891730	0.999419
-2.929742	0.999436
-3.005766	0.99947
-3.043778	0.999487
-3.081790	0.999504
-3.119802	0.999539
-3.157815	0.999556
-3.233839	0.999573
-3.271851	0.999607
-3.309863	0.999641
-3.347875	0.999658
-3.385887	0.999675
-3.423900	0.999744
-3.461912	0.999846
-3.575948	0.999863
-3.613960	0.99988
-3.651972	0.999915
-3.727997	0.999932
-3.766009	0.999966
-3.804021	0.999983
-3.956069	1
&
37.933311	4.80415e-11
37.895298	4.91719e-11
37.857286	5.03288e-11
37.819274	5.15129e-11
37.781262	5.27248e-11
37.743250	5.39651e-11
37.705238	5.52345e-11
37.667226	5.65337e-11
37.629213	5.78634e-11
37.591201	5.92243e-11
37.553189	6.06171e-11
37.515177	6.20426e-11
37.477165	6.35015e-11
37.439153	6.49947e-11
37.401141	6.65228e-11
37.363128	6.80869e-11
37.325116	6.96876e-11
37.287104	7.13258e-11
37.249092	7.30025e-11
37.211080	7.47185e-11
37.173068	7.64747e-11
37.135056	7.82721e-11
37.097043	8.01116e-11
37.059031	8.19943e-11
37.021019	8.39211e-11
36.983007	8.5893e-11
36.944995	8.79112e-11
36.906983	8.99767e-11
36.868971	9.20906e-11
36.830958	9.4254e-11
36.792946	9.64681e-11
36.754934	9.87341e-11
36.716922	1.01053e-10
36.678910	1.03427e-10
36.640898	1.05856e-10
36.602886	1.08342e-10
36.564873	1.10886e-10
36.526861	1.13489e-10
36.488849	1.16154e-10
36.450837	1.18881e-10
36.412825	1.21672e-10
36.374813	1.24529e-10
36.336801	1.27452e-10
36.298788	1.30443e-10
36.260776	1.33505e-10
36.222764	1.36639e-10
36.184752	1.39845e-10
36.146740	1.43127e-10
36.108728	1.46486e-10
36.070716	1.49923e-10
36.032703	1.5344e-10
35.994691	1.5704e-10
35.956679	1.60724e-10
35.918667	1.64495e-10
35.880655	1.68353e-10
35.842643	1.72302e-10
35.804631	1.76343e-10
35.766619	1.80479e-10
35.728606	1.84711e-10
35.690594	1.89043e-10
35.652582	1.93476e-10
35.614570	1.98012e-10
35.576558	2.02654e-10
35.538546	2.07405e-10
35.500534	2.12267e-10
35.462521	2.17243e-10
35.424509	2.22335e-10
35.386497	2.27546e-10
35.348485	2.32879e-10
35.310473	2.38336e-10
35.272461	2.43921e-10
35.234449	2.49637e-10
35.196436	2.55486e-10
35.158424	2.61472e-10
35.120412	2.67597e-10
35.082400	2.73866e-10
35.044388	2.80281e-10
35.006376	2.86846e-10
34.968364	2.93564e-10
34.930351	3.00439e-10
34.892339	3.07474e-10
34.854327	3.14674e-10
34.816315	3.22042e-10
34.778303	3.29582e-10
34.740291	3.37298e-10
34.702279	3.45194e-10
34.664266	3.53275e-10
34.626254	3.61544e-10
34.588242	3.70006e-10
34.550230	3.78665e-10
34.512218	3.87526e-10
34.474206	3.96595e-10
34.436194	4.05874e-10
34.398181	4.15371e-10
34.360169	4.25088e-10
34.322157	4.35033e-10
34.284145	4.45209e-10
34.246133	4.55623e-10
34.208121	4.66279e-10
34.170109	4.77184e-10
34.132096	4.88344e-10
34.094084	4.99763e-10
34.056072	5.11448e-10
34.018060	5.23406e-10
33.980048	5.35643e-10
33.942036	5.48165e-10
33.904024	5.60979e-10
33.866011	5.74091e-10
33.827999	5.87509e-10
33.789987	6.01239e-10
33.751975	6.15289e-10
33.713963	6.29667e-10
33.675951	6.44379e-10
33.637939	6.59434e-10
33.599926	6.7484e-10
33.561914	6.90604e-10
33.523902	7.06736e-10
33.485890	7.23243e-10
33.447878	7.40134e-10
33.409866	7.57418e-10
33.371854	7.75105e-10
33.333841	7.93204e-10
33.295829	8.11723e-10
33.257817	8.30674e-10
33.219805	8.50066e-10
33.181793	8.69909e-10
33.143781	8.90213e-10
33.105769	9.1099e-10
33.067756	9.3225e-10
33.029744	9.54005e-10
32.991732	9.76265e-10
32.953720	9.99043e-10
32.915708	1.02235e-09
32.877696	1.0462e-09
32.839684	1.0706e-09
32.801671	1.09558e-09
32.763659	1.12113e-09
32.725647	1.14727e-09
32.687635	1.17403e-09
32.649623	1.2014e-09
32.611611	1.22941e-09
32.573599	1.25808e-09
32.535586	1.2874e-09
32.497574	1.31741e-09
32.459562	1.34812e-09
32.421550	1.37954e-09
32.383538	1.41169e-09
32.345526	1.44458e-09
32.307514	1.47824e-09
32.269501	1.51268e-09
32.231489	1.54792e-09
32.193477	1.58398e-09
32.155465	1.62088e-09
32.117453	1.65863e-09
32.079441	1.69726e-09
32.041429	1.73678e-09
32.003416	1.77722e-09
31.965404	1.8186e-09
31.927392	1.86094e-09
31.889380	1.90426e-09
31.851368	1.94859e-09
31.813356	1.99394e-09
31.775344	2.04035e-09
31.737331	2.08783e-09
31.699319	2.13641e-09
31.661307	2.18612e-09
31.623295	2.23698e-09
31.585283	2.28902e-09
31.547271	2.34226e-09
31.509259	2.39674e-09
31.471247	2.45248e-09
31.433234	2.50951e-09
31.395222	2.56787e-09
31.357210	2.62757e-09
31.319198	2.68866e-09
31.281186	2.75117e-09
31.243174	2.81512e-09
31.205162	2.88055e-09
31.167149	2.94749e-09
31.129137	3.01599e-09
31.091125	3.08607e-09
31.053113	3.15777e-09
31.015101	3.23113e-09
30.977089	3.30619e-09
30.939077	3.38299e-09
30.901064	3.46156e-09
30.863052	3.54195e-09
30.825040	3.6242e-09
30.787028	3.70835e-09
30.749016	3.79445e-09
30.711004	3.88254e-09
30.672992	3.97267e-09
30.634979	4.06487e-09
30.596967	4.15921e-09
30.558955	4.25573e-09
30.520943	4.35448e-09
30.482931	4.45552e-09
30.444919	4.55888e-09
30.406907	4.66464e-09
30.368894	4.77284e-09
30.330882	4.88353e-09
30.292870	4.99679e-09
30.254858	5.11266e-09
30.216846	5.2312e-09
30.178834	5.35248e-09
30.140822	5.47656e-09
30.102809	5.6035e-09
30.064797	5.73338e-09
30.026785	5.86625e-09
29.988773	6.00218e-09
29.950761	6.14126e-09
29.912749	6.28354e-09
29.874737	6.4291e-09
29.836724	6.57802e-09
29.798712	6.73037e-09
29.760700	6.88624e-09
29.722688	7.0457e-09
29.684676	7.20883e-09
29.646664	7.37573e-09
29.608652	7.54647e-09
29.570639	7.72114e-09
29.532627	7.89985e-09
29.494615	8.08266e-09
29.456603	8.26969e-09
29.418591	8.46103e-09
29.380579	8.65677e-09
29.342567	8.85702e-09
29.304554	9.06188e-09
29.266542	9.27146e-09
29.228530	9.48586e-09
29.190518	9.7052e-09
29.152506	9.92958e-09
29.114494	1.01591e-08
29.076482	1.0394e-08
29.038469	1.06342e-08
29.000457	1.08799e-08
28.962445	1.11313e-08
28.924433	1.13885e-08
28.886421	1.16516e-08
28.848409	1.19208e-08
28.810397	1.21961e-08
28.772384	1.24778e-08
28.734372	1.27659e-08
28.696360	1.30607e-08
28.658348	1.33622e-08
28.620336	1.36707e-08
28.582324	1.39862e-08
28.544312	1.4309e-08
28.506299	1.46392e-08
28.468287	1.4977e-08
28.430275	1.53225e-08
28.392263	1.5676e-08
28.354251	1.60376e-08
28.316239	1.64074e-08
28.278227	1.67858e-08
28.240214	1.71728e-08
28.202202	1.75688e-08
28.164190	1.79738e-08
28.126178	1.8388e-08
28.088166	1.88118e-08
28.050154	1.92453e-08
28.012142	1.96888e-08
27.974129	2.01424e-08
27.936117	2.06064e-08
27.898105	2.1081e-08
27.860093	2.15665e-08
27.822081	2.20631e-08
27.784069	2.25711e-08
27.746057	2.30907e-08
27.708044	2.36222e-08
27.670032	2.41659e-08
27.632020	2.47221e-08
27.594008	2.52909e-08
27.555996	2.58728e-08
27.517984	2.6468e-08
27.479972	2.70768e-08
27.441959	2.76995e-08
27.403947	2.83365e-08
27.365935	2.8988e-08
27.327923	2.96544e-08
27.289911	3.03361e-08
27.251899	3.10334e-08
27.213887	3.17465e-08
27.175874	3.2476e-08
27.137862	3.32221e-08
27.099850	3.39853e-08
27.061838	3.47659e-08
27.023826	3.55643e-08
26.985814	3.6381e-08
26.947802	3.72163e-08
26.909790	3.80706e-08
26.871777	3.89445e-08
26.833765	3.98383e-08
26.795753	4.07525e-08
26.757741	4.16875e-08
26.719729	4.26439e-08
26.681717	4.3622e-08
26.643705	4.46225e-08
26.605692	4.56458e-08
26.567680	4.66923e-08
26.529668	4.77628e-08
26.491656	4.88576e-08
26.453644	4.99773e-08
26.415632	5.11226e-08
26.377620	5.22939e-08
26.339607	5.34919e-08
26.301595	5.47172e-08
26.263583	5.59704e-08
26.225571	5.7252e-08
26.187559	5.85629e-08
26.149547	5.99035e-08
26.111535	6.12747e-08
26.073522	6.2677e-08
26.035510	6.41112e-08
25.997498	6.5578e-08
25.959486	6.70782e-08
25.921474	6.86124e-08
25.883462	7.01815e-08
25.845450	7.17862e-08
25.807437	7.34274e-08
25.769425	7.51058e-08
25.731413	7.68224e-08
25.693401	7.85779e-08
25.655389	8.03732e-08
25.617377	8.22093e-08
25.579365	8.40871e-08
25.541352	8.60074e-08
25.503340	8.79713e-08
25.465328	8.99797e-08
25.427316	9.20337e-08
25.389304	9.41341e-08
25.351292	9.62822e-08
25.313280	9.8479e-08
25.275267	1.00726e-07
25.237255	1.03023e-07
25.199243	1.05372e-07
25.161231	1.07775e-07
25.123219	1.10232e-07
25.085207	1.12745e-07
25.047195	1.15314e-07
25.009182	1.17942e-07
24.971170	1.20629e-07
24.933158	1.23376e-07
24.895146	1.26186e-07
24.857134	1.2906e-07
24.819122	1.31998e-07
24.781110	1.35003e-07
24.743097	1.38075e-07
24.705085	1.41217e-07
24.667073	1.4443e-07
24.629061	1.47715e-07
24.591049	1.51075e-07
24.553037	1.5451e-07
24.515025	1.58023e-07
24.477012	1.61616e-07
24.439000	1.65289e-07
24.400988	1.69045e-07
24.362976	1.72885e-07
24.324964	1.76813e-07
24.286952	1.80828e-07
24.248940	1.84934e-07
24.210927	1.89133e-07
24.172915	1.93426e-07
24.134903	1.97816e-07
24.096891	2.02305e-07
24.058879	2.06894e-07
24.020867	2.11587e-07
23.982855	2.16385e-07
23.944842	2.21292e-07
23.906830	2.26308e-07
23.868818	2.31438e-07
23.830806	2.36682e-07
23.792794	2.42045e-07
23.754782	2.47528e-07
23.716770	2.53134e-07
23.678757	2.58866e-07
23.640745	2.64726e-07
23.602733	2.70718e-07
23.564721	2.76844e-07
23.526709	2.83108e-07
23.488697	2.89513e-07
23.450685	2.9606e-07
23.412672	3.02755e-07
23.374660	3.096e-07
23.336648	3.16598e-07
23.298636	3.23752e-07
23.260624	3.31067e-07
23.222612	3.38546e-07
23.184600	3.46192e-07
23.146587	3.54009e-07
23.108575	3.62e-07
23.070563	3.70171e-07
23.032551	3.78524e-07
22.994539	3.87064e-07
22.956527	3.95795e-07
22.918515	4.0472e-07
22.880502	4.13845e-07
22.842490	4.23174e-07
22.804478	4.32711e-07
22.766466	4.42461e-07
22.728454	4.52428e-07
22.690442	4.62618e-07
22.652430	4.73034e-07
22.614418	4.83683e-07
22.576405	4.94569e-07
22.538393	5.05698e-07
22.500381	5.17075e-07
22.462369	5.28704e-07
22.424357	5.40593e-07
22.386345	5.52746e-07
22.348333	5.6517e-07
22.310320	5.7787e-07
22.272308	5.90852e-07
22.234296	6.04123e-07
22.196284	6.17688e-07
22.158272	6.31555e-07
22.120260	6.4573e-07
22.082248	6.6022e-07
22.044235	6.75031e-07
22.006223	6.9017e-07
21.968211	7.05646e-07
21.930199	7.21464e-07
21.892187	7.37634e-07
21.854175	7.54161e-07
21.816163	7.71055e-07
21.778150	7.88323e-07
21.740138	8.05973e-07
21.702126	8.24013e-07
21.664114	8.42453e-07
21.626102	8.61301e-07
21.588090	8.80565e-07
21.550078	9.00255e-07
21.512065	9.2038e-07
21.474053	9.4095e-07
21.436041	9.61973e-07
21.398029	9.83461e-07
21.360017	1.00542e-06
21.322005	1.02787e-06
21.283993	1.05081e-06
21.245980	1.07426e-06
21.207968	1.09822e-06
21.169956	1.12271e-06
21.131944	1.14774e-06
21.093932	1.17333e-06
21.055920	1.19947e-06
21.017908	1.22619e-06
20.979895	1.2535e-06
20.941883	1.28141e-06
20.903871	1.30993e-06
20.865859	1.33907e-06
20.827847	1.36886e-06
20.789835	1.3993e-06
20.751823	1.43041e-06
20.713810	1.4622e-06
20.675798	1.49469e-06
20.637786	1.52789e-06
20.599774	1.56182e-06
20.561762	1.59649e-06
20.523750	1.63192e-06
20.485738	1.66813e-06
20.447725	1.70512e-06
20.409713	1.74293e-06
20.371701	1.78156e-06
20.333689	1.82104e-06
20.295677	1.86137e-06
20.257665	1.90259e-06
20.219653	1.94471e-06
20.181640	1.98775e-06
20.143628	2.03172e-06
20.105616	2.07666e-06
20.067604	2.12257e-06
20.029592	2.16948e-06
19.991580	2.21741e-06
19.953568	2.26639e-06
19.915555	2.31643e-06
19.877543	2.36756e-06
19.839531	2.4198e-06
19.801519	2.47317e-06
19.763507	2.5277e-06
19.725495	2.58342e-06
19.687483	2.64034e-06
19.649470	2.6985e-06
19.611458	2.75792e-06
19.573446	2.81862e-06
19.535434	2.88064e-06
19.497422	2.94401e-06
19.459410	3.00874e-06
19.421398	3.07487e-06
19.383385	3.14243e-06
19.345373	3.21145e-06
19.307361	3.28196e-06
19.269349	3.35399e-06
19.231337	3.42757e-06
19.193325	3.50274e-06
19.155313	3.57953e-06
19.117300	3.65797e-06
19.079288	3.73811e-06
19.041276	3.81996e-06
19.003264	3.90358e-06
18.965252	3.98899e-06
18.927240	4.07623e-06
18.889228	4.16535e-06
18.851215	4.25638e-06
18.813203	4.34936e-06
18.775191	4.44434e-06
18.737179	4.54135e-06
18.699167	4.64043e-06
18.661155	4.74164e-06
18.623143	4.84501e-06
18.585130	4.95059e-06
18.547118	5.05842e-06
18.509106	5.16856e-06
18.471094	5.28104e-06
18.433082	5.39593e-06
18.395070	5.51326e-06
18.357058	5.63309e-06
18.319046	5.75547e-06
18.281033	5.88046e-06
18.243021	6.0081e-06
18.205009	6.13845e-06
18.166997	6.27157e-06
18.128985	6.40751e-06
18.090973	6.54634e-06
18.052961	6.68811e-06
18.014948	6.83288e-06
17.976936	6.98072e-06
17.938924	7.13168e-06
17.900912	7.28584e-06
17.862900	7.44324e-06
17.824888	7.60398e-06
17.786876	7.7681e-06
17.748863	7.93568e-06
17.710851	8.10679e-06
17.672839	8.28151e-06
17.634827	8.45989e-06
17.596815	8.64203e-06
17.558803	8.828e-06
17.520791	9.01786e-06
17.482778	9.21171e-06
17.444766	9.40963e-06
17.406754	9.61168e-06
17.368742	9.81797e-06
17.330730	1.00286e-05
17.292718	1.02436e-05
17.254706	1.04631e-05
17.216693	1.06871e-05
17.178681	1.09159e-05
17.140669	1.11494e-05
17.102657	1.13877e-05
17.064645	1.16311e-05
17.026633	1.18794e-05
16.988621	1.2133e-05
16.950608	1.23918e-05
16.912596	1.26559e-05
16.874584	1.29256e-05
16.836572	1.32008e-05
16.798560	1.34817e-05
16.760548	1.37684e-05
16.722536	1.4061e-05
16.684523	1.43597e-05
16.646511	1.46645e-05
16.608499	1.49755e-05
16.570487	1.5293e-05
16.532475	1.5617e-05
16.494463	1.59477e-05
16.456451	1.62851e-05
16.418438	1.66294e-05
16.380426	1.69808e-05
16.342414	1.73394e-05
16.304402	1.77053e-05
16.266390	1.80787e-05
16.228378	1.84596e-05
16.190366	1.88484e-05
16.152353	1.9245e-05
16.114341	1.96497e-05
16.076329	2.00626e-05
16.038317	2.04839e-05
16.000305	2.09137e-05
15.962293	2.13522e-05
15.924281	2.17996e-05
15.886268	2.2256e-05
15.848256	2.27216e-05
15.810244	2.31966e-05
15.772232	2.36812e-05
15.734220	2.41755e-05
15.696208	2.46797e-05
15.658196	2.5194e-05
15.620183	2.57186e-05
15.582171	2.62537e-05
15.544159	2.67994e-05
15.506147	2.73561e-05
15.468135	2.79239e-05
15.430123	2.85029e-05
15.392111	2.90935e-05
15.354098	2.96958e-05
15.316086	3.031e-05
15.278074	3.09363e-05
15.240062	3.15751e-05
15.202050	3.22264e-05
15.164038	3.28906e-05
15.126026	3.35679e-05
15.088013	3.42584e-05
15.050001	3.49625e-05
15.011989	3.56804e-05
14.973977	3.64124e-05
14.935965	3.71586e-05
14.897953	3.79194e-05
14.859941	3.8695e-05
14.821928	3.94857e-05
14.783916	4.02917e-05
14.745904	4.11133e-05
14.707892	4.19508e-05
14.669880	4.28045e-05
14.631868	4.36747e-05
14.593856	4.45616e-05
14.555843	4.54655e-05
14.517831	4.63868e-05
14.479819	4.73257e-05
14.441807	4.82825e-05
14.403795	4.92576e-05
14.365783	5.02512e-05
14.327771	5.12637e-05
14.289758	5.22954e-05
14.251746	5.33467e-05
14.213734	5.44177e-05
14.175722	5.5509e-05
14.137710	5.66208e-05
14.099698	5.77534e-05
14.061686	5.89072e-05
14.023674	6.00826e-05
13.985661	6.12799e-05
13.947649	6.24995e-05
13.909637	6.37417e-05
13.871625	6.50069e-05
13.833613	6.62955e-05
13.795601	6.76078e-05
13.757589	6.89442e-05
13.719576	7.03051e-05
13.681564	7.16909e-05
13.643552	7.3102e-05
13.605540	7.45388e-05
13.567528	7.60016e-05
13.529516	7.74908e-05
13.491504	7.9007e-05
13.453491	8.05504e-05
13.415479	8.21215e-05
13.377467	8.37207e-05
13.339455	8.53484e-05
13.301443	8.70051e-05
13.263431	8.86911e-05
13.225419	9.04069e-05
13.187406	9.21529e-05
13.149394	9.39295e-05
13.111382	9.57372e-05
13.073370	9.75765e-05
13.035358	9.94476e-05
12.997346	0.000101351
12.959334	0.000103288
12.921321	0.000105257
12.883309	0.000107261
12.845297	0.000109298
12.807285	0.00011137
12.769273	0.000113477
12.731261	0.00011562
12.693249	0.000117798
12.655236	0.000120013
12.617224	0.000122265
12.579212	0.000124554
12.541200	0.000126881
12.503188	0.000129245
12.465176	0.000131649
12.427164	0.000134091
12.389151	0.000136573
12.351139	0.000139094
12.313127	0.000141656
12.275115	0.000144258
12.237103	0.000146902
12.199091	0.000149587
12.161079	0.000152314
12.123066	0.000155083
12.085054	0.000157895
12.047042	0.00016075
12.009030	0.000163648
11.971018	0.00016659
11.933006	0.000169576
11.894994	0.000172607
11.856981	0.000175682
11.818969	0.000178802
11.780957	0.000181967
11.742945	0.000185179
11.704933	0.000188435
11.666921	0.000191738
11.628909	0.000195088
11.590896	0.000198484
11.552884	0.000201926
11.514872	0.000205415
11.476860	0.000208952
11.438848	0.000212535
11.400836	0.000216165
11.362824	0.000219843
11.324811	0.000223568
11.286799	0.00022734
11.248787	0.000231159
11.210775	0.000235025
11.172763	0.000238939
11.134751	0.000242899
11.096739	0.000246905
11.058726	0.000250958
11.020714	0.000255057
10.982702	0.000259201
10.944690	0.000263391
10.906678	0.000267626
10.868666	0.000271905
10.830654	0.000276227
10.792641	0.000280593
10.754629	0.000285001
10.716617	0.000289451
10.678605	0.000293942
10.640593	0.000298473
10.602581	0.000303042
10.564569	0.00030765
10.526556	0.000312293
10.488544	0.000316973
10.450532	0.000321686
10.412520	0.000326432
10.374508	0.000331208
10.336496	0.000336014
10.298484	0.000340848
10.260471	0.000345707
10.222459	0.000350589
10.184447	0.000355492
10.146435	0.000360414
10.108423	0.000365353
10.070411	0.000370305
10.032399	0.000375268
9.994386	0.000380239
9.956374	0.000385214
9.918362	0.00039019
9.880350	0.000395164
9.842338	0.000400131
9.804326	0.000405088
9.766314	0.000410031
9.728301	0.000414954
9.690289	0.000419852
9.652277	0.000424722
9.614265	0.000429556
9.576253	0.00043435
9.538241	0.000439097
9.500229	0.000443791
9.462217	0.000448425
9.424204	0.000452991
9.386192	0.000457482
9.348180	0.00046189
9.310168	0.000466205
9.272156	0.000470419
9.234144	0.000474521
9.196132	0.000478501
9.158119	0.000482347
9.120107	0.000486047
9.082095	0.000489589
9.044083	0.000492957
9.006071	0.000496137
8.968059	0.000499112
8.930047	0.000501863
8.892034	0.000504371
8.854022	0.000506612
8.816010	0.000508561
8.777998	0.000510186
8.739986	0.00051145
8.701974	0.000512301
&
```
