## Supplementary material for "All-at-once RNA folding with 3D motif prediction framed by evolutionary information": RF00911_mir-672.helixcov

```
# RMs = 2 L = 81

# RM_HELIX NESTED 36-36 44-44, nbp = 1 nbp_cov = 0
# pvals: 0.993866
# aggregated NONE
NESTED  :::::::::::::::::::::::::::::::::::<_______>:::::::::::::::::::::::::::::::::::::
        :::::::::::::::::::::::::::::::::::::::::::::::::::::::::::::::::::::::::::::::::

# RM_HELIX NESTED 1-33 47-78, nbp = 30 nbp_cov = 0
# pvals: 0.993866,0.993866,0.993866,0.993866,0.993866,0.993866,0.993866,0.993866,0.993866,0.993866,0.993866,0.993866,0.993866,0.993866,0.993866,0.993866,0.993866,0.993866,0.993866,0.993866,0.993866,0.993866,0.993866,0.993866,0.993866,0.993866,0.993866,0.993866,0.993866,0.993866
# aggregated NONE
NESTED  <<<<<<-<<<<<<<<-<<<<<-<<<<<<<<<<<_____________>>>>>>>>>>>>>>>>->>>>>>>>->>>>>>:::
        :::::::::::::::::::::::::::::::::::::::::::::::::::::::::::::::::::::::::::::::::
```
