## Supplementary material for "All-at-once RNA folding with 3D motif prediction framed by evolutionary information": RF00911_mir-672.power

```
# Power analysis of given structure 
#
# Powertype = SINGLE SUBSTITUTIONS
# covary  left_pos      right_pos    substitutions      power
#----------------------------------------------------------------
          1		78		0		0.00
          2		77		0		0.00
          3		76		0		0.00
          4		75		0		0.00
          5		74		0		0.00
          6		73		0		0.00
          8		71		0		0.00
          9		70		0		0.00
          10		69		0		0.00
          11		68		0		0.00
          12		67		1		0.00
          13		66		0		0.00
          14		65		0		0.00
          15		64		0		0.00
          17		62		0		0.00
          18		61		1		0.00
          19		60		1		0.00
          20		59		1		0.00
          21		58		0		0.00
          23		57		1		0.00
          24		56		0		0.00
          25		55		0		0.00
          26		54		1		0.00
          27		53		0		0.00
          28		52		0		0.00
          29		51		0		0.00
          30		50		0		0.00
          31		49		0		0.00
          32		48		0		0.00
          33		47		0		0.00
          36		44		0		0.00
#
# BPAIRS 31
# avg substitutions per BP  0.2
# BPAIRS expected to covary 0.0 +/- 0.0
# BPAIRS observed to covary 0
#
```
