## Supplementary material for "All-at-once RNA folding with 3D motif prediction framed by evolutionary information": RF00911_mir-672.surv

```
0.000025	0.0322581
-0.006036	1
&
3.065280	0.000311624
1.436995	0.000623247
0.715480	0.00155812
0.276721	0.00186974
0.169468	0.00218136
0.062216	0.00249299
0.032965	0.00280461
-0.006036	0.991898
-0.015786	0.994079
-0.054787	0.995014
-0.064537	0.995326
-0.074287	0.995637
-0.084037	0.996572
-0.113288	0.997507
-0.210790	0.997819
-0.220540	0.99813
-0.318042	0.999065
-0.620299	0.999377
-0.727551	0.999688
-0.834803	1
&
3.249243	1.54321e-06
3.240784	2.00617e-05
3.094531	5.55556e-05
3.065280	0.000152778
2.977529	0.000157407
2.880026	0.000179012
2.782524	0.000183642
2.733773	0.000226852
2.714273	0.000234568
2.665522	0.000243827
2.636271	0.000256173
2.587520	0.000260802
2.519269	0.000262346
2.343765	0.000265432
2.285264	0.000271605
2.256013	0.000285494
1.895255	0.000287037
1.700251	0.00028858
1.671000	0.000290123
1.612499	0.000291667
1.436995	0.000388889
1.427245	0.000424383
1.407745	0.000444444
1.388244	0.000445988
1.378494	0.000466049
1.368744	0.000467593
1.329743	0.000472222
1.310243	0.000473765
1.300493	0.000475309
1.290742	0.00049537
1.280992	0.0005
1.056737	0.000524691
1.007986	0.000527778
0.881234	0.000530864
0.851983	0.000533951
0.822732	0.00053858
0.812982	0.000540123
0.803232	0.000549383
0.783731	0.000554012
0.773981	0.000555556
0.764231	0.000662037
0.734980	0.00066358
0.725230	0.000734568
0.715480	0.00110031
0.705730	0.00114198
0.695980	0.00116204
0.686229	0.00116358
0.676479	0.00116975
0.666729	0.00117284
0.656979	0.00118364
0.647228	0.00120062
0.637478	0.00124074
0.627728	0.00135185
0.617978	0.00139506
0.608228	0.00142284
0.598477	0.00142438
0.588727	0.00142593
0.569227	0.00143056
0.530226	0.00143519
0.510726	0.0014429
0.364472	0.00144444
0.354722	0.00144599
0.335222	0.00150154
0.325472	0.00150617
0.315721	0.0015108
0.305971	0.00152932
0.296221	0.00153704
0.286471	0.00158025
0.276721	0.00171296
0.257220	0.00172685
0.247470	0.0017284
0.237720	0.00172994
0.227969	0.00174228
0.218219	0.00175617
0.208469	0.00176543
0.198719	0.00181481
0.179218	0.0018179
0.169468	0.00195062
0.159718	0.0019784
0.149968	0.00199383
0.140218	0.00199537
0.130467	0.00199846
0.120717	0.00201235
0.110967	0.0020571
0.101217	0.00206636
0.091467	0.00209568
0.081716	0.00210648
0.071966	0.00221914
0.062216	0.00238735
0.052466	0.00244907
0.042716	0.00252623
0.032965	0.00264506
0.023215	0.00270988
0.013465	0.00279012
0.003715	0.00280556
-0.006036	0.993866
-0.015786	0.994843
-0.025536	0.994943
-0.035286	0.994958
-0.045036	0.994972
-0.054787	0.995451
-0.064537	0.995795
-0.074287	0.996131
-0.084037	0.996654
-0.093787	0.996722
-0.103538	0.99696
-0.113288	0.997409
-0.123038	0.997684
-0.132788	0.997713
-0.142538	0.997769
-0.152289	0.99779
-0.162039	0.997858
-0.171789	0.997875
-0.181539	0.997903
-0.191290	0.997923
-0.201040	0.997974
-0.210790	0.998137
-0.220540	0.998278
-0.230290	0.998332
-0.240041	0.998346
-0.249791	0.998372
-0.259541	0.998421
-0.269291	0.998486
-0.279041	0.998489
-0.288792	0.998551
-0.298542	0.998631
-0.308292	0.998715
-0.318042	0.999059
-0.327792	0.999133
-0.337543	0.999137
-0.347293	0.999207
-0.357043	0.999221
-0.366793	0.999336
-0.376543	0.999394
-0.386294	0.999406
-0.425295	0.99941
-0.474046	0.999412
-0.532547	0.999417
-0.571548	0.999438
-0.581298	0.999451
-0.600798	0.999465
-0.610548	0.999469
-0.620299	0.999566
-0.649549	0.999588
-0.659300	0.999625
-0.669050	0.999647
-0.708051	0.999656
-0.717801	0.999691
-0.727551	0.999789
-0.737301	0.999801
-0.747051	0.999802
-0.756802	0.999804
-0.795802	0.999826
-0.805553	0.999847
-0.834803	0.999944
-0.912805	0.99998
-1.176061	1
&
16.569320	2.78289e-10
16.559570	2.80819e-10
16.549820	2.83371e-10
16.540070	2.85947e-10
16.530319	2.88546e-10
16.520569	2.91169e-10
16.510819	2.93816e-10
16.501069	2.96487e-10
16.491319	2.99182e-10
16.481568	3.01902e-10
16.471818	3.04646e-10
16.462068	3.07415e-10
16.452318	3.1021e-10
16.442567	3.1303e-10
16.432817	3.15875e-10
16.423067	3.18747e-10
16.413317	3.21644e-10
16.403567	3.24568e-10
16.393816	3.27519e-10
16.384066	3.30496e-10
16.374316	3.335e-10
16.364566	3.36532e-10
16.354816	3.39592e-10
16.345065	3.42679e-10
16.335315	3.45794e-10
16.325565	3.48937e-10
16.315815	3.52109e-10
16.306065	3.5531e-10
16.296314	3.5854e-10
16.286564	3.618e-10
16.276814	3.65089e-10
16.267064	3.68408e-10
16.257313	3.71757e-10
16.247563	3.75137e-10
16.237813	3.78547e-10
16.228063	3.81989e-10
16.218313	3.85461e-10
16.208562	3.88966e-10
16.198812	3.92502e-10
16.189062	3.9607e-10
16.179312	3.99671e-10
16.169562	4.03304e-10
16.159811	4.06971e-10
16.150061	4.10671e-10
16.140311	4.14404e-10
16.130561	4.18172e-10
16.120811	4.21974e-10
16.111060	4.2581e-10
16.101310	4.29681e-10
16.091560	4.33588e-10
16.081810	4.3753e-10
16.072060	4.41507e-10
16.062309	4.45521e-10
16.052559	4.49572e-10
16.042809	4.53659e-10
16.033059	4.57784e-10
16.023308	4.61946e-10
16.013558	4.66146e-10
16.003808	4.70384e-10
15.994058	4.7466e-10
15.984308	4.78976e-10
15.974557	4.83331e-10
15.964807	4.87725e-10
15.955057	4.9216e-10
15.945307	4.96634e-10
15.935557	5.0115e-10
15.925806	5.05706e-10
15.916056	5.10304e-10
15.906306	5.14944e-10
15.896556	5.19626e-10
15.886806	5.2435e-10
15.877055	5.29118e-10
15.867305	5.33929e-10
15.857555	5.38783e-10
15.847805	5.43682e-10
15.838054	5.48625e-10
15.828304	5.53614e-10
15.818554	5.58647e-10
15.808804	5.63727e-10
15.799054	5.68853e-10
15.789303	5.74025e-10
15.779553	5.79244e-10
15.769803	5.84511e-10
15.760053	5.89826e-10
15.750303	5.95189e-10
15.740552	6.00601e-10
15.730802	6.06062e-10
15.721052	6.11573e-10
15.711302	6.17134e-10
15.701552	6.22745e-10
15.691801	6.28408e-10
15.682051	6.34122e-10
15.672301	6.39888e-10
15.662551	6.45706e-10
15.652801	6.51578e-10
15.643050	6.57502e-10
15.633300	6.63481e-10
15.623550	6.69514e-10
15.613800	6.75602e-10
15.604049	6.81745e-10
15.594299	6.87945e-10
15.584549	6.942e-10
15.574799	7.00513e-10
15.565049	7.06883e-10
15.555298	7.13311e-10
15.545548	7.19797e-10
15.535798	7.26343e-10
15.526048	7.32948e-10
15.516298	7.39613e-10
15.506547	7.46338e-10
15.496797	7.53125e-10
15.487047	7.59974e-10
15.477297	7.66885e-10
15.467547	7.73858e-10
15.457796	7.80896e-10
15.448046	7.87997e-10
15.438296	7.95163e-10
15.428546	8.02394e-10
15.418795	8.09691e-10
15.409045	8.17054e-10
15.399295	8.24484e-10
15.389545	8.31982e-10
15.379795	8.39548e-10
15.370044	8.47183e-10
15.360294	8.54887e-10
15.350544	8.62661e-10
15.340794	8.70507e-10
15.331044	8.78423e-10
15.321293	8.86412e-10
15.311543	8.94473e-10
15.301793	9.02607e-10
15.292043	9.10816e-10
15.282293	9.19099e-10
15.272542	9.27458e-10
15.262792	9.35892e-10
15.253042	9.44404e-10
15.243292	9.52993e-10
15.233542	9.6166e-10
15.223791	9.70406e-10
15.214041	9.79231e-10
15.204291	9.88137e-10
15.194541	9.97123e-10
15.184790	1.00619e-09
15.175040	1.01534e-09
15.165290	1.02458e-09
15.155540	1.0339e-09
15.145790	1.0433e-09
15.136039	1.05279e-09
15.126289	1.06236e-09
15.116539	1.07202e-09
15.106789	1.08177e-09
15.097039	1.09161e-09
15.087288	1.10154e-09
15.077538	1.11156e-09
15.067788	1.12167e-09
15.058038	1.13187e-09
15.048288	1.14217e-09
15.038537	1.15255e-09
15.028787	1.16304e-09
15.019037	1.17362e-09
15.009287	1.18429e-09
14.999536	1.19506e-09
14.989786	1.20593e-09
14.980036	1.2169e-09
14.970286	1.22797e-09
14.960536	1.23914e-09
14.950785	1.25041e-09
14.941035	1.26178e-09
14.931285	1.27326e-09
14.921535	1.28484e-09
14.911785	1.29653e-09
14.902034	1.30832e-09
14.892284	1.32022e-09
14.882534	1.33223e-09
14.872784	1.34434e-09
14.863034	1.35657e-09
14.853283	1.36891e-09
14.843533	1.38136e-09
14.833783	1.39393e-09
14.824033	1.40661e-09
14.814283	1.4194e-09
14.804532	1.43231e-09
14.794782	1.44534e-09
14.785032	1.45849e-09
14.775282	1.47176e-09
14.765531	1.48514e-09
14.755781	1.49865e-09
14.746031	1.51229e-09
14.736281	1.52604e-09
14.726531	1.53992e-09
14.716780	1.55393e-09
14.707030	1.56807e-09
14.697280	1.58233e-09
14.687530	1.59672e-09
14.677780	1.61125e-09
14.668029	1.62591e-09
14.658279	1.6407e-09
14.648529	1.65562e-09
14.638779	1.67068e-09
14.629029	1.68588e-09
14.619278	1.70122e-09
14.609528	1.71669e-09
14.599778	1.73231e-09
14.590028	1.74807e-09
14.580277	1.76397e-09
14.570527	1.78002e-09
14.560777	1.79621e-09
14.551027	1.81255e-09
14.541277	1.82904e-09
14.531526	1.84568e-09
14.521776	1.86247e-09
14.512026	1.87941e-09
14.502276	1.89651e-09
14.492526	1.91376e-09
14.482775	1.93117e-09
14.473025	1.94874e-09
14.463275	1.96647e-09
14.453525	1.98436e-09
14.443775	2.00241e-09
14.434024	2.02063e-09
14.424274	2.03901e-09
14.414524	2.05757e-09
14.404774	2.07628e-09
14.395024	2.09517e-09
14.385273	2.11424e-09
14.375523	2.13347e-09
14.365773	2.15288e-09
14.356023	2.17247e-09
14.346272	2.19223e-09
14.336522	2.21218e-09
14.326772	2.2323e-09
14.317022	2.25261e-09
14.307272	2.27311e-09
14.297521	2.29379e-09
14.287771	2.31466e-09
14.278021	2.33572e-09
14.268271	2.35697e-09
14.258521	2.37841e-09
14.248770	2.40005e-09
14.239020	2.42189e-09
14.229270	2.44393e-09
14.219520	2.46616e-09
14.209770	2.4886e-09
14.200019	2.51124e-09
14.190269	2.53409e-09
14.180519	2.55715e-09
14.170769	2.58042e-09
14.161019	2.6039e-09
14.151268	2.62759e-09
14.141518	2.6515e-09
14.131768	2.67562e-09
14.122018	2.69997e-09
14.112267	2.72453e-09
14.102517	2.74932e-09
14.092767	2.77434e-09
14.083017	2.79958e-09
14.073267	2.82506e-09
14.063516	2.85076e-09
14.053766	2.8767e-09
14.044016	2.90288e-09
14.034266	2.92929e-09
14.024516	2.95595e-09
14.014765	2.98285e-09
14.005015	3.00999e-09
13.995265	3.03738e-09
13.985515	3.06502e-09
13.975765	3.09291e-09
13.966014	3.12105e-09
13.956264	3.14945e-09
13.946514	3.17811e-09
13.936764	3.20703e-09
13.927013	3.23621e-09
13.917263	3.26566e-09
13.907513	3.29538e-09
13.897763	3.32537e-09
13.888013	3.35563e-09
13.878262	3.38617e-09
13.868512	3.41698e-09
13.858762	3.44807e-09
13.849012	3.47945e-09
13.839262	3.51112e-09
13.829511	3.54307e-09
13.819761	3.57531e-09
13.810011	3.60785e-09
13.800261	3.64068e-09
13.790511	3.67381e-09
13.780760	3.70725e-09
13.771010	3.74098e-09
13.761260	3.77503e-09
13.751510	3.80938e-09
13.741760	3.84405e-09
13.732009	3.87904e-09
13.722259	3.91434e-09
13.712509	3.94996e-09
13.702759	3.98591e-09
13.693008	4.02218e-09
13.683258	4.05879e-09
13.673508	4.09573e-09
13.663758	4.133e-09
13.654008	4.17062e-09
13.644257	4.20858e-09
13.634507	4.24688e-09
13.624757	4.28553e-09
13.615007	4.32453e-09
13.605257	4.36389e-09
13.595506	4.40361e-09
13.585756	4.44369e-09
13.576006	4.48413e-09
13.566256	4.52494e-09
13.556506	4.56613e-09
13.546755	4.60769e-09
13.537005	4.64962e-09
13.527255	4.69194e-09
13.517505	4.73465e-09
13.507754	4.77774e-09
13.498004	4.82123e-09
13.488254	4.86511e-09
13.478504	4.90939e-09
13.468754	4.95408e-09
13.459003	4.99917e-09
13.449253	5.04467e-09
13.439503	5.09059e-09
13.429753	5.13692e-09
13.420003	5.18368e-09
13.410252	5.23086e-09
13.400502	5.27847e-09
13.390752	5.32652e-09
13.381002	5.375e-09
13.371252	5.42393e-09
13.361501	5.4733e-09
13.351751	5.52312e-09
13.342001	5.5734e-09
13.332251	5.62413e-09
13.322501	5.67532e-09
13.312750	5.72698e-09
13.303000	5.77911e-09
13.293250	5.83172e-09
13.283500	5.8848e-09
13.273749	5.93837e-09
13.263999	5.99243e-09
13.254249	6.04698e-09
13.244499	6.10202e-09
13.234749	6.15757e-09
13.224998	6.21362e-09
13.215248	6.27019e-09
13.205498	6.32727e-09
13.195748	6.38486e-09
13.185998	6.44299e-09
13.176247	6.50164e-09
13.166497	6.56083e-09
13.156747	6.62055e-09
13.146997	6.68082e-09
13.137247	6.74164e-09
13.127496	6.80302e-09
13.117746	6.86495e-09
13.107996	6.92744e-09
13.098246	6.99051e-09
13.088495	7.05415e-09
13.078745	7.11837e-09
13.068995	7.18317e-09
13.059245	7.24857e-09
13.049495	7.31456e-09
13.039744	7.38115e-09
13.029994	7.44835e-09
13.020244	7.51616e-09
13.010494	7.58459e-09
13.000744	7.65364e-09
12.990993	7.72332e-09
12.981243	7.79364e-09
12.971493	7.8646e-09
12.961743	7.9362e-09
12.951993	8.00845e-09
12.942242	8.08137e-09
12.932492	8.15494e-09
12.922742	8.22919e-09
12.912992	8.30412e-09
12.903242	8.37972e-09
12.893491	8.45602e-09
12.883741	8.53301e-09
12.873991	8.6107e-09
12.864241	8.6891e-09
12.854490	8.76821e-09
12.844740	8.84805e-09
12.834990	8.92861e-09
12.825240	9.00991e-09
12.815490	9.09194e-09
12.805739	9.17473e-09
12.795989	9.25827e-09
12.786239	9.34257e-09
12.776489	9.42764e-09
12.766739	9.51348e-09
12.756988	9.6001e-09
12.747238	9.68752e-09
12.737488	9.77573e-09
12.727738	9.86474e-09
12.717988	9.95457e-09
12.708237	1.00452e-08
12.698487	1.01367e-08
12.688737	1.0229e-08
12.678987	1.03221e-08
12.669236	1.04161e-08
12.659486	1.0511e-08
12.649736	1.06067e-08
12.639986	1.07033e-08
12.630236	1.08007e-08
12.620485	1.08991e-08
12.610735	1.09983e-08
12.600985	1.10985e-08
12.591235	1.11996e-08
12.581485	1.13016e-08
12.571734	1.14045e-08
12.561984	1.15083e-08
12.552234	1.16131e-08
12.542484	1.17189e-08
12.532734	1.18256e-08
12.522983	1.19333e-08
12.513233	1.2042e-08
12.503483	1.21516e-08
12.493733	1.22623e-08
12.483983	1.2374e-08
12.474232	1.24867e-08
12.464482	1.26004e-08
12.454732	1.27151e-08
12.444982	1.28309e-08
12.435231	1.29478e-08
12.425481	1.30657e-08
12.415731	1.31847e-08
12.405981	1.33048e-08
12.396231	1.3426e-08
12.386480	1.35482e-08
12.376730	1.36716e-08
12.366980	1.37961e-08
12.357230	1.39218e-08
12.347480	1.40486e-08
12.337729	1.41765e-08
12.327979	1.43057e-08
12.318229	1.4436e-08
12.308479	1.45674e-08
12.298729	1.47001e-08
12.288978	1.4834e-08
12.279228	1.49691e-08
12.269478	1.51055e-08
12.259728	1.5243e-08
12.249977	1.53819e-08
12.240227	1.5522e-08
12.230477	1.56634e-08
12.220727	1.5806e-08
12.210977	1.595e-08
12.201226	1.60953e-08
12.191476	1.62419e-08
12.181726	1.63898e-08
12.171976	1.65391e-08
12.162226	1.66898e-08
12.152475	1.68418e-08
12.142725	1.69952e-08
12.132975	1.715e-08
12.123225	1.73063e-08
12.113475	1.74639e-08
12.103724	1.7623e-08
12.093974	1.77835e-08
12.084224	1.79455e-08
12.074474	1.8109e-08
12.064724	1.82739e-08
12.054973	1.84404e-08
12.045223	1.86084e-08
12.035473	1.87779e-08
12.025723	1.8949e-08
12.015972	1.91216e-08
12.006222	1.92958e-08
11.996472	1.94716e-08
11.986722	1.96489e-08
11.976972	1.98279e-08
11.967221	2.00086e-08
11.957471	2.01909e-08
11.947721	2.03748e-08
11.937971	2.05604e-08
11.928221	2.07477e-08
11.918470	2.09367e-08
11.908720	2.11275e-08
11.898970	2.132e-08
11.889220	2.15142e-08
11.879470	2.17102e-08
11.869719	2.1908e-08
11.859969	2.21076e-08
11.850219	2.2309e-08
11.840469	2.25123e-08
11.830718	2.27174e-08
11.820968	2.29243e-08
11.811218	2.31332e-08
11.801468	2.3344e-08
11.791718	2.35567e-08
11.781967	2.37713e-08
11.772217	2.39879e-08
11.762467	2.42064e-08
11.752717	2.4427e-08
11.742967	2.46496e-08
11.733216	2.48741e-08
11.723466	2.51008e-08
11.713716	2.53295e-08
11.703966	2.55603e-08
11.694216	2.57932e-08
11.684465	2.60282e-08
11.674715	2.62654e-08
11.664965	2.65047e-08
11.655215	2.67462e-08
11.645465	2.69899e-08
11.635714	2.72359e-08
11.625964	2.7484e-08
11.616214	2.77345e-08
11.606464	2.79872e-08
11.596713	2.82422e-08
11.586963	2.84996e-08
11.577213	2.87593e-08
11.567463	2.90214e-08
11.557713	2.92858e-08
11.547962	2.95527e-08
11.538212	2.9822e-08
11.528462	3.00938e-08
11.518712	3.0368e-08
11.508962	3.06447e-08
11.499211	3.0924e-08
11.489461	3.12058e-08
11.479711	3.14902e-08
11.469961	3.17772e-08
11.460211	3.20668e-08
11.450460	3.2359e-08
11.440710	3.26539e-08
11.430960	3.29515e-08
11.421210	3.32518e-08
11.411459	3.35548e-08
11.401709	3.38606e-08
11.391959	3.41692e-08
11.382209	3.44806e-08
11.372459	3.47949e-08
11.362708	3.5112e-08
11.352958	3.5432e-08
11.343208	3.57549e-08
11.333458	3.60808e-08
11.323708	3.64097e-08
11.313957	3.67415e-08
11.304207	3.70764e-08
11.294457	3.74143e-08
11.284707	3.77553e-08
11.274957	3.80994e-08
11.265206	3.84467e-08
11.255456	3.87971e-08
11.245706	3.91507e-08
11.235956	3.95076e-08
11.226206	3.98677e-08
11.216455	4.02311e-08
11.206705	4.05978e-08
11.196955	4.09678e-08
11.187205	4.13413e-08
11.177454	4.17181e-08
11.167704	4.20984e-08
11.157954	4.24821e-08
11.148204	4.28694e-08
11.138454	4.32601e-08
11.128703	4.36545e-08
11.118953	4.40524e-08
11.109203	4.4454e-08
11.099453	4.48592e-08
11.089703	4.52681e-08
11.079952	4.56808e-08
11.070202	4.60972e-08
11.060452	4.65174e-08
11.050702	4.69415e-08
11.040952	4.73694e-08
11.031201	4.78012e-08
11.021451	4.8237e-08
11.011701	4.86767e-08
11.001951	4.91205e-08
10.992200	4.95683e-08
10.982450	5.00202e-08
10.972700	5.04762e-08
10.962950	5.09364e-08
10.953200	5.14008e-08
10.943449	5.18694e-08
10.933699	5.23423e-08
10.923949	5.28195e-08
10.914199	5.3301e-08
10.904449	5.3787e-08
10.894698	5.42774e-08
10.884948	5.47722e-08
10.875198	5.52716e-08
10.865448	5.57755e-08
10.855698	5.62841e-08
10.845947	5.67973e-08
10.836197	5.73151e-08
10.826447	5.78377e-08
10.816697	5.8365e-08
10.806947	5.88972e-08
10.797196	5.94342e-08
10.787446	5.99762e-08
10.777696	6.0523e-08
10.767946	6.10749e-08
10.758195	6.16318e-08
10.748445	6.21937e-08
10.738695	6.27609e-08
10.728945	6.33331e-08
10.719195	6.39106e-08
10.709444	6.44934e-08
10.699694	6.50815e-08
10.689944	6.5675e-08
10.680194	6.62738e-08
10.670444	6.68782e-08
10.660693	6.74881e-08
10.650943	6.81035e-08
10.641193	6.87245e-08
10.631443	6.93512e-08
10.621693	6.99837e-08
10.611942	7.06219e-08
10.602192	7.12659e-08
10.592442	7.19158e-08
10.582692	7.25717e-08
10.572942	7.32335e-08
10.563191	7.39014e-08
10.553441	7.45753e-08
10.543691	7.52554e-08
10.533941	7.59418e-08
10.524190	7.66344e-08
10.514440	7.73333e-08
10.504690	7.80386e-08
10.494940	7.87503e-08
10.485190	7.94685e-08
10.475439	8.01933e-08
10.465689	8.09247e-08
10.455939	8.16628e-08
10.446189	8.24076e-08
10.436439	8.31592e-08
10.426688	8.39177e-08
10.416938	8.46831e-08
10.407188	8.54555e-08
10.397438	8.6235e-08
10.387688	8.70215e-08
10.377937	8.78153e-08
10.368187	8.86163e-08
10.358437	8.94246e-08
10.348687	9.02403e-08
10.338936	9.10634e-08
10.329186	9.1894e-08
10.319436	9.27323e-08
10.309686	9.35781e-08
10.299936	9.44318e-08
10.290185	9.52932e-08
10.280435	9.61624e-08
10.270685	9.70396e-08
10.260935	9.79248e-08
10.251185	9.88181e-08
10.241434	9.97196e-08
10.231684	1.00629e-07
10.221934	1.01547e-07
10.212184	1.02474e-07
10.202434	1.03408e-07
10.192683	1.04352e-07
10.182933	1.05304e-07
10.173183	1.06265e-07
10.163433	1.07234e-07
10.153683	1.08212e-07
10.143932	1.092e-07
10.134182	1.10196e-07
10.124432	1.11201e-07
10.114682	1.12216e-07
10.104931	1.13239e-07
10.095181	1.14273e-07
10.085431	1.15315e-07
10.075681	1.16367e-07
10.065931	1.17429e-07
10.056180	1.185e-07
10.046430	1.19582e-07
10.036680	1.20673e-07
10.026930	1.21774e-07
10.017180	1.22885e-07
10.007429	1.24006e-07
9.997679	1.25138e-07
9.987929	1.26279e-07
9.978179	1.27432e-07
9.968429	1.28594e-07
9.958678	1.29768e-07
9.948928	1.30952e-07
9.939178	1.32147e-07
9.929428	1.33353e-07
9.919677	1.3457e-07
9.909927	1.35798e-07
9.900177	1.37037e-07
9.890427	1.38287e-07
9.880677	1.39549e-07
9.870926	1.40823e-07
9.861176	1.42108e-07
9.851426	1.43405e-07
9.841676	1.44713e-07
9.831926	1.46034e-07
9.822175	1.47367e-07
9.812425	1.48712e-07
9.802675	1.50069e-07
9.792925	1.51438e-07
9.783175	1.52821e-07
9.773424	1.54215e-07
9.763674	1.55623e-07
9.753924	1.57043e-07
9.744174	1.58476e-07
9.734424	1.59923e-07
9.724673	1.61382e-07
9.714923	1.62855e-07
9.705173	1.64342e-07
9.695423	1.65842e-07
9.685672	1.67355e-07
9.675922	1.68883e-07
9.666172	1.70424e-07
9.656422	1.7198e-07
9.646672	1.7355e-07
9.636921	1.75134e-07
9.627171	1.76732e-07
9.617421	1.78346e-07
9.607671	1.79974e-07
9.597921	1.81616e-07
9.588170	1.83274e-07
9.578420	1.84947e-07
9.568670	1.86635e-07
9.558920	1.88339e-07
9.549170	1.90058e-07
9.539419	1.91793e-07
9.529669	1.93544e-07
9.519919	1.95311e-07
9.510169	1.97094e-07
9.500418	1.98893e-07
9.490668	2.00709e-07
9.480918	2.02542e-07
9.471168	2.04391e-07
9.461418	2.06257e-07
9.451667	2.0814e-07
9.441917	2.1004e-07
9.432167	2.11957e-07
9.422417	2.13893e-07
9.412667	2.15845e-07
9.402916	2.17816e-07
9.393166	2.19805e-07
9.383416	2.21812e-07
9.373666	2.23837e-07
9.363916	2.25881e-07
9.354165	2.27943e-07
9.344415	2.30024e-07
9.334665	2.32125e-07
9.324915	2.34244e-07
9.315165	2.36383e-07
9.305414	2.38542e-07
9.295664	2.4072e-07
9.285914	2.42918e-07
9.276164	2.45136e-07
9.266413	2.47374e-07
9.256663	2.49633e-07
9.246913	2.51913e-07
9.237163	2.54213e-07
9.227413	2.56535e-07
9.217662	2.58877e-07
9.207912	2.61241e-07
9.198162	2.63627e-07
9.188412	2.66035e-07
9.178662	2.68464e-07
9.168911	2.70916e-07
9.159161	2.7339e-07
9.149411	2.75887e-07
9.139661	2.78407e-07
9.129911	2.80949e-07
9.120160	2.83515e-07
9.110410	2.86105e-07
9.100660	2.88718e-07
9.090910	2.91355e-07
9.081159	2.94016e-07
9.071409	2.96701e-07
9.061659	2.99411e-07
9.051909	3.02146e-07
9.042159	3.04906e-07
9.032408	3.07691e-07
9.022658	3.10501e-07
9.012908	3.13337e-07
9.003158	3.16199e-07
8.993408	3.19088e-07
8.983657	3.22002e-07
8.973907	3.24944e-07
8.964157	3.27912e-07
8.954407	3.30907e-07
8.944657	3.3393e-07
8.934906	3.36981e-07
8.925156	3.40059e-07
8.915406	3.43166e-07
8.905656	3.463e-07
8.895906	3.49464e-07
8.886155	3.52657e-07
8.876405	3.55878e-07
8.866655	3.5913e-07
8.856905	3.62411e-07
8.847154	3.65722e-07
8.837404	3.69063e-07
8.827654	3.72435e-07
8.817904	3.75838e-07
8.808154	3.79271e-07
8.798403	3.82737e-07
8.788653	3.86234e-07
8.778903	3.89763e-07
8.769153	3.93324e-07
8.759403	3.96918e-07
8.749652	4.00544e-07
8.739902	4.04204e-07
8.730152	4.07898e-07
8.720402	4.11625e-07
8.710652	4.15386e-07
8.700901	4.19182e-07
8.691151	4.23012e-07
8.681401	4.26878e-07
8.671651	4.30779e-07
8.661900	4.34715e-07
8.652150	4.38688e-07
8.642400	4.42697e-07
8.632650	4.46742e-07
8.622900	4.50825e-07
8.613149	4.54945e-07
8.603399	4.59103e-07
8.593649	4.63298e-07
8.583899	4.67532e-07
8.574149	4.71805e-07
8.564398	4.76117e-07
8.554648	4.80469e-07
8.544898	4.8486e-07
8.535148	4.89292e-07
8.525398	4.93764e-07
8.515647	4.98277e-07
8.505897	5.02831e-07
8.496147	5.07427e-07
8.486397	5.12065e-07
8.476647	5.16746e-07
8.466896	5.21469e-07
8.457146	5.26236e-07
8.447396	5.31046e-07
8.437646	5.359e-07
8.427895	5.40799e-07
8.418145	5.45743e-07
8.408395	5.50731e-07
8.398645	5.55766e-07
8.388895	5.60846e-07
8.379144	5.65974e-07
8.369394	5.71148e-07
8.359644	5.76369e-07
8.349894	5.81638e-07
8.340144	5.86956e-07
8.330393	5.92322e-07
8.320643	5.97737e-07
8.310893	6.03202e-07
8.301143	6.08717e-07
8.291393	6.14282e-07
8.281642	6.19899e-07
8.271892	6.25567e-07
8.262142	6.31286e-07
8.252392	6.37058e-07
8.242641	6.42883e-07
8.232891	6.48762e-07
8.223141	6.54694e-07
8.213391	6.6068e-07
8.203641	6.66722e-07
8.193890	6.72818e-07
8.184140	6.78971e-07
8.174390	6.85179e-07
8.164640	6.91445e-07
8.154890	6.97768e-07
8.145139	7.04149e-07
8.135389	7.10589e-07
8.125639	7.17087e-07
8.115889	7.23645e-07
8.106139	7.30263e-07
8.096388	7.36942e-07
8.086638	7.43681e-07
8.076888	7.50483e-07
8.067138	7.57347e-07
8.057388	7.64273e-07
8.047637	7.71264e-07
8.037887	7.78318e-07
8.028137	7.85437e-07
8.018387	7.92621e-07
8.008636	7.99871e-07
7.998886	8.07187e-07
7.989136	8.1457e-07
7.979386	8.22021e-07
7.969636	8.29541e-07
7.959885	8.37129e-07
7.950135	8.44786e-07
7.940385	8.52514e-07
7.930635	8.60313e-07
7.920885	8.68183e-07
7.911134	8.76125e-07
7.901384	8.8414e-07
7.891634	8.92229e-07
7.881884	9.00392e-07
7.872134	9.08629e-07
7.862383	9.16942e-07
7.852633	9.25331e-07
7.842883	9.33797e-07
7.833133	9.4234e-07
7.823382	9.50962e-07
7.813632	9.59663e-07
7.803882	9.68444e-07
7.794132	9.77305e-07
7.784382	9.86247e-07
7.774631	9.95272e-07
7.764881	1.00438e-06
7.755131	1.01357e-06
7.745381	1.02284e-06
7.735631	1.0322e-06
7.725880	1.04165e-06
7.716130	1.05118e-06
7.706380	1.0608e-06
7.696630	1.07051e-06
7.686880	1.08031e-06
7.677129	1.09019e-06
7.667379	1.10017e-06
7.657629	1.11024e-06
7.647879	1.1204e-06
7.638129	1.13065e-06
7.628378	1.141e-06
7.618628	1.15144e-06
7.608878	1.16198e-06
7.599128	1.17262e-06
7.589377	1.18335e-06
7.579627	1.19418e-06
7.569877	1.20511e-06
7.560127	1.21614e-06
7.550377	1.22728e-06
7.540626	1.23851e-06
7.530876	1.24985e-06
7.521126	1.26129e-06
7.511376	1.27284e-06
7.501626	1.28449e-06
7.491875	1.29625e-06
7.482125	1.30811e-06
7.472375	1.32009e-06
7.462625	1.33218e-06
7.452875	1.34437e-06
7.443124	1.35668e-06
7.433374	1.3691e-06
7.423624	1.38164e-06
7.413874	1.39429e-06
7.404123	1.40705e-06
7.394373	1.41994e-06
7.384623	1.43294e-06
7.374873	1.44606e-06
7.365123	1.4593e-06
7.355372	1.47266e-06
7.345622	1.48615e-06
7.335872	1.49976e-06
7.326122	1.51349e-06
7.316372	1.52735e-06
7.306621	1.54134e-06
7.296871	1.55545e-06
7.287121	1.5697e-06
7.277371	1.58407e-06
7.267621	1.59858e-06
7.257870	1.61322e-06
7.248120	1.628e-06
7.238370	1.64291e-06
7.228620	1.65795e-06
7.218870	1.67314e-06
7.209119	1.68846e-06
7.199369	1.70393e-06
7.189619	1.71954e-06
7.179869	1.73529e-06
7.170118	1.75118e-06
7.160368	1.76722e-06
7.150618	1.78341e-06
7.140868	1.79975e-06
7.131118	1.81624e-06
7.121367	1.83288e-06
7.111617	1.84967e-06
7.101867	1.86661e-06
7.092117	1.88371e-06
7.082367	1.90097e-06
7.072616	1.91839e-06
7.062866	1.93596e-06
7.053116	1.9537e-06
7.043366	1.9716e-06
7.033616	1.98967e-06
7.023865	2.0079e-06
7.014115	2.0263e-06
7.004365	2.04486e-06
6.994615	2.0636e-06
6.984864	2.08251e-06
6.975114	2.1016e-06
6.965364	2.12085e-06
6.955614	2.14029e-06
6.945864	2.1599e-06
6.936113	2.1797e-06
6.926363	2.19968e-06
6.916613	2.21983e-06
6.906863	2.24018e-06
6.897113	2.26071e-06
6.887362	2.28143e-06
6.877612	2.30234e-06
6.867862	2.32345e-06
6.858112	2.34474e-06
6.848362	2.36623e-06
6.838611	2.38792e-06
6.828861	2.40981e-06
6.819111	2.4319e-06
6.809361	2.4542e-06
6.799611	2.47669e-06
6.789860	2.4994e-06
6.780110	2.52231e-06
6.770360	2.54544e-06
6.760610	2.56877e-06
6.750859	2.59232e-06
6.741109	2.61609e-06
6.731359	2.64008e-06
6.721609	2.66428e-06
6.711859	2.68871e-06
6.702108	2.71336e-06
6.692358	2.73824e-06
6.682608	2.76335e-06
6.672858	2.78869e-06
6.663108	2.81426e-06
6.653357	2.84007e-06
6.643607	2.86612e-06
6.633857	2.8924e-06
6.624107	2.91893e-06
6.614357	2.9457e-06
6.604606	2.97271e-06
6.594856	2.99997e-06
6.585106	3.02749e-06
6.575356	3.05526e-06
6.565606	3.08328e-06
6.555855	3.11156e-06
6.546105	3.1401e-06
6.536355	3.1689e-06
6.526605	3.19797e-06
6.516854	3.22731e-06
6.507104	3.25691e-06
6.497354	3.28679e-06
6.487604	3.31694e-06
6.477854	3.34737e-06
6.468103	3.37808e-06
6.458353	3.40907e-06
6.448603	3.44035e-06
6.438853	3.47192e-06
6.429103	3.50377e-06
6.419352	3.53592e-06
6.409602	3.56836e-06
6.399852	3.60111e-06
6.390102	3.63415e-06
6.380352	3.6675e-06
6.370601	3.70115e-06
6.360851	3.73512e-06
6.351101	3.76939e-06
6.341351	3.80398e-06
6.331600	3.83889e-06
6.321850	3.87413e-06
6.312100	3.90968e-06
6.302350	3.94557e-06
6.292600	3.98178e-06
6.282849	4.01833e-06
6.273099	4.05521e-06
6.263349	4.09243e-06
6.253599	4.13e-06
6.243849	4.16791e-06
6.234098	4.20617e-06
6.224348	4.24478e-06
6.214598	4.28375e-06
6.204848	4.32307e-06
6.195098	4.36276e-06
6.185347	4.40282e-06
6.175597	4.44324e-06
6.165847	4.48404e-06
6.156097	4.52521e-06
6.146347	4.56676e-06
6.136596	4.60869e-06
6.126846	4.65101e-06
6.117096	4.69371e-06
6.107346	4.73682e-06
6.097595	4.78032e-06
6.087845	4.82421e-06
6.078095	4.86852e-06
6.068345	4.91323e-06
6.058595	4.95835e-06
6.048844	5.00389e-06
6.039094	5.04985e-06
6.029344	5.09623e-06
6.019594	5.14304e-06
6.009844	5.19028e-06
6.000093	5.23796e-06
5.990343	5.28608e-06
5.980593	5.33463e-06
5.970843	5.38364e-06
5.961093	5.4331e-06
5.951342	5.48301e-06
5.941592	5.53338e-06
5.931842	5.58422e-06
5.922092	5.63553e-06
5.912341	5.68731e-06
5.902591	5.73956e-06
5.892841	5.7923e-06
5.883091	5.84553e-06
5.873341	5.89924e-06
5.863590	5.95345e-06
5.853840	6.00816e-06
5.844090	6.06338e-06
5.834340	6.1191e-06
5.824590	6.17534e-06
5.814839	6.23209e-06
5.805089	6.28937e-06
5.795339	6.34718e-06
5.785589	6.40552e-06
5.775839	6.4644e-06
5.766088	6.52382e-06
5.756338	6.58379e-06
5.746588	6.64431e-06
5.736838	6.70539e-06
5.727088	6.76704e-06
5.717337	6.82925e-06
5.707587	6.89204e-06
5.697837	6.9554e-06
5.688087	7.01935e-06
5.678336	7.0839e-06
5.668586	7.14903e-06
5.658836	7.21477e-06
5.649086	7.28111e-06
5.639336	7.34807e-06
5.629585	7.41564e-06
5.619835	7.48384e-06
5.610085	7.55267e-06
5.600335	7.62213e-06
5.590585	7.69223e-06
5.580834	7.76298e-06
5.571084	7.83439e-06
5.561334	7.90645e-06
5.551584	7.97918e-06
5.541834	8.05258e-06
5.532083	8.12666e-06
5.522333	8.20142e-06
5.512583	8.27687e-06
5.502833	8.35302e-06
5.493082	8.42987e-06
5.483332	8.50743e-06
5.473582	8.58571e-06
5.463832	8.66471e-06
5.454082	8.74444e-06
5.444331	8.82491e-06
5.434581	8.90612e-06
5.424831	8.98808e-06
5.415081	9.0708e-06
5.405331	9.15428e-06
5.395580	9.23853e-06
5.385830	9.32356e-06
5.376080	9.40938e-06
5.366330	9.49599e-06
5.356580	9.5834e-06
5.346829	9.67162e-06
5.337079	9.76065e-06
5.327329	9.85051e-06
5.317579	9.9412e-06
5.307829	1.00327e-05
5.298078	1.01251e-05
5.288328	1.02183e-05
5.278578	1.03124e-05
5.268828	1.04074e-05
5.259077	1.05032e-05
5.249327	1.05999e-05
5.239577	1.06975e-05
5.229827	1.07961e-05
5.220077	1.08955e-05
5.210326	1.09958e-05
5.200576	1.10971e-05
5.190826	1.11993e-05
5.181076	1.13025e-05
5.171326	1.14066e-05
5.161575	1.15117e-05
5.151825	1.16177e-05
5.142075	1.17248e-05
5.132325	1.18328e-05
5.122575	1.19418e-05
5.112824	1.20518e-05
5.103074	1.21629e-05
5.093324	1.22749e-05
5.083574	1.23881e-05
5.073823	1.25022e-05
5.064073	1.26174e-05
5.054323	1.27337e-05
5.044573	1.28511e-05
5.034823	1.29695e-05
5.025072	1.30891e-05
5.015322	1.32097e-05
5.005572	1.33315e-05
4.995822	1.34544e-05
4.986072	1.35784e-05
4.976321	1.37036e-05
4.966571	1.38299e-05
4.956821	1.39574e-05
4.947071	1.40861e-05
4.937321	1.4216e-05
4.927570	1.43471e-05
4.917820	1.44794e-05
4.908070	1.46129e-05
4.898320	1.47477e-05
4.888570	1.48837e-05
4.878819	1.5021e-05
4.869069	1.51595e-05
4.859319	1.52994e-05
4.849569	1.54405e-05
4.839818	1.55829e-05
4.830068	1.57267e-05
4.820318	1.58718e-05
4.810568	1.60182e-05
4.800818	1.6166e-05
4.791067	1.63152e-05
4.781317	1.64657e-05
4.771567	1.66177e-05
4.761817	1.6771e-05
4.752067	1.69258e-05
4.742316	1.7082e-05
4.732566	1.72397e-05
4.722816	1.73988e-05
4.713066	1.75594e-05
4.703316	1.77215e-05
4.693565	1.78851e-05
4.683815	1.80502e-05
4.674065	1.82168e-05
4.664315	1.8385e-05
4.654564	1.85548e-05
4.644814	1.87261e-05
4.635064	1.8899e-05
4.625314	1.90735e-05
4.615564	1.92497e-05
4.605813	1.94275e-05
4.596063	1.96069e-05
4.586313	1.9788e-05
4.576563	1.99708e-05
4.566813	2.01552e-05
4.557062	2.03414e-05
4.547312	2.05294e-05
4.537562	2.0719e-05
4.527812	2.09105e-05
4.518062	2.11037e-05
4.508311	2.12987e-05
4.498561	2.14955e-05
4.488811	2.16941e-05
4.479061	2.18946e-05
4.469311	2.2097e-05
4.459560	2.23012e-05
4.449810	2.25074e-05
4.440060	2.27154e-05
4.430310	2.29254e-05
4.420559	2.31374e-05
4.410809	2.33513e-05
4.401059	2.35672e-05
4.391309	2.37851e-05
4.381559	2.4005e-05
4.371808	2.4227e-05
4.362058	2.44511e-05
4.352308	2.46772e-05
4.342558	2.49055e-05
4.332808	2.51358e-05
4.323057	2.53683e-05
4.313307	2.5603e-05
4.303557	2.58399e-05
4.293807	2.60789e-05
4.284057	2.63202e-05
4.274306	2.65638e-05
4.264556	2.68096e-05
4.254806	2.70577e-05
4.245056	2.73081e-05
4.235305	2.75609e-05
4.225555	2.7816e-05
4.215805	2.80734e-05
4.206055	2.83333e-05
4.196305	2.85956e-05
4.186554	2.88603e-05
4.176804	2.91276e-05
4.167054	2.93973e-05
4.157304	2.96695e-05
4.147554	2.99442e-05
4.137803	3.02216e-05
4.128053	3.05015e-05
4.118303	3.0784e-05
4.108553	3.10691e-05
4.098803	3.1357e-05
4.089052	3.16475e-05
4.079302	3.19407e-05
4.069552	3.22366e-05
4.059802	3.25353e-05
4.050052	3.28368e-05
4.040301	3.31411e-05
4.030551	3.34483e-05
4.020801	3.37583e-05
4.011051	3.40712e-05
4.001300	3.43871e-05
3.991550	3.47059e-05
3.981800	3.50276e-05
3.972050	3.53524e-05
3.962300	3.56802e-05
3.952549	3.60111e-05
3.942799	3.63451e-05
3.933049	3.66822e-05
3.923299	3.70224e-05
3.913549	3.73658e-05
3.903798	3.77125e-05
3.894048	3.80624e-05
3.884298	3.84155e-05
3.874548	3.8772e-05
3.864798	3.91318e-05
3.855047	3.94949e-05
3.845297	3.98615e-05
3.835547	4.02315e-05
3.825797	4.06049e-05
3.816046	4.09819e-05
3.806296	4.13624e-05
3.796546	4.17464e-05
3.786796	4.2134e-05
3.777046	4.25253e-05
3.767295	4.29203e-05
3.757545	4.33189e-05
3.747795	4.37213e-05
3.738045	4.41274e-05
3.728295	4.45374e-05
3.718544	4.49512e-05
3.708794	4.53688e-05
3.699044	4.57904e-05
3.689294	4.6216e-05
3.679544	4.66455e-05
3.669793	4.70791e-05
3.660043	4.75167e-05
3.650293	4.79585e-05
3.640543	4.84044e-05
3.630793	4.88544e-05
3.621042	4.93088e-05
3.611292	4.97673e-05
3.601542	5.02302e-05
3.591792	5.06974e-05
3.582041	5.1169e-05
3.572291	5.16451e-05
3.562541	5.21256e-05
3.552791	5.26107e-05
3.543041	5.31003e-05
3.533290	5.35945e-05
3.523540	5.40933e-05
3.513790	5.45969e-05
3.504040	5.51051e-05
3.494290	5.56182e-05
3.484539	5.61361e-05
3.474789	5.66589e-05
3.465039	5.71865e-05
3.455289	5.77192e-05
3.445539	5.82569e-05
3.435788	5.87996e-05
3.426038	5.93475e-05
3.416288	5.99005e-05
3.406538	6.04587e-05
3.396787	6.10222e-05
3.387037	6.1591e-05
3.377287	6.21652e-05
3.367537	6.27447e-05
3.357787	6.33298e-05
3.348036	6.39204e-05
3.338286	6.45165e-05
3.328536	6.51183e-05
3.318786	6.57257e-05
3.309036	6.63389e-05
3.299285	6.69579e-05
3.289535	6.75827e-05
3.279785	6.82134e-05
3.270035	6.88501e-05
3.260285	6.94928e-05
3.250534	7.01416e-05
3.240784	7.07965e-05
3.231034	7.14576e-05
3.221284	7.2125e-05
3.211534	7.27987e-05
3.201783	7.34788e-05
3.192033	7.41653e-05
3.182283	7.48583e-05
3.172533	7.55578e-05
3.162782	7.6264e-05
3.153032	7.69769e-05
3.143282	7.76966e-05
3.133532	7.8423e-05
3.123782	7.91564e-05
3.114031	7.98967e-05
3.104281	8.0644e-05
3.094531	8.13984e-05
3.084781	8.216e-05
3.075031	8.29288e-05
3.065280	8.3705e-05
3.055530	8.44885e-05
3.045780	8.52794e-05
3.036030	8.60779e-05
3.026280	8.68839e-05
3.016529	8.76976e-05
3.006779	8.85191e-05
2.997029	8.93484e-05
2.987279	9.01855e-05
2.977529	9.10307e-05
2.967778	9.18838e-05
2.958028	9.27452e-05
2.948278	9.36147e-05
2.938528	9.44925e-05
2.928777	9.53787e-05
2.919027	9.62733e-05
2.909277	9.71765e-05
2.899527	9.80883e-05
2.889777	9.90087e-05
2.880026	9.9938e-05
2.870276	0.000100876
2.860526	0.000101823
2.850776	0.000102779
2.841026	0.000103745
2.831275	0.000104719
2.821525	0.000105703
2.811775	0.000106697
2.802025	0.000107699
2.792275	0.000108712
2.782524	0.000109734
2.772774	0.000110766
2.763024	0.000111808
2.753274	0.000112859
2.743523	0.000113921
2.733773	0.000114993
2.724023	0.000116076
2.714273	0.000117169
2.704523	0.000118272
2.694772	0.000119386
2.685022	0.00012051
2.675272	0.000121646
2.665522	0.000122792
2.655772	0.00012395
2.646021	0.000125118
2.636271	0.000126298
2.626521	0.000127489
2.616771	0.000128692
2.607021	0.000129906
2.597270	0.000131132
2.587520	0.00013237
2.577770	0.00013362
2.568020	0.000134882
2.558270	0.000136156
2.548519	0.000137443
2.538769	0.000138742
2.529019	0.000140053
2.519269	0.000141378
2.509518	0.000142715
2.499768	0.000144065
2.490018	0.000145428
2.480268	0.000146805
2.470518	0.000148194
2.460767	0.000149598
2.451017	0.000151015
2.441267	0.000152446
2.431517	0.00015389
2.421767	0.000155349
2.412016	0.000156822
2.402266	0.00015831
2.392516	0.000159812
2.382766	0.000161329
2.373016	0.00016286
2.363265	0.000164407
2.353515	0.000165968
2.343765	0.000167545
2.334015	0.000169138
2.324264	0.000170746
2.314514	0.00017237
2.304764	0.00017401
2.295014	0.000175666
2.285264	0.000177338
2.275513	0.000179027
2.265763	0.000180732
2.256013	0.000182454
2.246263	0.000184194
2.236513	0.00018595
2.226762	0.000187724
2.217012	0.000189515
2.207262	0.000191325
2.197512	0.000193152
2.187762	0.000194997
2.178011	0.000196861
2.168261	0.000198743
2.158511	0.000200644
2.148761	0.000202564
2.139011	0.000204503
2.129260	0.000206461
2.119510	0.000208439
2.109760	0.000210437
2.100010	0.000212455
2.090259	0.000214493
2.080509	0.000216552
2.070759	0.000218631
2.061009	0.000220731
2.051259	0.000222852
2.041508	0.000224995
2.031758	0.00022716
2.022008	0.000229346
2.012258	0.000231555
2.002508	0.000233786
1.992757	0.00023604
1.983007	0.000238316
1.973257	0.000240616
1.963507	0.00024294
1.953757	0.000245287
1.944006	0.000247658
1.934256	0.000250054
1.924506	0.000252474
1.914756	0.000254919
1.905005	0.000257389
1.895255	0.000259885
1.885505	0.000262407
1.875755	0.000264955
1.866005	0.00026753
1.856254	0.000270131
1.846504	0.00027276
1.836754	0.000275416
1.827004	0.0002781
1.817254	0.000280812
1.807503	0.000283553
1.797753	0.000286323
1.788003	0.000289122
1.778253	0.000291952
1.768503	0.000294811
1.758752	0.000297701
1.749002	0.000300622
1.739252	0.000303574
1.729502	0.000306558
1.719752	0.000309575
1.710001	0.000312624
1.700251	0.000315707
1.690501	0.000318824
1.680751	0.000321975
1.671000	0.00032516
1.661250	0.000328382
1.651500	0.000331639
1.641750	0.000334932
1.632000	0.000338263
1.622249	0.000341631
1.612499	0.000345038
1.602749	0.000348484
1.592999	0.00035197
1.583249	0.000355496
1.573498	0.000359064
1.563748	0.000362673
1.553998	0.000366325
1.544248	0.000370021
1.534498	0.000373762
1.524747	0.000377548
1.514997	0.000381381
1.505247	0.000385261
1.495497	0.00038919
1.485746	0.00039317
1.475996	0.0003972
1.466246	0.000401284
1.456496	0.000405421
1.446746	0.000409615
1.436995	0.000413866
1.427245	0.000418177
1.417495	0.000422549
1.407745	0.000426987
1.397995	0.000431491
1.388244	0.000436065
1.378494	0.000440713
1.368744	0.00044544
1.358994	0.000450249
1.349244	0.000455147
1.339493	0.000460142
1.329743	0.000465243
1.319993	0.000470463
1.310243	0.00047582
1.300493	0.000481342
1.290742	0.000487075
1.280992	0.000493121
&
```
