## Supplementary material for "All-at-once RNA folding with 3D motif prediction framed by evolutionary information": RF00912_mir-877.cacofold.helixcov

```
# RMs = 3 L = 86

# RM_HELIX NESTED 36-44 50-58, nbp = 9 nbp_cov = 0
# pvals: 0.0110096,0.960662,0.949253,0.990707,0.949253,0.949253,0.949253,0.0178468,0.0119521
# aggregated NONE
NESTED  :::::::::::::::::::::::::::::::::::<<<<<<<<<_____>>>>>>>>>::::::::::::::::::::::::::::
        ::::::::::::::::::::::::::::::::::::::::::::::::::::::::::::::::::::::::::::::::::::::

# RM_HELIX NESTED 17-25 63-71, nbp = 9 nbp_cov = 0
# pvals: 0.949253,0.949253,0.949253,0.949253,0.949253,0.949253,0.949253,0.949253,0.949253
# aggregated NONE
NESTED  ::::::::::::::::<<<<<<<<<_____________________________________>>>>>>>>>:::::::::::::::
        ::::::::::::::::::::::::::::::::::::::::::::::::::::::::::::::::::::::::::::::::::::::

# RM_HELIX NESTED 4-13 75-82, nbp = 8 nbp_cov = 0
# pvals: 0.949253,0.949253,0.949253,0.949253,0.949253,0.949253,0.949253,0.949253
# aggregated NONE
NESTED  :::<<<<<<--<<_____________________________________________________________>>>>>>>>::::
        ::::::::::::::::::::::::::::::::::::::::::::::::::::::::::::::::::::::::::::::::::::::
```
