## Supplementary material for "All-at-once RNA folding with 3D motif prediction framed by evolutionary information": RF00912_mir-877.helixcov

```
# RMs = 2 L = 86

# RM_HELIX NESTED 36-44 49-58, nbp = 9 nbp_cov = 0
# pvals: 0.0110096,0.960662,0.949253,0.990707,0.949253,0.949253,0.949253,0.0127934,0.949253
# aggregated NONE
NESTED  :::::::::::::::::::::::::::::::::::<<<<<<<<<____>>->>>>>>>::::::::::::::::::::::::::::
        ::::::::::::::::::::::::::::::::::::::::::::::::::::::::::::::::::::::::::::::::::::::

# RM_HELIX NESTED 4-28 60-82, nbp = 20 nbp_cov = 0
# pvals: 0.949253,0.949253,0.949253,0.949253,0.949253,0.949253,0.949253,0.949253,0.949253,0.949253,0.949253,0.949253,0.949253,0.949253,0.949253,0.949253,0.949253,0.949253,0.949253,0.949253
# aggregated NONE
NESTED  :::<<<<<<--<<-<-<<<<<<<<<<-<_______________________________>->>>>>>>>>>->->>>>>>>>::::
        ::::::::::::::::::::::::::::::::::::::::::::::::::::::::::::::::::::::::::::::::::::::
```
