## Supplementary material for "All-at-once RNA folding with 3D motif prediction framed by evolutionary information": RF00912_mir-877.surv

```
0.937639	0.0344828
0.711909	0.0689655
-0.006322	0.931034
-0.149968	0.965517
-0.929763	1
&
6.047343	0.000275786
5.821613	0.000827358
3.810565	0.00137893
3.769523	0.00165472
3.564314	0.00248207
2.846083	0.00275786
2.640874	0.00330943
2.456186	0.00358522
2.333060	0.00413679
2.271498	0.00468836
1.778996	0.00496415
1.737954	0.00579151
1.614829	0.00606729
1.491703	0.00661886
1.450662	0.00689465
1.389099	0.00744622
1.307015	0.00854937
1.204411	0.00882515
1.060765	0.00937672
0.999202	0.0099283
0.978681	0.0102041
0.937639	0.0104799
0.896597	0.0107557
0.814514	0.0110314
0.711909	0.0113072
0.629826	0.0118588
0.588784	0.0121346
0.568263	0.0129619
0.506700	0.0132377
0.465659	0.0135135
0.445138	0.0137893
0.424617	0.0143409
0.404096	0.0146167
0.383575	0.0162714
0.342533	0.0168229
0.322012	0.0173745
0.198887	0.0179261
0.137324	0.0184777
0.096282	0.0187534
0.075761	0.019305
0.055241	0.0195808
0.034720	0.0201324
-0.006322	0.952565
-0.026843	0.953668
-0.047364	0.95422
-0.067885	0.955598
-0.088406	0.958081
-0.108927	0.959184
-0.129448	0.962217
-0.149968	0.96332
-0.170489	0.964699
-0.191010	0.965527
-0.211531	0.966906
-0.232052	0.967457
-0.252573	0.968009
-0.273094	0.970215
-0.293615	0.970767
-0.314136	0.972973
-0.334657	0.974628
-0.355177	0.976007
-0.375698	0.976558
-0.396219	0.977937
-0.437261	0.97904
-0.457782	0.981522
-0.498824	0.982901
-0.519345	0.983729
-0.539866	0.984556
-0.560386	0.985383
-0.580907	0.985659
-0.601428	0.986211
-0.621949	0.987314
-0.642470	0.987865
-0.724554	0.988141
-0.765595	0.988417
-0.847679	0.988693
-0.868200	0.990072
-0.888721	0.990623
-0.909242	0.990899
-0.929763	0.991175
-0.970804	0.991451
-1.011846	0.991726
-1.052888	0.992278
-1.073409	0.992554
-1.093930	0.99283
-1.114451	0.993381
-1.134972	0.993657
-1.176013	0.993933
-1.196534	0.994208
-1.340181	0.994484
-1.360701	0.99476
-1.381222	0.995036
-1.422264	0.995587
-1.504348	0.996139
-1.524869	0.996691
-1.565910	0.996966
-1.647994	0.997242
-1.689036	0.997794
-1.730078	0.998897
-1.791640	0.999173
-1.812161	0.999448
-1.832682	1
&
8.243079	1.36799e-06
8.037870	2.73598e-06
7.894224	4.10397e-06
7.647973	5.47196e-06
7.524848	6.83995e-06
7.340160	9.57592e-06
7.258076	1.09439e-05
7.237555	1.23119e-05
7.175993	1.36799e-05
7.114430	1.50479e-05
7.052867	1.64159e-05
7.032346	1.77839e-05
7.011825	2.05198e-05
6.991304	2.32558e-05
6.929742	2.46238e-05
6.909221	2.59918e-05
6.868179	2.73598e-05
6.847658	2.87278e-05
6.827137	3.41997e-05
6.806616	4.24077e-05
6.786095	4.37756e-05
6.765575	5.19836e-05
6.724533	5.74555e-05
6.704012	5.88235e-05
6.683491	6.56635e-05
6.662970	7.11354e-05
6.642449	7.79754e-05
6.621928	8.48153e-05
6.601407	9.02873e-05
6.580886	9.30233e-05
6.560366	9.71272e-05
6.539845	0.000101231
6.519324	0.000109439
6.498803	0.000113543
6.478282	0.000120383
6.457761	0.000132695
6.437240	0.000139535
6.416719	0.000154583
6.396198	0.000177839
6.375677	0.000180575
6.355157	0.000199726
6.334636	0.000209302
6.314115	0.000218878
6.293594	0.00023119
6.273073	0.000250342
6.252552	0.000255814
6.232031	0.000276334
6.211510	0.000296854
6.190989	0.000317373
6.170468	0.000335157
6.149948	0.000351573
6.129427	0.000352941
6.108906	0.000367989
6.088385	0.000376197
6.067864	0.000396717
6.047343	0.000419973
6.026822	0.00044186
6.006301	0.000450068
5.985780	0.000459644
5.965259	0.000466484
5.944739	0.000471956
5.924218	0.000487004
5.903697	0.000495212
5.883176	0.000518468
5.862655	0.000533516
5.842134	0.000540356
5.821613	0.000545828
5.801092	0.000549932
5.780571	0.000569083
5.760051	0.000574555
5.739530	0.000582763
5.719009	0.000593707
5.698488	0.000596443
5.677967	0.000606019
5.657446	0.000634747
5.636925	0.000659371
5.616404	0.000673051
5.595883	0.000688098
5.575362	0.000709986
5.554842	0.00071409
5.534321	0.00072093
5.513800	0.000723666
5.493279	0.00072777
5.472758	0.000733242
5.452237	0.00074145
5.431716	0.000745554
5.411195	0.000756498
5.390674	0.000770178
5.370153	0.000778386
5.349633	0.000783858
5.329112	0.000787962
5.308591	0.000793434
5.288070	0.000801642
5.267549	0.000811218
5.247028	0.000812585
5.226507	0.000830369
5.205986	0.000834473
5.185465	0.000842681
5.164944	0.000846785
5.144424	0.000849521
5.103382	0.000856361
5.082861	0.000863201
5.041819	0.000867305
5.021298	0.000871409
4.980256	0.000872777
4.959735	0.000874145
4.898173	0.000876881
4.816089	0.000880985
4.795568	0.000891929
4.754526	0.000894665
4.713485	0.000897401
4.672443	0.000900137
4.651922	0.000902873
4.631401	0.000911081
4.610880	0.000916553
4.590359	0.000917921
4.549317	0.000919289
4.528797	0.000923393
4.508276	0.000926129
4.487755	0.000930233
4.467234	0.000931601
4.446713	0.000935705
4.426192	0.000939808
4.405671	0.000941176
4.364629	0.000949384
4.323588	0.000953488
4.262025	0.000960328
4.241504	0.000964432
4.220983	0.0009658
4.159420	0.000971272
4.138899	0.00097264
4.097858	0.000976744
4.077337	0.000978112
4.056816	0.000980848
4.036295	0.00098632
4.015774	0.000990424
3.995253	0.00099316
3.974732	0.000998632
3.954211	0.0010041
3.933690	0.00101231
3.913170	0.00102326
3.892649	0.00102736
3.872128	0.00104514
3.851607	0.00107524
3.831086	0.0010985
3.810565	0.00111354
3.790044	0.00112859
3.769523	0.0011409
3.749002	0.00115732
3.728481	0.00119015
3.707961	0.00122709
3.687440	0.00126402
3.666919	0.00130233
3.646398	0.00132285
3.625877	0.00136799
3.605356	0.00140903
3.584835	0.00145417
3.564314	0.00149521
3.543793	0.00153352
3.523273	0.00156224
3.502752	0.0015896
3.482231	0.00162927
3.461710	0.001658
3.441189	0.0016922
3.420668	0.00170999
3.400147	0.00174555
3.379626	0.00176607
3.359105	0.00178933
3.338584	0.00181943
3.318064	0.00184679
3.297543	0.00186047
3.277022	0.00187825
3.256501	0.00189603
3.235980	0.00191929
3.215459	0.00194391
3.194938	0.00194938
3.174417	0.00196443
3.153896	0.00197264
3.133375	0.00198769
3.112855	0.00200137
3.092334	0.00201368
3.071813	0.00202052
3.051292	0.00203146
3.030771	0.00204241
3.010250	0.00205609
2.989729	0.00206566
2.969208	0.00207387
2.948687	0.00209713
2.928166	0.00211354
2.907646	0.00214364
2.887125	0.00217784
2.866604	0.0022052
2.846083	0.00223119
2.825562	0.00226402
2.805041	0.00229822
2.784520	0.00232148
2.763999	0.00234747
2.743478	0.00237483
2.722957	0.00244323
2.702437	0.002487
2.681916	0.0025472
2.661395	0.00262654
2.640874	0.00269083
2.620353	0.00276197
2.599832	0.00287688
2.579311	0.0029357
2.558790	0.00299179
2.538269	0.00304651
2.517748	0.0031026
2.497228	0.00315595
2.476707	0.00321067
2.456186	0.00329822
2.435665	0.00335021
2.415144	0.00338577
2.394623	0.00346375
2.374102	0.00353352
2.353581	0.00360602
2.333060	0.00367989
2.312539	0.00377291
2.292019	0.00387415
2.271498	0.00398222
2.250977	0.00407798
2.230456	0.00415048
2.209935	0.00418741
2.189414	0.00427086
2.168893	0.00436799
2.148372	0.00443639
2.127851	0.00449521
2.107330	0.00454309
2.086810	0.00460192
2.066289	0.00465253
2.045768	0.00471683
2.025247	0.00478933
2.004726	0.00482079
1.984205	0.00487415
1.963684	0.00491108
1.943163	0.0049357
1.922642	0.00497127
1.902121	0.00498222
1.881601	0.00502052
1.861080	0.00506019
1.840559	0.00514227
1.820038	0.00521067
1.799517	0.00528317
1.778996	0.0054104
1.758475	0.00553078
1.737954	0.00563748
1.717433	0.00575923
1.696912	0.00586457
1.676392	0.00597674
1.655871	0.0060643
1.635350	0.00614637
1.614829	0.00624487
1.594308	0.00632148
1.573787	0.00642408
1.553266	0.00649248
1.532745	0.00652668
1.512224	0.00659644
1.491703	0.00674145
1.471183	0.00687962
1.450662	0.00697811
1.430141	0.00709166
1.409620	0.0072052
1.389099	0.00733789
1.368578	0.00744186
1.348057	0.00756772
1.327536	0.00768947
1.307015	0.00778386
1.286495	0.00790287
1.265974	0.00804241
1.245453	0.00814637
1.224932	0.00826676
1.204411	0.00840766
1.183890	0.00857045
1.163369	0.00872777
1.142848	0.00885773
1.122327	0.00898632
1.101806	0.00912175
1.081286	0.00929412
1.060765	0.00952257
1.040244	0.00981395
1.019723	0.0101218
0.999202	0.0104063
0.978681	0.0106648
0.958160	0.0108427
0.937639	0.0110096
0.917118	0.0111997
0.896597	0.0113721
0.876077	0.0115103
0.855556	0.0116512
0.835035	0.0118208
0.814514	0.0119521
0.793993	0.01213
0.773472	0.0122763
0.752951	0.0124241
0.732430	0.0126074
0.711909	0.0127934
0.691388	0.0130479
0.670868	0.0133598
0.650347	0.013617
0.629826	0.0139918
0.609305	0.0143721
0.588784	0.0146635
0.568263	0.0149138
0.547742	0.0151327
0.527221	0.0152886
0.506700	0.0154172
0.486179	0.0155759
0.465659	0.0157155
0.445138	0.0158906
0.424617	0.0162285
0.404096	0.0166689
0.383575	0.0170807
0.363054	0.0174432
0.342533	0.0178468
0.322012	0.0180793
0.301491	0.0183133
0.280970	0.0184843
0.260450	0.0186799
0.239929	0.0188919
0.219408	0.0191518
0.198887	0.0193748
0.178366	0.0195882
0.157845	0.0197948
0.137324	0.0200684
0.116803	0.0204295
0.096282	0.0208454
0.075761	0.0213803
0.055241	0.0219562
0.034720	0.0225773
0.014199	0.0230684
-0.006322	0.949253
-0.026843	0.950501
-0.047364	0.952112
-0.067885	0.953774
-0.088406	0.955453
-0.108927	0.957231
-0.129448	0.958819
-0.149968	0.960662
-0.170489	0.962394
-0.191010	0.963903
-0.211531	0.965211
-0.232052	0.966425
-0.252573	0.967605
-0.273094	0.968691
-0.293615	0.969891
-0.314136	0.971064
-0.334657	0.972037
-0.355177	0.973034
-0.375698	0.973951
-0.396219	0.974943
-0.416740	0.975989
-0.437261	0.977112
-0.457782	0.978112
-0.478303	0.979104
-0.498824	0.98003
-0.519345	0.980977
-0.539866	0.981956
-0.560386	0.982776
-0.580907	0.983486
-0.601428	0.984118
-0.621949	0.984722
-0.642470	0.985332
-0.662991	0.985834
-0.683512	0.986286
-0.704033	0.986755
-0.724554	0.987208
-0.745075	0.987642
-0.765595	0.98797
-0.786116	0.988376
-0.806637	0.988751
-0.827158	0.989171
-0.847679	0.989531
-0.868200	0.98983
-0.888721	0.990086
-0.909242	0.990399
-0.929763	0.990707
-0.950283	0.991021
-0.970804	0.991367
-0.991325	0.991717
-1.011846	0.99204
-1.032367	0.992338
-1.052888	0.992601
-1.073409	0.992847
-1.093930	0.99319
-1.114451	0.993415
-1.134972	0.993691
-1.155492	0.993922
-1.176013	0.994155
-1.196534	0.994428
-1.217055	0.994695
-1.237576	0.994958
-1.258097	0.995183
-1.278618	0.99546
-1.299139	0.995669
-1.319660	0.995923
-1.340181	0.996082
-1.360701	0.996302
-1.381222	0.996445
-1.401743	0.996587
-1.422264	0.996732
-1.442785	0.99684
-1.463306	0.996999
-1.483827	0.997116
-1.504348	0.997293
-1.524869	0.997397
-1.545390	0.997509
-1.565910	0.997627
-1.586431	0.997739
-1.606952	0.99783
-1.627473	0.997941
-1.647994	0.99807
-1.668515	0.998185
-1.689036	0.998341
-1.709557	0.998451
-1.730078	0.998565
-1.750599	0.998688
-1.771119	0.998792
-1.791640	0.998878
-1.812161	0.998963
-1.832682	0.999031
-1.853203	0.999159
-1.873724	0.999239
-1.894245	0.999339
-1.914766	0.999421
-1.935287	0.999475
-1.955808	0.999531
-1.976328	0.999581
-1.996849	0.999618
-2.017370	0.999687
-2.037891	0.99974
-2.058412	0.999769
-2.078933	0.999799
-2.099454	0.999832
-2.119975	0.999859
-2.140496	0.999867
-2.161017	0.999881
-2.181537	0.999893
-2.202058	0.999908
-2.222579	0.999921
-2.243100	0.999925
-2.263621	0.999938
-2.284142	0.999945
-2.304663	0.999949
-2.325184	0.999952
-2.345705	0.999962
-2.366226	0.999967
-2.386746	0.999971
-2.407267	0.999978
-2.427788	0.999982
-2.448309	0.999984
-2.489351	0.999985
-2.509872	0.999989
-2.612476	0.99999
-2.653518	0.999992
-2.694560	0.999993
-2.715081	0.999996
-2.797164	0.999997
-2.817685	0.999999
-2.920290	1
&
26.670847	3.69603e-41
26.650326	4.03527e-41
26.629805	4.40565e-41
26.609284	4.81001e-41
26.588763	5.25148e-41
26.568242	5.73347e-41
26.547721	6.25968e-41
26.527200	6.83419e-41
26.506679	7.46141e-41
26.486159	8.1462e-41
26.465638	8.89382e-41
26.445117	9.71004e-41
26.424596	1.06012e-40
26.404075	1.15741e-40
26.383554	1.26362e-40
26.363033	1.37959e-40
26.342512	1.50619e-40
26.321991	1.64441e-40
26.301470	1.79531e-40
26.280950	1.96006e-40
26.260429	2.13992e-40
26.239908	2.33629e-40
26.219387	2.55068e-40
26.198866	2.78473e-40
26.178345	3.04026e-40
26.157824	3.31923e-40
26.137303	3.6238e-40
26.116782	3.95631e-40
26.096262	4.31932e-40
26.075741	4.71564e-40
26.055220	5.14832e-40
26.034699	5.62069e-40
26.014178	6.1364e-40
25.993657	6.69942e-40
25.973136	7.31409e-40
25.952615	7.98515e-40
25.932094	8.71776e-40
25.911573	9.51759e-40
25.891053	1.03908e-39
25.870532	1.13441e-39
25.850011	1.23848e-39
25.829490	1.3521e-39
25.808969	1.47614e-39
25.788448	1.61156e-39
25.767927	1.75941e-39
25.747406	1.92081e-39
25.726885	2.09702e-39
25.706364	2.28939e-39
25.685844	2.4994e-39
25.665323	2.72868e-39
25.644802	2.97899e-39
25.624281	3.25225e-39
25.603760	3.55058e-39
25.583239	3.87626e-39
25.562718	4.23182e-39
25.542197	4.61999e-39
25.521676	5.04376e-39
25.501155	5.50639e-39
25.480635	6.01145e-39
25.460114	6.56282e-39
25.439593	7.16477e-39
25.419072	7.82191e-39
25.398551	8.53932e-39
25.378030	9.32252e-39
25.357509	1.01775e-38
25.336988	1.1111e-38
25.316467	1.213e-38
25.295946	1.32424e-38
25.275426	1.44569e-38
25.254905	1.57827e-38
25.234384	1.72302e-38
25.213863	1.88103e-38
25.193342	2.05353e-38
25.172821	2.24185e-38
25.152300	2.44743e-38
25.131779	2.67187e-38
25.111258	2.91688e-38
25.090737	3.18436e-38
25.070217	3.47636e-38
25.049696	3.79514e-38
25.029175	4.14313e-38
25.008654	4.52304e-38
24.988133	4.93777e-38
24.967612	5.39053e-38
24.947091	5.8848e-38
24.926570	6.42438e-38
24.906049	7.01342e-38
24.885528	7.65646e-38
24.865008	8.35846e-38
24.844487	9.1248e-38
24.823966	9.9614e-38
24.803445	1.08747e-37
24.782924	1.18717e-37
24.762403	1.29601e-37
24.741882	1.41483e-37
24.721361	1.54453e-37
24.700840	1.68613e-37
24.680319	1.84071e-37
24.659799	2.00945e-37
24.639278	2.19367e-37
24.618757	2.39476e-37
24.598236	2.61429e-37
24.577715	2.85394e-37
24.557194	3.11555e-37
24.536673	3.40114e-37
24.516152	3.71291e-37
24.495631	4.05325e-37
24.475110	4.42478e-37
24.454590	4.83036e-37
24.434069	5.27311e-37
24.413548	5.75644e-37
24.393027	6.28406e-37
24.372506	6.86003e-37
24.351985	7.48878e-37
24.331464	8.17515e-37
24.310943	8.92442e-37
24.290422	9.74236e-37
24.269901	1.06352e-36
24.249381	1.16099e-36
24.228860	1.26739e-36
24.208339	1.38355e-36
24.187818	1.51034e-36
24.167297	1.64875e-36
24.146776	1.79985e-36
24.126255	1.96478e-36
24.105734	2.14483e-36
24.085213	2.34138e-36
24.064692	2.55594e-36
24.044172	2.79015e-36
24.023651	3.04582e-36
24.003130	3.32492e-36
23.982609	3.62958e-36
23.962088	3.96216e-36
23.941567	4.3252e-36
23.921046	4.7215e-36
23.900525	5.15411e-36
23.880004	5.62635e-36
23.859484	6.14185e-36
23.838963	6.70458e-36
23.818442	7.31885e-36
23.797921	7.98939e-36
23.777400	8.72135e-36
23.756879	9.52037e-36
23.736358	1.03926e-35
23.715837	1.13447e-35
23.695316	1.2384e-35
23.674795	1.35185e-35
23.654275	1.47569e-35
23.633754	1.61087e-35
23.613233	1.75843e-35
23.592712	1.91951e-35
23.572191	2.09535e-35
23.551670	2.28728e-35
23.531149	2.4968e-35
23.510628	2.7255e-35
23.490107	2.97515e-35
23.469586	3.24766e-35
23.449066	3.54513e-35
23.428545	3.86984e-35
23.408024	4.22429e-35
23.387503	4.61119e-35
23.366982	5.03352e-35
23.346461	5.49453e-35
23.325940	5.99775e-35
23.305419	6.54704e-35
23.284898	7.14664e-35
23.264377	7.80114e-35
23.243857	8.51556e-35
23.223336	9.29541e-35
23.202815	1.01466e-34
23.182294	1.10758e-34
23.161773	1.20901e-34
23.141252	1.31972e-34
23.120731	1.44057e-34
23.100210	1.57248e-34
23.079689	1.71647e-34
23.059168	1.87364e-34
23.038648	2.0452e-34
23.018127	2.23247e-34
22.997606	2.43687e-34
22.977085	2.66e-34
22.956564	2.90354e-34
22.936043	3.16938e-34
22.915522	3.45956e-34
22.895001	3.77629e-34
22.874480	4.12202e-34
22.853959	4.4994e-34
22.833439	4.91132e-34
22.812918	5.36094e-34
22.792397	5.85171e-34
22.771876	6.38741e-34
22.751355	6.97213e-34
22.730834	7.61038e-34
22.710313	8.30703e-34
22.689792	9.06745e-34
22.669271	9.89745e-34
22.648750	1.08034e-33
22.628230	1.17923e-33
22.607709	1.28717e-33
22.587188	1.40498e-33
22.566667	1.53358e-33
22.546146	1.67395e-33
22.525625	1.82716e-33
22.505104	1.99438e-33
22.484583	2.17692e-33
22.464062	2.37615e-33
22.443541	2.59361e-33
22.423021	2.83098e-33
22.402500	3.09006e-33
22.381979	3.37284e-33
22.361458	3.6815e-33
22.340937	4.0184e-33
22.320416	4.38612e-33
22.299895	4.78749e-33
22.279374	5.22558e-33
22.258853	5.70374e-33
22.238332	6.22565e-33
22.217812	6.79531e-33
22.197291	7.41708e-33
22.176770	8.09573e-33
22.156249	8.83646e-33
22.135728	9.64495e-33
22.115207	1.05274e-32
22.094686	1.14906e-32
22.074165	1.25418e-32
22.053644	1.36893e-32
22.033123	1.49416e-32
22.012603	1.63086e-32
21.992082	1.78005e-32
21.971561	1.94289e-32
21.951040	2.12063e-32
21.930519	2.31462e-32
21.909998	2.52635e-32
21.889477	2.75745e-32
21.868956	3.00968e-32
21.848435	3.28498e-32
21.827914	3.58545e-32
21.807394	3.91341e-32
21.786873	4.27135e-32
21.766352	4.66202e-32
21.745831	5.08842e-32
21.725310	5.55381e-32
21.704789	6.06175e-32
21.684268	6.61614e-32
21.663747	7.22122e-32
21.643226	7.88163e-32
21.622706	8.60242e-32
21.602185	9.38911e-32
21.581664	1.02477e-31
21.561143	1.11848e-31
21.540622	1.22076e-31
21.520101	1.33239e-31
21.499580	1.45423e-31
21.479059	1.5872e-31
21.458538	1.73233e-31
21.438017	1.89072e-31
21.417497	2.0636e-31
21.396976	2.25228e-31
21.376455	2.4582e-31
21.355934	2.68295e-31
21.335413	2.92824e-31
21.314892	3.19596e-31
21.294371	3.48814e-31
21.273850	3.80702e-31
21.253329	4.15506e-31
21.232808	4.5349e-31
21.212288	4.94946e-31
21.191767	5.4019e-31
21.171246	5.89569e-31
21.150725	6.43462e-31
21.130204	7.02279e-31
21.109683	7.66471e-31
21.089162	8.36529e-31
21.068641	9.12989e-31
21.048120	9.96435e-31
21.027599	1.08751e-30
21.007079	1.1869e-30
20.986558	1.29538e-30
20.966037	1.41376e-30
20.945516	1.54297e-30
20.924995	1.68398e-30
20.904474	1.83787e-30
20.883953	2.00582e-30
20.863432	2.18912e-30
20.842911	2.38916e-30
20.822390	2.60747e-30
20.801870	2.84573e-30
20.781349	3.10576e-30
20.760828	3.38954e-30
20.740307	3.69924e-30
20.719786	4.03724e-30
20.699265	4.4061e-30
20.678744	4.80866e-30
20.658223	5.24799e-30
20.637702	5.72745e-30
20.617181	6.2507e-30
20.596661	6.82174e-30
20.576140	7.44493e-30
20.555619	8.12504e-30
20.535098	8.86726e-30
20.514577	9.67727e-30
20.494056	1.05612e-29
20.473535	1.15259e-29
20.453014	1.25787e-29
20.432493	1.37277e-29
20.411972	1.49815e-29
20.391452	1.63499e-29
20.370931	1.78432e-29
20.350410	1.94728e-29
20.329889	2.12512e-29
20.309368	2.3192e-29
20.288847	2.531e-29
20.268326	2.76214e-29
20.247805	3.01438e-29
20.227284	3.28965e-29
20.206763	3.59005e-29
20.186243	3.91787e-29
20.165722	4.27562e-29
20.145201	4.66603e-29
20.124680	5.09207e-29
20.104159	5.557e-29
20.083638	6.06438e-29
20.063117	6.61806e-29
20.042596	7.22228e-29
20.022075	7.88165e-29
20.001554	8.6012e-29
19.981034	9.38642e-29
19.960513	1.02433e-28
19.939992	1.11784e-28
19.919471	1.21988e-28
19.898950	1.33124e-28
19.878429	1.45275e-28
19.857908	1.58536e-28
19.837387	1.73007e-28
19.816866	1.88798e-28
19.796345	2.06029e-28
19.775825	2.24834e-28
19.755304	2.45354e-28
19.734783	2.67746e-28
19.714262	2.92181e-28
19.693741	3.18846e-28
19.673220	3.47943e-28
19.652699	3.79695e-28
19.632178	4.14343e-28
19.611657	4.52153e-28
19.591136	4.93411e-28
19.570616	5.38433e-28
19.550095	5.87562e-28
19.529574	6.41172e-28
19.509053	6.99672e-28
19.488532	7.63508e-28
19.468011	8.33166e-28
19.447490	9.09178e-28
19.426969	9.92122e-28
19.406448	1.08263e-27
19.385928	1.18139e-27
19.365407	1.28916e-27
19.344886	1.40676e-27
19.324365	1.53508e-27
19.303844	1.67511e-27
19.283323	1.8279e-27
19.262802	1.99462e-27
19.242281	2.17655e-27
19.221760	2.37506e-27
19.201239	2.59167e-27
19.180719	2.82803e-27
19.160198	3.08594e-27
19.139677	3.36737e-27
19.119156	3.67445e-27
19.098635	4.00952e-27
19.078114	4.37514e-27
19.057593	4.77409e-27
19.037072	5.20941e-27
19.016551	5.6844e-27
18.996030	6.2027e-27
18.975510	6.76823e-27
18.954989	7.38531e-27
18.934468	8.05862e-27
18.913947	8.79331e-27
18.893426	9.59495e-27
18.872905	1.04696e-26
18.852384	1.14241e-26
18.831863	1.24654e-26
18.811342	1.36017e-26
18.790821	1.48415e-26
18.770301	1.61943e-26
18.749780	1.76704e-26
18.729259	1.92809e-26
18.708738	2.10382e-26
18.688217	2.29556e-26
18.667696	2.50477e-26
18.647175	2.73304e-26
18.626654	2.9821e-26
18.606133	3.25385e-26
18.585612	3.55036e-26
18.565092	3.87388e-26
18.544571	4.22686e-26
18.524050	4.612e-26
18.503529	5.03222e-26
18.483008	5.49071e-26
18.462487	5.99096e-26
18.441966	6.53677e-26
18.421445	7.13229e-26
18.400924	7.78204e-26
18.380403	8.49097e-26
18.359883	9.26445e-26
18.339362	1.01084e-25
18.318841	1.10291e-25
18.298320	1.20337e-25
18.277799	1.31298e-25
18.257278	1.43257e-25
18.236757	1.56304e-25
18.216236	1.70539e-25
18.195715	1.86071e-25
18.175194	2.03016e-25
18.154674	2.21504e-25
18.134153	2.41674e-25
18.113632	2.63681e-25
18.093111	2.87691e-25
18.072590	3.13887e-25
18.052069	3.42467e-25
18.031548	3.73648e-25
18.011027	4.07666e-25
17.990506	4.44781e-25
17.969985	4.85274e-25
17.949465	5.29451e-25
17.928944	5.77649e-25
17.908423	6.30232e-25
17.887902	6.87601e-25
17.867381	7.50189e-25
17.846860	8.18472e-25
17.826339	8.92968e-25
17.805818	9.74241e-25
17.785297	1.06291e-24
17.764776	1.15964e-24
17.744256	1.26518e-24
17.723735	1.38031e-24
17.703214	1.50592e-24
17.682693	1.64295e-24
17.662172	1.79245e-24
17.641651	1.95554e-24
17.621130	2.13347e-24
17.600609	2.32758e-24
17.580088	2.53935e-24
17.559567	2.77037e-24
17.539047	3.0224e-24
17.518526	3.29735e-24
17.498005	3.5973e-24
17.477484	3.92453e-24
17.456963	4.28151e-24
17.436442	4.67094e-24
17.415921	5.09579e-24
17.395400	5.55925e-24
17.374879	6.06486e-24
17.354358	6.61642e-24
17.333838	7.21813e-24
17.313317	7.87453e-24
17.292796	8.59059e-24
17.272275	9.37175e-24
17.251754	1.02239e-23
17.231233	1.11535e-23
17.210712	1.21676e-23
17.190191	1.32738e-23
17.169670	1.44806e-23
17.149150	1.57971e-23
17.128629	1.72331e-23
17.108108	1.87997e-23
17.087587	2.05086e-23
17.067066	2.23727e-23
17.046545	2.44063e-23
17.026024	2.66245e-23
17.005503	2.90444e-23
16.984982	3.1684e-23
16.964461	3.45634e-23
16.943941	3.77044e-23
16.923420	4.11306e-23
16.902899	4.48681e-23
16.882378	4.89451e-23
16.861857	5.33923e-23
16.841336	5.82434e-23
16.820815	6.3535e-23
16.800294	6.93072e-23
16.779773	7.56035e-23
16.759252	8.24715e-23
16.738732	8.99632e-23
16.718211	9.81351e-23
16.697690	1.07049e-22
16.677169	1.16772e-22
16.656648	1.27378e-22
16.636127	1.38946e-22
16.615606	1.51565e-22
16.595085	1.65329e-22
16.574564	1.80342e-22
16.554043	1.96718e-22
16.533523	2.14581e-22
16.513002	2.34064e-22
16.492481	2.55316e-22
16.471960	2.78496e-22
16.451439	3.03779e-22
16.430918	3.31357e-22
16.410397	3.61437e-22
16.389876	3.94246e-22
16.369355	4.30032e-22
16.348834	4.69065e-22
16.328314	5.11638e-22
16.307793	5.58073e-22
16.287272	6.08721e-22
16.266751	6.63963e-22
16.246230	7.24215e-22
16.225709	7.89932e-22
16.205188	8.61609e-22
16.184667	9.39786e-22
16.164146	1.02505e-21
16.143625	1.11805e-21
16.123105	1.21948e-21
16.102584	1.33011e-21
16.082063	1.45077e-21
16.061542	1.58237e-21
16.041021	1.7259e-21
16.020500	1.88244e-21
15.999979	2.05317e-21
15.979458	2.23938e-21
15.958937	2.44246e-21
15.938416	2.66395e-21
15.917896	2.90552e-21
15.897375	3.16897e-21
15.876854	3.45631e-21
15.856333	3.76968e-21
15.835812	4.11145e-21
15.815291	4.48418e-21
15.794770	4.89069e-21
15.774249	5.33402e-21
15.753728	5.81752e-21
15.733207	6.34482e-21
15.712687	6.91988e-21
15.692166	7.54704e-21
15.671645	8.231e-21
15.651124	8.97691e-21
15.630603	9.79037e-21
15.610082	1.06775e-20
15.589561	1.1645e-20
15.569040	1.27e-20
15.548519	1.38507e-20
15.527998	1.51054e-20
15.507478	1.64738e-20
15.486957	1.79661e-20
15.466436	1.95935e-20
15.445915	2.13682e-20
15.425394	2.33035e-20
15.404873	2.5414e-20
15.384352	2.77155e-20
15.363831	3.02254e-20
15.343310	3.29623e-20
15.322789	3.59469e-20
15.302269	3.92016e-20
15.281748	4.27508e-20
15.261227	4.66211e-20
15.240706	5.08416e-20
15.220185	5.54439e-20
15.199664	6.04625e-20
15.179143	6.59351e-20
15.158622	7.19027e-20
15.138101	7.84101e-20
15.117580	8.55059e-20
15.097060	9.32435e-20
15.076539	1.01681e-19
15.056018	1.10881e-19
15.035497	1.20913e-19
15.014976	1.31852e-19
14.994455	1.43781e-19
14.973934	1.56787e-19
14.953413	1.70969e-19
14.932892	1.86434e-19
14.912372	2.03296e-19
14.891851	2.21682e-19
14.871330	2.41729e-19
14.850809	2.63589e-19
14.830288	2.87423e-19
14.809767	3.13412e-19
14.789246	3.41748e-19
14.768725	3.72645e-19
14.748204	4.06333e-19
14.727683	4.43064e-19
14.707163	4.83113e-19
14.686642	5.26779e-19
14.666121	5.74389e-19
14.645600	6.26299e-19
14.625079	6.82897e-19
14.604558	7.44606e-19
14.584037	8.11886e-19
14.563516	8.85242e-19
14.542995	9.65219e-19
14.522474	1.05242e-18
14.501954	1.14749e-18
14.481433	1.25114e-18
14.460912	1.36414e-18
14.440391	1.48735e-18
14.419870	1.62167e-18
14.399349	1.76812e-18
14.378828	1.92778e-18
14.358307	2.10184e-18
14.337786	2.29161e-18
14.317265	2.4985e-18
14.296745	2.72405e-18
14.276224	2.96995e-18
14.255703	3.23802e-18
14.235182	3.53028e-18
14.214661	3.84889e-18
14.194140	4.19623e-18
14.173619	4.57489e-18
14.153098	4.98768e-18
14.132577	5.4377e-18
14.112056	5.92829e-18
14.091536	6.46309e-18
14.071015	7.0461e-18
14.050494	7.68166e-18
14.029973	8.3745e-18
14.009452	9.12977e-18
13.988931	9.95309e-18
13.968410	1.08506e-17
13.947889	1.1829e-17
13.927368	1.28955e-17
13.906847	1.40581e-17
13.886327	1.53254e-17
13.865806	1.67068e-17
13.845285	1.82127e-17
13.824764	1.98541e-17
13.804243	2.16434e-17
13.783722	2.35937e-17
13.763201	2.57197e-17
13.742680	2.8037e-17
13.722159	3.05629e-17
13.701638	3.33162e-17
13.681118	3.63173e-17
13.660597	3.95885e-17
13.640076	4.3154e-17
13.619555	4.70403e-17
13.599034	5.12763e-17
13.578513	5.58934e-17
13.557992	6.09258e-17
13.537471	6.64109e-17
13.516950	7.23893e-17
13.496429	7.89054e-17
13.475909	8.60073e-17
13.455388	9.37479e-17
13.434867	1.02184e-16
13.414346	1.11379e-16
13.393825	1.21401e-16
13.373304	1.32323e-16
13.352783	1.44227e-16
13.332262	1.57201e-16
13.311741	1.71341e-16
13.291220	1.86751e-16
13.270700	2.03545e-16
13.250179	2.21849e-16
13.229658	2.41796e-16
13.209137	2.63535e-16
13.188616	2.87227e-16
13.168095	3.13046e-16
13.147574	3.41183e-16
13.127053	3.71847e-16
13.106532	4.05264e-16
13.086011	4.4168e-16
13.065491	4.81365e-16
13.044970	5.24612e-16
13.024449	5.7174e-16
13.003928	6.23096e-16
12.983407	6.79061e-16
12.962886	7.40046e-16
12.942365	8.06503e-16
12.921844	8.78919e-16
12.901323	9.57831e-16
12.880802	1.04382e-15
12.860282	1.13752e-15
12.839761	1.23962e-15
12.819240	1.35087e-15
12.798719	1.4721e-15
12.778198	1.60419e-15
12.757677	1.74812e-15
12.737156	1.90495e-15
12.716635	2.07583e-15
12.696114	2.26201e-15
12.675594	2.46488e-15
12.655073	2.68592e-15
12.634552	2.92676e-15
12.614031	3.18916e-15
12.593510	3.47507e-15
12.572989	3.78656e-15
12.552468	4.12595e-15
12.531947	4.49571e-15
12.511426	4.89857e-15
12.490905	5.33748e-15
12.470385	5.81567e-15
12.449864	6.33664e-15
12.429343	6.90422e-15
12.408822	7.52257e-15
12.388301	8.19622e-15
12.367780	8.93011e-15
12.347259	9.72963e-15
12.326738	1.06006e-14
12.306217	1.15495e-14
12.285696	1.25832e-14
12.265176	1.37093e-14
12.244655	1.49359e-14
12.224134	1.62723e-14
12.203613	1.77279e-14
12.183092	1.93137e-14
12.162571	2.1041e-14
12.142050	2.29227e-14
12.121529	2.49723e-14
12.101008	2.72049e-14
12.080487	2.96369e-14
12.059967	3.22859e-14
12.039446	3.51714e-14
12.018925	3.83143e-14
11.998404	4.17377e-14
11.977883	4.54665e-14
11.957362	4.95279e-14
11.936841	5.39515e-14
11.916320	5.87696e-14
11.895799	6.40173e-14
11.875278	6.97328e-14
11.854758	7.59578e-14
11.834237	8.27376e-14
11.813716	9.01215e-14
11.793195	9.81634e-14
11.772674	1.06922e-13
11.752153	1.1646e-13
11.731632	1.26848e-13
11.711111	1.38161e-13
11.690590	1.50481e-13
11.670069	1.63898e-13
11.649549	1.78509e-13
11.629028	1.94421e-13
11.608507	2.11748e-13
11.587986	2.30617e-13
11.567465	2.51164e-13
11.546944	2.73538e-13
11.526423	2.97902e-13
11.505902	3.24433e-13
11.485381	3.53322e-13
11.464860	3.84778e-13
11.444340	4.1903e-13
11.423819	4.56326e-13
11.403298	4.96934e-13
11.382777	5.4115e-13
11.362256	5.89292e-13
11.341735	6.41709e-13
11.321214	6.98779e-13
11.300693	7.60915e-13
11.280172	8.28566e-13
11.259651	9.02219e-13
11.239131	9.82406e-13
11.218610	1.06971e-12
11.198089	1.16475e-12
11.177568	1.26822e-12
11.157047	1.38086e-12
11.136526	1.50349e-12
11.116005	1.63698e-12
11.095484	1.7823e-12
11.074963	1.94049e-12
11.054442	2.1127e-12
11.033922	2.30015e-12
11.013401	2.50421e-12
10.992880	2.72632e-12
10.972359	2.96809e-12
10.951838	3.23125e-12
10.931317	3.5177e-12
10.910796	3.82948e-12
10.890275	4.16883e-12
10.869754	4.53819e-12
10.849233	4.94019e-12
10.828713	5.37772e-12
10.808192	5.85391e-12
10.787671	6.37217e-12
10.767150	6.9362e-12
10.746629	7.55003e-12
10.726108	8.21806e-12
10.705587	8.94505e-12
10.685066	9.73619e-12
10.664545	1.05971e-11
10.644024	1.1534e-11
10.623504	1.25535e-11
10.602983	1.36629e-11
10.582462	1.487e-11
10.561941	1.61836e-11
10.541420	1.76129e-11
10.520899	1.9168e-11
10.500378	2.08601e-11
10.479857	2.27012e-11
10.459336	2.47044e-11
10.438815	2.68838e-11
10.418295	2.9255e-11
10.397774	3.18347e-11
10.377253	3.46412e-11
10.356732	3.76945e-11
10.336211	4.10161e-11
10.315690	4.46296e-11
10.295169	4.85605e-11
10.274648	5.28366e-11
10.254127	5.74881e-11
10.233607	6.25479e-11
10.213086	6.80517e-11
10.192565	7.40383e-11
10.172044	8.05499e-11
10.151523	8.76324e-11
10.131002	9.53357e-11
10.110481	1.03714e-10
10.089960	1.12826e-10
10.069439	1.22737e-10
10.048918	1.33515e-10
10.028398	1.45236e-10
10.007877	1.57983e-10
9.987356	1.71844e-10
9.966835	1.86918e-10
9.946314	2.0331e-10
9.925793	2.21134e-10
9.905272	2.40516e-10
9.884751	2.6159e-10
9.864230	2.84504e-10
9.843709	3.09417e-10
9.823189	3.36505e-10
9.802668	3.65955e-10
9.782147	3.97973e-10
9.761626	4.32782e-10
9.741105	4.70624e-10
9.720584	5.11762e-10
9.700063	5.56481e-10
9.679542	6.05094e-10
9.659021	6.57936e-10
9.638500	7.15374e-10
9.617980	7.77806e-10
9.597459	8.45665e-10
9.576938	9.19419e-10
9.556417	9.99578e-10
9.535896	1.0867e-09
9.515375	1.18138e-09
9.494854	1.28427e-09
9.474333	1.39608e-09
9.453812	1.51759e-09
9.433291	1.64963e-09
9.412771	1.7931e-09
9.392250	1.94899e-09
9.371729	2.11837e-09
9.351208	2.3024e-09
9.330687	2.50234e-09
9.310166	2.71957e-09
9.289645	2.95556e-09
9.269124	3.21192e-09
9.248603	3.49042e-09
9.228082	3.79294e-09
9.207562	4.12154e-09
9.187041	4.47847e-09
9.166520	4.86614e-09
9.145999	5.2872e-09
9.125478	5.74449e-09
9.104957	6.24113e-09
9.084436	6.78046e-09
9.063915	7.36614e-09
9.043394	8.00213e-09
9.022873	8.69271e-09
9.002353	9.44254e-09
8.981832	1.02567e-08
8.961311	1.11406e-08
8.940790	1.21002e-08
8.920269	1.3142e-08
8.899748	1.4273e-08
8.879227	1.55006e-08
8.858706	1.68332e-08
8.838185	1.82796e-08
8.817664	1.98494e-08
8.797144	2.15532e-08
8.776623	2.34023e-08
8.756102	2.54089e-08
8.735581	2.75864e-08
8.715060	2.99492e-08
8.694539	3.25129e-08
8.674018	3.52945e-08
8.653497	3.83124e-08
8.632976	4.15864e-08
8.612455	4.51381e-08
8.591935	4.89907e-08
8.571414	5.31697e-08
8.550893	5.77024e-08
8.530372	6.26183e-08
8.509851	6.79497e-08
8.489330	7.37313e-08
8.468809	8.00007e-08
8.448288	8.67987e-08
8.427767	9.41694e-08
8.407246	1.0216e-07
8.386726	1.10824e-07
8.366205	1.20215e-07
8.345684	1.30394e-07
8.325163	1.41428e-07
8.304642	1.53386e-07
8.284121	1.66346e-07
8.263600	1.8039e-07
8.243079	1.95607e-07
8.222558	2.12096e-07
8.202037	2.2996e-07
8.181517	2.49313e-07
8.160996	2.70276e-07
8.140475	2.92984e-07
8.119954	3.17578e-07
8.099433	3.44214e-07
8.078912	3.73057e-07
8.058391	4.04289e-07
8.037870	4.38105e-07
8.017349	4.74715e-07
7.996829	5.14346e-07
7.976308	5.57244e-07
7.955787	6.03674e-07
7.935266	6.53921e-07
7.914745	7.08295e-07
7.894224	7.67129e-07
7.873703	8.30781e-07
7.853182	8.9964e-07
7.832661	9.74123e-07
7.812140	1.05468e-06
7.791620	1.1418e-06
7.771099	1.23601e-06
7.750578	1.33786e-06
7.730057	1.44797e-06
7.709536	1.567e-06
7.689015	1.69565e-06
7.668494	1.83467e-06
7.647973	1.9849e-06
7.627452	2.1472e-06
7.606931	2.32253e-06
7.586411	2.51191e-06
7.565890	2.71643e-06
7.545369	2.93727e-06
7.524848	3.1757e-06
7.504327	3.43309e-06
7.483806	3.71089e-06
7.463285	4.01068e-06
7.442764	4.33415e-06
7.422243	4.68311e-06
7.401722	5.05951e-06
7.381202	5.46542e-06
7.360681	5.90309e-06
7.340160	6.37491e-06
7.319639	6.88346e-06
7.299118	7.43148e-06
7.278597	8.02192e-06
7.258076	8.65793e-06
7.237555	9.34289e-06
7.217034	1.00804e-05
7.196513	1.08743e-05
7.175993	1.17287e-05
7.155472	1.26481e-05
7.134951	1.3637e-05
7.114430	1.47005e-05
7.093909	1.5844e-05
7.073388	1.7073e-05
7.052867	1.83937e-05
7.032346	1.98124e-05
7.011825	2.13359e-05
6.991304	2.29716e-05
6.970784	2.47271e-05
6.950263	2.66104e-05
6.929742	2.86303e-05
6.909221	3.07959e-05
6.888700	3.31168e-05
6.868179	3.56031e-05
6.847658	3.82656e-05
6.827137	4.11155e-05
6.806616	4.41647e-05
6.786095	4.74256e-05
6.765575	5.09113e-05
6.745054	5.46353e-05
6.724533	5.86119e-05
6.704012	6.28559e-05
6.683491	6.73825e-05
6.662970	7.22077e-05
6.642449	7.7348e-05
6.621928	8.28201e-05
6.601407	8.86415e-05
6.580886	9.48297e-05
6.560366	0.000101403
6.539845	0.000108379
6.519324	0.000115775
6.498803	0.000123611
6.478282	0.000131904
6.457761	0.00014067
6.437240	0.000149927
6.416719	0.000159689
6.396198	0.000169972
6.375677	0.000180786
6.355157	0.000192143
6.334636	0.00020405
6.314115	0.000216511
6.293594	0.000229525
6.273073	0.000243089
6.252552	0.000257191
6.232031	0.000271815
6.211510	0.000286937
6.190989	0.000302521
6.170468	0.000318523
6.149948	0.000334887
6.129427	0.000351541
6.108906	0.000368398
6.088385	0.000385351
6.067864	0.000402272
6.047343	0.000419008
6.026822	0.000435379
6.006301	0.000451171
5.985780	0.000466135
5.965259	0.000479978
5.944739	0.000492363
5.924218	0.000502895
5.903697	0.000511121
5.883176	0.000516515
&
```
