## Supplementary material for "All-at-once RNA folding with 3D motif prediction framed by evolutionary information": RF00915_mir-760.cacofold.helixcov

```
# RMs = 2 L = 80

# RM_HELIX NESTED 7-36 46-72, nbp = 25 nbp_cov = 0
# pvals: 0.998557,0.998557,0.998557,0.998557,0.998557,0.998557,0.998557,0.998557,0.998557,0.998557,0.998557,0.998557,0.998557,0.998557,0.998557,0.998557,0.998557,0.998557,0.998557,0.998557,0.998557,0.998557,0.998557,0.998557,0.998557
# aggregated NONE
NESTED  ::::::<<<<-<<<<-<<<<<<--<<<<<<<-<<<<_________>>>>>>>>>>>>>>>>>->>>>->>>>::::::::
        ::::::::::::::::::::::::::::::::::::::::::::::::::::::::::::::::::::::::::::::::

# RM_HELIX NESTED 2-3 76-77, nbp = 2 nbp_cov = 0
# pvals: 0.998557,0.998557
# aggregated NONE
NESTED  :<<________________________________________________________________________>>:::
        ::::::::::::::::::::::::::::::::::::::::::::::::::::::::::::::::::::::::::::::::
```
