## Supplementary material for "All-at-once RNA folding with 3D motif prediction framed by evolutionary information": RF00915_mir-760.helixcov

```
# RMs = 3 L = 80

# RM_HELIX NESTED 24-36 46-57, nbp = 12 nbp_cov = 0
# pvals: 0.998557,0.998557,0.998557,0.998557,0.998557,0.998557,0.998557,0.998557,0.998557,0.998557,0.998557,0.998557
# aggregated NONE
NESTED  :::::::::::::::::::::::<<<<<<<<-<<<<_________>>>>>>>>>>>>:::::::::::::::::::::::
        ::::::::::::::::::::::::::::::::::::::::::::::::::::::::::::::::::::::::::::::::

# RM_HELIX NESTED 7-19 60-72, nbp = 11 nbp_cov = 0
# pvals: 0.998557,0.998557,0.998557,0.998557,0.998557,0.998557,0.998557,0.998557,0.998557,0.998557,0.998557
# aggregated NONE
NESTED  ::::::<<<<-<<<<-<<<________________________________________>>>->>>>->>>>::::::::
        ::::::::::::::::::::::::::::::::::::::::::::::::::::::::::::::::::::::::::::::::

# RM_HELIX NESTED 2-4 75-77, nbp = 3 nbp_cov = 0
# pvals: 0.998557,0.998557,0.998557
# aggregated NONE
NESTED  :<<<______________________________________________________________________>>>:::
        ::::::::::::::::::::::::::::::::::::::::::::::::::::::::::::::::::::::::::::::::
```
