## Supplementary material for "All-at-once RNA folding with 3D motif prediction framed by evolutionary information": RF00915_mir-760.power

```
# Power analysis of given structure 
#
# Powertype = SINGLE SUBSTITUTIONS
# covary  left_pos      right_pos    substitutions      power
#----------------------------------------------------------------
          2		77		0		0.00
          3		76		0		0.00
          4		75		0		0.00
          7		72		0		0.00
          8		71		0		0.00
          9		70		0		0.00
          10		69		0		0.00
          12		67		0		0.00
          13		66		0		0.00
          14		65		0		0.00
          15		64		0		0.00
          17		62		0		0.00
          18		61		0		0.00
          19		60		0		0.00
          24		57		0		0.00
          25		56		0		0.00
          26		55		0		0.00
          27		54		0		0.00
          28		53		0		0.00
          29		52		0		0.00
          30		51		0		0.00
          31		50		0		0.00
          33		49		0		0.00
          34		48		0		0.00
          35		47		0		0.00
          36		46		0		0.00
#
# BPAIRS 26
# avg substitutions per BP  0.0
# BPAIRS expected to covary 0.0 +/- 0.0
# BPAIRS observed to covary 0
#
```
