## Supplementary material for "All-at-once RNA folding with 3D motif prediction framed by evolutionary information": RF00915_mir-760.surv

```
0.000000	0.0384615
-0.000003	1
&
0.004626	0.000319081
-0.000003	0.998724
-0.000015	0.999681
-0.000026	1
&
0.004650	1.58228e-06
0.004649	1.26582e-05
0.004626	0.000316456
-0.000003	0.998557
-0.000015	0.999671
-0.000026	0.999975
-0.000050	1
&
0.026038	4.94066e-324
0.026026	4.94066e-324
0.026014	4.94066e-324
0.026003	9.88131e-324
0.025991	1.4822e-323
0.025979	2.47033e-323
0.025968	3.45846e-323
0.025956	5.43472e-323
0.025945	7.90505e-323
0.025933	1.18576e-322
0.025921	1.77864e-322
0.025910	2.66795e-322
0.025898	3.95253e-322
0.025886	5.87938e-322
0.025875	8.79437e-322
0.025863	1.31421e-321
0.025852	1.9565e-321
0.025840	2.91993e-321
0.025828	4.35766e-321
0.025817	6.49696e-321
0.025805	9.69357e-321
0.025793	1.44613e-320
0.025782	2.15758e-320
0.025770	3.21834e-320
0.025759	4.80133e-320
0.025747	7.16296e-320
0.025735	1.06857e-319
0.025724	1.5941e-319
0.025712	2.37814e-319
0.025700	3.54779e-319
0.025689	5.29263e-319
0.025677	7.89571e-319
0.025665	1.1779e-318
0.025654	1.75722e-318
0.025642	2.62146e-318
0.025631	3.91076e-318
0.025619	5.83417e-318
0.025607	8.70356e-318
0.025596	1.29842e-317
0.025584	1.93701e-317
0.025572	2.88968e-317
0.025561	4.3109e-317
0.025549	6.43111e-317
0.025538	9.59409e-317
0.025526	1.43127e-316
0.025514	2.1352e-316
0.025503	3.18535e-316
0.025491	4.75198e-316
0.025479	7.08913e-316
0.025468	1.05757e-315
0.025456	1.57771e-315
0.025444	2.35367e-315
0.025433	3.51127e-315
0.025421	5.2382e-315
0.025410	7.81447e-315
0.025398	1.16578e-314
0.025386	1.73914e-314
0.025375	2.5945e-314
0.025363	3.87053e-314
0.025351	5.77415e-314
0.025340	8.61403e-314
0.025328	1.28506e-313
0.025317	1.91709e-313
0.025305	2.85996e-313
0.025293	4.26656e-313
0.025282	6.36495e-313
0.025270	9.49539e-313
0.025258	1.41655e-312
0.025247	2.11324e-312
0.025235	3.15258e-312
0.025224	4.7031e-312
0.025212	7.0162e-312
0.025200	1.04669e-311
0.025189	1.56148e-311
0.025177	2.32946e-311
0.025165	3.47515e-311
0.025154	5.18431e-311
0.025142	7.73408e-311
0.025130	1.15379e-310
0.025119	1.72125e-310
0.025107	2.56781e-310
0.025096	3.83072e-310
0.025084	5.71476e-310
0.025072	8.52541e-310
0.025061	1.27184e-309
0.025049	1.89737e-309
0.025037	2.83054e-309
0.025026	4.22266e-309
0.025014	6.29948e-309
0.025003	9.39771e-309
0.024991	1.40197e-308
0.024979	2.0915e-308
0.024968	3.12015e-308
0.024956	4.65472e-308
0.024944	6.94402e-308
0.024933	1.03593e-307
0.024921	1.54542e-307
0.024909	2.3055e-307
0.024898	3.4394e-307
0.024886	5.13098e-307
0.024875	7.65452e-307
0.024863	1.14192e-306
0.024851	1.70354e-306
0.024840	2.54139e-306
0.024828	3.79131e-306
0.024816	5.65597e-306
0.024805	8.43771e-306
0.024793	1.25876e-305
0.024782	1.87785e-305
0.024770	2.80142e-305
0.024758	4.17923e-305
0.024747	6.23467e-305
0.024735	9.30104e-305
0.024723	1.38755e-304
0.024712	2.06998e-304
0.024700	3.08805e-304
0.024688	4.60683e-304
0.024677	6.87259e-304
0.024665	1.02527e-303
0.024654	1.52952e-303
0.024642	2.28178e-303
0.024630	3.40402e-303
0.024619	5.07819e-303
0.024607	7.57578e-303
0.024595	1.13017e-302
0.024584	1.68602e-302
0.024572	2.51525e-302
0.024561	3.75231e-302
0.024549	5.59778e-302
0.024537	8.35091e-302
0.024526	1.24581e-301
0.024514	1.85853e-301
0.024502	2.7726e-301
0.024491	4.13623e-301
0.024479	6.17054e-301
0.024468	9.20536e-301
0.024456	1.37328e-300
0.024444	2.04869e-300
0.024433	3.05629e-300
0.024421	4.55944e-300
0.024409	6.80189e-300
0.024398	1.01472e-299
0.024386	1.51379e-299
0.024374	2.25831e-299
0.024363	3.369e-299
0.024351	5.02596e-299
0.024340	7.49784e-299
0.024328	1.11855e-298
0.024316	1.66868e-298
0.024305	2.48937e-298
0.024293	3.71371e-298
0.024281	5.5402e-298
0.024270	8.26501e-298
0.024258	1.23299e-297
0.024247	1.83941e-297
0.024235	2.74408e-297
0.024223	4.09368e-297
0.024212	6.10706e-297
0.024200	9.11066e-297
0.024188	1.35915e-296
0.024177	2.02761e-296
0.024165	3.02485e-296
0.024153	4.51254e-296
0.024142	6.73192e-296
0.024130	1.00428e-295
0.024119	1.49822e-295
0.024107	2.23508e-295
0.024095	3.33434e-295
0.024084	4.97425e-295
0.024072	7.42071e-295
0.024060	1.10704e-294
0.024049	1.65151e-294
0.024037	2.46376e-294
0.024026	3.6755e-294
0.024014	5.48321e-294
0.024002	8.17998e-294
0.023991	1.22031e-293
0.023979	1.82049e-293
0.023967	2.71585e-293
0.023956	4.05157e-293
0.023944	6.04424e-293
0.023933	9.01694e-293
0.023921	1.34517e-292
0.023909	2.00676e-292
0.023898	2.99373e-292
0.023886	4.46612e-292
0.023874	6.66267e-292
0.023863	9.93953e-292
0.023851	1.4828e-291
0.023839	2.21208e-291
0.023828	3.30004e-291
0.023816	4.92308e-291
0.023805	7.34438e-291
0.023793	1.09565e-290
0.023781	1.63452e-290
0.023770	2.43842e-290
0.023758	3.63769e-290
0.023746	5.4268e-290
0.023735	8.09583e-290
0.023723	1.20776e-289
0.023712	1.80176e-289
0.023700	2.68791e-289
0.023688	4.00989e-289
0.023677	5.98206e-289
0.023665	8.92418e-289
0.023653	1.33133e-288
0.023642	1.98611e-288
0.023630	2.96293e-288
0.023618	4.42018e-288
0.023607	6.59413e-288
0.023595	9.83728e-288
0.023584	1.46755e-287
0.023572	2.18933e-287
0.023560	3.26609e-287
0.023549	4.87244e-287
0.023537	7.26882e-287
0.023525	1.08438e-286
0.023514	1.61771e-286
0.023502	2.41333e-286
0.023491	3.60027e-286
0.023479	5.37097e-286
0.023467	8.01255e-286
0.023456	1.19533e-285
0.023444	1.78323e-285
0.023432	2.66026e-285
0.023421	3.96864e-285
0.023409	5.92052e-285
0.023398	8.83238e-285
0.023386	1.31764e-284
0.023374	1.96568e-284
0.023363	2.93245e-284
0.023351	4.37471e-284
0.023339	6.52629e-284
0.023328	9.73609e-284
0.023316	1.45245e-283
0.023304	2.16681e-283
0.023293	3.23249e-283
0.023281	4.82231e-283
0.023270	7.19405e-283
0.023258	1.07323e-282
0.023246	1.60106e-282
0.023235	2.38851e-282
0.023223	3.56324e-282
0.023211	5.31572e-282
0.023200	7.93013e-282
0.023188	1.18304e-281
0.023177	1.76488e-281
0.023165	2.63289e-281
0.023153	3.92782e-281
0.023142	5.85961e-281
0.023130	8.74152e-281
0.023118	1.30408e-280
0.023107	1.94546e-280
0.023095	2.90229e-280
0.023083	4.3297e-280
0.023072	6.45916e-280
0.023060	9.63593e-280
0.023049	1.43751e-279
0.023037	2.14452e-279
0.023025	3.19924e-279
0.023014	4.77271e-279
0.023002	7.12004e-279
0.022990	1.06219e-278
0.022979	1.58459e-278
0.022967	2.36394e-278
0.022956	3.52658e-278
0.022944	5.26104e-278
0.022932	7.84855e-278
0.022921	1.17087e-277
0.022909	1.74673e-277
0.022897	2.60581e-277
0.022886	3.88741e-277
0.022874	5.79934e-277
0.022862	8.65159e-277
0.022851	1.29067e-276
0.022839	1.92545e-276
0.022828	2.87243e-276
0.022816	4.28516e-276
0.022804	6.39271e-276
0.022793	9.5368e-276
0.022781	1.42272e-275
0.022769	2.12245e-275
0.022758	3.16633e-275
0.022746	4.72361e-275
0.022735	7.0468e-275
0.022723	1.05126e-274
0.022711	1.56829e-274
0.022700	2.33962e-274
0.022688	3.4903e-274
0.022676	5.20692e-274
0.022665	7.76781e-274
0.022653	1.15882e-273
0.022642	1.72876e-273
0.022630	2.579e-273
0.022618	3.84742e-273
0.022607	5.73968e-273
0.022595	8.56259e-273
0.022583	1.27739e-272
0.022572	1.90564e-272
0.022560	2.84288e-272
0.022548	4.24108e-272
0.022537	6.32695e-272
0.022525	9.4387e-272
0.022514	1.40809e-271
0.022502	2.10062e-271
0.022490	3.13376e-271
0.022479	4.67502e-271
0.022467	6.97431e-271
0.022455	1.04044e-270
0.022444	1.55216e-270
0.022432	2.31555e-270
0.022421	3.4544e-270
0.022409	5.15335e-270
0.022397	7.6879e-270
0.022386	1.1469e-269
0.022374	1.71097e-269
0.022362	2.55247e-269
0.022351	3.80784e-269
0.022339	5.68063e-269
0.022327	8.47451e-269
0.022316	1.26425e-268
0.022304	1.88604e-268
0.022293	2.81364e-268
0.022281	4.19745e-268
0.022269	6.26186e-268
0.022258	9.3416e-268
0.022246	1.3936e-267
0.022234	2.07901e-267
0.022223	3.10152e-267
0.022211	4.62693e-267
0.022200	6.90256e-267
0.022188	1.02974e-266
0.022176	1.53619e-266
0.022165	2.29173e-266
0.022153	3.41886e-266
0.022141	5.10034e-266
0.022130	7.60881e-266
0.022118	1.1351e-265
0.022107	1.69337e-265
0.022095	2.52622e-265
0.022083	3.76867e-265
0.022072	5.6222e-265
0.022060	8.38733e-265
0.022048	1.25124e-264
0.022037	1.86663e-264
0.022025	2.78469e-264
0.022013	4.15427e-264
0.022002	6.19745e-264
0.021990	9.2455e-264
0.021979	1.37927e-263
0.021967	2.05762e-263
0.021955	3.06962e-263
0.021944	4.57933e-263
0.021932	6.83155e-263
0.021920	1.01915e-262
0.021909	1.52039e-262
0.021897	2.26816e-262
0.021886	3.38369e-262
0.021874	5.04787e-262
0.021862	7.53054e-262
0.021851	1.12342e-261
0.021839	1.67595e-261
0.021827	2.50023e-261
0.021816	3.7299e-261
0.021804	5.56436e-261
0.021792	8.30105e-261
0.021781	1.23837e-260
0.021769	1.84743e-260
0.021758	2.75605e-260
0.021746	4.11154e-260
0.021734	6.13369e-260
0.021723	9.15039e-260
0.021711	1.36508e-259
0.021699	2.03646e-259
0.021688	3.03804e-259
0.021676	4.53222e-259
0.021665	6.76128e-259
0.021653	1.00866e-258
0.021641	1.50475e-258
0.021630	2.24482e-258
0.021618	3.34888e-258
0.021606	4.99595e-258
0.021595	7.45307e-258
0.021583	1.11187e-257
0.021572	1.65871e-257
0.021560	2.47451e-257
0.021548	3.69153e-257
0.021537	5.50712e-257
0.021525	8.21566e-257
0.021513	1.22563e-256
0.021502	1.82843e-256
0.021490	2.72769e-256
0.021478	4.06924e-256
0.021467	6.07059e-256
0.021455	9.05626e-256
0.021444	1.35104e-255
0.021432	2.01551e-255
0.021420	3.00679e-255
0.021409	4.4856e-255
0.021397	6.69172e-255
0.021385	9.98288e-255
0.021374	1.48927e-254
0.021362	2.22173e-254
0.021351	3.31443e-254
0.021339	4.94455e-254
0.021327	7.3764e-254
0.021316	1.10043e-253
0.021304	1.64165e-253
0.021292	2.44905e-253
0.021281	3.65356e-253
0.021269	5.45047e-253
0.021257	8.13114e-253
0.021246	1.21302e-252
0.021234	1.80962e-252
0.021223	2.69963e-252
0.021211	4.02738e-252
0.021199	6.00815e-252
0.021188	8.9631e-252
0.021176	1.33714e-251
0.021164	1.99477e-251
0.021153	2.97585e-251
0.021141	4.43945e-251
0.021130	6.62288e-251
0.021118	9.88018e-251
0.021106	1.47395e-250
0.021095	2.19888e-250
0.021083	3.28034e-250
0.021071	4.89369e-250
0.021060	7.30052e-250
0.021048	1.08911e-249
0.021037	1.62476e-249
0.021025	2.42386e-249
0.021013	3.61597e-249
0.021002	5.3944e-249
0.020990	8.04749e-249
0.020978	1.20055e-248
0.020967	1.791e-248
0.020955	2.67186e-248
0.020943	3.98595e-248
0.020932	5.94634e-248
0.020920	8.8709e-248
0.020909	1.32338e-247
0.020897	1.97425e-247
0.020885	2.94524e-247
0.020874	4.39378e-247
0.020862	6.55475e-247
0.020850	9.77854e-247
0.020839	1.45879e-246
0.020827	2.17626e-246
0.020816	3.24659e-246
0.020804	4.84334e-246
0.020792	7.22542e-246
0.020781	1.07791e-245
0.020769	1.60805e-245
0.020757	2.39892e-245
0.020746	3.57877e-245
0.020734	5.3389e-245
0.020722	7.96471e-245
0.020711	1.1882e-244
0.020699	1.77258e-244
0.020688	2.64438e-244
0.020676	3.94495e-244
0.020664	5.88517e-244
0.020653	8.77964e-244
0.020641	1.30977e-243
0.020629	1.95394e-243
0.020618	2.91494e-243
0.020606	4.34858e-243
0.020595	6.48733e-243
0.020583	9.67795e-243
0.020571	1.44378e-242
0.020560	2.15387e-242
0.020548	3.21319e-242
0.020536	4.79352e-242
0.020525	7.15109e-242
0.020513	1.06682e-241
0.020501	1.5915e-241
0.020490	2.37425e-241
0.020478	3.54196e-241
0.020467	5.28398e-241
0.020455	7.88278e-241
0.020443	1.17597e-240
0.020432	1.75434e-240
0.020420	2.61717e-240
0.020408	3.90436e-240
0.020397	5.82463e-240
0.020385	8.68932e-240
0.020374	1.29629e-239
0.020362	1.93384e-239
0.020350	2.88496e-239
0.020339	4.30385e-239
0.020327	6.42059e-239
0.020315	9.57839e-239
0.020304	1.42893e-238
0.020292	2.13171e-238
0.020281	3.18014e-238
0.020269	4.74421e-238
0.020257	7.07753e-238
0.020246	1.05584e-237
0.020234	1.57513e-237
0.020222	2.34982e-237
0.020211	3.50552e-237
0.020199	5.22963e-237
0.020187	7.80168e-237
0.020176	1.16387e-236
0.020164	1.7363e-236
0.020153	2.59025e-236
0.020141	3.8642e-236
0.020129	5.76471e-236
0.020118	8.59993e-236
0.020106	1.28296e-235
0.020094	1.91395e-235
0.020083	2.85528e-235
0.020071	4.25958e-235
0.020060	6.35454e-235
0.020048	9.47986e-235
0.020036	1.41423e-234
0.020025	2.10978e-234
0.020013	3.14742e-234
0.020001	4.69541e-234
0.019990	7.00472e-234
0.019978	1.04498e-233
0.019966	1.55893e-233
0.019955	2.32565e-233
0.019943	3.46946e-233
0.019932	5.17583e-233
0.019920	7.72143e-233
0.019908	1.1519e-232
0.019897	1.71844e-232
0.019885	2.5636e-232
0.019873	3.82445e-232
0.019862	5.70541e-232
0.019850	8.51147e-232
0.019839	1.26976e-231
0.019827	1.89426e-231
0.019815	2.82591e-231
0.019804	4.21576e-231
0.019792	6.28917e-231
0.019780	9.38234e-231
0.019769	1.39968e-230
0.019757	2.08808e-230
0.019746	3.11505e-230
0.019734	4.6471e-230
0.019722	6.93266e-230
0.019711	1.03423e-229
0.019699	1.54289e-229
0.019687	2.30173e-229
0.019676	3.43377e-229
0.019664	5.12258e-229
0.019652	7.642e-229
0.019641	1.14005e-228
0.019629	1.70076e-228
0.019618	2.53723e-228
0.019606	3.78511e-228
0.019594	5.64671e-228
0.019583	8.42391e-228
0.019571	1.2567e-227
0.019559	1.87478e-227
0.019548	2.79684e-227
0.019536	4.17239e-227
0.019525	6.22447e-227
0.019513	9.28582e-227
0.019501	1.38528e-226
0.019490	2.0666e-226
0.019478	3.083e-226
0.019466	4.5993e-226
0.019455	6.86135e-226
0.019443	1.02359e-225
0.019431	1.52702e-225
0.019420	2.27805e-225
0.019408	3.39845e-225
0.019397	5.06989e-225
0.019385	7.56338e-225
0.019373	1.12832e-224
0.019362	1.68326e-224
0.019350	2.51113e-224
0.019338	3.74617e-224
0.019327	5.58863e-224
0.019315	8.33725e-224
0.019304	1.24377e-223
0.019292	1.85549e-223
0.019280	2.76806e-223
0.019269	4.12947e-223
0.019257	6.16044e-223
0.019245	9.1903e-223
0.019234	1.37103e-222
0.019222	2.04534e-222
0.019211	3.05129e-222
0.019199	4.55198e-222
0.019187	6.79076e-222
0.019176	1.01306e-221
0.019164	1.51131e-221
0.019152	2.25461e-221
0.019141	3.36349e-221
0.019129	5.01773e-221
0.019117	7.48558e-221
0.019106	1.11672e-220
0.019094	1.66595e-220
0.019083	2.4853e-220
0.019071	3.70763e-220
0.019059	5.53114e-220
0.019048	8.25148e-220
0.019036	1.23098e-219
0.019024	1.8364e-219
0.019013	2.73959e-219
0.019001	4.08699e-219
0.018990	6.09707e-219
0.018978	9.09576e-219
0.018966	1.35693e-218
0.018955	2.0243e-218
0.018943	3.0199e-218
0.018931	4.50516e-218
0.018920	6.72091e-218
0.018908	1.00264e-217
0.018896	1.49577e-217
0.018885	2.23142e-217
0.018873	3.32889e-217
0.018862	4.96612e-217
0.018850	7.40857e-217
0.018838	1.10523e-216
0.018827	1.64881e-216
0.018815	2.45973e-216
0.018803	3.66949e-216
0.018792	5.47424e-216
0.018780	8.1666e-216
0.018769	1.21831e-215
0.018757	1.81751e-215
0.018745	2.71141e-215
0.018734	4.04494e-215
0.018722	6.03435e-215
0.018710	9.00219e-215
0.018699	1.34297e-214
0.018687	2.00347e-214
0.018675	2.98883e-214
0.018664	4.45881e-214
0.018652	6.65177e-214
0.018641	9.92327e-214
0.018629	1.48038e-213
0.018617	2.20846e-213
0.018606	3.29464e-213
0.018594	4.91503e-213
0.018582	7.33236e-213
0.018571	1.09386e-212
0.018559	1.63185e-212
0.018548	2.43443e-212
0.018536	3.63174e-212
0.018524	5.41792e-212
0.018513	8.08259e-212
0.018501	1.20578e-211
0.018489	1.79881e-211
0.018478	2.68351e-211
0.018466	4.00333e-211
0.018455	5.97227e-211
0.018443	8.90958e-211
0.018431	1.32915e-210
0.018420	1.98286e-210
0.018408	2.95809e-210
0.018396	4.41294e-210
0.018385	6.58334e-210
0.018373	9.82119e-210
0.018361	1.46515e-209
0.018350	2.18575e-209
0.018338	3.26075e-209
0.018327	4.86447e-209
0.018315	7.25693e-209
0.018303	1.08261e-208
0.018292	1.61506e-208
0.018280	2.40939e-208
0.018268	3.59438e-208
0.018257	5.36219e-208
0.018245	7.99944e-208
0.018234	1.19338e-207
0.018222	1.78031e-207
0.018210	2.65591e-207
0.018199	3.96215e-207
0.018187	5.91083e-207
0.018175	8.81793e-207
0.018164	1.31548e-206
0.018152	1.96247e-206
0.018140	2.92766e-206
0.018129	4.36755e-206
0.018117	6.51562e-206
0.018106	9.72016e-206
0.018094	1.45008e-205
0.018082	2.16326e-205
0.018071	3.22721e-205
0.018059	4.81443e-205
0.018047	7.18228e-205
0.018036	1.07147e-204
0.018024	1.59845e-204
0.018013	2.3846e-204
0.018001	3.55741e-204
0.017989	5.30703e-204
0.017978	7.91715e-204
0.017966	1.1811e-203
0.017954	1.76199e-203
0.017943	2.62859e-203
0.017931	3.92139e-203
0.017920	5.85003e-203
0.017908	8.72722e-203
0.017896	1.30195e-202
0.017885	1.94228e-202
0.017873	2.89754e-202
0.017861	4.32262e-202
0.017850	6.44859e-202
0.017838	9.62017e-202
0.017826	1.43516e-201
0.017815	2.14101e-201
0.017803	3.19401e-201
0.017792	4.7649e-201
0.017780	7.10839e-201
0.017768	1.06045e-200
0.017757	1.582e-200
0.017745	2.36007e-200
0.017733	3.52081e-200
0.017722	5.25243e-200
0.017710	7.83571e-200
0.017699	1.16895e-199
0.017687	1.74387e-199
0.017675	2.60155e-199
0.017664	3.88105e-199
0.017652	5.78985e-199
0.017640	8.63744e-199
0.017629	1.28855e-198
0.017617	1.9223e-198
0.017605	2.86773e-198
0.017594	4.27815e-198
0.017582	6.38225e-198
0.017571	9.5212e-198
0.017559	1.4204e-197
0.017547	2.11898e-197
0.017536	3.16115e-197
0.017524	4.71588e-197
0.017512	7.03527e-197
0.017501	1.04954e-196
0.017489	1.56573e-196
0.017478	2.33579e-196
0.017466	3.48459e-196
0.017454	5.1984e-196
0.017443	7.7551e-196
0.017431	1.15693e-195
0.017419	1.72593e-195
0.017408	2.57478e-195
0.017396	3.84113e-195
0.017385	5.73029e-195
0.017373	8.54859e-195
0.017361	1.2753e-194
0.017350	1.90252e-194
0.017338	2.83823e-194
0.017326	4.23414e-194
0.017315	6.3166e-194
0.017303	9.42326e-194
0.017291	1.40578e-193
0.017280	2.09718e-193
0.017268	3.12863e-193
0.017257	4.66737e-193
0.017245	6.9629e-193
0.017233	1.03874e-192
0.017222	1.54962e-192
0.017210	2.31176e-192
0.017198	3.44875e-192
0.017187	5.14492e-192
0.017175	7.67532e-192
0.017164	1.14502e-191
0.017152	1.70817e-191
0.017140	2.5483e-191
0.017129	3.80161e-191
0.017117	5.67134e-191
0.017105	8.46065e-191
0.017094	1.26218e-190
0.017082	1.88295e-190
0.017070	2.80903e-190
0.017059	4.19059e-190
0.017047	6.25162e-190
0.017036	9.32632e-190
0.017024	1.39132e-189
0.017012	2.07561e-189
0.017001	3.09645e-189
0.016989	4.61936e-189
0.016977	6.89127e-189
0.016966	1.02806e-188
0.016954	1.53368e-188
0.016943	2.28798e-188
0.016931	3.41327e-188
0.016919	5.092e-188
0.016908	7.59637e-188
0.016896	1.13324e-187
0.016884	1.6906e-187
0.016873	2.52208e-187
0.016861	3.76251e-187
0.016850	5.613e-187
0.016838	8.37361e-187
0.016826	1.2492e-186
0.016815	1.86358e-186
0.016803	2.78014e-186
0.016791	4.14748e-186
0.016780	6.18731e-186
0.016768	9.23038e-186
0.016756	1.37701e-185
0.016745	2.05426e-185
0.016733	3.06459e-185
0.016722	4.57184e-185
0.016710	6.82038e-185
0.016698	1.01748e-184
0.016687	1.5179e-184
0.016675	2.26445e-184
0.016663	3.37816e-184
0.016652	5.03962e-184
0.016640	7.51822e-184
0.016629	1.12159e-183
0.016617	1.67321e-183
0.016605	2.49614e-183
0.016594	3.7238e-183
0.016582	5.55526e-183
0.016570	8.28747e-183
0.016559	1.23635e-182
0.016547	1.84441e-182
0.016535	2.75154e-182
0.016524	4.10481e-182
0.016512	6.12366e-182
0.016501	9.13542e-182
0.016489	1.36285e-181
0.016477	2.03313e-181
0.016466	3.03307e-181
0.016454	4.52481e-181
0.016442	6.75022e-181
0.016431	1.00701e-180
0.016419	1.50229e-180
0.016408	2.24115e-180
0.016396	3.3434e-180
0.016384	4.98777e-180
0.016373	7.44088e-180
0.016361	1.11005e-179
0.016349	1.656e-179
0.016338	2.47046e-179
0.016326	3.68549e-179
0.016314	5.49811e-179
0.016303	8.20222e-179
0.016291	1.22363e-178
0.016280	1.82544e-178
0.016268	2.72323e-178
0.016256	4.06258e-178
0.016245	6.06066e-178
0.016233	9.04145e-178
0.016221	1.34883e-177
0.016210	2.01221e-177
0.016198	3.00187e-177
0.016187	4.47826e-177
0.016175	6.68078e-177
0.016163	9.96655e-177
0.016152	1.48683e-176
0.016140	2.2181e-176
0.016128	3.30901e-176
0.016117	4.93646e-176
0.016105	7.36434e-176
0.016094	1.09863e-175
0.016082	1.63896e-175
0.016070	2.44505e-175
0.016059	3.64758e-175
0.016047	5.44155e-175
0.016035	8.11784e-175
0.016024	1.21104e-174
0.016012	1.80666e-174
0.016000	2.69522e-174
0.015989	4.02079e-174
0.015977	5.99832e-174
0.015966	8.94844e-174
0.015954	1.33495e-173
0.015942	1.99151e-173
0.015931	2.97099e-173
0.015919	4.43219e-173
0.015907	6.61205e-173
0.015896	9.86402e-173
0.015884	1.47154e-172
0.015873	2.19528e-172
0.015861	3.27497e-172
0.015849	4.88568e-172
0.015838	7.28858e-172
0.015826	1.08733e-171
0.015814	1.6221e-171
0.015803	2.41989e-171
0.015791	3.61006e-171
0.015779	5.38557e-171
0.015768	8.03433e-171
0.015756	1.19858e-170
0.015745	1.78807e-170
0.015733	2.66749e-170
0.015721	3.97943e-170
0.015710	5.93661e-170
0.015698	8.85638e-170
0.015686	1.32122e-169
0.015675	1.97102e-169
0.015663	2.94042e-169
0.015652	4.3866e-169
0.015640	6.54403e-169
0.015628	9.76255e-169
0.015617	1.4564e-168
0.015605	2.17269e-168
0.015593	3.24128e-168
0.015582	4.83542e-168
0.015570	7.2136e-168
0.015559	1.07614e-167
0.015547	1.60542e-167
0.015535	2.395e-167
0.015524	3.57292e-167
0.015512	5.33017e-167
0.015500	7.95168e-167
0.015489	1.18625e-166
0.015477	1.76968e-166
0.015465	2.64005e-166
0.015454	3.93849e-166
0.015442	5.87554e-166
0.015431	8.76528e-166
0.015419	1.30763e-165
0.015407	1.95075e-165
0.015396	2.91017e-165
0.015384	4.34147e-165
0.015372	6.47671e-165
0.015361	9.66212e-165
0.015349	1.44142e-164
0.015338	2.15034e-164
0.015326	3.20794e-164
0.015314	4.78568e-164
0.015303	7.13939e-164
0.015291	1.06507e-163
0.015279	1.5889e-163
0.015268	2.37036e-163
0.015256	3.53617e-163
0.015244	5.27534e-163
0.015233	7.86988e-163
0.015221	1.17405e-162
0.015210	1.75147e-162
0.015198	2.61289e-162
0.015186	3.89798e-162
0.015175	5.8151e-162
0.015163	8.67511e-162
0.015151	1.29417e-161
0.015140	1.93068e-161
0.015128	2.88024e-161
0.015117	4.29681e-161
0.015105	6.41009e-161
0.015093	9.56272e-161
0.015082	1.42659e-160
0.015070	2.12822e-160
0.015058	3.17494e-160
0.015047	4.73645e-160
0.015035	7.06595e-160
0.015024	1.05412e-159
0.015012	1.57256e-159
0.015000	2.34598e-159
0.014989	3.49979e-159
0.014977	5.22107e-159
0.014965	7.78892e-159
0.014954	1.16197e-158
0.014942	1.73346e-158
0.014930	2.58601e-158
0.014919	3.85788e-158
0.014907	5.75528e-158
0.014896	8.58587e-158
0.014884	1.28086e-157
0.014872	1.91082e-157
0.014861	2.85061e-157
0.014849	4.25261e-157
0.014837	6.34414e-157
0.014826	9.46435e-157
0.014814	1.41192e-156
0.014803	2.10633e-156
0.014791	3.14228e-156
0.014779	4.68772e-156
0.014768	6.99326e-156
0.014756	1.04327e-155
0.014744	1.55638e-155
0.014733	2.32184e-155
0.014721	3.46379e-155
0.014709	5.16736e-155
0.014698	7.7088e-155
0.014686	1.15002e-154
0.014675	1.71562e-154
0.014663	2.55941e-154
0.014651	3.81819e-154
0.014640	5.69607e-154
0.014628	8.49754e-154
0.014616	1.26768e-153
0.014605	1.89116e-153
0.014593	2.82128e-153
0.014582	4.20886e-153
0.014570	6.27888e-153
0.014558	9.36699e-153
0.014547	1.39739e-152
0.014535	2.08466e-152
0.014523	3.10995e-152
0.014512	4.6395e-152
0.014500	6.92132e-152
0.014488	1.03254e-151
0.014477	1.54037e-151
0.014465	2.29796e-151
0.014454	3.42815e-151
0.014442	5.1142e-151
0.014430	7.6295e-151
0.014419	1.13819e-150
0.014407	1.69798e-150
0.014395	2.53308e-150
0.014384	3.77891e-150
0.014372	5.63748e-150
0.014361	8.41013e-150
0.014349	1.25464e-149
0.014337	1.87171e-149
0.014326	2.79226e-149
0.014314	4.16556e-149
0.014302	6.21429e-149
0.014291	9.27063e-149
0.014279	1.38302e-148
0.014268	2.06322e-148
0.014256	3.07796e-148
0.014244	4.59177e-148
0.014233	6.85012e-148
0.014221	1.02192e-147
0.014209	1.52452e-147
0.014198	2.27432e-147
0.014186	3.39289e-147
0.014174	5.06159e-147
0.014163	7.55101e-147
0.014151	1.12648e-146
0.014140	1.68051e-146
0.014128	2.50702e-146
0.014116	3.74004e-146
0.014105	5.57948e-146
0.014093	8.32361e-146
0.014081	1.24174e-145
0.014070	1.85245e-145
0.014058	2.76354e-145
0.014047	4.12271e-145
0.014035	6.15036e-145
0.014023	9.17526e-145
0.014012	1.36879e-144
0.014000	2.04199e-144
0.013988	3.04629e-144
0.013977	4.54454e-144
0.013965	6.77965e-144
0.013953	1.01141e-143
0.013942	1.50884e-143
0.013930	2.25092e-143
0.013919	3.35798e-143
0.013907	5.00952e-143
0.013895	7.47333e-143
0.013884	1.11489e-142
0.013872	1.66322e-142
0.013860	2.48123e-142
0.013849	3.70157e-142
0.013837	5.52209e-142
0.013826	8.23799e-142
0.013814	1.22896e-141
0.013802	1.8334e-141
0.013791	2.73511e-141
0.013779	4.0803e-141
0.013767	6.08709e-141
0.013756	9.08088e-141
0.013744	1.35471e-140
0.013733	2.02099e-140
0.013721	3.01496e-140
0.013709	4.49779e-140
0.013698	6.70991e-140
0.013686	1.001e-139
0.013674	1.49332e-139
0.013663	2.22777e-139
0.013651	3.32344e-139
0.013639	4.95799e-139
0.013628	7.39645e-139
0.013616	1.10342e-138
0.013605	1.64611e-138
0.013593	2.45571e-138
0.013581	3.66349e-138
0.013570	5.46528e-138
0.013558	8.15324e-138
0.013546	1.21632e-137
0.013535	1.81454e-137
0.013523	2.70697e-137
0.013512	4.03833e-137
0.013500	6.02448e-137
0.013488	8.98746e-137
0.013477	1.34077e-136
0.013465	2.0002e-136
0.013453	2.98394e-136
0.013442	4.45152e-136
0.013430	6.64089e-136
0.013418	9.90704e-136
0.013407	1.47796e-135
0.013395	2.20485e-135
0.013384	3.28925e-135
0.013372	4.90699e-135
0.013360	7.32037e-135
0.013349	1.09207e-134
0.013337	1.62918e-134
0.013325	2.43045e-134
0.013314	3.6258e-134
0.013302	5.40906e-134
0.013291	8.06937e-134
0.013279	1.20381e-133
0.013267	1.79587e-133
0.013256	2.67912e-133
0.013244	3.99678e-133
0.013232	5.9625e-133
0.013221	8.89501e-133
0.013209	1.32698e-132
0.013198	1.97962e-132
0.013186	2.95325e-132
0.013174	4.40573e-132
0.013163	6.57257e-132
0.013151	9.80512e-132
0.013139	1.46275e-131
0.013128	2.18217e-131
0.013116	3.25542e-131
0.013104	4.85651e-131
0.013093	7.24506e-131
0.013081	1.08084e-130
0.013070	1.61242e-130
0.013058	2.40544e-130
0.013046	3.5885e-130
0.013035	5.35342e-130
0.013023	7.98636e-130
0.013011	1.19142e-129
0.013000	1.7774e-129
0.012988	2.65156e-129
0.012977	3.95567e-129
0.012965	5.90116e-129
0.012953	8.8035e-129
0.012942	1.31333e-128
0.012930	1.95926e-128
0.012918	2.92287e-128
0.012907	4.3604e-128
0.012895	6.50496e-128
0.012883	9.70426e-128
0.012872	1.4477e-127
0.012860	2.15972e-127
0.012849	3.22193e-127
0.012837	4.80655e-127
0.012825	7.17053e-127
0.012814	1.06972e-126
0.012802	1.59583e-126
0.012790	2.3807e-126
0.012779	3.55159e-126
0.012767	5.29834e-126
0.012756	7.9042e-126
0.012744	1.17917e-125
0.012732	1.75911e-125
0.012721	2.62429e-125
0.012709	3.91498e-125
0.012697	5.84046e-125
0.012686	8.71294e-125
0.012674	1.29982e-124
0.012663	1.9391e-124
0.012651	2.8928e-124
0.012639	4.31555e-124
0.012628	6.43804e-124
0.012616	9.60443e-124
0.012604	1.43281e-123
0.012593	2.1375e-123
0.012581	3.18878e-123
0.012569	4.7571e-123
0.012558	7.09677e-123
0.012546	1.05871e-122
0.012535	1.57941e-122
0.012523	2.35621e-122
0.012511	3.51505e-122
0.012500	5.24384e-122
0.012488	7.82289e-122
0.012476	1.16704e-121
0.012465	1.74102e-121
0.012453	2.59729e-121
0.012442	3.8747e-121
0.012430	5.78038e-121
0.012418	8.62331e-121
0.012407	1.28645e-120
0.012395	1.91915e-120
0.012383	2.86304e-120
0.012372	4.27115e-120
0.012360	6.37181e-120
0.012348	9.50563e-120
0.012337	1.41807e-119
0.012325	2.11552e-119
0.012314	3.15598e-119
0.012302	4.70817e-119
0.012290	7.02376e-119
0.012279	1.04782e-118
0.012267	1.56317e-118
0.012255	2.33197e-118
0.012244	3.47889e-118
0.012232	5.1899e-118
0.012221	7.74242e-118
0.012209	1.15503e-117
0.012197	1.72311e-117
0.012186	2.57057e-117
0.012174	3.83484e-117
0.012162	5.72091e-117
0.012151	8.5346e-117
0.012139	1.27321e-116
0.012127	1.89941e-116
0.012116	2.83359e-116
0.012104	4.22722e-116
0.012093	6.30626e-116
0.012081	9.40784e-116
0.012069	1.40348e-115
0.012058	2.09375e-115
0.012046	3.12351e-115
0.012034	4.65973e-115
0.012023	6.95151e-115
0.012011	1.03704e-114
0.012000	1.54709e-114
0.011988	2.30798e-114
0.011976	3.4431e-114
0.011965	5.13651e-114
0.011953	7.66277e-114
0.011941	1.14315e-113
0.011930	1.70538e-113
0.011918	2.54413e-113
0.011907	3.79539e-113
0.011895	5.66206e-113
0.011883	8.4468e-113
0.011872	1.26012e-112
0.011860	1.87987e-112
0.011848	2.80444e-112
0.011837	4.18373e-112
0.011825	6.24139e-112
0.011813	9.31106e-112
0.011802	1.38905e-111
0.011790	2.07221e-111
0.011779	3.09138e-111
0.011767	4.6118e-111
0.011755	6.88e-111
0.011744	1.02637e-110
0.011732	1.53117e-110
0.011720	2.28424e-110
0.011709	3.40768e-110
0.011697	5.08367e-110
0.011686	7.58394e-110
0.011674	1.13139e-109
0.011662	1.68784e-109
0.011651	2.51796e-109
0.011639	3.75635e-109
0.011627	5.60382e-109
0.011616	8.35991e-109
0.011604	1.24715e-108
0.011592	1.86053e-108
0.011581	2.77559e-108
0.011569	4.14069e-108
0.011558	6.17719e-108
0.011546	9.21528e-108
0.011534	1.37476e-107
0.011523	2.0509e-107
0.011511	3.05958e-107
0.011499	4.56436e-107
0.011488	6.80922e-107
0.011476	1.01582e-106
0.011465	1.51542e-106
0.011453	2.26074e-106
0.011441	3.37263e-106
0.011430	5.03137e-106
0.011418	7.50592e-106
0.011406	1.11975e-105
0.011395	1.67047e-105
0.011383	2.49205e-105
0.011372	3.71771e-105
0.011360	5.54617e-105
0.011348	8.27391e-105
0.011337	1.23432e-104
0.011325	1.84139e-104
0.011313	2.74704e-104
0.011302	4.0981e-104
0.011290	6.11364e-104
0.011278	9.12048e-104
0.011267	1.36062e-103
0.011255	2.0298e-103
0.011244	3.02811e-103
0.011232	4.5174e-103
0.011220	6.73917e-103
0.011209	1.00537e-102
0.011197	1.49983e-102
0.011185	2.23748e-102
0.011174	3.33793e-102
0.011162	4.97961e-102
0.011151	7.42871e-102
0.011139	1.10823e-101
0.011127	1.65329e-101
0.011116	2.46642e-101
0.011104	3.67946e-101
0.011092	5.48912e-101
0.011081	8.1888e-101
0.011069	1.22163e-100
0.011057	1.82245e-100
0.011046	2.71878e-100
0.011034	4.05594e-100
0.011023	6.05075e-100
0.011011	9.02666e-100
0.010999	1.34662e-99
0.010988	2.00892e-99
0.010976	2.99696e-99
0.010964	4.47093e-99
0.010953	6.66985e-99
0.010941	9.95024e-99
0.010930	1.4844e-98
0.010918	2.21447e-98
0.010906	3.3036e-98
0.010895	4.92839e-98
0.010883	7.35229e-98
0.010871	1.09683e-97
0.010860	1.63628e-97
0.010848	2.44105e-97
0.010837	3.64161e-97
0.010825	5.43265e-97
0.010813	8.10456e-97
0.010802	1.20906e-96
0.010790	1.8037e-96
0.010778	2.69081e-96
0.010767	4.01421e-96
0.010755	5.9885e-96
0.010743	8.9338e-96
0.010732	1.33277e-95
0.010720	1.98825e-95
0.010709	2.96613e-95
0.010697	4.42494e-95
0.010685	6.60123e-95
0.010674	9.84788e-95
0.010662	1.46913e-94
0.010650	2.19169e-94
0.010639	3.26961e-94
0.010627	4.87769e-94
0.010616	7.27666e-94
0.010604	1.08555e-93
0.010592	1.61945e-93
0.010581	2.41593e-93
0.010569	3.60415e-93
0.010557	5.37676e-93
0.010546	8.02119e-93
0.010534	1.19662e-92
0.010522	1.78515e-92
0.010511	2.66313e-92
0.010499	3.97292e-92
0.010488	5.9269e-92
0.010476	8.8419e-92
0.010464	1.31906e-91
0.010453	1.9678e-91
0.010441	2.93561e-91
0.010429	4.37942e-91
0.010418	6.53333e-91
0.010406	9.74658e-91
0.010395	1.45402e-90
0.010383	2.16914e-90
0.010371	3.23598e-90
0.010360	4.82751e-90
0.010348	7.2018e-90
0.010336	1.07438e-89
0.010325	1.60279e-89
0.010313	2.39108e-89
0.010302	3.56708e-89
0.010290	5.32145e-89
0.010278	7.93867e-89
0.010267	1.18431e-88
0.010255	1.76678e-88
0.010243	2.63573e-88
0.010232	3.93205e-88
0.010220	5.86593e-88
0.010208	8.75094e-88
0.010197	1.30549e-87
0.010185	1.94756e-87
0.010174	2.90541e-87
0.010162	4.33437e-87
0.010150	6.46612e-87
0.010139	9.64631e-87
0.010127	1.43906e-86
0.010115	2.14683e-86
0.010104	3.20269e-86
0.010092	4.77785e-86
0.010081	7.12771e-86
0.010069	1.06333e-85
0.010057	1.5863e-85
0.010046	2.36648e-85
0.010034	3.53038e-85
0.010022	5.26671e-85
0.010011	7.85701e-85
0.009999	1.17213e-84
0.009987	1.74861e-84
0.009976	2.60862e-84
0.009964	3.8916e-84
0.009953	5.80559e-84
0.009941	8.66092e-84
0.009929	1.29206e-83
0.009918	1.92752e-83
0.009906	2.87553e-83
0.009894	4.28978e-83
0.009883	6.3996e-83
0.009871	9.54708e-83
0.009860	1.42426e-82
0.009848	2.12474e-82
0.009836	3.16974e-82
0.009825	4.7287e-82
0.009813	7.05439e-82
0.009801	1.05239e-81
0.009790	1.56998e-81
0.009778	2.34214e-81
0.009766	3.49406e-81
0.009755	5.21253e-81
0.009743	7.77618e-81
0.009732	1.16007e-80
0.009720	1.73062e-80
0.009708	2.58178e-80
0.009697	3.85157e-80
0.009685	5.74586e-80
0.009673	8.57182e-80
0.009662	1.27877e-79
0.009650	1.90769e-79
0.009639	2.84594e-79
0.009627	4.24565e-79
0.009615	6.33377e-79
0.009604	9.44887e-79
0.009592	1.40961e-78
0.009580	2.10288e-78
0.009569	3.13713e-78
0.009557	4.68006e-78
0.009546	6.98182e-78
0.009534	1.04157e-77
0.009522	1.55383e-77
0.009511	2.31805e-77
0.009499	3.45812e-77
0.009487	5.15891e-77
0.009476	7.69619e-77
0.009464	1.14814e-76
0.009452	1.71282e-76
0.009441	2.55522e-76
0.009429	3.81195e-76
0.009418	5.68675e-76
0.009406	8.48364e-76
0.009394	1.26561e-75
0.009383	1.88807e-75
0.009371	2.81667e-75
0.009359	4.20198e-75
0.009348	6.26861e-75
0.009336	9.35167e-75
0.009325	1.3951e-74
0.009313	2.08125e-74
0.009301	3.10486e-74
0.009290	4.63191e-74
0.009278	6.91e-74
0.009266	1.03085e-73
0.009255	1.53785e-73
0.009243	2.2942e-73
0.009231	3.42255e-73
0.009220	5.10584e-73
0.009208	7.61701e-73
0.009197	1.13633e-72
0.009185	1.6952e-72
0.009173	2.52894e-72
0.009162	3.77273e-72
0.009150	5.62825e-72
0.009138	8.39637e-72
0.009127	1.25259e-71
0.009115	1.86865e-71
0.009104	2.78769e-71
0.009092	4.15875e-71
0.009080	6.20412e-71
0.009069	9.25547e-71
0.009057	1.38075e-70
0.009045	2.05984e-70
0.009034	3.07292e-70
0.009022	4.58426e-70
0.009011	6.83892e-70
0.008999	1.02025e-69
0.008987	1.52203e-69
0.008976	2.2706e-69
0.008964	3.38734e-69
0.008952	5.05331e-69
0.008941	7.53866e-69
0.008929	1.12464e-68
0.008917	1.67776e-68
0.008906	2.50292e-68
0.008894	3.73392e-68
0.008883	5.57036e-68
0.008871	8.31e-68
0.008859	1.23971e-67
0.008848	1.84942e-67
0.008836	2.75902e-67
0.008824	4.11597e-67
0.008813	6.1403e-67
0.008801	9.16025e-67
0.008790	1.36655e-66
0.008778	2.03865e-66
0.008766	3.04131e-66
0.008755	4.5371e-66
0.008743	6.76856e-66
0.008731	1.00975e-65
0.008720	1.50637e-65
0.008708	2.24724e-65
0.008696	3.35249e-65
0.008685	5.00133e-65
0.008673	7.46111e-65
0.008662	1.11307e-64
0.008650	1.6605e-64
0.008638	2.47717e-64
0.008627	3.69551e-64
0.008615	5.51305e-64
0.008603	8.22451e-64
0.008592	1.22695e-63
0.008580	1.8304e-63
0.008569	2.73063e-63
0.008557	4.07363e-63
0.008545	6.07714e-63
0.008534	9.06602e-63
0.008522	1.35249e-62
0.008510	2.01768e-62
0.008499	3.01003e-62
0.008487	4.49043e-62
0.008476	6.69893e-62
0.008464	9.99364e-62
0.008452	1.49088e-61
0.008441	2.22412e-61
0.008429	3.318e-61
0.008417	4.94988e-61
0.008406	7.38435e-61
0.008394	1.10162e-60
0.008382	1.64342e-60
0.008371	2.45169e-60
0.008359	3.65749e-60
0.008348	5.45634e-60
0.008336	8.1399e-60
0.008324	1.21433e-59
0.008313	1.81157e-59
0.008301	2.70254e-59
0.008289	4.03172e-59
0.008278	6.01462e-59
0.008266	8.97276e-59
0.008255	1.33858e-58
0.008243	1.99692e-58
0.008231	2.97906e-58
0.008220	4.44424e-58
0.008208	6.63002e-58
0.008196	9.89083e-58
0.008185	1.47554e-57
0.008173	2.20124e-57
0.008161	3.28387e-57
0.008150	4.89896e-57
0.008138	7.30839e-57
0.008127	1.09028e-56
0.008115	1.62651e-56
0.008103	2.42647e-56
0.008092	3.61987e-56
0.008080	5.40021e-56
0.008068	8.05617e-56
0.008057	1.20184e-55
0.008045	1.79293e-55
0.008034	2.67474e-55
0.008022	3.99025e-55
0.008010	5.95275e-55
0.007999	8.88046e-55
0.007987	1.32481e-54
0.007975	1.97638e-54
0.007964	2.94841e-54
0.007952	4.39852e-54
0.007940	6.56182e-54
0.007929	9.78908e-54
0.007917	1.46036e-53
0.007906	2.1786e-53
0.007894	3.25009e-53
0.007882	4.84856e-53
0.007871	7.23321e-53
0.007859	1.07907e-52
0.007847	1.60978e-52
0.007836	2.40151e-52
0.007824	3.58263e-52
0.007813	5.34466e-52
0.007801	7.97329e-52
0.007789	1.18948e-51
0.007778	1.77449e-51
0.007766	2.64723e-51
0.007754	3.9492e-51
0.007743	5.89151e-51
0.007731	8.7891e-51
0.007720	1.31118e-50
0.007708	1.95605e-50
0.007696	2.91808e-50
0.007685	4.35327e-50
0.007673	6.49432e-50
0.007661	9.68838e-50
0.007650	1.44534e-49
0.007638	2.15619e-49
0.007626	3.21666e-49
0.007615	4.79869e-49
0.007603	7.1588e-49
0.007592	1.06797e-48
0.007580	1.59322e-48
0.007568	2.37681e-48
0.007557	3.54578e-48
0.007545	5.28968e-48
0.007533	7.89127e-48
0.007522	1.17724e-47
0.007510	1.75623e-47
0.007499	2.61999e-47
0.007487	3.90857e-47
0.007475	5.8309e-47
0.007464	8.69869e-47
0.007452	1.29769e-46
0.007440	1.93593e-46
0.007429	2.88807e-46
0.007417	4.30849e-46
0.007405	6.42751e-46
0.007394	9.58872e-46
0.007382	1.43047e-45
0.007371	2.13401e-45
0.007359	3.18357e-45
0.007347	4.74932e-45
0.007336	7.08516e-45
0.007324	1.05698e-44
0.007312	1.57683e-44
0.007301	2.35235e-44
0.007289	3.5093e-44
0.007278	5.23526e-44
0.007266	7.81009e-44
0.007254	1.16513e-43
0.007243	1.73817e-43
0.007231	2.59304e-43
0.007219	3.86836e-43
0.007208	5.77092e-43
0.007196	8.6092e-43
0.007185	1.28434e-42
0.007173	1.91601e-42
0.007161	2.85836e-42
0.007150	4.26417e-42
0.007138	6.36139e-42
0.007126	9.49008e-42
0.007115	1.41575e-41
0.007103	2.11206e-41
0.007091	3.15082e-41
0.007080	4.70047e-41
0.007068	7.01227e-41
0.007057	1.04611e-40
0.007045	1.56061e-40
0.007033	2.32816e-40
0.007022	3.4732e-40
0.007010	5.18141e-40
0.006998	7.72975e-40
0.006987	1.15314e-39
0.006975	1.72029e-39
0.006964	2.56637e-39
0.006952	3.82857e-39
0.006940	5.71156e-39
0.006929	8.52064e-39
0.006917	1.27113e-38
0.006905	1.8963e-38
0.006894	2.82895e-38
0.006882	4.2203e-38
0.006870	6.29595e-38
0.006859	9.39245e-38
0.006847	1.40119e-37
0.006836	2.09033e-37
0.006824	3.1184e-37
0.006812	4.65211e-37
0.006801	6.94013e-37
0.006789	1.03535e-36
0.006777	1.54456e-36
0.006766	2.30421e-36
0.006754	3.43747e-36
0.006743	5.1281e-36
0.006731	7.65023e-36
0.006719	1.14128e-35
0.006708	1.70259e-35
0.006696	2.53997e-35
0.006684	3.78918e-35
0.006673	5.6528e-35
0.006661	8.43299e-35
0.006650	1.25805e-34
0.006638	1.8768e-34
0.006626	2.79985e-34
0.006615	4.17689e-34
0.006603	6.23118e-34
0.006591	9.29583e-34
0.006580	1.38677e-33
0.006568	2.06882e-33
0.006556	3.08632e-33
0.006545	4.60425e-33
0.006533	6.86874e-33
0.006522	1.0247e-32
0.006510	1.52867e-32
0.006498	2.2805e-32
0.006487	3.40211e-32
0.006475	5.07535e-32
0.006463	7.57153e-32
0.006452	1.12954e-31
0.006440	1.68508e-31
0.006429	2.51384e-31
0.006417	3.75021e-31
0.006405	5.59465e-31
0.006394	8.34624e-31
0.006382	1.24511e-30
0.006370	1.85749e-30
0.006359	2.77105e-30
0.006347	4.13392e-30
0.006335	6.16708e-30
0.006324	9.2002e-30
0.006312	1.37251e-29
0.006301	2.04754e-29
0.006289	3.05457e-29
0.006277	4.55689e-29
0.006266	6.79808e-29
0.006254	1.01415e-28
0.006242	1.51294e-28
0.006231	2.25704e-28
0.006219	3.36711e-28
0.006208	5.02314e-28
0.006196	7.49364e-28
0.006184	1.11792e-27
0.006173	1.66774e-27
0.006161	2.48798e-27
0.006149	3.71163e-27
0.006138	5.5371e-27
0.006126	8.26038e-27
0.006115	1.2323e-26
0.006103	1.83838e-26
0.006091	2.74254e-26
0.006080	4.09139e-26
0.006068	6.10364e-26
0.006056	9.10556e-26
0.006045	1.35839e-25
0.006033	2.02648e-25
0.006021	3.02315e-25
0.006010	4.51001e-25
0.005998	6.72815e-25
0.005987	1.00372e-24
0.005975	1.49738e-24
0.005963	2.23382e-24
0.005952	3.33247e-24
0.005940	4.97147e-24
0.005928	7.41656e-24
0.005917	1.10642e-23
0.005905	1.65059e-23
0.005894	2.46238e-23
0.005882	3.67344e-23
0.005870	5.48014e-23
0.005859	8.1754e-23
0.005847	1.21963e-22
0.005835	1.81947e-22
0.005824	2.71433e-22
0.005812	4.0493e-22
0.005800	6.04085e-22
0.005789	9.01189e-22
0.005777	1.34442e-21
0.005766	2.00563e-21
0.005754	2.99205e-21
0.005742	4.46362e-21
0.005731	6.65894e-21
0.005719	9.93396e-21
0.005707	1.48197e-20
0.005696	2.21084e-20
0.005684	3.29819e-20
0.005673	4.92032e-20
0.005661	7.34026e-20
0.005649	1.09504e-19
0.005638	1.63361e-19
0.005626	2.43705e-19
0.005614	3.63566e-19
0.005603	5.42376e-19
0.005591	8.0913e-19
0.005579	1.20708e-18
0.005568	1.80075e-18
0.005556	2.68641e-18
0.005545	4.00765e-18
0.005533	5.97871e-18
0.005521	8.91918e-18
0.005510	1.33059e-17
0.005498	1.985e-17
0.005486	2.96127e-17
0.005475	4.4177e-17
0.005463	6.59043e-17
0.005452	9.83177e-17
0.005440	1.46673e-16
0.005428	2.1881e-16
0.005417	3.26426e-16
0.005405	4.86971e-16
0.005393	7.26475e-16
0.005382	1.08377e-15
0.005370	1.6168e-15
0.005359	2.41198e-15
0.005347	3.59826e-15
0.005335	5.36797e-15
0.005324	8.00806e-15
0.005312	1.19466e-14
0.005300	1.78223e-14
0.005289	2.65877e-14
0.005277	3.96642e-14
0.005265	5.9172e-14
0.005254	8.82743e-14
0.005242	1.3169e-13
0.005231	1.96458e-13
0.005219	2.93081e-13
0.005207	4.37226e-13
0.005196	6.52264e-13
0.005184	9.73063e-13
0.005172	1.45164e-12
0.005161	2.16559e-12
0.005149	3.23068e-12
0.005138	4.81961e-12
0.005126	7.19002e-12
0.005114	1.07262e-11
0.005103	1.60017e-11
0.005091	2.38717e-11
0.005079	3.56124e-11
0.005068	5.31275e-11
0.005056	7.92568e-11
0.005044	1.18237e-10
0.005033	1.76389e-10
0.005021	2.63142e-10
0.005010	3.92562e-10
0.004998	5.85633e-10
0.004986	8.73662e-10
0.004975	1.30335e-09
0.004963	1.94437e-09
0.004951	2.90066e-09
0.004940	4.32728e-09
0.004928	6.45554e-09
0.004917	9.63053e-09
0.004905	1.43671e-08
0.004893	2.14331e-08
0.004882	3.19745e-08
0.004870	4.77003e-08
0.004858	7.11605e-08
0.004847	1.06159e-07
0.004835	1.58371e-07
0.004824	2.36261e-07
0.004812	3.5246e-07
0.004800	5.25809e-07
0.004789	7.84415e-07
0.004777	1.17021e-06
0.004765	1.74575e-06
0.004754	2.60435e-06
0.004742	3.88523e-06
0.004730	5.79609e-06
0.004719	8.64675e-06
0.004707	1.28994e-05
0.004696	1.92437e-05
0.004684	2.87082e-05
0.004672	4.28276e-05
0.004661	6.38913e-05
0.004649	9.53146e-05
0.004637	0.000142193
0.004626	0.000212127
&
```
