## Supplementary material for "All-at-once RNA folding with 3D motif prediction framed by evolutionary information": RF00917_mir-708.helixcov

```
# RMs = 2 L = 88

# RM_HELIX NESTED 30-36 42-48, nbp = 6 nbp_cov = 0
# pvals: 0.773106,0.773106,0.773106,0.773106,0.773106,0.0362591
# aggregated NONE
NESTED  :::::::::::::::::::::::::::::<<-<<<<_____>>>>->>::::::::::::::::::::::::::::::::::::::::
        ::::::::::::::::::::::::::::::::::::::::::::::::::::::::::::::::::::::::::::::::::::::::

# RM_HELIX NESTED 3-28 60-85, nbp = 24 nbp_cov = 0
# pvals: 0.945611,0.945611,0.945611,0.927913,0.927913,0.927913,0.815504,0.0241249,0.773106,0.773106,0.773106,0.773106,0.773106,0.773106,0.773106,0.773106,0.773106,0.773106,0.773106,0.773106,0.773106,0.773106,0.773106,0.773106
# aggregated NONE
NESTED  ::<<<<<<<<-<<<<<<<<<<<-<<<<<_______________________________>>>>>->>>>>>>>>>>->>>>>>>>:::
        ::::::::::::::::::::::::::::::::::::::::::::::::::::::::::::::::::::::::::::::::::::::::
```
