## Supplementary material for "All-at-once RNA folding with 3D motif prediction framed by evolutionary information": RF00917_mir-708.surv

```
1.490548	0.0333333
0.195250	0.0666667
-0.013669	0.766667
-0.055453	0.8
-0.222588	0.9
-0.264372	1
&
8.175958	0.000263296
6.337471	0.000526593
3.955793	0.000789889
3.872226	0.00105319
3.830442	0.00131648
3.788658	0.00157978
3.496171	0.00184308
3.161901	0.00500263
2.660495	0.00526593
2.493360	0.00552923
2.409792	0.00579252
2.284441	0.0073723
2.117306	0.00974197
1.908387	0.0100053
1.783035	0.0102686
1.490548	0.018694
1.448765	0.0189573
1.365197	0.0192206
1.198062	0.0194839
1.030927	0.0197472
0.947359	0.0244866
0.905575	0.0247499
0.780224	0.0250132
0.654872	0.0252765
0.571305	0.0255398
0.445953	0.0258031
0.195250	0.0410742
0.153466	0.0413375
0.069899	0.087941
0.028115	0.12059
-0.013669	0.59663
-0.055453	0.92575
-0.180804	0.92891
-0.222588	0.945498
-0.264372	0.966035
-0.306155	0.969721
-0.347939	0.970247
-0.389723	0.970511
-0.431507	0.973407
-0.473291	0.976303
-0.515075	0.977883
-0.556858	0.983676
-0.598642	0.985782
-0.640426	0.991838
-0.723994	0.992101
-1.016480	0.992891
-1.100048	0.993154
-1.308967	0.993418
-1.517886	0.994207
-1.559670	0.994997
-1.643237	0.995787
-1.852157	0.996051
-1.893940	0.99684
-2.228211	0.997104
-2.729617	0.997367
-3.314590	0.998157
-3.941347	0.998947
-4.902375	0.99921
-5.445564	1
&
12.396124	1.30617e-05
12.187204	3.9185e-05
12.103637	5.22466e-05
12.020069	6.53083e-05
11.978285	7.83699e-05
10.808339	9.14316e-05
10.056230	0.000104493
10.014446	0.000117555
9.889095	0.000130617
9.680176	0.000143678
9.596608	0.00015674
9.513040	0.000182863
9.471257	0.000195925
9.429473	0.00023511
9.304121	0.000248171
9.262338	0.000261233
9.220554	0.000287356
9.178770	0.000326541
9.095202	0.000339603
9.053419	0.000352665
8.844499	0.000365726
8.802716	0.000404911
8.510229	0.000417973
8.343094	0.000431034
8.134175	0.000444096
8.050607	0.000457158
8.008823	0.000522466
7.967039	0.000561651
7.925256	0.000574713
7.883472	0.000600836
7.841688	0.000666144
7.716337	0.000705329
7.507417	0.000731452
7.340282	0.000757576
7.298498	0.000770637
7.256715	0.000796761
7.214931	0.000809822
6.797093	0.000822884
6.755309	0.000849007
6.713525	0.000875131
6.629957	0.000914316
6.546390	0.000927377
6.337471	0.000940439
6.212119	0.000953501
6.128552	0.000966562
5.961416	0.000979624
5.877849	0.00100575
5.836065	0.00103187
5.460011	0.00104493
5.251092	0.00105799
5.209308	0.00109718
5.083956	0.00111024
4.958605	0.0011233
4.916821	0.00113636
4.833253	0.00116249
4.624334	0.00117555
4.540767	0.00120167
4.457199	0.00128004
4.415415	0.0012931
4.373632	0.00133229
4.331848	0.00141066
4.290064	0.00142372
4.248280	0.0014629
4.206496	0.00155434
4.164712	0.0015674
4.122929	0.00159352
4.081145	0.00161964
4.039361	0.00167189
3.997577	0.00182863
3.955793	0.00210293
3.914010	0.00223354
3.788658	0.00227273
3.746874	0.00229885
3.705091	0.00232497
3.663307	0.00233804
3.621523	0.00236416
3.537955	0.00241641
3.496171	0.00242947
3.454388	0.00246865
3.412604	0.00253396
3.370820	0.00254702
3.329036	0.00256008
3.287252	0.00257315
3.245469	0.00258621
3.161901	0.00263845
3.078333	0.00267764
2.952982	0.00272989
2.911198	0.00274295
2.869414	0.00289969
2.827630	0.00321317
2.785847	0.00363114
2.744063	0.00544671
2.702279	0.00561651
2.660495	0.00721003
2.618711	0.00859457
2.576928	0.0100183
2.535144	0.010802
2.493360	0.0124086
2.451576	0.0143417
2.409792	0.0144201
2.368009	0.0145768
2.326225	0.0155172
2.284441	0.0157262
2.242657	0.016092
2.200873	0.0166797
2.159089	0.0175287
2.117306	0.0177377
2.075522	0.0181688
2.033738	0.0190961
1.991954	0.0197623
1.950170	0.0203239
1.908387	0.0209248
1.866603	0.020977
1.824819	0.0212252
1.783035	0.0214472
1.741251	0.0216823
1.699468	0.0219828
1.657684	0.0221395
1.615900	0.0226228
1.574116	0.023302
1.532332	0.0237591
1.490548	0.0241249
1.448765	0.0244514
1.406981	0.024569
1.365197	0.0248694
1.323413	0.0248824
1.281629	0.0250392
1.239846	0.0254572
1.198062	0.0258359
1.156278	0.0260711
1.114494	0.0266588
1.072710	0.0270507
1.030927	0.0272335
0.989143	0.0274425
0.947359	0.0276776
0.905575	0.0282654
0.863791	0.0287618
0.822007	0.0290491
0.780224	0.0294801
0.738440	0.0298459
0.696656	0.0305251
0.654872	0.0307732
0.613088	0.0311129
0.571305	0.0327586
0.529521	0.0331113
0.487737	0.0336729
0.445953	0.0342215
0.404169	0.0344044
0.362386	0.0345219
0.320602	0.0349138
0.278818	0.0356322
0.237034	0.0359718
0.195250	0.0362591
0.153466	0.0372649
0.111683	0.0453762
0.069899	0.0551855
0.028115	0.0972179
-0.013669	0.773106
-0.055453	0.815504
-0.097236	0.845167
-0.139020	0.877508
-0.180804	0.904702
-0.222588	0.927913
-0.264372	0.945611
-0.306155	0.950758
-0.347939	0.954807
-0.389723	0.963284
-0.431507	0.969083
-0.473291	0.972727
-0.515075	0.976463
-0.556858	0.979885
-0.598642	0.982719
-0.640426	0.984914
-0.682210	0.986377
-0.723994	0.986899
-0.765777	0.987565
-0.807561	0.988349
-0.849345	0.988662
-0.891129	0.989028
-0.932913	0.990138
-0.974696	0.990374
-1.016480	0.990987
-1.058264	0.991275
-1.100048	0.99168
-1.141832	0.991876
-1.183616	0.992176
-1.225399	0.992346
-1.267183	0.992463
-1.308967	0.992685
-1.350751	0.992921
-1.392535	0.993025
-1.434318	0.993103
-1.476102	0.99326
-1.517886	0.993456
-1.559670	0.99373
-1.601454	0.993848
-1.643237	0.994083
-1.685021	0.994279
-1.726805	0.994475
-1.768589	0.994592
-1.810373	0.994749
-1.852157	0.994828
-1.893940	0.994867
-1.935724	0.99501
-1.977508	0.995154
-2.019292	0.995376
-2.061076	0.995572
-2.102859	0.995677
-2.144643	0.995873
-2.186427	0.996042
-2.228211	0.996251
-2.269995	0.996447
-2.311778	0.996513
-2.353562	0.996643
-2.395346	0.996722
-2.437130	0.996839
-2.478914	0.996944
-2.520698	0.997061
-2.562481	0.997087
-2.604265	0.997126
-2.687833	0.997205
-2.729617	0.997244
-2.771400	0.997257
-2.813184	0.99727
-2.854968	0.997309
-2.896752	0.997401
-2.938536	0.997453
-2.980319	0.997466
-3.022103	0.997505
-3.063887	0.997531
-3.105671	0.99761
-3.147455	0.997662
-3.189239	0.997727
-3.314590	0.99774
-3.398158	0.997753
-3.439941	0.997819
-3.481725	0.997845
-3.607077	0.997858
-3.899563	0.997884
-4.609888	0.99791
-4.651672	0.997949
-4.693456	0.998028
-4.777023	0.998041
-4.860591	0.998054
-4.902375	0.99808
-4.985942	0.998106
-5.027726	0.998132
-5.153078	0.998145
-5.194862	0.998158
-5.320213	0.998224
-5.361997	0.99825
-5.445564	0.998302
-5.487348	0.998341
-5.529132	0.99842
-5.612700	0.998472
-5.654483	0.998498
-5.738051	0.998563
-5.779835	0.998655
-5.863403	0.998681
-5.946970	0.99872
-6.030538	0.998746
-6.114105	0.998759
-6.155889	0.998785
-6.406592	0.998824
-6.448376	0.998838
-6.490160	0.99889
-6.531944	0.99906
-6.657295	0.999099
-6.699079	0.999242
-6.824430	0.999269
-6.866214	0.999321
-6.907998	0.999373
-6.949782	0.999451
-6.991565	0.999478
-7.033349	0.999504
-7.116917	0.999556
-7.158701	0.999569
-7.284052	0.999621
-7.367620	0.999634
-7.451187	0.9997
-7.534755	0.999726
-7.660106	0.999843
-7.785458	0.999922
-7.827242	0.999948
-7.910809	0.999987
-8.913621	1
&
35.168301	3.92061e-12
35.126518	4.03683e-12
35.084734	4.1565e-12
35.042950	4.27972e-12
35.001166	4.40658e-12
34.959382	4.53721e-12
34.917598	4.6717e-12
34.875815	4.81019e-12
34.834031	4.95277e-12
34.792247	5.09958e-12
34.750463	5.25075e-12
34.708679	5.40639e-12
34.666896	5.56664e-12
34.625112	5.73165e-12
34.583328	5.90154e-12
34.541544	6.07646e-12
34.499760	6.25657e-12
34.457977	6.44202e-12
34.416193	6.63296e-12
34.374409	6.82956e-12
34.332625	7.03199e-12
34.290841	7.24042e-12
34.249057	7.45502e-12
34.207274	7.67597e-12
34.165490	7.90348e-12
34.123706	8.13773e-12
34.081922	8.37891e-12
34.040138	8.62725e-12
33.998355	8.88294e-12
33.956571	9.14621e-12
33.914787	9.41727e-12
33.873003	9.69637e-12
33.831219	9.98374e-12
33.789436	1.02796e-11
33.747652	1.05843e-11
33.705868	1.08979e-11
33.664084	1.12209e-11
33.622300	1.15535e-11
33.580516	1.18958e-11
33.538733	1.22484e-11
33.496949	1.26113e-11
33.455165	1.29851e-11
33.413381	1.33699e-11
33.371597	1.37661e-11
33.329814	1.4174e-11
33.288030	1.4594e-11
33.246246	1.50265e-11
33.204462	1.54718e-11
33.162678	1.59303e-11
33.120895	1.64023e-11
33.079111	1.68883e-11
33.037327	1.73888e-11
32.995543	1.7904e-11
32.953759	1.84345e-11
32.911975	1.89808e-11
32.870192	1.95432e-11
32.828408	2.01222e-11
32.786624	2.07185e-11
32.744840	2.13324e-11
32.703056	2.19644e-11
32.661273	2.26152e-11
32.619489	2.32853e-11
32.577705	2.39752e-11
32.535921	2.46855e-11
32.494137	2.54169e-11
32.452354	2.617e-11
32.410570	2.69453e-11
32.368786	2.77436e-11
32.327002	2.85656e-11
32.285218	2.94119e-11
32.243434	3.02833e-11
32.201651	3.11805e-11
32.159867	3.21042e-11
32.118083	3.30553e-11
32.076299	3.40346e-11
32.034515	3.50429e-11
31.992732	3.6081e-11
31.950948	3.71499e-11
31.909164	3.82504e-11
31.867380	3.93835e-11
31.825596	4.05502e-11
31.783813	4.17514e-11
31.742029	4.29882e-11
31.700245	4.42617e-11
31.658461	4.55728e-11
31.616677	4.69227e-11
31.574893	4.83127e-11
31.533110	4.97438e-11
31.491326	5.12172e-11
31.449542	5.27343e-11
31.407758	5.42964e-11
31.365974	5.59046e-11
31.324191	5.75605e-11
31.282407	5.92654e-11
31.240623	6.10208e-11
31.198839	6.28282e-11
31.157055	6.46891e-11
31.115272	6.66051e-11
31.073488	6.85778e-11
31.031704	7.06089e-11
30.989920	7.27002e-11
30.948136	7.48533e-11
30.906352	7.70702e-11
30.864569	7.93528e-11
30.822785	8.17029e-11
30.781001	8.41226e-11
30.739217	8.66139e-11
30.697433	8.9179e-11
30.655650	9.182e-11
30.613866	9.45393e-11
30.572082	9.7339e-11
30.530298	1.00222e-10
30.488514	1.03189e-10
30.446731	1.06245e-10
30.404947	1.09391e-10
30.363163	1.12631e-10
30.321379	1.15966e-10
30.279595	1.194e-10
30.237811	1.22936e-10
30.196028	1.26576e-10
30.154244	1.30324e-10
30.112460	1.34183e-10
30.070676	1.38156e-10
30.028892	1.42247e-10
29.987109	1.46459e-10
29.945325	1.50795e-10
29.903541	1.5526e-10
29.861757	1.59857e-10
29.819973	1.6459e-10
29.778190	1.69463e-10
29.736406	1.74481e-10
29.694622	1.79647e-10
29.652838	1.84965e-10
29.611054	1.90441e-10
29.569270	1.9608e-10
29.527487	2.01885e-10
29.485703	2.07862e-10
29.443919	2.14015e-10
29.402135	2.20351e-10
29.360351	2.26874e-10
29.318568	2.33591e-10
29.276784	2.40506e-10
29.235000	2.47625e-10
29.193216	2.54956e-10
29.151432	2.62503e-10
29.109649	2.70274e-10
29.067865	2.78274e-10
29.026081	2.86512e-10
28.984297	2.94993e-10
28.942513	3.03724e-10
28.900729	3.12715e-10
28.858946	3.21971e-10
28.817162	3.31501e-10
28.775378	3.41313e-10
28.733594	3.51416e-10
28.691810	3.61817e-10
28.650027	3.72526e-10
28.608243	3.83552e-10
28.566459	3.94904e-10
28.524675	4.06591e-10
28.482891	4.18625e-10
28.441108	4.31015e-10
28.399324	4.43771e-10
28.357540	4.56904e-10
28.315756	4.70426e-10
28.273972	4.84348e-10
28.232188	4.98682e-10
28.190405	5.13439e-10
28.148621	5.28634e-10
28.106837	5.44277e-10
28.065053	5.60384e-10
28.023269	5.76966e-10
27.981486	5.9404e-10
27.939702	6.11618e-10
27.897918	6.29716e-10
27.856134	6.48349e-10
27.814350	6.67534e-10
27.772567	6.87286e-10
27.730783	7.07622e-10
27.688999	7.28559e-10
27.647215	7.50116e-10
27.605431	7.7231e-10
27.563647	7.9516e-10
27.521864	8.18687e-10
27.480080	8.42909e-10
27.438296	8.67847e-10
27.396512	8.93522e-10
27.354728	9.19957e-10
27.312945	9.47174e-10
27.271161	9.75195e-10
27.229377	1.00405e-09
27.187593	1.03375e-09
27.145809	1.06433e-09
27.104026	1.09581e-09
27.062242	1.12823e-09
27.020458	1.16161e-09
26.978674	1.19597e-09
26.936890	1.23134e-09
26.895106	1.26777e-09
26.853323	1.30527e-09
26.811539	1.34388e-09
26.769755	1.38363e-09
26.727971	1.42455e-09
26.686187	1.46669e-09
26.644404	1.51007e-09
26.602620	1.55473e-09
26.560836	1.60071e-09
26.519052	1.64806e-09
26.477268	1.6968e-09
26.435485	1.74698e-09
26.393701	1.79865e-09
26.351917	1.85184e-09
26.310133	1.90661e-09
26.268349	1.96299e-09
26.226565	2.02104e-09
26.184782	2.08081e-09
26.142998	2.14234e-09
26.101214	2.20569e-09
26.059430	2.27091e-09
26.017646	2.33807e-09
25.975863	2.4072e-09
25.934079	2.47838e-09
25.892295	2.55166e-09
25.850511	2.62711e-09
25.808727	2.70479e-09
25.766944	2.78476e-09
25.725160	2.86709e-09
25.683376	2.95186e-09
25.641592	3.03914e-09
25.599808	3.12899e-09
25.558024	3.22149e-09
25.516241	3.31673e-09
25.474457	3.41479e-09
25.432673	3.51574e-09
25.390889	3.61967e-09
25.349105	3.72668e-09
25.307322	3.83684e-09
25.265538	3.95026e-09
25.223754	4.06703e-09
25.181970	4.18725e-09
25.140186	4.31102e-09
25.098403	4.43845e-09
25.056619	4.56964e-09
25.014835	4.70471e-09
24.973051	4.84376e-09
24.931267	4.98693e-09
24.889483	5.13432e-09
24.847700	5.28607e-09
24.805916	5.44229e-09
24.764132	5.60314e-09
24.722348	5.76873e-09
24.680564	5.93921e-09
24.638781	6.11473e-09
24.596997	6.29543e-09
24.555213	6.48146e-09
24.513429	6.67299e-09
24.471645	6.87018e-09
24.429862	7.07319e-09
24.388078	7.28219e-09
24.346294	7.49737e-09
24.304510	7.7189e-09
24.262726	7.94697e-09
24.220942	8.18177e-09
24.179159	8.42351e-09
24.137375	8.67238e-09
24.095591	8.9286e-09
24.053807	9.19239e-09
24.012023	9.46396e-09
23.970240	9.74355e-09
23.928456	1.00314e-08
23.886672	1.03277e-08
23.844888	1.06328e-08
23.803104	1.09469e-08
23.761321	1.12703e-08
23.719537	1.16032e-08
23.677753	1.19459e-08
23.635969	1.22988e-08
23.594185	1.26621e-08
23.552401	1.3036e-08
23.510618	1.34211e-08
23.468834	1.38175e-08
23.427050	1.42256e-08
23.385266	1.46457e-08
23.343482	1.50782e-08
23.301699	1.55235e-08
23.259915	1.59819e-08
23.218131	1.64539e-08
23.176347	1.69398e-08
23.134563	1.744e-08
23.092780	1.7955e-08
23.050996	1.84852e-08
23.009212	1.9031e-08
22.967428	1.95929e-08
22.925644	2.01714e-08
22.883860	2.0767e-08
22.842077	2.13801e-08
22.800293	2.20113e-08
22.758509	2.26612e-08
22.716725	2.33302e-08
22.674941	2.40189e-08
22.633158	2.4728e-08
22.591374	2.5458e-08
22.549590	2.62095e-08
22.507806	2.69831e-08
22.466022	2.77796e-08
22.424239	2.85996e-08
22.382455	2.94438e-08
22.340671	3.03128e-08
22.298887	3.12075e-08
22.257103	3.21286e-08
22.215319	3.30768e-08
22.173536	3.4053e-08
22.131752	3.50579e-08
22.089968	3.60925e-08
22.048184	3.71576e-08
22.006400	3.82541e-08
21.964617	3.93829e-08
21.922833	4.05451e-08
21.881049	4.17414e-08
21.839265	4.2973e-08
21.797481	4.4241e-08
21.755698	4.55463e-08
21.713914	4.68901e-08
21.672130	4.82735e-08
21.630346	4.96976e-08
21.588562	5.11638e-08
21.546778	5.26731e-08
21.504995	5.4227e-08
21.463211	5.58266e-08
21.421427	5.74734e-08
21.379643	5.91686e-08
21.337859	6.09139e-08
21.296076	6.27106e-08
21.254292	6.45602e-08
21.212508	6.64643e-08
21.170724	6.84245e-08
21.128940	7.04424e-08
21.087157	7.25198e-08
21.045373	7.46584e-08
21.003589	7.686e-08
20.961805	7.91265e-08
20.920021	8.14597e-08
20.878237	8.38616e-08
20.836454	8.63343e-08
20.794670	8.88798e-08
20.752886	9.15003e-08
20.711102	9.41979e-08
20.669318	9.6975e-08
20.627535	9.98339e-08
20.585751	1.02777e-07
20.543967	1.05807e-07
20.502183	1.08926e-07
20.460399	1.12136e-07
20.418616	1.15442e-07
20.376832	1.18844e-07
20.335048	1.22347e-07
20.293264	1.25953e-07
20.251480	1.29665e-07
20.209696	1.33486e-07
20.167913	1.3742e-07
20.126129	1.4147e-07
20.084345	1.45638e-07
20.042561	1.4993e-07
20.000777	1.54347e-07
19.958994	1.58895e-07
19.917210	1.63577e-07
19.875426	1.68396e-07
19.833642	1.73357e-07
19.791858	1.78464e-07
19.750075	1.83722e-07
19.708291	1.89134e-07
19.666507	1.94705e-07
19.624723	2.0044e-07
19.582939	2.06344e-07
19.541155	2.12421e-07
19.499372	2.18678e-07
19.457588	2.25118e-07
19.415804	2.31748e-07
19.374020	2.38572e-07
19.332236	2.45598e-07
19.290453	2.5283e-07
19.248669	2.60274e-07
19.206885	2.67938e-07
19.165101	2.75827e-07
19.123317	2.83947e-07
19.081534	2.92307e-07
19.039750	3.00912e-07
18.997966	3.0977e-07
18.956182	3.18889e-07
18.914398	3.28276e-07
18.872614	3.37938e-07
18.830831	3.47885e-07
18.789047	3.58124e-07
18.747263	3.68663e-07
18.705479	3.79513e-07
18.663695	3.90681e-07
18.621912	4.02177e-07
18.580128	4.14011e-07
18.538344	4.26193e-07
18.496560	4.38733e-07
18.454776	4.51641e-07
18.412993	4.64928e-07
18.371209	4.78605e-07
18.329425	4.92684e-07
18.287641	5.07177e-07
18.245857	5.22095e-07
18.204073	5.37451e-07
18.162290	5.53258e-07
18.120506	5.6953e-07
18.078722	5.86279e-07
18.036938	6.03519e-07
17.995154	6.21266e-07
17.953371	6.39534e-07
17.911587	6.58338e-07
17.869803	6.77694e-07
17.828019	6.97617e-07
17.786235	7.18126e-07
17.744452	7.39236e-07
17.702668	7.60966e-07
17.660884	7.83334e-07
17.619100	8.06357e-07
17.577316	8.30056e-07
17.535532	8.54451e-07
17.493749	8.7956e-07
17.451965	9.05407e-07
17.410181	9.32011e-07
17.368397	9.59395e-07
17.326613	9.87583e-07
17.284830	1.0166e-06
17.243046	1.04646e-06
17.201262	1.0772e-06
17.159478	1.10884e-06
17.117694	1.14141e-06
17.075911	1.17494e-06
17.034127	1.20944e-06
16.992343	1.24496e-06
16.950559	1.28152e-06
16.908775	1.31915e-06
16.866991	1.35788e-06
16.825208	1.39775e-06
16.783424	1.43878e-06
16.741640	1.48102e-06
16.699856	1.52449e-06
16.658072	1.56924e-06
16.616289	1.6153e-06
16.574505	1.6627e-06
16.532721	1.7115e-06
16.490937	1.76172e-06
16.449153	1.81341e-06
16.407370	1.86662e-06
16.365586	1.92138e-06
16.323802	1.97775e-06
16.282018	2.03576e-06
16.240234	2.09548e-06
16.198450	2.15694e-06
16.156667	2.2202e-06
16.114883	2.28531e-06
16.073099	2.35232e-06
16.031315	2.42129e-06
15.989531	2.49228e-06
15.947748	2.56535e-06
15.905964	2.64055e-06
15.864180	2.71796e-06
15.822396	2.79762e-06
15.780612	2.87962e-06
15.738829	2.96401e-06
15.697045	3.05086e-06
15.655261	3.14026e-06
15.613477	3.23226e-06
15.571693	3.32696e-06
15.529909	3.42442e-06
15.488126	3.52472e-06
15.446342	3.62796e-06
15.404558	3.73421e-06
15.362774	3.84357e-06
15.320990	3.95611e-06
15.279207	4.07194e-06
15.237423	4.19116e-06
15.195639	4.31385e-06
15.153855	4.44012e-06
15.112071	4.57008e-06
15.070288	4.70383e-06
15.028504	4.84148e-06
14.986720	4.98314e-06
14.944936	5.12894e-06
14.903152	5.27898e-06
14.861368	5.4334e-06
14.819585	5.59233e-06
14.777801	5.75588e-06
14.736017	5.9242e-06
14.694233	6.09743e-06
14.652449	6.27571e-06
14.610666	6.45917e-06
14.568882	6.64798e-06
14.527098	6.84229e-06
14.485314	7.04226e-06
14.443530	7.24805e-06
14.401747	7.45983e-06
14.359963	7.67777e-06
14.318179	7.90206e-06
14.276395	8.13287e-06
14.234611	8.3704e-06
14.192827	8.61483e-06
14.151044	8.86638e-06
14.109260	9.12524e-06
14.067476	9.39162e-06
14.025692	9.66575e-06
13.983908	9.94784e-06
13.942125	1.02381e-05
13.900341	1.05369e-05
13.858557	1.08443e-05
13.816773	1.11606e-05
13.774989	1.14861e-05
13.733206	1.18211e-05
13.691422	1.21658e-05
13.649638	1.25204e-05
13.607854	1.28854e-05
13.566070	1.3261e-05
13.524286	1.36474e-05
13.482503	1.40451e-05
13.440719	1.44543e-05
13.398935	1.48754e-05
13.357151	1.53086e-05
13.315367	1.57544e-05
13.273584	1.62131e-05
13.231800	1.66851e-05
13.190016	1.71708e-05
13.148232	1.76705e-05
13.106448	1.81847e-05
13.064665	1.87138e-05
13.022881	1.92581e-05
12.981097	1.98182e-05
12.939313	2.03945e-05
12.897529	2.09875e-05
12.855745	2.15976e-05
12.813962	2.22253e-05
12.772178	2.28711e-05
12.730394	2.35356e-05
12.688610	2.42193e-05
12.646826	2.49227e-05
12.605043	2.56464e-05
12.563259	2.63909e-05
12.521475	2.71569e-05
12.479691	2.7945e-05
12.437907	2.87558e-05
12.396124	2.959e-05
12.354340	3.04481e-05
12.312556	3.1331e-05
12.270772	3.22393e-05
12.228988	3.31737e-05
12.187204	3.41349e-05
12.145421	3.51238e-05
12.103637	3.61412e-05
12.061853	3.71877e-05
12.020069	3.82643e-05
11.978285	3.93717e-05
11.936502	4.0511e-05
11.894718	4.16829e-05
11.852934	4.28884e-05
11.811150	4.41284e-05
11.769366	4.5404e-05
11.727583	4.67161e-05
11.685799	4.80657e-05
11.644015	4.9454e-05
11.602231	5.08819e-05
11.560447	5.23506e-05
11.518663	5.38613e-05
11.476880	5.54151e-05
11.435096	5.70132e-05
11.393312	5.86569e-05
11.351528	6.03474e-05
11.309744	6.20862e-05
11.267961	6.38744e-05
11.226177	6.57134e-05
11.184393	6.76048e-05
11.142609	6.95499e-05
11.100825	7.15503e-05
11.059042	7.36074e-05
11.017258	7.57229e-05
10.975474	7.78984e-05
10.933690	8.01354e-05
10.891906	8.24358e-05
10.850122	8.48012e-05
10.808339	8.72335e-05
10.766555	8.97345e-05
10.724771	9.2306e-05
10.682987	9.495e-05
10.641203	9.76685e-05
10.599420	0.000100463
10.557636	0.000103337
10.515852	0.000106291
10.474068	0.000109329
10.432284	0.000112451
10.390501	0.000115661
10.348717	0.00011896
10.306933	0.000122352
10.265149	0.000125838
10.223365	0.000129422
10.181581	0.000133105
10.139798	0.000136891
10.098014	0.000140782
10.056230	0.00014478
10.014446	0.00014889
9.972662	0.000153113
9.930879	0.000157452
9.889095	0.000161912
9.847311	0.000166493
9.805527	0.000171201
9.763743	0.000176038
9.721960	0.000181007
9.680176	0.000186111
9.638392	0.000191355
9.596608	0.000196741
9.554824	0.000202272
9.513040	0.000207954
9.471257	0.000213789
9.429473	0.00021978
9.387689	0.000225932
9.345905	0.000232249
9.304121	0.000238734
9.262338	0.00024539
9.220554	0.000252223
9.178770	0.000259236
9.136986	0.000266432
9.095202	0.000273816
9.053419	0.000281392
9.011635	0.000289163
8.969851	0.000297134
8.928067	0.000305307
8.886283	0.000313688
8.844499	0.000322279
8.802716	0.000331084
8.760932	0.000340106
8.719148	0.000349348
8.677364	0.000358814
8.635580	0.000368504
8.593797	0.000378422
8.552013	0.000388569
8.510229	0.000398946
8.468445	0.000409551
8.426661	0.000420385
8.384878	0.000431445
8.343094	0.000442726
8.301310	0.000454221
8.259526	0.000465922
8.217742	0.000477814
8.175958	0.000489878
8.134175	0.000502084
8.092391	0.000514392
8.050607	0.000526735
8.008823	0.000539
7.967039	0.000550958
&
```
