## Supplementary material for "All-at-once RNA folding with 3D motif prediction framed by evolutionary information": RF00918_mir-872.helixcov

```
# RMs = 2 L = 81

# RM_HELIX NESTED 23-31 48-56, nbp = 9 nbp_cov = 0
# pvals: 0.917943,0.917943,0.917943,0.982861,0.917943,0.917943,0.917943,0.0991497,0.917943
# aggregated NONE
NESTED  ::::::::::::::::::::::<<<<<<<<<________________>>>>>>>>>:::::::::::::::::::::::::
        :::::::::::::::::::::::::::::::::::::::::::::::::::::::::::::::::::::::::::::::::

# RM_HELIX NESTED 1-19 61-79, nbp = 17 nbp_cov = 0
# pvals: 0.935565,0.984307,0.969704,0.917943,0.917943,0.917943,0.917943,0.917943,0.917943,0.917943,0.917943,0.917943,0.917943,0.917943,0.917943,0.917943,0.0991497
# aggregated NONE
NESTED  <<<<-<<<<<-<<<<<<<<_________________________________________>>>>>>>>->>>>>->>>>::
        :::::::::::::::::::::::::::::::::::::::::::::::::::::::::::::::::::::::::::::::::
```
