## Supplementary material for "All-at-once RNA folding with 3D motif prediction framed by evolutionary information": RF00918_mir-872.power

```
# Power analysis of given structure 
#
# Powertype = SINGLE SUBSTITUTIONS
# covary  left_pos      right_pos    substitutions      power
#----------------------------------------------------------------
          1		79		3		0.02
          2		78		0		0.00
          3		77		0		0.00
          4		76		0		0.00
          6		74		0		0.00
          7		73		0		0.00
          8		72		1		0.00
          9		71		0		0.00
          10		70		0		0.00
          12		68		0		0.00
          13		67		0		0.00
          14		66		0		0.00
          15		65		0		0.00
          16		64		0		0.00
          17		63		0		0.00
          18		62		1		0.00
          19		61		1		0.00
          23		56		0		0.00
          24		55		0		0.00
          25		54		0		0.00
          26		53		2		0.00
          27		52		0		0.00
          28		51		0		0.00
          29		50		0		0.00
          30		49		1		0.00
          31		48		0		0.00
#
# BPAIRS 26
# avg substitutions per BP  0.3
# BPAIRS expected to covary 0.0 +/- 0.1
# BPAIRS observed to covary 0
#
```
