## Supplementary material for "All-at-once RNA folding with 3D motif prediction framed by evolutionary information": RF00918_mir-872.surv

```
0.020178	0.0384615
0.005302	0.0769231
-0.009721	0.846154
-0.069813	0.884615
-0.310180	0.923077
-0.445387	0.961538
-0.475433	1
&
3.039943	0.000311139
2.589254	0.000933416
2.514139	0.00124456
2.318841	0.00186683
2.288795	0.00217797
2.258749	0.00248911
2.123542	0.00280025
2.018381	0.00311139
2.003358	0.00342253
1.973312	0.00373367
1.958289	0.00466708
1.928243	0.00497822
1.793036	0.00528936
1.778013	0.00622278
1.582715	0.00684505
1.567692	0.00715619
1.552669	0.00840075
1.537646	0.00933416
1.492577	0.00995644
1.327324	0.0108899
1.282255	0.0115121
1.252209	0.0118233
1.237186	0.0121344
1.177094	0.0124456
1.101980	0.0127567
1.056911	0.0130678
0.981796	0.0143124
0.936727	0.0149347
0.921704	0.0152458
0.876635	0.0155569
0.816543	0.0158681
0.786497	0.0164904
0.621244	0.0168015
0.516083	0.0174238
0.395900	0.0177349
0.365854	0.018046
0.350831	0.0183572
0.335808	0.0189795
0.305762	0.0192906
0.290739	0.0196017
0.230647	0.020224
0.215624	0.0214686
0.200601	0.022402
0.185578	0.0227131
0.155532	0.0230243
0.125486	0.0233354
0.095440	0.0239577
0.065394	0.02458
0.050371	0.0255134
0.035348	0.0261357
0.020325	0.0451151
0.005302	0.106721
-0.009721	0.927505
-0.024744	0.946484
-0.039767	0.947106
-0.054790	0.949596
-0.069813	0.951151
-0.084836	0.951462
-0.099859	0.952396
-0.129905	0.953018
-0.144928	0.955818
-0.159950	0.956752
-0.174973	0.958619
-0.189996	0.961108
-0.205019	0.962974
-0.220042	0.963597
-0.235065	0.965152
-0.250088	0.965464
-0.265111	0.965775
-0.280134	0.966708
-0.295157	0.967019
-0.310180	0.967953
-0.325203	0.968575
-0.340226	0.968886
-0.355249	0.97262
-0.370272	0.974487
-0.385295	0.976976
-0.400318	0.97822
-0.415341	0.978531
-0.430364	0.980398
-0.445387	0.981954
-0.460410	0.982887
-0.475433	0.98351
-0.490456	0.984754
-0.505479	0.985065
-0.535525	0.985376
-0.550548	0.985688
-0.580594	0.985999
-0.595617	0.986621
-0.610640	0.986932
-0.625663	0.988177
-0.655709	0.988488
-0.670732	0.98911
-0.685755	0.989421
-0.730824	0.989732
-0.760870	0.990044
-0.775893	0.990355
-0.790915	0.990666
-0.805938	0.990977
-0.820961	0.99191
-0.866030	0.992222
-0.881053	0.992844
-0.986214	0.993155
-1.001237	0.993466
-1.076352	0.993777
-1.136444	0.9944
-1.151467	0.995022
-1.181513	0.996889
-1.271651	0.9972
-1.331743	0.997822
-1.376812	0.998133
-1.436903	0.998444
-1.587133	0.998755
-1.707317	0.999067
-1.992754	0.999689
-3.465005	1
&
5.413574	1.54321e-06
5.398551	4.62963e-06
5.383528	6.17284e-06
5.323436	7.71605e-06
5.308413	1.08025e-05
5.278367	1.54321e-05
5.263344	1.69753e-05
5.233298	1.85185e-05
5.173206	2.00617e-05
5.083068	2.16049e-05
5.068045	2.46914e-05
5.053022	2.62346e-05
5.022976	2.77778e-05
4.977907	2.9321e-05
4.917816	3.08642e-05
4.902793	3.24074e-05
4.887770	3.39506e-05
4.857724	3.7037e-05
4.842701	3.85802e-05
4.812655	4.32099e-05
4.782609	4.62963e-05
4.767586	4.78395e-05
4.752563	5.09259e-05
4.737540	5.24691e-05
4.722517	5.8642e-05
4.707494	6.17284e-05
4.692471	6.32716e-05
4.677448	6.6358e-05
4.662425	7.09877e-05
4.647402	7.40741e-05
4.632379	7.56173e-05
4.617356	7.87037e-05
4.557264	8.02469e-05
4.527218	8.17901e-05
4.512195	8.33333e-05
4.497172	8.48765e-05
4.482149	8.64198e-05
4.467126	8.7963e-05
4.452103	8.95062e-05
4.437080	9.10494e-05
4.301873	9.25926e-05
4.226759	9.41358e-05
4.196713	9.87654e-05
4.046483	0.000100309
4.031460	0.000101852
4.016437	0.000103395
3.986391	0.000104938
3.971368	0.000106481
3.926299	0.000109568
3.911276	0.000111111
3.866207	0.000112654
3.836161	0.000117284
3.821138	0.00012037
3.791092	0.000123457
3.776069	0.000125
3.761046	0.000128086
3.746023	0.00012963
3.670908	0.000132716
3.610817	0.000134259
3.580771	0.000135802
3.550725	0.000137346
3.535702	0.000138889
3.520679	0.000141975
3.505656	0.000145062
3.475610	0.000146605
3.460587	0.000148148
3.430541	0.000149691
3.415518	0.000151235
3.355426	0.000152778
3.310357	0.000154321
3.280311	0.000155864
3.250265	0.000162037
3.220219	0.00016358
3.205196	0.000165123
3.160127	0.000166667
3.145104	0.000169753
3.130081	0.000171296
3.115058	0.00017284
3.100035	0.000174383
3.085012	0.000177469
3.069989	0.000182099
3.054966	0.000183642
3.039943	0.000189815
3.024920	0.000194444
3.009898	0.000195988
2.994875	0.000199074
2.979852	0.000208333
2.964829	0.000212963
2.949806	0.000214506
2.934783	0.000222222
2.919760	0.000234568
2.904737	0.000243827
2.889714	0.00025
2.874691	0.000257716
2.859668	0.000262346
2.844645	0.000268519
2.829622	0.000271605
2.814599	0.000274691
2.799576	0.000276235
2.784553	0.000277778
2.769530	0.000285494
2.754507	0.000290123
2.739484	0.000299383
2.724461	0.000305556
2.709438	0.000311728
2.694415	0.000317901
2.664369	0.000322531
2.649346	0.000330247
2.634323	0.000339506
2.619300	0.000344136
2.604277	0.000353395
2.589254	0.000362654
2.574231	0.000373457
2.559208	0.00037963
2.544185	0.000385802
2.529162	0.000402778
2.514139	0.000410494
2.499116	0.000416667
2.484093	0.00042284
2.469070	0.000429012
2.454047	0.000442901
2.439024	0.000458333
2.424001	0.000475309
2.408978	0.000512346
2.393955	0.00054321
2.378933	0.000584877
2.363910	0.000617284
2.348887	0.000651235
2.333864	0.00070216
2.318841	0.000760802
2.303818	0.000802469
2.288795	0.000839506
2.273772	0.000896605
2.258749	0.00096142
2.243726	0.00106019
2.228703	0.00118519
2.213680	0.0012716
2.198657	0.00139198
2.183634	0.00151389
2.168611	0.00168519
2.153588	0.00184259
2.138565	0.0019892
2.123542	0.00214352
2.108519	0.0022963
2.093496	0.00247685
2.078473	0.00266821
2.063450	0.00284568
2.048427	0.00296605
2.033404	0.00313426
2.018381	0.00333025
2.003358	0.00353858
1.988335	0.0037392
1.973312	0.00386574
1.958289	0.00397222
1.943266	0.00409722
1.928243	0.00425926
1.913220	0.00440586
1.898197	0.00451235
1.883174	0.00461883
1.868151	0.00474228
1.853128	0.00483179
1.838105	0.00493827
1.823082	0.00503395
1.808059	0.00510494
1.793036	0.00519599
1.778013	0.0052963
1.762990	0.00540278
1.747968	0.0054892
1.732945	0.00562037
1.717922	0.00575926
1.702899	0.00588889
1.687876	0.00601852
1.672853	0.00622531
1.657830	0.00640123
1.642807	0.0065679
1.627784	0.00677623
1.612761	0.00698302
1.597738	0.00725
1.582715	0.00752469
1.567692	0.00781019
1.552669	0.00814352
1.537646	0.00836265
1.522623	0.008625
1.507600	0.00898302
1.492577	0.00930093
1.477554	0.00964043
1.462531	0.00998457
1.447508	0.0101759
1.432485	0.0105309
1.417462	0.0108241
1.402439	0.0110293
1.387416	0.0111914
1.372393	0.0113796
1.357370	0.0115139
1.342347	0.0116728
1.327324	0.0118673
1.312301	0.0120324
1.297278	0.012159
1.282255	0.0122747
1.267232	0.0123673
1.252209	0.0124769
1.237186	0.0125679
1.222163	0.0126775
1.207140	0.0128009
1.192117	0.0129429
1.177094	0.0130741
1.162071	0.0132346
1.147048	0.0133503
1.132025	0.0134846
1.117002	0.0135833
1.101980	0.0137052
1.086957	0.0137747
1.071934	0.0138935
1.056911	0.0140031
1.041888	0.0141373
1.026865	0.0142377
1.011842	0.0143241
0.996819	0.0144306
0.981796	0.0145293
0.966773	0.0146312
0.951750	0.0147577
0.936727	0.0148503
0.921704	0.0149398
0.906681	0.0150648
0.891658	0.0151898
0.876635	0.0153117
0.861612	0.0154383
0.846589	0.0155725
0.831566	0.0156821
0.816543	0.015821
0.801520	0.0159568
0.786497	0.0161034
0.771474	0.0162207
0.756451	0.0163781
0.741428	0.0165062
0.726405	0.0166296
0.711382	0.0167639
0.696359	0.0169012
0.681336	0.0170448
0.666313	0.0171867
0.651290	0.0173071
0.636267	0.0174228
0.621244	0.017554
0.606221	0.0176512
0.591198	0.0177608
0.576175	0.0179028
0.561152	0.0180046
0.546129	0.0181281
0.531106	0.0182855
0.516083	0.0184182
0.501060	0.0185463
0.486037	0.0186836
0.471015	0.0188549
0.455992	0.0189969
0.440969	0.019125
0.425946	0.0193164
0.410923	0.0195972
0.395900	0.0198565
0.380877	0.0200818
0.365854	0.0203025
0.350831	0.0204846
0.335808	0.0206451
0.320785	0.0208272
0.305762	0.0210478
0.290739	0.0213133
0.275716	0.0215586
0.260693	0.0218688
0.245670	0.0221358
0.230647	0.0224151
0.215624	0.0227269
0.200601	0.0230417
0.185578	0.0233951
0.170555	0.0236975
0.155532	0.0240355
0.140509	0.0245108
0.125486	0.0250062
0.110463	0.0255478
0.095440	0.0261265
0.080417	0.0268488
0.065394	0.027642
0.050371	0.0284552
0.035348	0.0292099
0.020325	0.0345833
0.005302	0.0991497
-0.009721	0.917943
-0.024744	0.92884
-0.039767	0.931659
-0.054790	0.933909
-0.069813	0.935565
-0.084836	0.937093
-0.099859	0.938804
-0.114882	0.94111
-0.129905	0.943448
-0.144928	0.945892
-0.159950	0.947948
-0.174973	0.95041
-0.189996	0.952627
-0.205019	0.955014
-0.220042	0.957099
-0.235065	0.959412
-0.250088	0.961269
-0.265111	0.963282
-0.280134	0.965512
-0.295157	0.967812
-0.310180	0.969704
-0.325203	0.971559
-0.340226	0.973477
-0.355249	0.975258
-0.370272	0.976765
-0.385295	0.978127
-0.400318	0.979508
-0.415341	0.980869
-0.430364	0.981951
-0.445387	0.982861
-0.460410	0.983642
-0.475433	0.984307
-0.490456	0.984969
-0.505479	0.985625
-0.520502	0.98621
-0.535525	0.986711
-0.550548	0.987219
-0.565571	0.987724
-0.580594	0.988173
-0.595617	0.988483
-0.610640	0.988853
-0.625663	0.989173
-0.640686	0.989534
-0.655709	0.989914
-0.670732	0.99017
-0.685755	0.990427
-0.700778	0.990698
-0.715801	0.99091
-0.730824	0.991117
-0.745847	0.991319
-0.760870	0.991571
-0.775893	0.991816
-0.790915	0.992049
-0.805938	0.992228
-0.820961	0.992438
-0.835984	0.992673
-0.851007	0.992881
-0.866030	0.993068
-0.881053	0.993304
-0.896076	0.993522
-0.911099	0.993708
-0.926122	0.993901
-0.941145	0.994068
-0.956168	0.994252
-0.971191	0.99444
-0.986214	0.994566
-1.001237	0.994702
-1.016260	0.994875
-1.031283	0.994997
-1.046306	0.995111
-1.061329	0.995292
-1.076352	0.995434
-1.091375	0.995565
-1.106398	0.995684
-1.121421	0.995782
-1.136444	0.995932
-1.151467	0.996059
-1.166490	0.996227
-1.181513	0.996315
-1.196536	0.996412
-1.211559	0.996531
-1.226582	0.996656
-1.241605	0.996789
-1.256628	0.996937
-1.271651	0.99704
-1.286674	0.997194
-1.301697	0.997298
-1.316720	0.99738
-1.331743	0.997481
-1.346766	0.997574
-1.361789	0.997653
-1.376812	0.997747
-1.391835	0.997813
-1.406858	0.997873
-1.421881	0.997932
-1.436903	0.998052
-1.451926	0.998154
-1.466949	0.998235
-1.481972	0.998307
-1.496995	0.998361
-1.512018	0.998444
-1.527041	0.998495
-1.542064	0.998532
-1.557087	0.998588
-1.572110	0.998645
-1.587133	0.998699
-1.602156	0.998735
-1.617179	0.998756
-1.632202	0.998802
-1.647225	0.998846
-1.662248	0.998883
-1.677271	0.998944
-1.692294	0.998995
-1.707317	0.999032
-1.722340	0.999056
-1.737363	0.999079
-1.752386	0.999106
-1.767409	0.999136
-1.782432	0.999153
-1.797455	0.999173
-1.812478	0.999202
-1.827501	0.999236
-1.842524	0.999273
-1.857547	0.99929
-1.872570	0.999318
-1.887593	0.999347
-1.902616	0.999361
-1.917639	0.999383
-1.932662	0.999404
-1.947685	0.999429
-1.962708	0.999444
-1.977731	0.999461
-1.992754	0.999491
-2.007777	0.999508
-2.022800	0.999522
-2.037823	0.999532
-2.052846	0.999546
-2.067868	0.999562
-2.082891	0.99958
-2.097914	0.9996
-2.112937	0.99961
-2.127960	0.999623
-2.142983	0.999628
-2.158006	0.999637
-2.173029	0.999647
-2.188052	0.999651
-2.203075	0.999657
-2.218098	0.999674
-2.233121	0.999682
-2.248144	0.999693
-2.263167	0.999696
-2.278190	0.999702
-2.293213	0.999704
-2.308236	0.999713
-2.323259	0.999721
-2.338282	0.999724
-2.353305	0.999728
-2.368328	0.999731
-2.383351	0.999735
-2.398374	0.999736
-2.413397	0.999745
-2.428420	0.999748
-2.443443	0.999753
-2.458466	0.999758
-2.488512	0.999759
-2.503535	0.999762
-2.533581	0.999765
-2.608696	0.99977
-2.638742	0.999775
-2.653765	0.999776
-2.683811	0.999781
-2.698833	0.999784
-2.713856	0.999787
-2.743902	0.999789
-2.758925	0.999792
-2.773948	0.999796
-2.788971	0.999799
-2.819017	0.999801
-2.834040	0.999806
-2.849063	0.999809
-2.864086	0.99981
-2.879109	0.999813
-2.894132	0.999816
-2.909155	0.999818
-2.924178	0.999821
-2.939201	0.999824
-2.954224	0.999826
-2.984270	0.999829
-2.999293	0.999832
-3.014316	0.999836
-3.029339	0.999838
-3.044362	0.999841
-3.059385	0.999843
-3.074408	0.999846
-3.089431	0.999847
-3.104454	0.999855
-3.119477	0.999856
-3.134500	0.99986
-3.149523	0.999863
-3.179569	0.999866
-3.194592	0.999869
-3.209615	0.999873
-3.224638	0.999875
-3.239661	0.999877
-3.254684	0.999878
-3.269707	0.99988
-3.284730	0.999887
-3.299753	0.99989
-3.314776	0.999892
-3.329799	0.999894
-3.344821	0.999895
-3.359844	0.999898
-3.374867	0.9999
-3.389890	0.999906
-3.404913	0.999907
-3.449982	0.999909
-3.465005	0.99991
-3.480028	0.999914
-3.510074	0.999915
-3.525097	0.999923
-3.540120	0.999924
-3.555143	0.999926
-3.570166	0.999927
-3.585189	0.999931
-3.615235	0.999932
-3.645281	0.999934
-3.660304	0.999937
-3.690350	0.99994
-3.705373	0.999944
-3.720396	0.999946
-3.735419	0.999949
-3.795511	0.999951
-3.825557	0.999954
-3.915695	0.999955
-3.930718	0.999957
-3.945741	0.999958
-3.960764	0.999961
-3.975786	0.999963
-4.020855	0.999965
-4.065924	0.999966
-4.080947	0.999969
-4.156062	0.999971
-4.186108	0.999972
-4.201131	0.999975
-4.231177	0.999978
-4.246200	0.99998
-4.276246	0.999981
-4.321315	0.999983
-4.381407	0.999985
-4.396430	0.999986
-4.411453	0.999988
-4.531637	0.999989
-4.546660	0.999991
-4.696889	0.999992
-4.711912	0.999994
-4.907211	0.999995
-5.057441	0.999997
-5.177625	0.999998
-5.478084	1
&
20.962354	2.30845e-12
20.947331	2.34403e-12
20.932308	2.38016e-12
20.917285	2.41684e-12
20.902262	2.45409e-12
20.887239	2.49191e-12
20.872216	2.53032e-12
20.857193	2.56932e-12
20.842170	2.60892e-12
20.827147	2.64913e-12
20.812124	2.68996e-12
20.797102	2.73142e-12
20.782079	2.77352e-12
20.767056	2.81627e-12
20.752033	2.85968e-12
20.737010	2.90376e-12
20.721987	2.94852e-12
20.706964	2.99396e-12
20.691941	3.04011e-12
20.676918	3.08697e-12
20.661895	3.13455e-12
20.646872	3.18287e-12
20.631849	3.23193e-12
20.616826	3.28174e-12
20.601803	3.33233e-12
20.586780	3.38369e-12
20.571757	3.43585e-12
20.556734	3.48881e-12
20.541711	3.54259e-12
20.526688	3.5972e-12
20.511665	3.65264e-12
20.496642	3.70895e-12
20.481619	3.76612e-12
20.466596	3.82417e-12
20.451573	3.88312e-12
20.436550	3.94298e-12
20.421527	4.00376e-12
20.406504	4.06548e-12
20.391481	4.12815e-12
20.376458	4.19178e-12
20.361435	4.2564e-12
20.346412	4.32201e-12
20.331389	4.38864e-12
20.316366	4.45629e-12
20.301343	4.52499e-12
20.286320	4.59474e-12
20.271297	4.66557e-12
20.256274	4.7375e-12
20.241251	4.81053e-12
20.226228	4.88469e-12
20.211205	4.95999e-12
20.196182	5.03645e-12
20.181159	5.1141e-12
20.166137	5.19294e-12
20.151114	5.27299e-12
20.136091	5.35428e-12
20.121068	5.43683e-12
20.106045	5.52064e-12
20.091022	5.60575e-12
20.075999	5.69217e-12
20.060976	5.77993e-12
20.045953	5.86904e-12
20.030930	5.95952e-12
20.015907	6.0514e-12
20.000884	6.14469e-12
19.985861	6.23942e-12
19.970838	6.33562e-12
19.955815	6.43329e-12
19.940792	6.53248e-12
19.925769	6.63319e-12
19.910746	6.73546e-12
19.895723	6.8393e-12
19.880700	6.94475e-12
19.865677	7.05182e-12
19.850654	7.16055e-12
19.835631	7.27095e-12
19.820608	7.38305e-12
19.805585	7.49688e-12
19.790562	7.61247e-12
19.775539	7.72984e-12
19.760516	7.84902e-12
19.745493	7.97004e-12
19.730470	8.09292e-12
19.715447	8.2177e-12
19.700424	8.34441e-12
19.685401	8.47307e-12
19.670378	8.60371e-12
19.655355	8.73637e-12
19.640332	8.87108e-12
19.625309	9.00786e-12
19.610286	9.14675e-12
19.595263	9.28779e-12
19.580240	9.431e-12
19.565217	9.57642e-12
19.550194	9.72408e-12
19.535172	9.87402e-12
19.520149	1.00263e-11
19.505126	1.01809e-11
19.490103	1.03379e-11
19.475080	1.04973e-11
19.460057	1.06591e-11
19.445034	1.08235e-11
19.430011	1.09904e-11
19.414988	1.11599e-11
19.399965	1.1332e-11
19.384942	1.15067e-11
19.369919	1.16841e-11
19.354896	1.18643e-11
19.339873	1.20473e-11
19.324850	1.2233e-11
19.309827	1.24217e-11
19.294804	1.26132e-11
19.279781	1.28077e-11
19.264758	1.30053e-11
19.249735	1.32058e-11
19.234712	1.34095e-11
19.219689	1.36162e-11
19.204666	1.38262e-11
19.189643	1.40394e-11
19.174620	1.4256e-11
19.159597	1.44758e-11
19.144574	1.4699e-11
19.129551	1.49257e-11
19.114528	1.51559e-11
19.099505	1.53896e-11
19.084482	1.5627e-11
19.069459	1.5868e-11
19.054436	1.61127e-11
19.039413	1.63612e-11
19.024390	1.66135e-11
19.009367	1.68697e-11
18.994344	1.71299e-11
18.979321	1.73941e-11
18.964298	1.76624e-11
18.949275	1.79348e-11
18.934252	1.82114e-11
18.919229	1.84922e-11
18.904206	1.87774e-11
18.889184	1.90671e-11
18.874161	1.93611e-11
18.859138	1.96597e-11
18.844115	1.9963e-11
18.829092	2.02709e-11
18.814069	2.05835e-11
18.799046	2.0901e-11
18.784023	2.12233e-11
18.769000	2.15507e-11
18.753977	2.18831e-11
18.738954	2.22206e-11
18.723931	2.25633e-11
18.708908	2.29114e-11
18.693885	2.32648e-11
18.678862	2.36236e-11
18.663839	2.3988e-11
18.648816	2.4358e-11
18.633793	2.47337e-11
18.618770	2.51152e-11
18.603747	2.55026e-11
18.588724	2.5896e-11
18.573701	2.62954e-11
18.558678	2.6701e-11
18.543655	2.71129e-11
18.528632	2.75311e-11
18.513609	2.79558e-11
18.498586	2.8387e-11
18.483563	2.88249e-11
18.468540	2.92696e-11
18.453517	2.97211e-11
18.438494	3.01795e-11
18.423471	3.06451e-11
18.408448	3.11178e-11
18.393425	3.15978e-11
18.378402	3.20853e-11
18.363379	3.25802e-11
18.348356	3.30828e-11
18.333333	3.35932e-11
18.318310	3.41114e-11
18.303287	3.46376e-11
18.288264	3.5172e-11
18.273241	3.57145e-11
18.258219	3.62655e-11
18.243196	3.6825e-11
18.228173	3.73931e-11
18.213150	3.79699e-11
18.198127	3.85557e-11
18.183104	3.91505e-11
18.168081	3.97545e-11
18.153058	4.03678e-11
18.138035	4.09906e-11
18.123012	4.1623e-11
18.107989	4.22652e-11
18.092966	4.29172e-11
18.077943	4.35794e-11
18.062920	4.42517e-11
18.047897	4.49344e-11
18.032874	4.56277e-11
18.017851	4.63317e-11
18.002828	4.70465e-11
17.987805	4.77724e-11
17.972782	4.85094e-11
17.957759	4.92579e-11
17.942736	5.00179e-11
17.927713	5.07896e-11
17.912690	5.15732e-11
17.897667	5.2369e-11
17.882644	5.3177e-11
17.867621	5.39975e-11
17.852598	5.48306e-11
17.837575	5.56766e-11
17.822552	5.65357e-11
17.807529	5.74081e-11
17.792506	5.82939e-11
17.777483	5.91933e-11
17.762460	6.01067e-11
17.747437	6.10341e-11
17.732414	6.19759e-11
17.717391	6.29322e-11
17.702368	6.39033e-11
17.687345	6.48894e-11
17.672322	6.58907e-11
17.657299	6.69074e-11
17.642276	6.79399e-11
17.627254	6.89882e-11
17.612231	7.00528e-11
17.597208	7.11338e-11
17.582185	7.22315e-11
17.567162	7.33461e-11
17.552139	7.4478e-11
17.537116	7.56273e-11
17.522093	7.67944e-11
17.507070	7.79794e-11
17.492047	7.91828e-11
17.477024	8.04048e-11
17.462001	8.16456e-11
17.446978	8.29056e-11
17.431955	8.4185e-11
17.416932	8.54842e-11
17.401909	8.68034e-11
17.386886	8.8143e-11
17.371863	8.95033e-11
17.356840	9.08846e-11
17.341817	9.22872e-11
17.326794	9.37115e-11
17.311771	9.51578e-11
17.296748	9.66264e-11
17.281725	9.81176e-11
17.266702	9.96319e-11
17.251679	1.0117e-10
17.236656	1.02731e-10
17.221633	1.04317e-10
17.206610	1.05927e-10
17.191587	1.07561e-10
17.176564	1.09222e-10
17.161541	1.10907e-10
17.146518	1.12619e-10
17.131495	1.14357e-10
17.116472	1.16122e-10
17.101449	1.17915e-10
17.086426	1.19735e-10
17.071403	1.21583e-10
17.056380	1.23459e-10
17.041357	1.25365e-10
17.026334	1.273e-10
17.011311	1.29265e-10
16.996289	1.3126e-10
16.981266	1.33286e-10
16.966243	1.35344e-10
16.951220	1.37433e-10
16.936197	1.39554e-10
16.921174	1.41708e-10
16.906151	1.43896e-10
16.891128	1.46117e-10
16.876105	1.48373e-10
16.861082	1.50663e-10
16.846059	1.52989e-10
16.831036	1.5535e-10
16.816013	1.57748e-10
16.800990	1.60184e-10
16.785967	1.62656e-10
16.770944	1.65167e-10
16.755921	1.67717e-10
16.740898	1.70306e-10
16.725875	1.72935e-10
16.710852	1.75605e-10
16.695829	1.78316e-10
16.680806	1.81069e-10
16.665783	1.83864e-10
16.650760	1.86702e-10
16.635737	1.89585e-10
16.620714	1.92512e-10
16.605691	1.95484e-10
16.590668	1.98502e-10
16.575645	2.01566e-10
16.560622	2.04678e-10
16.545599	2.07838e-10
16.530576	2.11047e-10
16.515553	2.14305e-10
16.500530	2.17614e-10
16.485507	2.20974e-10
16.470484	2.24386e-10
16.455461	2.2785e-10
16.440438	2.31368e-10
16.425415	2.3494e-10
16.410392	2.38568e-10
16.395369	2.42251e-10
16.380346	2.45992e-10
16.365323	2.4979e-10
16.350301	2.53647e-10
16.335278	2.57563e-10
16.320255	2.6154e-10
16.305232	2.65579e-10
16.290209	2.69679e-10
16.275186	2.73843e-10
16.260163	2.78072e-10
16.245140	2.82366e-10
16.230117	2.86726e-10
16.215094	2.91153e-10
16.200071	2.95649e-10
16.185048	3.00215e-10
16.170025	3.0485e-10
16.155002	3.09558e-10
16.139979	3.14338e-10
16.124956	3.19192e-10
16.109933	3.24121e-10
16.094910	3.29127e-10
16.079887	3.34209e-10
16.064864	3.3937e-10
16.049841	3.44611e-10
16.034818	3.49933e-10
16.019795	3.55337e-10
16.004772	3.60824e-10
15.989749	3.66397e-10
15.974726	3.72055e-10
15.959703	3.77801e-10
15.944680	3.83636e-10
15.929657	3.89561e-10
15.914634	3.95577e-10
15.899611	4.01686e-10
15.884588	4.0789e-10
15.869565	4.1419e-10
15.854542	4.20587e-10
15.839519	4.27083e-10
15.824496	4.33679e-10
15.809473	4.40377e-10
15.794450	4.47178e-10
15.779427	4.54085e-10
15.764404	4.61099e-10
15.749381	4.68221e-10
15.734358	4.75452e-10
15.719336	4.82796e-10
15.704313	4.90253e-10
15.689290	4.97826e-10
15.674267	5.05515e-10
15.659244	5.13324e-10
15.644221	5.21253e-10
15.629198	5.29304e-10
15.614175	5.3748e-10
15.599152	5.45782e-10
15.584129	5.54213e-10
15.569106	5.62774e-10
15.554083	5.71467e-10
15.539060	5.80295e-10
15.524037	5.89259e-10
15.509014	5.98361e-10
15.493991	6.07605e-10
15.478968	6.16991e-10
15.463945	6.26522e-10
15.448922	6.36201e-10
15.433899	6.46029e-10
15.418876	6.56009e-10
15.403853	6.66143e-10
15.388830	6.76434e-10
15.373807	6.86884e-10
15.358784	6.97496e-10
15.343761	7.08272e-10
15.328738	7.19214e-10
15.313715	7.30325e-10
15.298692	7.41608e-10
15.283669	7.53066e-10
15.268646	7.64701e-10
15.253623	7.76515e-10
15.238600	7.88512e-10
15.223577	8.00695e-10
15.208554	8.13066e-10
15.193531	8.25628e-10
15.178508	8.38385e-10
15.163485	8.51338e-10
15.148462	8.64492e-10
15.133439	8.77849e-10
15.118416	8.91413e-10
15.103393	9.05187e-10
15.088371	9.19173e-10
15.073348	9.33376e-10
15.058325	9.47798e-10
15.043302	9.62443e-10
15.028279	9.77315e-10
15.013256	9.92417e-10
14.998233	1.00775e-09
14.983210	1.02332e-09
14.968187	1.03914e-09
14.953164	1.05519e-09
14.938141	1.0715e-09
14.923118	1.08806e-09
14.908095	1.10487e-09
14.893072	1.12195e-09
14.878049	1.13928e-09
14.863026	1.15689e-09
14.848003	1.17477e-09
14.832980	1.19292e-09
14.817957	1.21136e-09
14.802934	1.23008e-09
14.787911	1.24909e-09
14.772888	1.26839e-09
14.757865	1.288e-09
14.742842	1.3079e-09
14.727819	1.32812e-09
14.712796	1.34864e-09
14.697773	1.36949e-09
14.682750	1.39065e-09
14.667727	1.41215e-09
14.652704	1.43397e-09
14.637681	1.45613e-09
14.622658	1.47864e-09
14.607635	1.50149e-09
14.592612	1.5247e-09
14.577589	1.54827e-09
14.562566	1.5722e-09
14.547543	1.5965e-09
14.532520	1.62118e-09
14.517497	1.64624e-09
14.502474	1.67168e-09
14.487451	1.69752e-09
14.472428	1.72376e-09
14.457405	1.75041e-09
14.442383	1.77747e-09
14.427360	1.80494e-09
14.412337	1.83284e-09
14.397314	1.86118e-09
14.382291	1.88995e-09
14.367268	1.91916e-09
14.352245	1.94883e-09
14.337222	1.97896e-09
14.322199	2.00955e-09
14.307176	2.04062e-09
14.292153	2.07217e-09
14.277130	2.1042e-09
14.262107	2.13673e-09
14.247084	2.16977e-09
14.232061	2.20331e-09
14.217038	2.23737e-09
14.202015	2.27197e-09
14.186992	2.30709e-09
14.171969	2.34276e-09
14.156946	2.37898e-09
14.141923	2.41576e-09
14.126900	2.45312e-09
14.111877	2.49104e-09
14.096854	2.52956e-09
14.081831	2.56867e-09
14.066808	2.60839e-09
14.051785	2.64872e-09
14.036762	2.68968e-09
14.021739	2.73126e-09
14.006716	2.7735e-09
13.991693	2.81638e-09
13.976670	2.85993e-09
13.961647	2.90416e-09
13.946624	2.94906e-09
13.931601	2.99467e-09
13.916578	3.04098e-09
13.901555	3.088e-09
13.886532	3.13575e-09
13.871509	3.18425e-09
13.856486	3.23349e-09
13.841463	3.28349e-09
13.826440	3.33427e-09
13.811418	3.38584e-09
13.796395	3.4382e-09
13.781372	3.49137e-09
13.766349	3.54537e-09
13.751326	3.6002e-09
13.736303	3.65588e-09
13.721280	3.71242e-09
13.706257	3.76984e-09
13.691234	3.82814e-09
13.676211	3.88735e-09
13.661188	3.94748e-09
13.646165	4.00853e-09
13.631142	4.07053e-09
13.616119	4.13349e-09
13.601096	4.19743e-09
13.586073	4.26235e-09
13.571050	4.32828e-09
13.556027	4.39523e-09
13.541004	4.46321e-09
13.525981	4.53225e-09
13.510958	4.60236e-09
13.495935	4.67355e-09
13.480912	4.74585e-09
13.465889	4.81926e-09
13.450866	4.89381e-09
13.435843	4.96952e-09
13.420820	5.04639e-09
13.405797	5.12446e-09
13.390774	5.20373e-09
13.375751	5.28424e-09
13.360728	5.36599e-09
13.345705	5.449e-09
13.330682	5.5333e-09
13.315659	5.61891e-09
13.300636	5.70584e-09
13.285613	5.79412e-09
13.270590	5.88376e-09
13.255567	5.97479e-09
13.240544	6.06723e-09
13.225521	6.16111e-09
13.210498	6.25643e-09
13.195475	6.35323e-09
13.180453	6.45154e-09
13.165430	6.55136e-09
13.150407	6.65273e-09
13.135384	6.75567e-09
13.120361	6.8602e-09
13.105338	6.96635e-09
13.090315	7.07415e-09
13.075292	7.18362e-09
13.060269	7.29478e-09
13.045246	7.40766e-09
13.030223	7.52229e-09
13.015200	7.6387e-09
13.000177	7.75691e-09
12.985154	7.87695e-09
12.970131	7.99885e-09
12.955108	8.12264e-09
12.940085	8.24834e-09
12.925062	8.37599e-09
12.910039	8.50562e-09
12.895016	8.63726e-09
12.879993	8.77093e-09
12.864970	8.90668e-09
12.849947	9.04453e-09
12.834924	9.18452e-09
12.819901	9.32667e-09
12.804878	9.47102e-09
12.789855	9.61762e-09
12.774832	9.76648e-09
12.759809	9.91765e-09
12.744786	1.00712e-08
12.729763	1.0227e-08
12.714740	1.03854e-08
12.699717	1.05461e-08
12.684694	1.07094e-08
12.669671	1.08751e-08
12.654648	1.10435e-08
12.639625	1.12144e-08
12.624602	1.1388e-08
12.609579	1.15643e-08
12.594556	1.17434e-08
12.579533	1.19251e-08
12.564510	1.21098e-08
12.549488	1.22972e-08
12.534465	1.24876e-08
12.519442	1.26809e-08
12.504419	1.28773e-08
12.489396	1.30766e-08
12.474373	1.32791e-08
12.459350	1.34847e-08
12.444327	1.36935e-08
12.429304	1.39055e-08
12.414281	1.41208e-08
12.399258	1.43394e-08
12.384235	1.45615e-08
12.369212	1.47869e-08
12.354189	1.50159e-08
12.339166	1.52484e-08
12.324143	1.54845e-08
12.309120	1.57243e-08
12.294097	1.59678e-08
12.279074	1.62151e-08
12.264051	1.64662e-08
12.249028	1.67212e-08
12.234005	1.69801e-08
12.218982	1.72431e-08
12.203959	1.75101e-08
12.188936	1.77813e-08
12.173913	1.80567e-08
12.158890	1.83363e-08
12.143867	1.86203e-08
12.128844	1.89087e-08
12.113821	1.92015e-08
12.098798	1.94989e-08
12.083775	1.98009e-08
12.068752	2.01076e-08
12.053729	2.04191e-08
12.038706	2.07353e-08
12.023683	2.10565e-08
12.008660	2.13827e-08
11.993637	2.17139e-08
11.978614	2.20502e-08
11.963591	2.23918e-08
11.948568	2.27387e-08
11.933545	2.30909e-08
11.918522	2.34486e-08
11.903500	2.38119e-08
11.888477	2.41807e-08
11.873454	2.45553e-08
11.858431	2.49358e-08
11.843408	2.53221e-08
11.828385	2.57144e-08
11.813362	2.61128e-08
11.798339	2.65173e-08
11.783316	2.69282e-08
11.768293	2.73454e-08
11.753270	2.77691e-08
11.738247	2.81993e-08
11.723224	2.86362e-08
11.708201	2.90799e-08
11.693178	2.95305e-08
11.678155	2.99881e-08
11.663132	3.04528e-08
11.648109	3.09247e-08
11.633086	3.14039e-08
11.618063	3.18905e-08
11.603040	3.23847e-08
11.588017	3.28866e-08
11.572994	3.33962e-08
11.557971	3.39137e-08
11.542948	3.44393e-08
11.527925	3.4973e-08
11.512902	3.55151e-08
11.497879	3.60655e-08
11.482856	3.66244e-08
11.467833	3.71921e-08
11.452810	3.77685e-08
11.437787	3.83539e-08
11.422764	3.89484e-08
11.407741	3.95521e-08
11.392718	4.01651e-08
11.377695	4.07877e-08
11.362672	4.14199e-08
11.347649	4.2062e-08
11.332626	4.2714e-08
11.317603	4.33761e-08
11.302580	4.40485e-08
11.287557	4.47314e-08
11.272535	4.54248e-08
11.257512	4.6129e-08
11.242489	4.68441e-08
11.227466	4.75704e-08
11.212443	4.83079e-08
11.197420	4.90568e-08
11.182397	4.98174e-08
11.167374	5.05898e-08
11.152351	5.13742e-08
11.137328	5.21707e-08
11.122305	5.29796e-08
11.107282	5.38011e-08
11.092259	5.46353e-08
11.077236	5.54825e-08
11.062213	5.63428e-08
11.047190	5.72165e-08
11.032167	5.81038e-08
11.017144	5.90048e-08
11.002121	5.99198e-08
10.987098	6.0849e-08
10.972075	6.17927e-08
10.957052	6.2751e-08
10.942029	6.37242e-08
10.927006	6.47125e-08
10.911983	6.57161e-08
10.896960	6.67354e-08
10.881937	6.77704e-08
10.866914	6.88215e-08
10.851891	6.9889e-08
10.836868	7.0973e-08
10.821845	7.20739e-08
10.806822	7.31919e-08
10.791799	7.43272e-08
10.776776	7.54802e-08
10.761753	7.66511e-08
10.746730	7.78401e-08
10.731707	7.90476e-08
10.716684	8.02739e-08
10.701661	8.15193e-08
10.686638	8.2784e-08
10.671615	8.40683e-08
10.656592	8.53726e-08
10.641570	8.66971e-08
10.626547	8.80422e-08
10.611524	8.94083e-08
10.596501	9.07955e-08
10.581478	9.22043e-08
10.566455	9.3635e-08
10.551432	9.50879e-08
10.536409	9.65634e-08
10.521386	9.80618e-08
10.506363	9.95835e-08
10.491340	1.01129e-07
10.476317	1.02698e-07
10.461294	1.04292e-07
10.446271	1.05911e-07
10.431248	1.07554e-07
10.416225	1.09223e-07
10.401202	1.10919e-07
10.386179	1.1264e-07
10.371156	1.14388e-07
10.356133	1.16164e-07
10.341110	1.17967e-07
10.326087	1.19798e-07
10.311064	1.21657e-07
10.296041	1.23546e-07
10.281018	1.25464e-07
10.265995	1.27411e-07
10.250972	1.29389e-07
10.235949	1.31398e-07
10.220926	1.33438e-07
10.205903	1.35509e-07
10.190880	1.37613e-07
10.175857	1.39749e-07
10.160834	1.41919e-07
10.145811	1.44123e-07
10.130788	1.4636e-07
10.115765	1.48633e-07
10.100742	1.50941e-07
10.085719	1.53284e-07
10.070696	1.55665e-07
10.055673	1.58082e-07
10.040650	1.60537e-07
10.025627	1.6303e-07
10.010604	1.65561e-07
9.995582	1.68132e-07
9.980559	1.70743e-07
9.965536	1.73395e-07
9.950513	1.76088e-07
9.935490	1.78823e-07
9.920467	1.816e-07
9.905444	1.84421e-07
9.890421	1.87286e-07
9.875398	1.90195e-07
9.860375	1.93149e-07
9.845352	1.96149e-07
9.830329	1.99196e-07
9.815306	2.0229e-07
9.800283	2.05433e-07
9.785260	2.08624e-07
9.770237	2.11865e-07
9.755214	2.15157e-07
9.740191	2.185e-07
9.725168	2.21894e-07
9.710145	2.25342e-07
9.695122	2.28843e-07
9.680099	2.32399e-07
9.665076	2.3601e-07
9.650053	2.39677e-07
9.635030	2.43402e-07
9.620007	2.47184e-07
9.604984	2.51025e-07
9.589961	2.54926e-07
9.574938	2.58888e-07
9.559915	2.62911e-07
9.544892	2.66997e-07
9.529869	2.71147e-07
9.514846	2.75361e-07
9.499823	2.79641e-07
9.484800	2.83988e-07
9.469777	2.88402e-07
9.454754	2.92885e-07
9.439731	2.97438e-07
9.424708	3.02061e-07
9.409685	3.06757e-07
9.394662	3.11526e-07
9.379639	3.16369e-07
9.364617	3.21287e-07
9.349594	3.26282e-07
9.334571	3.31355e-07
9.319548	3.36507e-07
9.304525	3.41739e-07
9.289502	3.47053e-07
9.274479	3.52449e-07
9.259456	3.57929e-07
9.244433	3.63495e-07
9.229410	3.69148e-07
9.214387	3.74888e-07
9.199364	3.80719e-07
9.184341	3.86639e-07
9.169318	3.92653e-07
9.154295	3.9876e-07
9.139272	4.04962e-07
9.124249	4.1126e-07
9.109226	4.17657e-07
9.094203	4.24154e-07
9.079180	4.30751e-07
9.064157	4.37452e-07
9.049134	4.44257e-07
9.034111	4.51168e-07
9.019088	4.58187e-07
9.004065	4.65315e-07
8.989042	4.72555e-07
8.974019	4.79907e-07
8.958996	4.87374e-07
8.943973	4.94957e-07
8.928950	5.02659e-07
8.913927	5.1048e-07
8.898904	5.18424e-07
8.883881	5.26491e-07
8.868858	5.34684e-07
8.853835	5.43005e-07
8.838812	5.51456e-07
8.823789	5.60039e-07
8.808766	5.68755e-07
8.793743	5.77608e-07
8.778720	5.86598e-07
8.763697	5.95729e-07
8.748674	6.05002e-07
8.733652	6.1442e-07
8.718629	6.23984e-07
8.703606	6.33698e-07
8.688583	6.43564e-07
8.673560	6.53583e-07
8.658537	6.63759e-07
8.643514	6.74093e-07
8.628491	6.84589e-07
8.613468	6.95248e-07
8.598445	7.06074e-07
8.583422	7.17069e-07
8.568399	7.28236e-07
8.553376	7.39576e-07
8.538353	7.51094e-07
8.523330	7.62792e-07
8.508307	7.74672e-07
8.493284	7.86737e-07
8.478261	7.98991e-07
8.463238	8.11436e-07
8.448215	8.24076e-07
8.433192	8.36913e-07
8.418169	8.4995e-07
8.403146	8.63191e-07
8.388123	8.76639e-07
8.373100	8.90296e-07
8.358077	9.04167e-07
8.343054	9.18255e-07
8.328031	9.32562e-07
8.313008	9.47093e-07
8.297985	9.61852e-07
8.282962	9.7684e-07
8.267939	9.92063e-07
8.252916	1.00752e-06
8.237893	1.02323e-06
8.222870	1.03917e-06
8.207847	1.05537e-06
8.192824	1.07182e-06
8.177801	1.08853e-06
8.162778	1.10549e-06
8.147755	1.12273e-06
8.132732	1.14023e-06
8.117709	1.158e-06
8.102687	1.17606e-06
8.087664	1.19439e-06
8.072641	1.21302e-06
8.057618	1.23193e-06
8.042595	1.25114e-06
8.027572	1.27065e-06
8.012549	1.29046e-06
7.997526	1.31059e-06
7.982503	1.33103e-06
7.967480	1.35179e-06
7.952457	1.37287e-06
7.937434	1.39428e-06
7.922411	1.41603e-06
7.907388	1.43812e-06
7.892365	1.46055e-06
7.877342	1.48334e-06
7.862319	1.50648e-06
7.847296	1.52998e-06
7.832273	1.55385e-06
7.817250	1.5781e-06
7.802227	1.60272e-06
7.787204	1.62773e-06
7.772181	1.65313e-06
7.757158	1.67893e-06
7.742135	1.70513e-06
7.727112	1.73174e-06
7.712089	1.75877e-06
7.697066	1.78622e-06
7.682043	1.8141e-06
7.667020	1.84242e-06
7.651997	1.87118e-06
7.636974	1.90039e-06
7.621951	1.93006e-06
7.606928	1.9602e-06
7.591905	1.9908e-06
7.576882	2.02189e-06
7.561859	2.05346e-06
7.546836	2.08552e-06
7.531813	2.11809e-06
7.516790	2.15117e-06
7.501767	2.18477e-06
7.486744	2.21889e-06
7.471721	2.25355e-06
7.456699	2.28875e-06
7.441676	2.3245e-06
7.426653	2.36081e-06
7.411630	2.39769e-06
7.396607	2.43515e-06
7.381584	2.4732e-06
7.366561	2.51185e-06
7.351538	2.55109e-06
7.336515	2.59096e-06
7.321492	2.63145e-06
7.306469	2.67257e-06
7.291446	2.71434e-06
7.276423	2.75677e-06
7.261400	2.79986e-06
7.246377	2.84362e-06
7.231354	2.88808e-06
7.216331	2.93322e-06
7.201308	2.97908e-06
7.186285	3.02566e-06
7.171262	3.07297e-06
7.156239	3.12102e-06
7.141216	3.16982e-06
7.126193	3.21939e-06
7.111170	3.26974e-06
7.096147	3.32088e-06
7.081124	3.37282e-06
7.066101	3.42558e-06
7.051078	3.47916e-06
7.036055	3.53359e-06
7.021032	3.58887e-06
7.006009	3.64502e-06
6.990986	3.70205e-06
6.975963	3.75998e-06
6.960940	3.81881e-06
6.945917	3.87857e-06
6.930894	3.93927e-06
6.915871	4.00093e-06
6.900848	4.06355e-06
6.885825	4.12715e-06
6.870802	4.19176e-06
6.855779	4.25738e-06
6.840756	4.32403e-06
6.825734	4.39173e-06
6.810711	4.4605e-06
6.795688	4.53034e-06
6.780665	4.60128e-06
6.765642	4.67334e-06
6.750619	4.74654e-06
6.735596	4.82088e-06
6.720573	4.89639e-06
6.705550	4.97309e-06
6.690527	5.051e-06
6.675504	5.13013e-06
6.660481	5.21051e-06
6.645458	5.29215e-06
6.630435	5.37508e-06
6.615412	5.45931e-06
6.600389	5.54487e-06
6.585366	5.63177e-06
6.570343	5.72005e-06
6.555320	5.80971e-06
6.540297	5.90078e-06
6.525274	5.99329e-06
6.510251	6.08726e-06
6.495228	6.1827e-06
6.480205	6.27965e-06
6.465182	6.37813e-06
6.450159	6.47816e-06
6.435136	6.57976e-06
6.420113	6.68297e-06
6.405090	6.7878e-06
6.390067	6.89428e-06
6.375044	7.00245e-06
6.360021	7.11232e-06
6.344998	7.22392e-06
6.329975	7.33728e-06
6.314952	7.45242e-06
6.299929	7.56939e-06
6.284906	7.6882e-06
6.269883	7.80888e-06
6.254860	7.93147e-06
6.239837	8.05599e-06
6.224814	8.18248e-06
6.209791	8.31096e-06
6.194769	8.44147e-06
6.179746	8.57404e-06
6.164723	8.70871e-06
6.149700	8.8455e-06
6.134677	8.98445e-06
6.119654	9.1256e-06
6.104631	9.26897e-06
6.089608	9.41461e-06
6.074585	9.56255e-06
6.059562	9.71283e-06
6.044539	9.86549e-06
6.029516	1.00206e-05
6.014493	1.01781e-05
5.999470	1.03381e-05
5.984447	1.05006e-05
5.969424	1.06657e-05
5.954401	1.08334e-05
5.939378	1.10038e-05
5.924355	1.11769e-05
5.909332	1.13527e-05
5.894309	1.15313e-05
5.879286	1.17127e-05
5.864263	1.1897e-05
5.849240	1.20842e-05
5.834217	1.22743e-05
5.819194	1.24675e-05
5.804171	1.26638e-05
5.789148	1.28631e-05
5.774125	1.30656e-05
5.759102	1.32713e-05
5.744079	1.34803e-05
5.729056	1.36926e-05
5.714033	1.39082e-05
5.699010	1.41273e-05
5.683987	1.43498e-05
5.668964	1.45759e-05
5.653941	1.48056e-05
5.638918	1.50389e-05
5.623895	1.52759e-05
5.608872	1.55166e-05
5.593849	1.57612e-05
5.578826	1.60097e-05
5.563803	1.62621e-05
5.548781	1.65185e-05
5.533758	1.6779e-05
5.518735	1.70436e-05
5.503712	1.73125e-05
5.488689	1.75856e-05
5.473666	1.7863e-05
5.458643	1.81449e-05
5.443620	1.84312e-05
5.428597	1.87221e-05
5.413574	1.90176e-05
5.398551	1.93178e-05
5.383528	1.96228e-05
5.368505	1.99326e-05
5.353482	2.02474e-05
5.338459	2.05672e-05
5.323436	2.08921e-05
5.308413	2.12221e-05
5.293390	2.15574e-05
5.278367	2.18981e-05
5.263344	2.22442e-05
5.248321	2.25958e-05
5.233298	2.2953e-05
5.218275	2.33159e-05
5.203252	2.36845e-05
5.188229	2.40591e-05
5.173206	2.44396e-05
5.158183	2.48262e-05
5.143160	2.5219e-05
5.128137	2.56181e-05
5.113114	2.60235e-05
5.098091	2.64354e-05
5.083068	2.68539e-05
5.068045	2.7279e-05
5.053022	2.7711e-05
5.037999	2.81498e-05
5.022976	2.85957e-05
5.007953	2.90487e-05
4.992930	2.9509e-05
4.977907	2.99766e-05
4.962884	3.04517e-05
4.947861	3.09344e-05
4.932838	3.14249e-05
4.917816	3.19232e-05
4.902793	3.24294e-05
4.887770	3.29438e-05
4.872747	3.34665e-05
4.857724	3.39975e-05
4.842701	3.4537e-05
4.827678	3.50852e-05
4.812655	3.56422e-05
4.797632	3.62081e-05
4.782609	3.67832e-05
4.767586	3.73674e-05
4.752563	3.7961e-05
4.737540	3.85642e-05
4.722517	3.91771e-05
4.707494	3.97998e-05
4.692471	4.04326e-05
4.677448	4.10755e-05
4.662425	4.17288e-05
4.647402	4.23926e-05
4.632379	4.30671e-05
4.617356	4.37524e-05
4.602333	4.44488e-05
4.587310	4.51564e-05
4.572287	4.58755e-05
4.557264	4.66061e-05
4.542241	4.73485e-05
4.527218	4.81029e-05
4.512195	4.88695e-05
4.497172	4.96485e-05
4.482149	5.04401e-05
4.467126	5.12444e-05
4.452103	5.20618e-05
4.437080	5.28924e-05
4.422057	5.37364e-05
4.407034	5.45942e-05
4.392011	5.54658e-05
4.376988	5.63515e-05
4.361965	5.72516e-05
4.346942	5.81663e-05
4.331919	5.90958e-05
4.316896	6.00404e-05
4.301873	6.10004e-05
4.286851	6.19759e-05
4.271828	6.29673e-05
4.256805	6.39749e-05
4.241782	6.49988e-05
4.226759	6.60394e-05
4.211736	6.70969e-05
4.196713	6.81717e-05
4.181690	6.9264e-05
4.166667	7.03741e-05
4.151644	7.15023e-05
4.136621	7.2649e-05
4.121598	7.38143e-05
4.106575	7.49987e-05
4.091552	7.62025e-05
4.076529	7.7426e-05
4.061506	7.86695e-05
4.046483	7.99334e-05
4.031460	8.1218e-05
4.016437	8.25237e-05
4.001414	8.38508e-05
3.986391	8.51996e-05
3.971368	8.65707e-05
3.956345	8.79643e-05
3.941322	8.93808e-05
3.926299	9.08206e-05
3.911276	9.22842e-05
3.896253	9.37719e-05
3.881230	9.52841e-05
3.866207	9.68213e-05
3.851184	9.83839e-05
3.836161	9.99723e-05
3.821138	0.000101587
3.806115	0.000103228
3.791092	0.000104897
3.776069	0.000106593
3.761046	0.000108318
3.746023	0.000110071
3.731000	0.000111853
3.715977	0.000113665
3.700954	0.000115507
3.685931	0.00011738
3.670908	0.000119284
3.655886	0.00012122
3.640863	0.000123188
3.625840	0.00012519
3.610817	0.000127224
3.595794	0.000129293
3.580771	0.000131397
3.565748	0.000133536
3.550725	0.000135711
3.535702	0.000137923
3.520679	0.000140171
3.505656	0.000142458
3.490633	0.000144784
3.475610	0.000147149
3.460587	0.000149554
3.445564	0.000152
3.430541	0.000154487
3.415518	0.000157017
3.400495	0.00015959
3.385472	0.000162207
3.370449	0.000164869
3.355426	0.000167576
3.340403	0.00017033
3.325380	0.000173131
3.310357	0.00017598
3.295334	0.000178879
3.280311	0.000181827
3.265288	0.000184827
3.250265	0.000187878
3.235242	0.000190983
3.220219	0.000194142
3.205196	0.000197356
3.190173	0.000200626
3.175150	0.000203953
3.160127	0.000207339
3.145104	0.000210785
3.130081	0.000214292
3.115058	0.00021786
3.100035	0.000221493
3.085012	0.000225189
3.069989	0.000228952
3.054966	0.000232783
3.039943	0.000236682
3.024920	0.000240652
3.009898	0.000244694
2.994875	0.000248809
2.979852	0.000253
2.964829	0.000257267
2.949806	0.000261613
2.934783	0.00026604
2.919760	0.000270548
2.904737	0.000275141
2.889714	0.00027982
2.874691	0.000284588
2.859668	0.000289446
2.844645	0.000294397
2.829622	0.000299443
2.814599	0.000304587
2.799576	0.000309832
2.784553	0.00031518
2.769530	0.000320634
2.754507	0.000326197
2.739484	0.000331873
2.724461	0.000337664
2.709438	0.000343576
2.694415	0.000349611
2.679392	0.000355775
2.664369	0.000362071
2.649346	0.000368504
2.634323	0.000375081
2.619300	0.000381808
2.604277	0.00038869
2.589254	0.000395735
2.574231	0.000402953
2.559208	0.000410353
2.544185	0.000417945
2.529162	0.000425743
2.514139	0.000433764
2.499116	0.000442027
2.484093	0.000450556
2.469070	0.000459386
2.454047	0.000468562
2.439024	0.000478156
2.424001	0.000488288
2.408978	0.000499219
&
```
