## Supplementary material for "All-at-once RNA folding with 3D motif prediction framed by evolutionary information": RF00919_mir-874.surv

```
-0.000000	0.04
-0.011634	1
&
3.237616	0.000335796
3.231678	0.000671592
3.205835	0.00100739
2.404698	0.00134318
2.301326	0.00167898
0.815346	0.00201478
0.220954	0.00235057
0.001288	0.0325722
-0.011634	0.995299
-0.115006	0.995635
-0.127928	0.996306
-0.140849	0.996642
-0.334673	0.997649
-0.580182	0.997985
-0.812771	0.998657
-0.851535	0.998993
-0.903221	0.999664
-1.665594	1
&
4.704736	1.665e-05
4.459226	3.33e-05
3.800227	4.995e-05
3.761462	6.66001e-05
3.748540	8.32501e-05
3.683932	9.99001e-05
3.658089	0.00011655
3.645168	0.00014985
3.580560	0.0001665
3.554717	0.00018315
3.528874	0.0001998
3.515952	0.00021645
3.490109	0.0002331
3.438423	0.00024975
3.399658	0.00028305
3.386737	0.00034965
3.373815	0.00038295
3.335050	0.0003996
3.309207	0.0004329
3.283364	0.00048285
3.270443	0.0004995
3.244599	0.000582751
3.231678	0.000616051
3.205835	0.000682651
3.179992	0.000732601
3.154149	0.000749251
3.141227	0.000782551
3.102462	0.000849151
3.089541	0.000865801
3.076619	0.000899101
3.012011	0.000915751
2.960325	0.000932401
2.934482	0.000965701
2.818188	0.000982351
2.779423	0.00101565
2.663129	0.0010323
2.624365	0.00104895
2.611443	0.0010656
2.572678	0.00108225
2.482227	0.0010989
2.391776	0.00111555
2.262561	0.0011322
2.236718	0.00114885
2.210875	0.0011655
2.029973	0.00118215
1.861992	0.00121545
1.745698	0.0012321
1.422659	0.00124875
1.138385	0.0012654
1.125464	0.00128205
1.086699	0.0012987
1.060856	0.00131535
0.867032	0.00138195
0.854111	0.0014319
0.841189	0.00148185
0.828268	0.0014985
0.815346	0.00151515
0.789503	0.0015318
0.763660	0.00154845
0.750738	0.0015651
0.711974	0.00161505
0.686130	0.00168165
0.673209	0.0016983
0.660287	0.0018648
0.647366	0.001998
0.634444	0.00204795
0.621523	0.0021312
0.582758	0.00214785
0.569836	0.00218115
0.556915	0.0021978
0.543993	0.0022977
0.518150	0.002331
0.466464	0.0023643
0.453542	0.0023976
0.440621	0.00241425
0.427699	0.00244755
0.414778	0.0024642
0.401856	0.00248085
0.388935	0.0024975
0.337248	0.00251415
0.285562	0.0025308
0.259719	0.00254745
0.233876	0.00258075
0.220954	0.0025974
0.143425	0.0026307
0.104660	0.00268065
0.091739	0.0027639
0.078817	0.0028638
0.040052	0.00291375
0.027131	0.00294705
0.014209	0.0031302
0.001288	0.0219447
-0.011634	0.994838
-0.024555	0.994905
-0.037477	0.995072
-0.050398	0.995238
-0.063320	0.995355
-0.076242	0.995438
-0.089163	0.995488
-0.102085	0.995504
-0.115006	0.995638
-0.127928	0.995804
-0.140849	0.996121
-0.153771	0.996487
-0.166693	0.99697
-0.179614	0.997186
-0.192536	0.997236
-0.205457	0.997353
-0.218379	0.997436
-0.231300	0.997569
-0.244222	0.997636
-0.257143	0.997835
-0.270065	0.997869
-0.282987	0.997902
-0.308830	0.997935
-0.334673	0.997952
-0.347594	0.997969
-0.438045	0.998019
-0.476810	0.998035
-0.502653	0.998052
-0.567261	0.998102
-0.580182	0.998119
-0.593104	0.998135
-0.606026	0.998185
-0.618947	0.998235
-0.644790	0.998252
-0.657712	0.998335
-0.670633	0.998352
-0.683555	0.998385
-0.696476	0.998585
-0.709398	0.998651
-0.722320	0.998751
-0.735241	0.998768
-0.761084	0.998785
-0.774006	0.998818
-0.786927	0.998834
-0.812771	0.998901
-0.851535	0.998934
-0.864457	0.998984
-0.877378	0.999001
-0.890300	0.999084
-0.903221	0.999118
-0.916143	0.999134
-0.929065	0.999201
-0.954908	0.999217
-0.967829	0.999234
-0.980751	0.999384
-0.993672	0.999417
-1.019516	0.999467
-1.032437	0.999484
-1.084123	0.9995
-1.097045	0.999517
-1.109966	0.999534
-1.122888	0.99955
-1.135810	0.999567
-1.148731	0.999584
-1.161653	0.999617
-1.174574	0.999684
-1.187496	0.999734
-1.200417	0.99975
-1.239182	0.999767
-1.303790	0.999784
-1.329633	0.9998
-1.355476	0.999833
-1.381319	0.99985
-1.394241	0.999867
-1.420084	0.9999
-1.471770	0.999917
-1.484692	0.999967
-1.510535	0.999983
-1.743123	1
&
19.525766	1.53954e-33
19.512844	1.62645e-33
19.499922	1.71826e-33
19.487001	1.81525e-33
19.474079	1.91772e-33
19.461158	2.02597e-33
19.448236	2.14033e-33
19.435315	2.26115e-33
19.422393	2.38879e-33
19.409472	2.52363e-33
19.396550	2.66608e-33
19.383628	2.81657e-33
19.370707	2.97556e-33
19.357785	3.14352e-33
19.344864	3.32096e-33
19.331942	3.50841e-33
19.319021	3.70644e-33
19.306099	3.91566e-33
19.293177	4.13668e-33
19.280256	4.37017e-33
19.267334	4.61685e-33
19.254413	4.87744e-33
19.241491	5.15275e-33
19.228570	5.44359e-33
19.215648	5.75085e-33
19.202727	6.07545e-33
19.189805	6.41837e-33
19.176883	6.78064e-33
19.163962	7.16336e-33
19.151040	7.56769e-33
19.138119	7.99483e-33
19.125197	8.44608e-33
19.112276	8.92279e-33
19.099354	9.42641e-33
19.086433	9.95846e-33
19.073511	1.05205e-32
19.060589	1.11143e-32
19.047668	1.17416e-32
19.034746	1.24043e-32
19.021825	1.31045e-32
19.008903	1.38441e-32
18.995982	1.46254e-32
18.983060	1.54509e-32
18.970138	1.6323e-32
18.957217	1.72442e-32
18.944295	1.82175e-32
18.931374	1.92457e-32
18.918452	2.03319e-32
18.905531	2.14794e-32
18.892609	2.26916e-32
18.879688	2.39723e-32
18.866766	2.53253e-32
18.853844	2.67546e-32
18.840923	2.82646e-32
18.828001	2.98597e-32
18.815080	3.15449e-32
18.802158	3.33252e-32
18.789237	3.5206e-32
18.776315	3.71929e-32
18.763394	3.9292e-32
18.750472	4.15095e-32
18.737550	4.38521e-32
18.724629	4.63269e-32
18.711707	4.89414e-32
18.698786	5.17034e-32
18.685864	5.46213e-32
18.672943	5.77039e-32
18.660021	6.09604e-32
18.647099	6.44006e-32
18.634178	6.8035e-32
18.621256	7.18745e-32
18.608335	7.59307e-32
18.595413	8.02157e-32
18.582492	8.47425e-32
18.569570	8.95248e-32
18.556649	9.45769e-32
18.543727	9.99142e-32
18.530805	1.05553e-31
18.517884	1.11509e-31
18.504962	1.17802e-31
18.492041	1.2445e-31
18.479119	1.31472e-31
18.466198	1.38892e-31
18.453276	1.46729e-31
18.440354	1.55009e-31
18.427433	1.63757e-31
18.414511	1.72998e-31
18.401590	1.8276e-31
18.388668	1.93073e-31
18.375747	2.03968e-31
18.362825	2.15478e-31
18.349904	2.27637e-31
18.336982	2.40482e-31
18.324060	2.54052e-31
18.311139	2.68388e-31
18.298217	2.83533e-31
18.285296	2.99532e-31
18.272374	3.16434e-31
18.259453	3.34289e-31
18.246531	3.53152e-31
18.233610	3.7308e-31
18.220688	3.94131e-31
18.207766	4.16371e-31
18.194845	4.39865e-31
18.181923	4.64685e-31
18.169002	4.90905e-31
18.156080	5.18605e-31
18.143159	5.47867e-31
18.130237	5.7878e-31
18.117315	6.11438e-31
18.104394	6.45938e-31
18.091472	6.82385e-31
18.078551	7.20888e-31
18.065629	7.61563e-31
18.052708	8.04533e-31
18.039786	8.49928e-31
18.026865	8.97883e-31
18.013943	9.48544e-31
18.001021	1.00206e-30
17.988100	1.0586e-30
17.975178	1.11833e-30
17.962257	1.18143e-30
17.949335	1.24809e-30
17.936414	1.31851e-30
17.923492	1.3929e-30
17.910571	1.47149e-30
17.897649	1.55451e-30
17.884727	1.64221e-30
17.871806	1.73487e-30
17.858884	1.83275e-30
17.845963	1.93615e-30
17.833041	2.04539e-30
17.820120	2.16079e-30
17.807198	2.2827e-30
17.794276	2.41148e-30
17.781355	2.54754e-30
17.768433	2.69126e-30
17.755512	2.8431e-30
17.742590	3.0035e-30
17.729669	3.17295e-30
17.716747	3.35196e-30
17.703826	3.54106e-30
17.690904	3.74084e-30
17.677982	3.95188e-30
17.665061	4.17483e-30
17.652139	4.41036e-30
17.639218	4.65917e-30
17.626296	4.92202e-30
17.613375	5.1997e-30
17.600453	5.49304e-30
17.587532	5.80292e-30
17.574610	6.13029e-30
17.561688	6.47613e-30
17.548767	6.84147e-30
17.535845	7.22742e-30
17.522924	7.63514e-30
17.510002	8.06586e-30
17.497081	8.52088e-30
17.484159	9.00156e-30
17.471237	9.50936e-30
17.458316	1.00458e-29
17.445394	1.06125e-29
17.432473	1.12112e-29
17.419551	1.18436e-29
17.406630	1.25117e-29
17.393708	1.32175e-29
17.380787	1.39631e-29
17.367865	1.47508e-29
17.354943	1.55828e-29
17.342022	1.64619e-29
17.329100	1.73905e-29
17.316179	1.83714e-29
17.303257	1.94078e-29
17.290336	2.05025e-29
17.277414	2.1659e-29
17.264492	2.28808e-29
17.251571	2.41714e-29
17.238649	2.55349e-29
17.225728	2.69752e-29
17.212806	2.84968e-29
17.199885	3.01042e-29
17.186963	3.18023e-29
17.174042	3.35961e-29
17.161120	3.54911e-29
17.148198	3.7493e-29
17.135277	3.96078e-29
17.122355	4.18418e-29
17.109434	4.42019e-29
17.096512	4.66951e-29
17.083591	4.93289e-29
17.070669	5.21112e-29
17.057748	5.50505e-29
17.044826	5.81555e-29
17.031904	6.14356e-29
17.018983	6.49008e-29
17.006061	6.85613e-29
16.993140	7.24283e-29
16.980218	7.65134e-29
16.967297	8.08288e-29
16.954375	8.53877e-29
16.941453	9.02036e-29
16.928532	9.52912e-29
16.915610	1.00666e-28
16.902689	1.06343e-28
16.889767	1.12341e-28
16.876846	1.18677e-28
16.863924	1.2537e-28
16.851003	1.32441e-28
16.838081	1.3991e-28
16.825159	1.47801e-28
16.812238	1.56137e-28
16.799316	1.64942e-28
16.786395	1.74245e-28
16.773473	1.84072e-28
16.760552	1.94453e-28
16.747630	2.05419e-28
16.734709	2.17004e-28
16.721787	2.29242e-28
16.708865	2.42171e-28
16.695944	2.55828e-28
16.683022	2.70255e-28
16.670101	2.85496e-28
16.657179	3.01597e-28
16.644258	3.18605e-28
16.631336	3.36572e-28
16.618414	3.55553e-28
16.605493	3.75604e-28
16.592571	3.96785e-28
16.579650	4.19161e-28
16.566728	4.42798e-28
16.553807	4.67769e-28
16.540885	4.94147e-28
16.527964	5.22012e-28
16.515042	5.51449e-28
16.502120	5.82546e-28
16.489199	6.15396e-28
16.476277	6.50098e-28
16.463356	6.86758e-28
16.450434	7.25484e-28
16.437513	7.66393e-28
16.424591	8.09609e-28
16.411670	8.55262e-28
16.398748	9.03489e-28
16.385826	9.54435e-28
16.372905	1.00825e-27
16.359983	1.06511e-27
16.347062	1.12516e-27
16.334140	1.18861e-27
16.321219	1.25563e-27
16.308297	1.32643e-27
16.295375	1.40122e-27
16.282454	1.48023e-27
16.269532	1.5637e-27
16.256611	1.65186e-27
16.243689	1.745e-27
16.230768	1.84339e-27
16.217846	1.94733e-27
16.204925	2.05713e-27
16.192003	2.17312e-27
16.179081	2.29565e-27
16.166160	2.42508e-27
16.153238	2.56181e-27
16.140317	2.70625e-27
16.127395	2.85884e-27
16.114474	3.02002e-27
16.101552	3.19029e-27
16.088630	3.37016e-27
16.075709	3.56018e-27
16.062787	3.7609e-27
16.049866	3.97294e-27
16.036944	4.19693e-27
16.024023	4.43355e-27
16.011101	4.68351e-27
15.998180	4.94756e-27
15.985258	5.22649e-27
15.972336	5.52115e-27
15.959415	5.83242e-27
15.946493	6.16124e-27
15.933572	6.50859e-27
15.920650	6.87552e-27
15.907729	7.26314e-27
15.894807	7.6726e-27
15.881886	8.10515e-27
15.868964	8.56208e-27
15.856042	9.04476e-27
15.843121	9.55466e-27
15.830199	1.00933e-26
15.817278	1.06623e-26
15.804356	1.12634e-26
15.791435	1.18983e-26
15.778513	1.25691e-26
15.765591	1.32776e-26
15.752670	1.40261e-26
15.739748	1.48168e-26
15.726827	1.5652e-26
15.713905	1.65343e-26
15.700984	1.74664e-26
15.688062	1.8451e-26
15.675141	1.94911e-26
15.662219	2.05898e-26
15.649297	2.17504e-26
15.636376	2.29765e-26
15.623454	2.42716e-26
15.610533	2.56398e-26
15.597611	2.7085e-26
15.584690	2.86117e-26
15.571768	3.02245e-26
15.558847	3.19282e-26
15.545925	3.37279e-26
15.533003	3.5629e-26
15.520082	3.76372e-26
15.507160	3.97587e-26
15.494239	4.19997e-26
15.481317	4.4367e-26
15.468396	4.68677e-26
15.455474	4.95094e-26
15.442552	5.22999e-26
15.429631	5.52477e-26
15.416709	5.83616e-26
15.403788	6.16511e-26
15.390866	6.51259e-26
15.377945	6.87965e-26
15.365023	7.2674e-26
15.352102	7.677e-26
15.339180	8.10968e-26
15.326258	8.56675e-26
15.313337	9.04957e-26
15.300415	9.5596e-26
15.287494	1.00984e-25
15.274572	1.06675e-25
15.261651	1.12687e-25
15.248729	1.19038e-25
15.235808	1.25747e-25
15.222886	1.32834e-25
15.209964	1.4032e-25
15.197043	1.48228e-25
15.184121	1.56581e-25
15.171200	1.65406e-25
15.158278	1.74727e-25
15.145357	1.84574e-25
15.132435	1.94976e-25
15.119513	2.05963e-25
15.106592	2.1757e-25
15.093670	2.29831e-25
15.080749	2.42783e-25
15.067827	2.56465e-25
15.054906	2.70917e-25
15.041984	2.86184e-25
15.029063	3.02311e-25
15.016141	3.19346e-25
15.003219	3.37342e-25
14.990298	3.56352e-25
14.977376	3.76432e-25
14.964455	3.97644e-25
14.951533	4.20051e-25
14.938612	4.43721e-25
14.925690	4.68724e-25
14.912769	4.95136e-25
14.899847	5.23036e-25
14.886925	5.52507e-25
14.874004	5.8364e-25
14.861082	6.16526e-25
14.848161	6.51265e-25
14.835239	6.87961e-25
14.822318	7.26725e-25
14.809396	7.67673e-25
14.796474	8.10927e-25
14.783553	8.56618e-25
14.770631	9.04884e-25
14.757710	9.55868e-25
14.744788	1.00972e-24
14.731867	1.06662e-24
14.718945	1.12671e-24
14.706024	1.19019e-24
14.693102	1.25725e-24
14.680180	1.32809e-24
14.667259	1.40291e-24
14.654337	1.48195e-24
14.641416	1.56544e-24
14.628494	1.65364e-24
14.615573	1.74681e-24
14.602651	1.84522e-24
14.589729	1.94918e-24
14.576808	2.05899e-24
14.563886	2.17499e-24
14.550965	2.29752e-24
14.538043	2.42695e-24
14.525122	2.56368e-24
14.512200	2.70811e-24
14.499279	2.86067e-24
14.486357	3.02183e-24
14.473435	3.19206e-24
14.460514	3.37188e-24
14.447592	3.56183e-24
14.434671	3.76248e-24
14.421749	3.97444e-24
14.408828	4.19833e-24
14.395906	4.43483e-24
14.382985	4.68465e-24
14.370063	4.94854e-24
14.357141	5.22729e-24
14.344220	5.52175e-24
14.331298	5.83279e-24
14.318377	6.16135e-24
14.305455	6.50841e-24
14.292534	6.87502e-24
14.279612	7.26228e-24
14.266690	7.67135e-24
14.253769	8.10346e-24
14.240847	8.5599e-24
14.227926	9.04205e-24
14.215004	9.55135e-24
14.202083	1.00893e-23
14.189161	1.06576e-23
14.176240	1.12579e-23
14.163318	1.1892e-23
14.150396	1.25618e-23
14.137475	1.32693e-23
14.124553	1.40167e-23
14.111632	1.48061e-23
14.098710	1.56401e-23
14.085789	1.65209e-23
14.072867	1.74514e-23
14.059946	1.84343e-23
14.047024	1.94725e-23
14.034102	2.05692e-23
14.021181	2.17276e-23
14.008259	2.29513e-23
13.995338	2.42439e-23
13.982416	2.56093e-23
13.969495	2.70515e-23
13.956573	2.8575e-23
13.943651	3.01842e-23
13.930730	3.18841e-23
13.917808	3.36796e-23
13.904887	3.55763e-23
13.891965	3.75798e-23
13.879044	3.96961e-23
13.866122	4.19315e-23
13.853201	4.42928e-23
13.840279	4.67871e-23
13.827357	4.94217e-23
13.814436	5.22048e-23
13.801514	5.51445e-23
13.788593	5.82497e-23
13.775671	6.15298e-23
13.762750	6.49945e-23
13.749828	6.86544e-23
13.736907	7.25202e-23
13.723985	7.66037e-23
13.711063	8.09171e-23
13.698142	8.54734e-23
13.685220	9.02861e-23
13.672299	9.53698e-23
13.659377	1.0074e-22
13.646456	1.06412e-22
13.633534	1.12403e-22
13.620612	1.18732e-22
13.607691	1.25417e-22
13.594769	1.32479e-22
13.581848	1.39938e-22
13.568926	1.47817e-22
13.556005	1.56139e-22
13.543083	1.6493e-22
13.530162	1.74216e-22
13.517240	1.84024e-22
13.504318	1.94385e-22
13.491397	2.05329e-22
13.478475	2.16888e-22
13.465554	2.29099e-22
13.452632	2.41997e-22
13.439711	2.55621e-22
13.426789	2.70011e-22
13.413867	2.85212e-22
13.400946	3.01268e-22
13.388024	3.18229e-22
13.375103	3.36143e-22
13.362181	3.55066e-22
13.349260	3.75054e-22
13.336338	3.96168e-22
13.323417	4.18469e-22
13.310495	4.42026e-22
13.297573	4.66908e-22
13.284652	4.93191e-22
13.271730	5.20953e-22
13.258809	5.50278e-22
13.245887	5.81253e-22
13.232966	6.13971e-22
13.220044	6.48531e-22
13.207123	6.85036e-22
13.194201	7.23595e-22
13.181279	7.64324e-22
13.168358	8.07345e-22
13.155436	8.52787e-22
13.142515	9.00787e-22
13.129593	9.51488e-22
13.116672	1.00504e-21
13.103750	1.06161e-21
13.090828	1.12136e-21
13.077907	1.18447e-21
13.064985	1.25114e-21
13.052064	1.32156e-21
13.039142	1.39593e-21
13.026221	1.4745e-21
13.013299	1.55748e-21
13.000378	1.64514e-21
12.987456	1.73772e-21
12.974534	1.83552e-21
12.961613	1.93882e-21
12.948691	2.04793e-21
12.935770	2.16318e-21
12.922848	2.28492e-21
12.909927	2.4135e-21
12.897005	2.54932e-21
12.884084	2.69279e-21
12.871162	2.84432e-21
12.858240	3.00438e-21
12.845319	3.17344e-21
12.832397	3.35202e-21
12.819476	3.54064e-21
12.806554	3.73988e-21
12.793633	3.95033e-21
12.780711	4.17261e-21
12.767789	4.4074e-21
12.754868	4.6554e-21
12.741946	4.91735e-21
12.729025	5.19404e-21
12.716103	5.48629e-21
12.703182	5.79498e-21
12.690260	6.12104e-21
12.677339	6.46545e-21
12.664417	6.82922e-21
12.651495	7.21346e-21
12.638574	7.61932e-21
12.625652	8.048e-21
12.612731	8.5008e-21
12.599809	8.97907e-21
12.586888	9.48424e-21
12.573966	1.00178e-20
12.561045	1.05814e-20
12.548123	1.11767e-20
12.535201	1.18055e-20
12.522280	1.24697e-20
12.509358	1.31712e-20
12.496437	1.39122e-20
12.483515	1.46948e-20
12.470594	1.55215e-20
12.457672	1.63946e-20
12.444750	1.73169e-20
12.431829	1.8291e-20
12.418907	1.932e-20
12.405986	2.04068e-20
12.393064	2.15547e-20
12.380143	2.27671e-20
12.367221	2.40478e-20
12.354300	2.54005e-20
12.341378	2.68293e-20
12.328456	2.83384e-20
12.315535	2.99324e-20
12.302613	3.1616e-20
12.289692	3.33943e-20
12.276770	3.52726e-20
12.263849	3.72565e-20
12.250927	3.9352e-20
12.238005	4.15653e-20
12.225084	4.39031e-20
12.212162	4.63723e-20
12.199241	4.89804e-20
12.186319	5.17351e-20
12.173398	5.46447e-20
12.160476	5.7718e-20
12.147555	6.0964e-20
12.134633	6.43925e-20
12.121711	6.80139e-20
12.108790	7.18388e-20
12.095868	7.58788e-20
12.082947	8.01459e-20
12.070025	8.4653e-20
12.057104	8.94134e-20
12.044182	9.44415e-20
12.031261	9.97523e-20
12.018339	1.05362e-19
12.005417	1.11286e-19
11.992496	1.17544e-19
11.979574	1.24154e-19
11.966653	1.31135e-19
11.953731	1.38509e-19
11.940810	1.46297e-19
11.927888	1.54523e-19
11.914966	1.63211e-19
11.902045	1.72388e-19
11.889123	1.82081e-19
11.876202	1.92318e-19
11.863280	2.03131e-19
11.850359	2.14552e-19
11.837437	2.26615e-19
11.824516	2.39356e-19
11.811594	2.52813e-19
11.798672	2.67026e-19
11.785751	2.82038e-19
11.772829	2.97894e-19
11.759908	3.14641e-19
11.746986	3.3233e-19
11.734065	3.51013e-19
11.721143	3.70745e-19
11.708222	3.91587e-19
11.695300	4.136e-19
11.682378	4.36851e-19
11.669457	4.61408e-19
11.656535	4.87345e-19
11.643614	5.1474e-19
11.630692	5.43674e-19
11.617771	5.74234e-19
11.604849	6.06512e-19
11.591927	6.40603e-19
11.579006	6.76611e-19
11.566084	7.14641e-19
11.553163	7.54809e-19
11.540241	7.97234e-19
11.527320	8.42043e-19
11.514398	8.8937e-19
11.501477	9.39356e-19
11.488555	9.92151e-19
11.475633	1.04791e-18
11.462712	1.10681e-18
11.449790	1.16901e-18
11.436869	1.23471e-18
11.423947	1.3041e-18
11.411026	1.37739e-18
11.398104	1.45479e-18
11.385183	1.53655e-18
11.372261	1.62289e-18
11.359339	1.71409e-18
11.346418	1.81042e-18
11.333496	1.91215e-18
11.320575	2.0196e-18
11.307653	2.13309e-18
11.294732	2.25295e-18
11.281810	2.37954e-18
11.268888	2.51325e-18
11.255967	2.65446e-18
11.243045	2.80361e-18
11.230124	2.96114e-18
11.217202	3.12752e-18
11.204281	3.30324e-18
11.191359	3.48883e-18
11.178438	3.68485e-18
11.165516	3.89187e-18
11.152594	4.11053e-18
11.139673	4.34146e-18
11.126751	4.58537e-18
11.113830	4.84297e-18
11.100908	5.11505e-18
11.087987	5.4024e-18
11.075065	5.70589e-18
11.062143	6.02643e-18
11.049222	6.36497e-18
11.036300	6.72252e-18
11.023379	7.10014e-18
11.010457	7.49898e-18
10.997536	7.92021e-18
10.984614	8.3651e-18
10.971693	8.83497e-18
10.958771	9.33123e-18
10.945849	9.85535e-18
10.932928	1.04089e-17
10.920006	1.09935e-17
10.907085	1.1611e-17
10.894163	1.22631e-17
10.881242	1.29519e-17
10.868320	1.36793e-17
10.855399	1.44476e-17
10.842477	1.5259e-17
10.829555	1.61159e-17
10.816634	1.7021e-17
10.803712	1.79769e-17
10.790791	1.89864e-17
10.777869	2.00526e-17
10.764948	2.11787e-17
10.752026	2.2368e-17
10.739104	2.3624e-17
10.726183	2.49506e-17
10.713261	2.63516e-17
10.700340	2.78313e-17
10.687418	2.93941e-17
10.674497	3.10445e-17
10.661575	3.27876e-17
10.648654	3.46286e-17
10.635732	3.65729e-17
10.622810	3.86263e-17
10.609889	4.07949e-17
10.596967	4.30853e-17
10.584046	4.55043e-17
10.571124	4.8059e-17
10.558203	5.0757e-17
10.545281	5.36065e-17
10.532360	5.66159e-17
10.519438	5.97943e-17
10.506516	6.31509e-17
10.493595	6.6696e-17
10.480673	7.04399e-17
10.467752	7.4394e-17
10.454830	7.857e-17
10.441909	8.29803e-17
10.428987	8.76381e-17
10.416065	9.25572e-17
10.403144	9.77523e-17
10.390222	1.03239e-16
10.377301	1.09033e-16
10.364379	1.15153e-16
10.351458	1.21616e-16
10.338536	1.28442e-16
10.325615	1.3565e-16
10.312693	1.43263e-16
10.299771	1.51303e-16
10.286850	1.59794e-16
10.273928	1.68762e-16
10.261007	1.78232e-16
10.248085	1.88234e-16
10.235164	1.98797e-16
10.222242	2.09952e-16
10.209321	2.21733e-16
10.196399	2.34175e-16
10.183477	2.47315e-16
10.170556	2.61192e-16
10.157634	2.75847e-16
10.144713	2.91325e-16
10.131791	3.0767e-16
10.118870	3.24932e-16
10.105948	3.43162e-16
10.093026	3.62415e-16
10.080105	3.82747e-16
10.067183	4.0422e-16
10.054262	4.26897e-16
10.041340	4.50846e-16
10.028419	4.76137e-16
10.015497	5.02847e-16
10.002576	5.31055e-16
9.989654	5.60844e-16
9.976732	5.92304e-16
9.963811	6.25528e-16
9.950889	6.60614e-16
9.937968	6.97668e-16
9.925046	7.368e-16
9.912125	7.78125e-16
9.899203	8.21768e-16
9.886281	8.67857e-16
9.873360	9.1653e-16
9.860438	9.67932e-16
9.847517	1.02222e-15
9.834595	1.07954e-15
9.821674	1.14008e-15
9.808752	1.20402e-15
9.795831	1.27153e-15
9.782909	1.34284e-15
9.769987	1.41814e-15
9.757066	1.49766e-15
9.744144	1.58163e-15
9.731223	1.67032e-15
9.718301	1.76397e-15
9.705380	1.86288e-15
9.692458	1.96732e-15
9.679537	2.07762e-15
9.666615	2.1941e-15
9.653693	2.31711e-15
9.640772	2.44702e-15
9.627850	2.5842e-15
9.614929	2.72907e-15
9.602007	2.88206e-15
9.589086	3.04362e-15
9.576164	3.21423e-15
9.563242	3.39441e-15
9.550321	3.58467e-15
9.537399	3.7856e-15
9.524478	3.99779e-15
9.511556	4.22187e-15
9.498635	4.45849e-15
9.485713	4.70838e-15
9.472792	4.97226e-15
9.459870	5.25093e-15
9.446948	5.54521e-15
9.434027	5.85597e-15
9.421105	6.18414e-15
9.408184	6.5307e-15
9.395262	6.89666e-15
9.382341	7.28312e-15
9.369419	7.69123e-15
9.356498	8.1222e-15
9.343576	8.57731e-15
9.330654	9.0579e-15
9.317733	9.56541e-15
9.304811	1.01013e-14
9.291890	1.06673e-14
9.278968	1.12649e-14
9.266047	1.1896e-14
9.253125	1.25625e-14
9.240203	1.32662e-14
9.227282	1.40094e-14
9.214360	1.47942e-14
9.201439	1.56229e-14
9.188517	1.6498e-14
9.175596	1.74221e-14
9.162674	1.8398e-14
9.149753	1.94285e-14
9.136831	2.05167e-14
9.123909	2.16658e-14
9.110988	2.28792e-14
9.098066	2.41605e-14
9.085145	2.55136e-14
9.072223	2.69424e-14
9.059302	2.84512e-14
9.046380	3.00444e-14
9.033459	3.17268e-14
9.020537	3.35034e-14
9.007615	3.53794e-14
8.994694	3.73604e-14
8.981772	3.94523e-14
8.968851	4.16612e-14
8.955929	4.39937e-14
8.943008	4.64568e-14
8.930086	4.90577e-14
8.917164	5.18041e-14
8.904243	5.47042e-14
8.891321	5.77665e-14
8.878400	6.10002e-14
8.865478	6.44148e-14
8.852557	6.80205e-14
8.839635	7.18278e-14
8.826714	7.58482e-14
8.813792	8.00935e-14
8.800870	8.45762e-14
8.787949	8.93097e-14
8.775027	9.4308e-14
8.762106	9.95858e-14
8.749184	1.05159e-13
8.736263	1.11044e-13
8.723341	1.17257e-13
8.710419	1.23819e-13
8.697498	1.30747e-13
8.684576	1.38063e-13
8.671655	1.45788e-13
8.658733	1.53945e-13
8.645812	1.62558e-13
8.632890	1.71652e-13
8.619969	1.81255e-13
8.607047	1.91395e-13
8.594125	2.02102e-13
8.581204	2.13408e-13
8.568282	2.25346e-13
8.555361	2.37951e-13
8.542439	2.5126e-13
8.529518	2.65314e-13
8.516596	2.80153e-13
8.503675	2.95822e-13
8.490753	3.12366e-13
8.477831	3.29835e-13
8.464910	3.48281e-13
8.451988	3.67757e-13
8.439067	3.88322e-13
8.426145	4.10036e-13
8.413224	4.32964e-13
8.400302	4.57172e-13
8.387380	4.82734e-13
8.374459	5.09724e-13
8.361537	5.38221e-13
8.348616	5.68311e-13
8.335694	6.00082e-13
8.322773	6.33629e-13
8.309851	6.69049e-13
8.296930	7.06447e-13
8.284008	7.45935e-13
8.271086	7.87629e-13
8.258165	8.31652e-13
8.245243	8.78133e-13
8.232322	9.27211e-13
8.219400	9.79029e-13
8.206479	1.03374e-12
8.193557	1.09151e-12
8.180636	1.1525e-12
8.167714	1.2169e-12
8.154792	1.2849e-12
8.141871	1.35669e-12
8.128949	1.43249e-12
8.116028	1.51253e-12
8.103106	1.59703e-12
8.090185	1.68625e-12
8.077263	1.78044e-12
8.064341	1.8799e-12
8.051420	1.98491e-12
8.038498	2.09578e-12
8.025577	2.21284e-12
8.012655	2.33644e-12
7.999734	2.46693e-12
7.986812	2.6047e-12
7.973891	2.75016e-12
7.960969	2.90374e-12
7.948047	3.06589e-12
7.935126	3.23708e-12
7.922204	3.41783e-12
7.909283	3.60867e-12
7.896361	3.81014e-12
7.883440	4.02286e-12
7.870518	4.24745e-12
7.857597	4.48457e-12
7.844675	4.73491e-12
7.831753	4.99921e-12
7.818832	5.27826e-12
7.805910	5.57287e-12
7.792989	5.88391e-12
7.780067	6.21229e-12
7.767146	6.55899e-12
7.754224	6.92502e-12
7.741302	7.31146e-12
7.728381	7.71945e-12
7.715459	8.15018e-12
7.702538	8.60493e-12
7.689616	9.08503e-12
7.676695	9.59189e-12
7.663773	1.0127e-11
7.650852	1.06919e-11
7.637930	1.12884e-11
7.625008	1.19181e-11
7.612087	1.25828e-11
7.599165	1.32846e-11
7.586244	1.40256e-11
7.573322	1.48078e-11
7.560401	1.56336e-11
7.547479	1.65054e-11
7.534557	1.74257e-11
7.521636	1.83974e-11
7.508714	1.94232e-11
7.495793	2.05061e-11
7.482871	2.16493e-11
7.469950	2.28562e-11
7.457028	2.41304e-11
7.444107	2.54755e-11
7.431185	2.68955e-11
7.418263	2.83945e-11
7.405342	2.99771e-11
7.392420	3.16478e-11
7.379499	3.34114e-11
7.366577	3.52733e-11
7.353656	3.72389e-11
7.340734	3.93138e-11
7.327813	4.15042e-11
7.314891	4.38166e-11
7.301969	4.62577e-11
7.289048	4.88346e-11
7.276126	5.15549e-11
7.263205	5.44266e-11
7.250283	5.74581e-11
7.237362	6.06583e-11
7.224440	6.40365e-11
7.211518	6.76026e-11
7.198597	7.13672e-11
7.185675	7.53411e-11
7.172754	7.95361e-11
7.159832	8.39644e-11
7.146911	8.8639e-11
7.133989	9.35736e-11
7.121068	9.87826e-11
7.108146	1.04281e-10
7.095224	1.10086e-10
7.082303	1.16213e-10
7.069381	1.2268e-10
7.056460	1.29507e-10
7.043538	1.36714e-10
7.030617	1.44321e-10
7.017695	1.52352e-10
7.004774	1.60828e-10
6.991852	1.69775e-10
6.978930	1.7922e-10
6.966009	1.89189e-10
6.953087	1.99712e-10
6.940166	2.1082e-10
6.927244	2.22545e-10
6.914323	2.34921e-10
6.901401	2.47985e-10
6.888479	2.61774e-10
6.875558	2.76329e-10
6.862636	2.91692e-10
6.849715	3.07908e-10
6.836793	3.25025e-10
6.823872	3.43092e-10
6.810950	3.62161e-10
6.798029	3.8229e-10
6.785107	4.03535e-10
6.772185	4.2596e-10
6.759264	4.49629e-10
6.746342	4.74612e-10
6.733421	5.0098e-10
6.720499	5.28812e-10
6.707578	5.58188e-10
6.694656	5.89194e-10
6.681735	6.21919e-10
6.668813	6.56459e-10
6.655891	6.92915e-10
6.642970	7.31393e-10
6.630048	7.72004e-10
6.617127	8.14867e-10
6.604205	8.60106e-10
6.591284	9.07854e-10
6.578362	9.58247e-10
6.565440	1.01143e-09
6.552519	1.06757e-09
6.539597	1.12681e-09
6.526676	1.18934e-09
6.513754	1.25534e-09
6.500833	1.32498e-09
6.487911	1.39849e-09
6.474990	1.47607e-09
6.462068	1.55794e-09
6.449146	1.64435e-09
6.436225	1.73555e-09
6.423303	1.83179e-09
6.410382	1.93336e-09
6.397460	2.04056e-09
6.384539	2.15369e-09
6.371617	2.27308e-09
6.358695	2.39907e-09
6.345774	2.53204e-09
6.332852	2.67237e-09
6.319931	2.82046e-09
6.307009	2.97674e-09
6.294088	3.14167e-09
6.281166	3.31572e-09
6.268245	3.49939e-09
6.255323	3.69322e-09
6.242401	3.89776e-09
6.229480	4.11362e-09
6.216558	4.3414e-09
6.203637	4.58178e-09
6.190715	4.83544e-09
6.177794	5.10311e-09
6.164872	5.38558e-09
6.151951	5.68365e-09
6.139029	5.99818e-09
6.126107	6.33009e-09
6.113186	6.68033e-09
6.100264	7.04991e-09
6.087343	7.43989e-09
6.074421	7.8514e-09
6.061500	8.28563e-09
6.048578	8.74382e-09
6.035656	9.2273e-09
6.022735	9.73745e-09
6.009813	1.02758e-08
5.996892	1.08437e-08
5.983970	1.14431e-08
5.971049	1.20754e-08
5.958127	1.27427e-08
5.945206	1.34467e-08
5.932284	1.41896e-08
5.919362	1.49734e-08
5.906441	1.58003e-08
5.893519	1.66729e-08
5.880598	1.75935e-08
5.867676	1.85649e-08
5.854755	1.95897e-08
5.841833	2.0671e-08
5.828912	2.18118e-08
5.815990	2.30155e-08
5.803068	2.42854e-08
5.790147	2.56252e-08
5.777225	2.70387e-08
5.764304	2.853e-08
5.751382	3.01033e-08
5.738461	3.17632e-08
5.725539	3.35144e-08
5.712617	3.53618e-08
5.699696	3.73109e-08
5.686774	3.9367e-08
5.673853	4.15362e-08
5.660931	4.38246e-08
5.648010	4.62387e-08
5.635088	4.87854e-08
5.622167	5.1472e-08
5.609245	5.43061e-08
5.596323	5.72958e-08
5.583402	6.04497e-08
5.570480	6.37766e-08
5.557559	6.72861e-08
5.544637	7.09881e-08
5.531716	7.48932e-08
5.518794	7.90125e-08
5.505873	8.33576e-08
5.492951	8.7941e-08
5.480029	9.27755e-08
5.467108	9.7875e-08
5.454186	1.03254e-07
5.441265	1.08927e-07
5.428343	1.14912e-07
5.415422	1.21224e-07
5.402500	1.27881e-07
5.389578	1.34903e-07
5.376657	1.42309e-07
5.363735	1.5012e-07
5.350814	1.58359e-07
5.337892	1.67048e-07
5.324971	1.76212e-07
5.312049	1.85876e-07
5.299128	1.96069e-07
5.286206	2.06819e-07
5.273284	2.18156e-07
5.260363	2.30113e-07
5.247441	2.42721e-07
5.234520	2.56019e-07
5.221598	2.70041e-07
5.208677	2.84829e-07
5.195755	3.00423e-07
5.182834	3.16867e-07
5.169912	3.34208e-07
5.156990	3.52494e-07
5.144069	3.71775e-07
5.131147	3.92107e-07
5.118226	4.13547e-07
5.105304	4.36153e-07
5.092383	4.59989e-07
5.079461	4.85122e-07
5.066539	5.11622e-07
5.053618	5.39563e-07
5.040696	5.69022e-07
5.027775	6.00083e-07
5.014853	6.3283e-07
5.001932	6.67356e-07
4.989010	7.03755e-07
4.976089	7.4213e-07
4.963167	7.82587e-07
4.950245	8.25238e-07
4.937324	8.70202e-07
4.924402	9.17601e-07
4.911481	9.67569e-07
4.898559	1.02024e-06
4.885638	1.07577e-06
4.872716	1.1343e-06
4.859794	1.19599e-06
4.846873	1.26103e-06
4.833951	1.32957e-06
4.821030	1.40182e-06
4.808108	1.47798e-06
4.795187	1.55824e-06
4.782265	1.64284e-06
4.769344	1.732e-06
4.756422	1.82596e-06
4.743500	1.92499e-06
4.730579	2.02936e-06
4.717657	2.13934e-06
4.704736	2.25525e-06
4.691814	2.37739e-06
4.678893	2.5061e-06
4.665971	2.64172e-06
4.653050	2.78463e-06
4.640128	2.93521e-06
4.627206	3.09388e-06
4.614285	3.26105e-06
4.601363	3.43719e-06
4.588442	3.62276e-06
4.575520	3.81827e-06
4.562599	4.02424e-06
4.549677	4.24123e-06
4.536755	4.46982e-06
4.523834	4.71061e-06
4.510912	4.96427e-06
4.497991	5.23146e-06
4.485069	5.5129e-06
4.472148	5.80933e-06
4.459226	6.12155e-06
4.446305	6.45038e-06
4.433383	6.7967e-06
4.420461	7.16142e-06
4.407540	7.54551e-06
4.394618	7.94998e-06
4.381697	8.3759e-06
4.368775	8.82438e-06
4.355854	9.2966e-06
4.342932	9.7938e-06
4.330011	1.03173e-05
4.317089	1.08684e-05
4.304167	1.14486e-05
4.291246	1.20594e-05
4.278324	1.27023e-05
4.265403	1.33791e-05
4.252481	1.40914e-05
4.239560	1.48411e-05
4.226638	1.56302e-05
4.213716	1.64606e-05
4.200795	1.73345e-05
4.187873	1.82541e-05
4.174952	1.92217e-05
4.162030	2.02398e-05
4.149109	2.13109e-05
4.136187	2.24377e-05
4.123266	2.36231e-05
4.110344	2.48701e-05
4.097422	2.61816e-05
4.084501	2.75611e-05
4.071579	2.90118e-05
4.058658	3.05374e-05
4.045736	3.21417e-05
4.032815	3.38284e-05
4.019893	3.56018e-05
4.006972	3.74661e-05
3.994050	3.94258e-05
3.981128	4.14856e-05
3.968207	4.36505e-05
3.955285	4.59256e-05
3.942364	4.83162e-05
3.929442	5.08279e-05
3.916521	5.34667e-05
3.903599	5.62386e-05
3.890677	5.915e-05
3.877756	6.22076e-05
3.864834	6.54183e-05
3.851913	6.87894e-05
3.838991	7.23283e-05
3.826070	7.6043e-05
3.813148	7.99416e-05
3.800227	8.40326e-05
3.787305	8.83248e-05
3.774383	9.28273e-05
3.761462	9.75496e-05
3.748540	0.000102502
3.735619	0.000107693
3.722697	0.000113135
3.709776	0.000118839
3.696854	0.000124814
3.683932	0.000131074
3.671011	0.000137629
3.658089	0.000144493
3.645168	0.000151676
3.632246	0.000159193
3.619325	0.000167056
3.606403	0.000175278
3.593482	0.000183872
3.580560	0.000192852
3.567638	0.000202232
3.554717	0.000212024
3.541795	0.000222242
3.528874	0.000232899
3.515952	0.000244007
3.503031	0.000255578
3.490109	0.000267624
3.477188	0.000280154
3.464266	0.000293177
3.451344	0.000306699
3.438423	0.000320727
3.425501	0.00033526
3.412580	0.0003503
3.399658	0.000365838
3.386737	0.000381864
3.373815	0.000398361
3.360893	0.0004153
3.347972	0.000432645
3.335050	0.000450343
3.322129	0.00046832
3.309207	0.00048648
3.296286	0.000504684
3.283364	0.00052274
3.270443	0.000540363
3.257521	0.0005571
3.244599	0.000572114
&
```
