## Supplementary material for "All-at-once RNA folding with 3D motif prediction framed by evolutionary information": RF00920_MIR444.cacofold.helixcov

```
# RMs = 1 L = 125

# RM_HELIX NESTED 1-52 75-125, nbp = 51 nbp_cov = 0
# pvals: 0.171827,0.571473,0.587143,0.129052,0.852524,0.602072,0.616418,0.587143,0.0109625,0.294079,0.442775,0.442775,0.294079,0.294079,0.294079,0.442775,0.442775,0.294079,0.886133,0.294079,0.294079,0.815191,0.294079,0.442775,0.442775,0.442775,0.442775,0.442775,0.442775,0.442775,0.886133,0.846453,0.107199,0.442775,0.442775,0.442775,0.534166,0.442775,0.0466431,0.168804,0.160359,0.442775,0.442775,0.834972,0.681117,0.0782651,0.213874,0.442775,0.043673,0.0519276,0.703718
# aggregated NONE
NESTED  <<<<<<<<<<<<<<<<<<<<<<<<<<<<<<<<<<<<<<<<<<<<<<<<<<<______________________>>>>>>>>>>>>>>>>>>>>>>>>>>>>>>>>>>>>>>>>>>>>>>>>>>>
        ::::::::::::::::::::::::::::::::::::::::::::::::::::::::::::::::::::::::::::::::::::::::::::::::::::::::::::::::::::::::::::
```
