## Supplementary material for "All-at-once RNA folding with 3D motif prediction framed by evolutionary information": RF00920_MIR444.surv

```
9.450000	0.0454545
5.400000	0.0909091
0.950000	0.136364
0.300000	0.181818
0.000000	0.318182
-0.050000	0.772727
-0.200000	0.818182
-0.700000	0.863636
-1.600000	0.909091
-2.100000	1
&
16.900000	0.00013151
15.850000	0.000263019
15.700000	0.000394529
15.150000	0.000526039
14.450000	0.000657549
13.800000	0.000920568
13.650000	0.00105208
13.100000	0.00118359
12.800000	0.00157812
12.500000	0.00170963
12.450000	0.00184114
12.400000	0.00210416
12.200000	0.00223567
12.050000	0.00263019
11.900000	0.00289321
11.700000	0.00302472
11.650000	0.00315623
11.500000	0.00328774
11.450000	0.00341925
11.250000	0.00368227
11.200000	0.00394529
11.150000	0.0040768
11.100000	0.00420831
11.050000	0.00433982
11.000000	0.00447133
10.900000	0.00460284
10.700000	0.00473435
10.500000	0.00512888
10.200000	0.0053919
10.150000	0.00552341
10.100000	0.00565492
10.050000	0.00591794
9.900000	0.00604945
9.700000	0.00618096
9.600000	0.00644398
9.550000	0.00657549
9.400000	0.006707
9.300000	0.00736454
9.250000	0.00749605
9.150000	0.00802209
9.100000	0.00828511
8.950000	0.00854813
8.800000	0.00907417
8.700000	0.00920568
8.600000	0.00960021
8.500000	0.00973172
8.450000	0.0102578
8.400000	0.0103893
8.350000	0.0109153
8.300000	0.0117044
8.250000	0.0120989
8.200000	0.0122304
8.150000	0.013414
8.100000	0.0138085
8.050000	0.01394
7.950000	0.0144661
7.900000	0.0148606
7.850000	0.0151236
7.800000	0.0157812
7.700000	0.0160442
7.650000	0.0163072
7.550000	0.0168332
7.500000	0.0169648
7.450000	0.0173593
7.400000	0.0184114
7.350000	0.0186744
7.300000	0.0189374
7.250000	0.0193319
7.200000	0.019595
7.150000	0.0202525
7.100000	0.020647
7.050000	0.02091
6.950000	0.0211731
6.900000	0.0215676
6.850000	0.0224882
6.800000	0.0228827
6.750000	0.0231457
6.700000	0.0239348
6.650000	0.0243293
6.600000	0.0248553
6.550000	0.0260389
6.450000	0.0263019
6.400000	0.0264335
6.350000	0.0272225
6.300000	0.0274855
6.250000	0.0282746
6.200000	0.0286691
6.150000	0.0288006
6.100000	0.0293267
6.050000	0.0295897
6.000000	0.0301157
5.950000	0.0303787
5.900000	0.0306418
5.850000	0.0309048
5.800000	0.0311678
5.750000	0.0316938
5.650000	0.0323514
5.600000	0.0328774
5.550000	0.0334035
5.500000	0.033798
5.450000	0.034061
5.400000	0.0349816
5.350000	0.0355076
5.300000	0.0364282
5.250000	0.0366912
5.200000	0.0369542
5.150000	0.0378748
5.100000	0.0381378
5.050000	0.0391899
5.000000	0.0401105
4.950000	0.040242
4.900000	0.0412941
4.850000	0.0418201
4.800000	0.0422146
4.750000	0.0428722
4.700000	0.0436612
4.650000	0.0447133
4.600000	0.0455024
4.550000	0.0464229
4.500000	0.046686
4.450000	0.0470805
4.400000	0.0487901
4.350000	0.0494477
4.300000	0.0501052
4.250000	0.0504997
4.200000	0.0511573
4.150000	0.0518148
4.100000	0.0524724
4.050000	0.0532614
4.000000	0.054182
3.950000	0.0545765
3.900000	0.0554971
3.850000	0.0564177
3.800000	0.0573382
3.750000	0.0579958
3.700000	0.0583903
3.650000	0.0595739
3.600000	0.0604945
3.550000	0.061152
3.500000	0.0612835
3.450000	0.0623356
3.400000	0.0628617
3.350000	0.0632562
3.300000	0.0641767
3.250000	0.0648343
3.200000	0.0654918
3.150000	0.0664124
3.100000	0.067333
3.050000	0.0677275
3.000000	0.0686481
2.950000	0.0699632
2.900000	0.0703577
2.850000	0.0711468
2.800000	0.0721988
2.750000	0.0736454
2.700000	0.074303
2.650000	0.0749605
2.600000	0.0778538
2.550000	0.0791689
2.500000	0.0799579
2.450000	0.081536
2.400000	0.0828511
2.350000	0.0860074
2.300000	0.087454
2.250000	0.0886376
2.200000	0.0896896
2.150000	0.0907417
2.100000	0.0925829
2.050000	0.094424
2.000000	0.0956076
1.950000	0.0971857
1.900000	0.0988953
1.850000	0.101657
1.800000	0.103761
1.750000	0.105339
1.700000	0.106654
1.650000	0.109416
1.600000	0.110731
1.550000	0.112704
1.500000	0.114676
1.450000	0.117044
1.400000	0.118622
1.350000	0.121252
1.300000	0.122699
1.250000	0.124277
1.200000	0.124934
1.150000	0.126907
1.100000	0.129406
1.050000	0.131641
1.000000	0.133745
0.950000	0.137033
0.900000	0.1394
0.850000	0.140584
0.800000	0.141504
0.750000	0.14374
0.700000	0.145055
0.650000	0.147554
0.600000	0.149921
0.550000	0.151499
0.500000	0.154392
0.450000	0.157286
0.400000	0.160968
0.350000	0.16373
0.300000	0.166228
0.250000	0.168727
0.200000	0.171489
0.150000	0.175171
0.100000	0.178327
0.050000	0.182404
0.000000	0.314703
-0.050000	0.627038
-0.100000	0.642162
-0.150000	0.654787
-0.200000	0.66899
-0.250000	0.677801
-0.300000	0.688059
-0.350000	0.696213
-0.400000	0.706865
-0.450000	0.715939
-0.500000	0.727512
-0.550000	0.738427
-0.600000	0.74566
-0.650000	0.757233
-0.700000	0.765255
-0.750000	0.771042
-0.800000	0.778932
-0.850000	0.783666
-0.900000	0.792083
-0.950000	0.798922
-1.000000	0.805366
-1.050000	0.812073
-1.100000	0.816675
-1.150000	0.821804
-1.200000	0.827854
-1.250000	0.832194
-1.300000	0.837191
-1.350000	0.845082
-1.400000	0.84929
-1.450000	0.854682
-1.500000	0.859942
-1.550000	0.864808
-1.600000	0.870726
-1.650000	0.87546
-1.700000	0.879274
-1.750000	0.884403
-1.800000	0.888217
-1.850000	0.891504
-1.900000	0.894529
-1.950000	0.897159
-2.000000	0.901894
-2.050000	0.904129
-2.100000	0.90676
-2.150000	0.909784
-2.200000	0.91373
-2.250000	0.916097
-2.300000	0.919385
-2.350000	0.923067
-2.400000	0.925434
-2.450000	0.927275
-2.500000	0.929379
-2.550000	0.932141
-2.600000	0.934771
-2.650000	0.937007
-2.700000	0.941084
-2.750000	0.942793
-2.800000	0.945292
-2.850000	0.946607
-2.900000	0.949237
-2.950000	0.950684
-3.000000	0.95292
-3.050000	0.954498
-3.100000	0.955813
-3.150000	0.958311
-3.200000	0.959363
-3.250000	0.960679
-3.300000	0.962651
-3.350000	0.963703
-3.400000	0.964755
-3.450000	0.966334
-3.500000	0.968569
-3.550000	0.969753
-3.600000	0.970542
-3.650000	0.971462
-3.700000	0.972777
-3.750000	0.973304
-3.800000	0.97475
-3.850000	0.975671
-3.900000	0.976065
-3.950000	0.97738
-4.000000	0.977906
-4.050000	0.978301
-4.100000	0.978958
-4.150000	0.97909
-4.200000	0.979748
-4.250000	0.980142
-4.300000	0.980668
-4.350000	0.981326
-4.450000	0.981983
-4.500000	0.982904
-4.550000	0.98343
-4.600000	0.983956
-4.650000	0.984482
-4.700000	0.985008
-4.750000	0.985271
-4.800000	0.986454
-4.850000	0.987112
-4.900000	0.98777
-4.950000	0.988296
-5.000000	0.988427
-5.050000	0.988953
-5.100000	0.989611
-5.150000	0.989874
-5.200000	0.990268
-5.250000	0.9904
-5.300000	0.990794
-5.350000	0.991057
-5.400000	0.991583
-5.450000	0.991715
-5.500000	0.992504
-5.550000	0.992898
-5.600000	0.99303
-5.700000	0.993293
-5.750000	0.994345
-5.850000	0.994477
-5.900000	0.994608
-6.000000	0.99474
-6.050000	0.994871
-6.100000	0.995003
-6.150000	0.995266
-6.200000	0.995397
-6.250000	0.995529
-6.300000	0.995792
-6.350000	0.995923
-6.400000	0.996186
-6.500000	0.996449
-6.600000	0.996581
-6.650000	0.996844
-6.700000	0.997107
-6.750000	0.997238
-6.800000	0.99737
-6.900000	0.997633
-6.950000	0.997764
-7.050000	0.997896
-7.100000	0.998027
-7.150000	0.998159
-7.250000	0.99829
-7.350000	0.998422
-7.400000	0.998685
-7.450000	0.998816
-7.500000	0.998948
-7.550000	0.999211
-7.600000	0.999342
-8.150000	0.999737
-8.200000	0.999868
-9.950000	1
&
22.100000	6.55652e-06
19.900000	1.3113e-05
19.250000	1.96696e-05
18.750000	2.62261e-05
18.600000	3.27826e-05
18.250000	3.93391e-05
18.050000	4.58956e-05
17.450000	5.24521e-05
17.300000	5.90087e-05
17.150000	6.55652e-05
16.900000	7.21217e-05
16.850000	7.86782e-05
16.700000	9.17912e-05
16.500000	0.000104904
16.350000	0.000111461
16.300000	0.000137687
16.250000	0.000157356
16.200000	0.000163913
16.150000	0.000170469
16.100000	0.000183582
16.050000	0.000196696
16.000000	0.000216365
15.950000	0.000222922
15.850000	0.000229478
15.800000	0.000236035
15.750000	0.000242591
15.700000	0.000249148
15.650000	0.000262261
15.600000	0.000268817
15.500000	0.000288487
15.450000	0.000295043
15.350000	0.0003016
15.300000	0.000314713
15.250000	0.000340939
15.200000	0.000354052
15.100000	0.000360608
15.000000	0.000367165
14.950000	0.000393391
14.900000	0.000399948
14.850000	0.000419617
14.800000	0.000426174
14.750000	0.00043273
14.700000	0.0004524
14.650000	0.000472069
14.600000	0.000504852
14.550000	0.000537634
14.500000	0.000557304
14.450000	0.000596643
14.400000	0.0006032
14.350000	0.000642539
14.300000	0.000675321
14.250000	0.000708104
14.200000	0.000727773
14.150000	0.000780226
14.100000	0.000813008
14.050000	0.000852347
14.000000	0.000872017
13.950000	0.000904799
13.900000	0.000957252
13.850000	0.000976921
13.800000	0.00100315
13.750000	0.00108838
13.700000	0.00117362
13.650000	0.00125229
13.600000	0.00129819
13.550000	0.00135064
13.500000	0.00138998
13.450000	0.00142932
13.400000	0.00147522
13.350000	0.00150144
13.300000	0.00155389
13.250000	0.00161946
13.200000	0.00168502
13.150000	0.00180304
13.100000	0.00184894
13.050000	0.00190139
13.000000	0.00196696
12.950000	0.00198007
12.900000	0.00205875
12.850000	0.00212431
12.800000	0.00220299
12.750000	0.00230789
12.700000	0.00238002
12.650000	0.00243247
12.600000	0.00253082
12.550000	0.00262261
12.500000	0.00270784
12.450000	0.00274062
12.400000	0.00280619
12.350000	0.00292421
12.300000	0.00300944
12.250000	0.0031209
12.200000	0.00322581
12.150000	0.00329793
12.100000	0.00335038
12.050000	0.0034684
12.000000	0.00359297
11.950000	0.00362575
11.900000	0.00370443
11.850000	0.00375688
11.800000	0.0038749
11.750000	0.00396014
11.700000	0.00408471
11.650000	0.00415683
11.600000	0.00425518
11.550000	0.00434041
11.500000	0.00445843
11.450000	0.00459612
11.400000	0.00470758
11.350000	0.00483215
11.300000	0.00494361
11.250000	0.00503541
11.200000	0.00511408
11.150000	0.00525177
11.100000	0.00530422
11.050000	0.00544191
11.000000	0.00556648
10.950000	0.00569106
10.900000	0.00580252
10.850000	0.00592709
10.800000	0.00604511
10.750000	0.00617624
10.700000	0.00632704
10.650000	0.0064385
10.600000	0.00659586
10.550000	0.00672699
10.500000	0.0068909
10.450000	0.00707448
10.400000	0.00727118
10.350000	0.00741542
10.300000	0.00757278
10.250000	0.00770391
10.200000	0.00784159
10.150000	0.00797272
10.100000	0.00812352
10.050000	0.00844479
10.000000	0.00868083
9.950000	0.0088513
9.900000	0.00901521
9.850000	0.00919224
9.800000	0.00943483
9.750000	0.00968398
9.700000	0.00992657
9.650000	0.0101429
9.600000	0.01032
9.550000	0.0105363
9.500000	0.0107986
9.450000	0.0109625
9.400000	0.0112051
9.350000	0.0114215
9.300000	0.0116181
9.250000	0.0119132
9.200000	0.012182
9.150000	0.0124049
9.100000	0.0126737
9.050000	0.0130409
9.000000	0.013395
8.950000	0.0137097
8.900000	0.0140047
8.850000	0.014267
8.800000	0.0145751
8.750000	0.0148702
8.700000	0.0152373
8.650000	0.0155717
8.600000	0.0159127
8.550000	0.0162339
8.500000	0.0166208
8.450000	0.0169486
8.400000	0.0172371
8.350000	0.0175387
8.300000	0.0178993
8.250000	0.018273
8.200000	0.0186598
8.150000	0.0189811
8.100000	0.0193221
8.050000	0.0198728
8.000000	0.0203449
7.950000	0.0207973
7.900000	0.0211907
7.850000	0.0215578
7.800000	0.0219906
7.750000	0.0223839
7.700000	0.0227118
7.650000	0.0231707
7.600000	0.0235707
7.550000	0.0239444
7.500000	0.0244427
7.450000	0.0249148
7.400000	0.0253147
7.350000	0.0256753
7.300000	0.026272
7.250000	0.0267637
7.200000	0.0272358
7.150000	0.0277013
7.100000	0.0281996
7.050000	0.0286913
7.000000	0.029124
6.950000	0.0296551
6.900000	0.0301993
6.850000	0.0306517
6.800000	0.0309861
6.750000	0.0314516
6.700000	0.0320351
6.650000	0.0325007
6.600000	0.0330842
6.550000	0.0335104
6.500000	0.0340611
6.450000	0.0346053
6.400000	0.0351101
6.350000	0.0356412
6.300000	0.036192
6.250000	0.036664
6.200000	0.0372213
6.150000	0.0377131
6.100000	0.0383097
6.050000	0.0389195
6.000000	0.0395292
5.950000	0.0401128
5.900000	0.0407422
5.850000	0.0413323
5.800000	0.0419093
5.750000	0.0425059
5.700000	0.0430239
5.650000	0.043673
5.600000	0.0442237
5.550000	0.0448531
5.500000	0.0454104
5.450000	0.0460726
5.400000	0.0466431
5.350000	0.0471938
5.300000	0.0477577
5.250000	0.0486166
5.200000	0.049305
5.150000	0.0498754
5.100000	0.0505049
5.050000	0.0512326
5.000000	0.0519276
4.950000	0.0527406
4.900000	0.0533045
4.850000	0.0538224
4.800000	0.0544584
4.750000	0.0551272
4.700000	0.0557304
4.650000	0.0564451
4.600000	0.0571138
4.550000	0.0579072
4.500000	0.0586153
4.450000	0.0593299
4.400000	0.0599397
4.350000	0.0606609
4.300000	0.0613428
4.250000	0.0620771
4.200000	0.0628508
4.150000	0.0636179
4.100000	0.064385
4.050000	0.0652373
4.000000	0.066129
3.950000	0.0669617
3.900000	0.067978
3.850000	0.068968
3.800000	0.0700761
3.750000	0.070994
3.700000	0.0719447
3.650000	0.0728298
3.600000	0.0738133
3.550000	0.0750066
3.500000	0.0759835
3.450000	0.0770522
3.400000	0.0782651
3.350000	0.0793011
3.300000	0.0806189
3.250000	0.0818843
3.200000	0.0831825
3.150000	0.0843627
3.100000	0.085379
3.050000	0.0865919
3.000000	0.087936
2.950000	0.0892276
2.900000	0.0907815
2.850000	0.0920142
2.800000	0.0935025
2.750000	0.0947679
2.700000	0.0961644
2.650000	0.0977839
2.600000	0.0991739
2.550000	0.100538
2.500000	0.102216
2.450000	0.103868
2.400000	0.105507
2.350000	0.107199
2.300000	0.109028
2.250000	0.110818
2.200000	0.112503
2.150000	0.11428
2.100000	0.116149
2.050000	0.11784
2.000000	0.11963
1.950000	0.121492
1.900000	0.123158
1.850000	0.125118
1.800000	0.127275
1.750000	0.129052
1.700000	0.130888
1.650000	0.133006
1.600000	0.135156
1.550000	0.137569
1.500000	0.140001
1.450000	0.142434
1.400000	0.144899
1.350000	0.147331
1.300000	0.149607
1.250000	0.152367
1.200000	0.155035
1.150000	0.157665
1.100000	0.160359
1.050000	0.16308
1.000000	0.165841
0.950000	0.168804
0.900000	0.171827
0.850000	0.174764
0.800000	0.177734
0.750000	0.180914
0.700000	0.184055
0.650000	0.187293
0.600000	0.190736
0.550000	0.194014
0.500000	0.197541
0.450000	0.201619
0.400000	0.205357
0.350000	0.209559
0.300000	0.213874
0.250000	0.218535
0.200000	0.223256
0.150000	0.22896
0.100000	0.236074
0.050000	0.244237
0.000000	0.294079
-0.050000	0.442775
-0.100000	0.48033
-0.150000	0.510628
-0.200000	0.534166
-0.250000	0.553409
-0.300000	0.571473
-0.350000	0.587143
-0.400000	0.602072
-0.450000	0.616418
-0.500000	0.629983
-0.550000	0.643555
-0.600000	0.656412
-0.650000	0.66902
-0.700000	0.681117
-0.750000	0.692552
-0.800000	0.703718
-0.850000	0.714149
-0.900000	0.724285
-0.950000	0.734363
-1.000000	0.743942
-1.050000	0.753114
-1.100000	0.761684
-1.150000	0.770312
-1.200000	0.778527
-1.250000	0.786303
-1.300000	0.793443
-1.350000	0.801233
-1.400000	0.808117
-1.450000	0.815191
-1.500000	0.822102
-1.550000	0.828672
-1.600000	0.834972
-1.650000	0.840801
-1.700000	0.846453
-1.750000	0.852524
-1.800000	0.858032
-1.850000	0.863139
-1.900000	0.86786
-1.950000	0.872456
-2.000000	0.877157
-2.050000	0.881655
-2.100000	0.886133
-2.150000	0.890454
-2.200000	0.894512
-2.250000	0.898249
-2.300000	0.902164
-2.350000	0.905973
-2.400000	0.909271
-2.450000	0.912621
-2.500000	0.915847
-2.550000	0.919152
-2.600000	0.921977
-2.650000	0.924771
-2.700000	0.927649
-2.750000	0.930553
-2.800000	0.933117
-2.850000	0.935818
-2.900000	0.938323
-2.950000	0.940834
-3.000000	0.943293
-3.050000	0.945476
-3.100000	0.9476
-3.150000	0.950026
-3.200000	0.952131
-3.250000	0.954085
-3.300000	0.955855
-3.350000	0.957737
-3.400000	0.959612
-3.450000	0.961369
-3.500000	0.963067
-3.550000	0.96449
-3.600000	0.965932
-3.650000	0.967342
-3.700000	0.968778
-3.750000	0.970004
-3.800000	0.97106
-3.850000	0.972181
-3.900000	0.973282
-3.950000	0.974325
-4.000000	0.975367
-4.050000	0.976344
-4.100000	0.977288
-4.150000	0.978534
-4.200000	0.979786
-4.250000	0.980599
-4.300000	0.981484
-4.350000	0.982429
-4.400000	0.983235
-4.450000	0.984107
-4.500000	0.98475
-4.550000	0.985648
-4.600000	0.986244
-4.650000	0.986913
-4.700000	0.987608
-4.750000	0.98827
-4.800000	0.988841
-4.850000	0.989549
-4.900000	0.990198
-4.950000	0.990795
-5.000000	0.99124
-5.050000	0.991745
-5.100000	0.992139
-5.150000	0.992506
-5.200000	0.992867
-5.250000	0.993201
-5.300000	0.99347
-5.350000	0.99383
-5.400000	0.994132
-5.450000	0.994447
-5.500000	0.994748
-5.550000	0.994938
-5.600000	0.995083
-5.650000	0.995299
-5.700000	0.995443
-5.750000	0.995705
-5.800000	0.995974
-5.850000	0.996132
-5.900000	0.996309
-5.950000	0.996538
-6.000000	0.996741
-6.050000	0.996905
-6.100000	0.99703
-6.150000	0.997174
-6.200000	0.997371
-6.250000	0.997502
-6.300000	0.997627
-6.350000	0.997712
-6.400000	0.997895
-6.450000	0.99802
-6.500000	0.998085
-6.550000	0.998204
-6.600000	0.998322
-6.650000	0.99844
-6.700000	0.998544
-6.750000	0.998617
-6.800000	0.998689
-6.850000	0.998761
-6.900000	0.998794
-6.950000	0.998839
-7.000000	0.998899
-7.050000	0.998971
-7.100000	0.999049
-7.150000	0.999095
-7.200000	0.999148
-7.250000	0.99922
-7.300000	0.999266
-7.350000	0.999292
-7.400000	0.999344
-7.450000	0.999351
-7.500000	0.999377
-7.550000	0.999423
-7.600000	0.999462
-7.650000	0.999528
-7.700000	0.999554
-7.750000	0.999626
-7.800000	0.999653
-7.850000	0.999698
-7.900000	0.999718
-7.950000	0.999738
-8.000000	0.999764
-8.050000	0.999771
-8.150000	0.999784
-8.200000	0.999803
-8.250000	0.99981
-8.300000	0.999816
-8.350000	0.99983
-8.450000	0.999843
-8.500000	0.999849
-8.550000	0.999869
-8.650000	0.999875
-8.700000	0.999889
-8.750000	0.999895
-8.800000	0.999908
-8.900000	0.999928
-8.950000	0.999934
-9.000000	0.999941
-9.050000	0.999954
-9.150000	0.999961
-9.200000	0.999967
-9.400000	0.999974
-9.650000	0.99998
-9.750000	0.999987
-9.950000	1
&
54.650000	4.90295e-19
54.600000	5.12456e-19
54.550000	5.35618e-19
54.500000	5.59827e-19
54.450000	5.8513e-19
54.400000	6.11576e-19
54.350000	6.39218e-19
54.300000	6.68108e-19
54.250000	6.98304e-19
54.200000	7.29864e-19
54.150000	7.6285e-19
54.100000	7.97327e-19
54.050000	8.33361e-19
54.000000	8.71024e-19
53.950000	9.10388e-19
53.900000	9.51531e-19
53.850000	9.94533e-19
53.800000	1.03948e-18
53.750000	1.08645e-18
53.700000	1.13555e-18
53.650000	1.18687e-18
53.600000	1.2405e-18
53.550000	1.29656e-18
53.500000	1.35515e-18
53.450000	1.41639e-18
53.400000	1.48039e-18
53.350000	1.54728e-18
53.300000	1.6172e-18
53.250000	1.69028e-18
53.200000	1.76665e-18
53.150000	1.84648e-18
53.100000	1.92991e-18
53.050000	2.01712e-18
53.000000	2.10826e-18
52.950000	2.20351e-18
52.900000	2.30308e-18
52.850000	2.40713e-18
52.800000	2.51589e-18
52.750000	2.62957e-18
52.700000	2.74837e-18
52.650000	2.87255e-18
52.600000	3.00233e-18
52.550000	3.13797e-18
52.500000	3.27974e-18
52.450000	3.42791e-18
52.400000	3.58278e-18
52.350000	3.74464e-18
52.300000	3.91381e-18
52.250000	4.09062e-18
52.200000	4.27542e-18
52.150000	4.46857e-18
52.100000	4.67043e-18
52.050000	4.88142e-18
52.000000	5.10193e-18
51.950000	5.3324e-18
51.900000	5.57328e-18
51.850000	5.82504e-18
51.800000	6.08817e-18
51.750000	6.36318e-18
51.700000	6.6506e-18
51.650000	6.95101e-18
51.600000	7.26499e-18
51.550000	7.59314e-18
51.500000	7.93611e-18
51.450000	8.29457e-18
51.400000	8.66922e-18
51.350000	9.06078e-18
51.300000	9.47002e-18
51.250000	9.89774e-18
51.200000	1.03448e-17
51.150000	1.0812e-17
51.100000	1.13003e-17
51.050000	1.18107e-17
51.000000	1.23441e-17
50.950000	1.29016e-17
50.900000	1.34842e-17
50.850000	1.40932e-17
50.800000	1.47297e-17
50.750000	1.53949e-17
50.700000	1.60901e-17
50.650000	1.68167e-17
50.600000	1.75761e-17
50.550000	1.83698e-17
50.500000	1.91994e-17
50.450000	2.00664e-17
50.400000	2.09725e-17
50.350000	2.19195e-17
50.300000	2.29093e-17
50.250000	2.39438e-17
50.200000	2.50249e-17
50.150000	2.61549e-17
50.100000	2.73359e-17
50.050000	2.85702e-17
50.000000	2.98602e-17
49.950000	3.12084e-17
49.900000	3.26175e-17
49.850000	3.40901e-17
49.800000	3.56293e-17
49.750000	3.72379e-17
49.700000	3.89192e-17
49.650000	4.06763e-17
49.600000	4.25127e-17
49.550000	4.4432e-17
49.500000	4.64379e-17
49.450000	4.85344e-17
49.400000	5.07255e-17
49.350000	5.30154e-17
49.300000	5.54087e-17
49.250000	5.79101e-17
49.200000	6.05243e-17
49.150000	6.32564e-17
49.100000	6.61119e-17
49.050000	6.90962e-17
49.000000	7.22152e-17
48.950000	7.5475e-17
48.900000	7.88818e-17
48.850000	8.24424e-17
48.800000	8.61637e-17
48.750000	9.00528e-17
48.700000	9.41175e-17
48.650000	9.83655e-17
48.600000	1.02805e-16
48.550000	1.07445e-16
48.500000	1.12295e-16
48.450000	1.17363e-16
48.400000	1.2266e-16
48.350000	1.28196e-16
48.300000	1.33981e-16
48.250000	1.40028e-16
48.200000	1.46347e-16
48.150000	1.52952e-16
48.100000	1.59855e-16
48.050000	1.67068e-16
48.000000	1.74608e-16
47.950000	1.82487e-16
47.900000	1.90722e-16
47.850000	1.99329e-16
47.800000	2.08323e-16
47.750000	2.17724e-16
47.700000	2.27548e-16
47.650000	2.37816e-16
47.600000	2.48547e-16
47.550000	2.59761e-16
47.500000	2.71482e-16
47.450000	2.83731e-16
47.400000	2.96533e-16
47.350000	3.09912e-16
47.300000	3.23895e-16
47.250000	3.38508e-16
47.200000	3.53781e-16
47.150000	3.69742e-16
47.100000	3.86423e-16
47.050000	4.03856e-16
47.000000	4.22076e-16
46.950000	4.41117e-16
46.900000	4.61017e-16
46.850000	4.81815e-16
46.800000	5.0355e-16
46.750000	5.26265e-16
46.700000	5.50005e-16
46.650000	5.74816e-16
46.600000	6.00745e-16
46.550000	6.27843e-16
46.500000	6.56163e-16
46.450000	6.8576e-16
46.400000	7.16692e-16
46.350000	7.49018e-16
46.300000	7.82802e-16
46.250000	8.18109e-16
46.200000	8.55008e-16
46.150000	8.93571e-16
46.100000	9.33872e-16
46.050000	9.7599e-16
46.000000	1.02001e-15
45.950000	1.06601e-15
45.900000	1.11408e-15
45.850000	1.16433e-15
45.800000	1.21683e-15
45.750000	1.27171e-15
45.700000	1.32906e-15
45.650000	1.38899e-15
45.600000	1.45163e-15
45.550000	1.51708e-15
45.500000	1.58549e-15
45.450000	1.65699e-15
45.400000	1.7317e-15
45.350000	1.80978e-15
45.300000	1.89139e-15
45.250000	1.97667e-15
45.200000	2.06579e-15
45.150000	2.15893e-15
45.100000	2.25627e-15
45.050000	2.35799e-15
45.000000	2.4643e-15
44.950000	2.5754e-15
44.900000	2.69151e-15
44.850000	2.81285e-15
44.800000	2.93966e-15
44.750000	3.07218e-15
44.700000	3.21068e-15
44.650000	3.35541e-15
44.600000	3.50667e-15
44.550000	3.66474e-15
44.500000	3.82994e-15
44.450000	4.00258e-15
44.400000	4.18299e-15
44.350000	4.37154e-15
44.300000	4.56858e-15
44.250000	4.7745e-15
44.200000	4.9897e-15
44.150000	5.21459e-15
44.100000	5.44961e-15
44.050000	5.69523e-15
44.000000	5.9519e-15
43.950000	6.22014e-15
43.900000	6.50047e-15
43.850000	6.79342e-15
43.800000	7.09957e-15
43.750000	7.41951e-15
43.700000	7.75386e-15
43.650000	8.10327e-15
43.600000	8.46842e-15
43.550000	8.85002e-15
43.500000	9.2488e-15
43.450000	9.66555e-15
43.400000	1.01011e-14
43.350000	1.05562e-14
43.300000	1.10318e-14
43.250000	1.15289e-14
43.200000	1.20483e-14
43.150000	1.25911e-14
43.100000	1.31584e-14
43.050000	1.37512e-14
43.000000	1.43707e-14
42.950000	1.50182e-14
42.900000	1.56947e-14
42.850000	1.64018e-14
42.800000	1.71406e-14
42.750000	1.79128e-14
42.700000	1.87197e-14
42.650000	1.95629e-14
42.600000	2.04441e-14
42.550000	2.1365e-14
42.500000	2.23273e-14
42.450000	2.3333e-14
42.400000	2.43839e-14
42.350000	2.54822e-14
42.300000	2.66298e-14
42.250000	2.78292e-14
42.200000	2.90825e-14
42.150000	3.03923e-14
42.100000	3.1761e-14
42.050000	3.31914e-14
42.000000	3.46861e-14
41.950000	3.62481e-14
41.900000	3.78804e-14
41.850000	3.95862e-14
41.800000	4.13687e-14
41.750000	4.32315e-14
41.700000	4.51781e-14
41.650000	4.72123e-14
41.600000	4.93381e-14
41.550000	5.15595e-14
41.500000	5.38809e-14
41.450000	5.63067e-14
41.400000	5.88418e-14
41.350000	6.14909e-14
41.300000	6.42592e-14
41.250000	6.7152e-14
41.200000	7.01751e-14
41.150000	7.33341e-14
41.100000	7.66353e-14
41.050000	8.0085e-14
41.000000	8.36899e-14
40.950000	8.7457e-14
40.900000	9.13936e-14
40.850000	9.55073e-14
40.800000	9.9806e-14
40.750000	1.04298e-13
40.700000	1.08992e-13
40.650000	1.13898e-13
40.600000	1.19024e-13
40.550000	1.2438e-13
40.500000	1.29978e-13
40.450000	1.35827e-13
40.400000	1.41939e-13
40.350000	1.48327e-13
40.300000	1.55001e-13
40.250000	1.61976e-13
40.200000	1.69264e-13
40.150000	1.76881e-13
40.100000	1.84839e-13
40.050000	1.93156e-13
40.000000	2.01846e-13
39.950000	2.10928e-13
39.900000	2.20417e-13
39.850000	2.30334e-13
39.800000	2.40696e-13
39.750000	2.51524e-13
39.700000	2.62839e-13
39.650000	2.74663e-13
39.600000	2.87018e-13
39.550000	2.99929e-13
39.500000	3.1342e-13
39.450000	3.27518e-13
39.400000	3.4225e-13
39.350000	3.57643e-13
39.300000	3.73729e-13
39.250000	3.90538e-13
39.200000	4.08102e-13
39.150000	4.26455e-13
39.100000	4.45634e-13
39.050000	4.65674e-13
39.000000	4.86616e-13
38.950000	5.08498e-13
38.900000	5.31364e-13
38.850000	5.55257e-13
38.800000	5.80224e-13
38.750000	6.06313e-13
38.700000	6.33575e-13
38.650000	6.62061e-13
38.600000	6.91827e-13
38.550000	7.22931e-13
38.500000	7.55432e-13
38.450000	7.89394e-13
38.400000	8.24881e-13
38.350000	8.61963e-13
38.300000	9.0071e-13
38.250000	9.41198e-13
38.200000	9.83505e-13
38.150000	1.02771e-12
38.100000	1.07391e-12
38.050000	1.12217e-12
38.000000	1.17261e-12
37.950000	1.22531e-12
37.900000	1.28038e-12
37.850000	1.33792e-12
37.800000	1.39805e-12
37.750000	1.46087e-12
37.700000	1.52652e-12
37.650000	1.59512e-12
37.600000	1.66679e-12
37.550000	1.74169e-12
37.500000	1.81994e-12
37.450000	1.90172e-12
37.400000	1.98716e-12
37.350000	2.07644e-12
37.300000	2.16972e-12
37.250000	2.2672e-12
37.200000	2.36905e-12
37.150000	2.47547e-12
37.100000	2.58667e-12
37.050000	2.70287e-12
37.000000	2.82428e-12
36.950000	2.95113e-12
36.900000	3.08368e-12
36.850000	3.22218e-12
36.800000	3.3669e-12
36.750000	3.51811e-12
36.700000	3.67611e-12
36.650000	3.8412e-12
36.600000	4.01369e-12
36.550000	4.19393e-12
36.500000	4.38226e-12
36.450000	4.57903e-12
36.400000	4.78463e-12
36.350000	4.99946e-12
36.300000	5.22393e-12
36.250000	5.45846e-12
36.200000	5.70352e-12
36.150000	5.95957e-12
36.100000	6.22711e-12
36.050000	6.50665e-12
36.000000	6.79873e-12
35.950000	7.10391e-12
35.900000	7.42277e-12
35.850000	7.75594e-12
35.800000	8.10405e-12
35.750000	8.46777e-12
35.700000	8.8478e-12
35.650000	9.24488e-12
35.600000	9.65976e-12
35.550000	1.00932e-11
35.500000	1.05462e-11
35.450000	1.10194e-11
35.400000	1.15138e-11
35.350000	1.20304e-11
35.300000	1.25702e-11
35.250000	1.31342e-11
35.200000	1.37234e-11
35.150000	1.43391e-11
35.100000	1.49823e-11
35.050000	1.56544e-11
35.000000	1.63567e-11
34.950000	1.70903e-11
34.900000	1.78569e-11
34.850000	1.86578e-11
34.800000	1.94946e-11
34.750000	2.0369e-11
34.700000	2.12824e-11
34.650000	2.22369e-11
34.600000	2.3234e-11
34.550000	2.42759e-11
34.500000	2.53644e-11
34.450000	2.65017e-11
34.400000	2.769e-11
34.350000	2.89315e-11
34.300000	3.02285e-11
34.250000	3.15837e-11
34.200000	3.29996e-11
34.150000	3.44789e-11
34.100000	3.60245e-11
34.050000	3.76392e-11
34.000000	3.93263e-11
33.950000	4.10889e-11
33.900000	4.29305e-11
33.850000	4.48545e-11
33.800000	4.68646e-11
33.750000	4.89648e-11
33.700000	5.11589e-11
33.650000	5.34513e-11
33.600000	5.58463e-11
33.550000	5.83485e-11
33.500000	6.09628e-11
33.450000	6.3694e-11
33.400000	6.65474e-11
33.350000	6.95286e-11
33.300000	7.26432e-11
33.250000	7.58972e-11
33.200000	7.92967e-11
33.150000	8.28484e-11
33.100000	8.6559e-11
33.050000	9.04356e-11
33.000000	9.44856e-11
32.950000	9.87169e-11
32.900000	1.03137e-10
32.850000	1.07756e-10
32.800000	1.1258e-10
32.750000	1.17621e-10
32.700000	1.22887e-10
32.650000	1.28389e-10
32.600000	1.34136e-10
32.550000	1.40141e-10
32.500000	1.46414e-10
32.450000	1.52968e-10
32.400000	1.59814e-10
32.350000	1.66967e-10
32.300000	1.74439e-10
32.250000	1.82246e-10
32.200000	1.90401e-10
32.150000	1.98921e-10
32.100000	2.07822e-10
32.050000	2.17121e-10
32.000000	2.26835e-10
31.950000	2.36983e-10
31.900000	2.47585e-10
31.850000	2.58661e-10
31.800000	2.70231e-10
31.750000	2.82318e-10
31.700000	2.94946e-10
31.650000	3.08137e-10
31.600000	3.21918e-10
31.550000	3.36314e-10
31.500000	3.51353e-10
31.450000	3.67064e-10
31.400000	3.83477e-10
31.350000	4.00622e-10
31.300000	4.18533e-10
31.250000	4.37244e-10
31.200000	4.5679e-10
31.150000	4.77209e-10
31.100000	4.9854e-10
31.050000	5.20822e-10
31.000000	5.441e-10
30.950000	5.68416e-10
30.900000	5.93817e-10
30.850000	6.20353e-10
30.800000	6.48072e-10
30.750000	6.77028e-10
30.700000	7.07276e-10
30.650000	7.38874e-10
30.600000	7.71882e-10
30.550000	8.06362e-10
30.500000	8.4238e-10
30.450000	8.80005e-10
30.400000	9.19307e-10
30.350000	9.60363e-10
30.300000	1.00325e-09
30.250000	1.04805e-09
30.200000	1.09485e-09
30.150000	1.14373e-09
30.100000	1.19479e-09
30.050000	1.24813e-09
30.000000	1.30385e-09
29.950000	1.36205e-09
29.900000	1.42284e-09
29.850000	1.48634e-09
29.800000	1.55268e-09
29.750000	1.62197e-09
29.700000	1.69434e-09
29.650000	1.76994e-09
29.600000	1.84891e-09
29.550000	1.9314e-09
29.500000	2.01756e-09
29.450000	2.10756e-09
29.400000	2.20157e-09
29.350000	2.29976e-09
29.300000	2.40232e-09
29.250000	2.50946e-09
29.200000	2.62136e-09
29.150000	2.73824e-09
29.100000	2.86033e-09
29.050000	2.98785e-09
29.000000	3.12105e-09
28.950000	3.26018e-09
28.900000	3.40549e-09
28.850000	3.55728e-09
28.800000	3.71581e-09
28.750000	3.8814e-09
28.700000	4.05436e-09
28.650000	4.235e-09
28.600000	4.42369e-09
28.550000	4.62076e-09
28.500000	4.8266e-09
28.450000	5.04159e-09
28.400000	5.26614e-09
28.350000	5.50068e-09
28.300000	5.74564e-09
28.250000	6.00148e-09
28.200000	6.2687e-09
28.150000	6.5478e-09
28.100000	6.83929e-09
28.050000	7.14374e-09
28.000000	7.46172e-09
27.950000	7.79382e-09
27.900000	8.14067e-09
27.850000	8.50293e-09
27.800000	8.88128e-09
27.750000	9.27643e-09
27.700000	9.68912e-09
27.650000	1.01201e-08
27.600000	1.05703e-08
27.550000	1.10404e-08
27.500000	1.15314e-08
27.450000	1.20442e-08
27.400000	1.25798e-08
27.350000	1.31391e-08
27.300000	1.37232e-08
27.250000	1.43332e-08
27.200000	1.49703e-08
27.150000	1.56357e-08
27.100000	1.63305e-08
27.050000	1.70562e-08
27.000000	1.78141e-08
26.950000	1.86055e-08
26.900000	1.9432e-08
26.850000	2.02952e-08
26.800000	2.11966e-08
26.750000	2.21379e-08
26.700000	2.3121e-08
26.650000	2.41476e-08
26.600000	2.52197e-08
26.550000	2.63393e-08
26.500000	2.75084e-08
26.450000	2.87294e-08
26.400000	3.00043e-08
26.350000	3.13358e-08
26.300000	3.27261e-08
26.250000	3.4178e-08
26.200000	3.56941e-08
26.150000	3.72774e-08
26.100000	3.89306e-08
26.050000	4.0657e-08
26.000000	4.24598e-08
25.950000	4.43423e-08
25.900000	4.6308e-08
25.850000	4.83606e-08
25.800000	5.0504e-08
25.750000	5.27421e-08
25.700000	5.50791e-08
25.650000	5.75194e-08
25.600000	6.00675e-08
25.550000	6.27282e-08
25.500000	6.55064e-08
25.450000	6.84072e-08
25.400000	7.14362e-08
25.350000	7.45989e-08
25.300000	7.79012e-08
25.250000	8.13492e-08
25.200000	8.49494e-08
25.150000	8.87085e-08
25.100000	9.26334e-08
25.050000	9.67314e-08
25.000000	1.0101e-07
24.950000	1.05478e-07
24.900000	1.10142e-07
24.850000	1.15012e-07
24.800000	1.20096e-07
24.750000	1.25405e-07
24.700000	1.30948e-07
24.650000	1.36734e-07
24.600000	1.42776e-07
24.550000	1.49083e-07
24.500000	1.55669e-07
24.450000	1.62544e-07
24.400000	1.69722e-07
24.350000	1.77215e-07
24.300000	1.85039e-07
24.250000	1.93206e-07
24.200000	2.01733e-07
24.150000	2.10635e-07
24.100000	2.19928e-07
24.050000	2.29629e-07
24.000000	2.39757e-07
23.950000	2.5033e-07
23.900000	2.61367e-07
23.850000	2.72889e-07
23.800000	2.84917e-07
23.750000	2.97473e-07
23.700000	3.1058e-07
23.650000	3.24262e-07
23.600000	3.38545e-07
23.550000	3.53454e-07
23.500000	3.69017e-07
23.450000	3.85263e-07
23.400000	4.0222e-07
23.350000	4.19921e-07
23.300000	4.38397e-07
23.250000	4.57683e-07
23.200000	4.77813e-07
23.150000	4.98825e-07
23.100000	5.20757e-07
23.050000	5.43649e-07
23.000000	5.67542e-07
22.950000	5.9248e-07
22.900000	6.18509e-07
22.850000	6.45676e-07
22.800000	6.74031e-07
22.750000	7.03624e-07
22.700000	7.34511e-07
22.650000	7.66746e-07
22.600000	8.0039e-07
22.550000	8.35501e-07
22.500000	8.72146e-07
22.450000	9.10389e-07
22.400000	9.503e-07
22.350000	9.91951e-07
22.300000	1.03542e-06
22.250000	1.08078e-06
22.200000	1.12812e-06
22.150000	1.17752e-06
22.100000	1.22907e-06
22.050000	1.28286e-06
22.000000	1.33899e-06
21.950000	1.39757e-06
21.900000	1.45869e-06
21.850000	1.52247e-06
21.800000	1.58903e-06
21.750000	1.65847e-06
21.700000	1.73093e-06
21.650000	1.80653e-06
21.600000	1.88542e-06
21.550000	1.96773e-06
21.500000	2.0536e-06
21.450000	2.1432e-06
21.400000	2.23668e-06
21.350000	2.33422e-06
21.300000	2.43597e-06
21.250000	2.54213e-06
21.200000	2.65288e-06
21.150000	2.76843e-06
21.100000	2.88896e-06
21.050000	3.01471e-06
21.000000	3.14589e-06
20.950000	3.28273e-06
20.900000	3.42548e-06
20.850000	3.57438e-06
20.800000	3.72971e-06
20.750000	3.89173e-06
20.700000	4.06073e-06
20.650000	4.23701e-06
20.600000	4.42088e-06
20.550000	4.61265e-06
20.500000	4.81268e-06
20.450000	5.02129e-06
20.400000	5.23887e-06
20.350000	5.46579e-06
20.300000	5.70245e-06
20.250000	5.94926e-06
20.200000	6.20664e-06
20.150000	6.47505e-06
20.100000	6.75495e-06
20.050000	7.04683e-06
20.000000	7.35119e-06
19.950000	7.66856e-06
19.900000	7.99949e-06
19.850000	8.34454e-06
19.800000	8.7043e-06
19.750000	9.07941e-06
19.700000	9.4705e-06
19.650000	9.87823e-06
19.600000	1.03033e-05
19.550000	1.07465e-05
19.500000	1.12084e-05
19.450000	1.169e-05
19.400000	1.21921e-05
19.350000	1.27154e-05
19.300000	1.32608e-05
19.250000	1.38294e-05
19.200000	1.4422e-05
19.150000	1.50396e-05
19.100000	1.56833e-05
19.050000	1.63541e-05
19.000000	1.70533e-05
18.950000	1.77818e-05
18.900000	1.8541e-05
18.850000	1.93321e-05
18.800000	2.01564e-05
18.750000	2.10153e-05
18.700000	2.19102e-05
18.650000	2.28425e-05
18.600000	2.38138e-05
18.550000	2.48256e-05
18.500000	2.58797e-05
18.450000	2.69777e-05
18.400000	2.81213e-05
18.350000	2.93125e-05
18.300000	3.05532e-05
18.250000	3.18452e-05
18.200000	3.31908e-05
18.150000	3.4592e-05
18.100000	3.6051e-05
18.050000	3.75702e-05
18.000000	3.91519e-05
17.950000	4.07986e-05
17.900000	4.25128e-05
17.850000	4.42973e-05
17.800000	4.61548e-05
17.750000	4.80881e-05
17.700000	5.01002e-05
17.650000	5.21941e-05
17.600000	5.4373e-05
17.550000	5.66401e-05
17.500000	5.8999e-05
17.450000	6.14529e-05
17.400000	6.40057e-05
17.350000	6.66609e-05
17.300000	6.94226e-05
17.250000	7.22945e-05
17.200000	7.5281e-05
17.150000	7.83861e-05
17.100000	8.16143e-05
17.050000	8.49701e-05
17.000000	8.84582e-05
16.950000	9.20832e-05
16.900000	9.58501e-05
16.850000	9.97639e-05
16.800000	0.00010383
16.750000	0.000108053
16.700000	0.000112439
16.650000	0.000116994
16.600000	0.000121723
16.550000	0.000126631
16.500000	0.000131726
16.450000	0.000137012
16.400000	0.000142497
16.350000	0.000148185
16.300000	0.000154084
16.250000	0.0001602
16.200000	0.00016654
16.150000	0.000173109
16.100000	0.000179914
16.050000	0.000186961
16.000000	0.000194257
15.950000	0.000201809
15.900000	0.000209621
15.850000	0.0002177
15.800000	0.000226052
15.750000	0.000234682
15.700000	0.000243594
15.650000	0.000252793
15.600000	0.000262282
15.550000	0.000272065
15.500000	0.000282144
15.450000	0.000292519
15.400000	0.000303189
15.350000	0.000314153
15.300000	0.000325406
15.250000	0.000336942
15.200000	0.000348751
15.150000	0.00036082
15.100000	0.00037313
15.050000	0.000385659
15.000000	0.000398377
14.950000	0.000411242
14.900000	0.000424204
14.850000	0.000437193
14.800000	0.000450117
14.750000	0.000462848
14.700000	0.000475201
14.650000	0.000486881
14.600000	0.000497349
&
```
