## Supplementary material for "All-at-once RNA folding with 3D motif prediction framed by evolutionary information": RF00921_mir-665.cacofold.helixcov

```
# RMs = 2 L = 75

# RM_HELIX NESTED 28-32 41-45, nbp = 5 nbp_cov = 0
# pvals: 0.633613,0.0204969,0.633613,0.908024,0.633613
# aggregated NONE
NESTED  :::::::::::::::::::::::::::<<<<<_____>>>>>::::::::::::::::::::::::::::::
        ::::::::::::::::::::::::::::::::::::::::::::::::::::::::::::::::::::::::

# RM_HELIX NESTED 4-24 50-71, nbp = 21 nbp_cov = 0
# pvals: 0.908024,0.908024,0.908024,0.633613,0.981324,0.633613,0.633613,0.633613,0.633613,0.908024,0.908024,0.633613,0.633613,0.975209,0.00992762,0.633613,0.633613,0.633613,0.633613,0.908024,0.633613
# aggregated NONE
NESTED  :::<<<<<<<<<<<<<<<<<<<<<______________________>>>>>>>>>>>>>>>>>->>>>::::
        ::::::::::::::::::::::::::::::::::::::::::::::::::::::::::::::::::::::::
```
