## Supplementary material for "All-at-once RNA folding with 3D motif prediction framed by evolutionary information": RF00921_mir-665.helixcov

```
# RMs = 3 L = 75

# RM_HELIX NESTED 28-32 41-45, nbp = 4 nbp_cov = 0
# pvals: 0.633613,0.0204969,0.908024,0.633613
# aggregated NONE
NESTED  :::::::::::::::::::::::::::<<-<<_____>>->>::::::::::::::::::::::::::::::
        ::::::::::::::::::::::::::::::::::::::::::::::::::::::::::::::::::::::::

# RM_HELIX NESTED 8-24 49-66, nbp = 16 nbp_cov = 0
# pvals: 0.981324,0.633613,0.633613,0.633613,0.633613,0.908024,0.908024,0.633613,0.633613,0.975209,0.633613,0.633613,0.633613,0.633613,0.633613,0.633613
# aggregated NONE
NESTED  :::::::<<<<<<<<<<-<<<<<<_____________________>>->>>>->>>>>>>>>>:::::::::
        ::::::::::::::::::::::::::::::::::::::::::::::::::::::::::::::::::::::::

# RM_HELIX NESTED 1-6 69-74, nbp = 5 nbp_cov = 0
# pvals: 0.908024,0.908024,0.908024,0.908024,0.908024
# aggregated NONE
NESTED  <<-<<<___________________________________________________________>>>->>:
        ::::::::::::::::::::::::::::::::::::::::::::::::::::::::::::::::::::::::
```
