## Supplementary material for "All-at-once RNA folding with 3D motif prediction framed by evolutionary information": RF00921_mir-665.surv

```
2.505360	0.04
-0.000933	0.6
-0.027041	0.92
-1.880654	0.96
-2.689977	1
&
7.426868	0.000395101
7.413518	0.00592651
7.335196	0.00829712
4.019579	0.00987752
3.732400	0.0102726
2.505360	0.0276571
1.826572	0.0280522
1.565500	0.0284473
1.513286	0.0482023
1.487178	0.0497827
0.912819	0.0521533
0.834498	0.0561043
0.677854	0.0580798
0.495104	0.0600553
0.442889	0.0624259
-0.000933	0.617542
-0.027041	0.9032
-0.366435	0.907151
-0.470863	0.912683
-0.575292	0.916634
-0.627507	0.919004
-0.758043	0.921375
-0.784150	0.930857
-0.810257	0.934808
-0.836365	0.944686
-0.862472	0.948637
-1.149651	0.96049
-1.175758	0.960885
-1.515152	0.96128
-1.880654	0.976689
-2.689977	1
&
12.530534	1.95618e-06
9.006059	3.91236e-06
8.901630	5.86854e-06
8.849415	7.82473e-06
8.692772	9.78091e-06
8.666665	1.36933e-05
8.640558	1.56495e-05
8.614450	1.76056e-05
8.562236	2.1518e-05
8.536129	2.34742e-05
8.510021	2.73865e-05
8.483914	2.93427e-05
8.405593	3.52113e-05
8.353378	3.91236e-05
8.327271	4.3036e-05
8.248949	4.49922e-05
8.144520	4.69484e-05
8.118413	4.89045e-05
8.066199	5.28169e-05
8.040091	5.47731e-05
7.961770	5.67293e-05
7.909555	5.86854e-05
7.857341	8.02034e-05
7.831234	8.80282e-05
7.805126	0.000101721
7.779019	0.000119327
7.752912	0.000170188
7.726805	0.000201487
7.700698	0.000223005
7.674590	0.000299296
7.648483	0.000375587
7.622376	0.000428404
7.596269	0.000487089
7.570161	0.000543818
7.544054	0.000667058
7.517947	0.000772692
7.491840	0.000880282
7.465732	0.00099374
7.439625	0.00114437
7.413518	0.00135563
7.387411	0.00164319
7.361304	0.00177034
7.335196	0.00193271
7.309089	0.00220266
7.282982	0.00235133
7.256875	0.00245696
7.230767	0.00264671
7.204660	0.00287754
7.178553	0.00300078
7.152446	0.0031964
7.126339	0.00346244
7.100231	0.00364632
7.074124	0.00388106
7.048017	0.00401017
7.021910	0.00431925
6.995802	0.00455399
6.969695	0.0049198
6.943588	0.00508998
6.917481	0.00520149
6.891374	0.00537559
6.865266	0.00554186
6.839159	0.00560837
6.813052	0.00573552
6.786945	0.00586463
6.760837	0.00599765
6.734730	0.00603873
6.708623	0.00613263
6.682516	0.00630869
6.630301	0.0063752
6.604194	0.00646322
6.578087	0.006518
6.551980	0.00655908
6.499765	0.00656299
6.473658	0.00661189
6.447551	0.0066608
6.421444	0.00669405
6.395336	0.00672144
6.369229	0.00679186
6.343122	0.00680751
6.317015	0.00680947
6.290907	0.00681729
6.264800	0.00681925
6.238693	0.00682903
6.212586	0.00683099
6.160371	0.00683294
6.108157	0.00684468
6.082050	0.00685642
6.055942	0.00687402
6.029835	0.00687598
6.003728	0.00688576
5.977621	0.00689554
5.951514	0.00689945
5.925406	0.00690923
5.899299	0.00691706
5.873192	0.00693271
5.847085	0.00693662
5.820977	0.00694444
5.794870	0.00695618
5.768763	0.00696792
5.742656	0.00697966
5.716549	0.00700313
5.690441	0.00701487
5.664334	0.0070266
5.638227	0.00704617
5.612120	0.00710094
5.586012	0.00714984
5.559905	0.00718505
5.533798	0.00723787
5.507691	0.00729264
5.481584	0.00734155
5.455476	0.00735915
5.429369	0.00741588
5.403262	0.00746674
5.377155	0.00754108
5.351047	0.00758803
5.324940	0.00762324
5.298833	0.00763889
5.272726	0.00769366
5.246618	0.00773279
5.220511	0.00777582
5.194404	0.00781886
5.168297	0.00786385
5.142190	0.00789319
5.116082	0.00798122
5.089975	0.0080536
5.063868	0.00815532
5.037761	0.00823944
5.011653	0.0083216
4.985546	0.00838028
4.959439	0.00846244
4.933332	0.00853678
4.907225	0.00859351
4.881117	0.00868936
4.855010	0.00877739
4.828903	0.0088439
4.802796	0.00891432
4.776688	0.00904734
4.750581	0.00910016
4.724474	0.00920188
4.698367	0.00923513
4.672260	0.00928013
4.646152	0.00929969
4.620045	0.00937207
4.593938	0.00940141
4.567831	0.00942293
4.541723	0.00945618
4.515616	0.00948552
4.489509	0.00950704
4.463402	0.00951487
4.437295	0.00954617
4.411187	0.00959116
4.385080	0.00962246
4.358973	0.00964397
4.332866	0.00967723
4.306758	0.00971049
4.280651	0.00974178
4.254544	0.00976135
4.228437	0.00978482
4.202330	0.00979656
4.176222	0.00983764
4.150115	0.00986307
4.124008	0.00988067
4.097901	0.00988654
4.071793	0.00991393
4.045686	0.0099198
4.019579	0.00992762
3.993472	0.0099687
3.967365	0.00997848
3.941257	0.00999413
3.915150	0.0100098
3.889043	0.0100117
3.862936	0.0100196
3.836828	0.0100274
3.810721	0.0100293
3.784614	0.010043
3.758507	0.0100782
3.732400	0.0100802
3.706292	0.0101232
3.680185	0.0101448
3.654078	0.0101643
3.627971	0.0101741
3.601863	0.0101956
3.575756	0.0102015
3.549649	0.0102034
3.523542	0.010221
3.471327	0.010266
3.445220	0.0102856
3.419113	0.0103795
3.393006	0.0104362
3.366898	0.0105301
3.340791	0.0106123
3.314684	0.0106338
3.288577	0.0107786
3.262470	0.0108372
3.236362	0.0109116
3.210255	0.011027
3.184148	0.0110583
3.158041	0.0111737
3.131933	0.0113009
3.105826	0.0114456
3.079719	0.011471
3.053612	0.0118388
3.027505	0.012187
3.001397	0.0123552
2.975290	0.0125176
2.949183	0.0129186
2.923076	0.0130908
2.896968	0.0134311
2.870861	0.0136385
2.844754	0.0141099
2.818647	0.0145951
2.792539	0.0149374
2.766432	0.0151467
2.740325	0.0153619
2.714218	0.0158588
2.688111	0.0164261
2.662003	0.0173063
2.635896	0.0175841
2.609789	0.0183862
2.583682	0.0188009
2.557574	0.0189926
2.531467	0.0202993
2.505360	0.0204969
2.479253	0.0211757
2.453146	0.0215767
2.427038	0.02241
2.400931	0.0226956
2.374824	0.0227934
2.348717	0.0233118
2.322609	0.0235133
2.296502	0.0235974
2.270395	0.0238146
2.244288	0.0240063
2.218181	0.024329
2.192073	0.0249374
2.165966	0.02527
2.139859	0.0254499
2.113752	0.0254949
2.087644	0.0257081
2.061537	0.0258822
2.035430	0.0260681
2.009323	0.0261678
1.983216	0.0263361
1.957108	0.0268329
1.931001	0.0270266
1.904894	0.0271401
1.878787	0.0274452
1.852679	0.0277954
1.826572	0.0283509
1.800465	0.0287617
1.774358	0.0289437
1.748251	0.0296498
1.722143	0.0305634
1.696036	0.0319797
1.669929	0.0326819
1.643822	0.0333157
1.617714	0.0346596
1.591607	0.0363517
1.565500	0.0377426
1.539393	0.0394699
1.513286	0.0403932
1.487178	0.0415689
1.461071	0.0431221
1.434964	0.0437383
1.408857	0.0447711
1.382749	0.0451467
1.356642	0.045446
1.330535	0.045624
1.304428	0.0457355
1.278321	0.0458783
1.252213	0.0461326
1.226106	0.0462735
1.199999	0.0463517
1.173892	0.0464769
1.147784	0.0466373
1.121677	0.0467038
1.095570	0.0467821
1.069463	0.0469308
1.043356	0.0470716
1.017248	0.0472594
0.991141	0.0474785
0.965034	0.0476663
0.938927	0.0478697
0.912819	0.048079
0.886712	0.0485231
0.860605	0.04893
0.834498	0.0492293
0.808391	0.0495677
0.782283	0.0498044
0.756176	0.0501526
0.730069	0.0504714
0.703962	0.0508901
0.677854	0.0512793
0.651747	0.0516295
0.625640	0.0520246
0.599533	0.0525313
0.573425	0.0529519
0.547318	0.0535818
0.521211	0.0539476
0.495104	0.0543564
0.468997	0.0545912
0.442889	0.054912
0.416782	0.0553091
0.390675	0.055671
0.364568	0.0559409
0.338460	0.0564456
0.312353	0.0569425
0.286246	0.0572477
0.260139	0.0574883
0.234032	0.057725
0.207924	0.0579421
0.181817	0.0582081
0.155710	0.0584957
0.129603	0.0587578
0.103495	0.0590982
0.077388	0.0594347
0.051281	0.05982
0.025174	0.0604323
-0.000933	0.633613
-0.027041	0.908024
-0.053148	0.908815
-0.079255	0.91025
-0.105362	0.911485
-0.131470	0.912578
-0.157577	0.913351
-0.183684	0.914384
-0.209791	0.9152
-0.235898	0.916428
-0.262006	0.917433
-0.288113	0.918302
-0.314220	0.91902
-0.340327	0.92001
-0.366435	0.92082
-0.392542	0.921543
-0.418649	0.92205
-0.444756	0.92276
-0.470863	0.923431
-0.496971	0.924149
-0.523078	0.924767
-0.549185	0.925571
-0.575292	0.926508
-0.601400	0.927768
-0.627507	0.928928
-0.653614	0.930006
-0.679721	0.931277
-0.705828	0.932782
-0.731936	0.934507
-0.758043	0.936256
-0.784150	0.938275
-0.810257	0.939988
-0.836365	0.941579
-0.862472	0.943091
-0.888579	0.944079
-0.914686	0.944779
-0.940793	0.945348
-0.966901	0.945806
-0.993008	0.946309
-1.019115	0.946815
-1.045222	0.947099
-1.071330	0.947721
-1.097437	0.9482
-1.123544	0.948989
-1.149651	0.950335
-1.175758	0.952336
-1.201866	0.9543
-1.227973	0.957236
-1.254080	0.958871
-1.280187	0.960198
-1.306295	0.960589
-1.332402	0.96106
-1.358509	0.961547
-1.384616	0.961937
-1.410723	0.962664
-1.436831	0.963402
-1.462938	0.963871
-1.489045	0.964718
-1.515152	0.965495
-1.541260	0.966272
-1.567367	0.967107
-1.593474	0.967962
-1.619581	0.968832
-1.645688	0.969513
-1.671796	0.970528
-1.697903	0.971076
-1.724010	0.97152
-1.750117	0.972162
-1.776225	0.972801
-1.802332	0.973189
-1.828439	0.973801
-1.854546	0.974478
-1.880654	0.975209
-1.906761	0.975509
-1.932868	0.975786
-1.958975	0.975994
-1.985082	0.976354
-2.011190	0.976583
-2.037297	0.976631
-2.063404	0.976772
-2.089511	0.97686
-2.115619	0.977027
-2.141726	0.977111
-2.167833	0.977189
-2.193940	0.977252
-2.220047	0.977394
-2.246155	0.97757
-2.272262	0.977692
-2.298369	0.977811
-2.324476	0.978009
-2.350584	0.978097
-2.376691	0.978218
-2.402798	0.978451
-2.428905	0.978554
-2.455012	0.978768
-2.481120	0.97894
-2.507227	0.979004
-2.533334	0.979341
-2.559441	0.979448
-2.585549	0.979695
-2.611656	0.980243
-2.637763	0.980601
-2.663870	0.980869
-2.689977	0.981324
-2.716085	0.982121
-2.742192	0.982985
-2.768299	0.983676
-2.794406	0.985004
-2.820514	0.985812
-2.846621	0.986819
-2.872728	0.987222
-2.898835	0.988263
-2.924942	0.989358
-2.951050	0.990376
-2.977157	0.991941
-3.003264	0.99367
-3.029371	0.994654
-3.055479	0.995589
-3.081586	0.996084
-3.107693	0.996436
-3.133800	0.996948
-3.159907	0.997989
-3.186015	0.99821
-3.212122	0.998777
-3.238229	0.999102
-3.264336	0.999329
-3.290444	0.999456
-3.316551	0.99946
-3.342658	0.999716
-3.368765	0.999799
-3.394872	0.999804
-3.603730	0.999842
-3.734266	0.999861
-3.786481	0.999879
-3.812588	0.999935
-4.151982	0.999947
-4.230304	0.999965
-4.308625	0.999984
-4.334733	1
&
35.296033	3.98208e-61
35.269925	4.50901e-61
35.243818	5.10567e-61
35.217711	5.78128e-61
35.191604	6.54629e-61
35.165497	7.41254e-61
35.139389	8.3934e-61
35.113282	9.50406e-61
35.087175	1.07617e-60
35.061068	1.21857e-60
35.034960	1.37982e-60
35.008853	1.56241e-60
34.982746	1.76915e-60
34.956639	2.00325e-60
34.930532	2.26833e-60
34.904424	2.56849e-60
34.878317	2.90836e-60
34.852210	3.2932e-60
34.826103	3.72897e-60
34.799995	4.22241e-60
34.773888	4.78113e-60
34.747781	5.41379e-60
34.721674	6.13016e-60
34.695567	6.94132e-60
34.669459	7.85982e-60
34.643352	8.89985e-60
34.617245	1.00775e-59
34.591138	1.1411e-59
34.565030	1.29209e-59
34.538923	1.46306e-59
34.512816	1.65666e-59
34.486709	1.87587e-59
34.460602	2.12409e-59
34.434494	2.40516e-59
34.408387	2.72341e-59
34.382280	3.08378e-59
34.356173	3.49183e-59
34.330065	3.95387e-59
34.303958	4.47706e-59
34.277851	5.06947e-59
34.251744	5.74026e-59
34.225637	6.49982e-59
34.199529	7.35988e-59
34.173422	8.33374e-59
34.147315	9.43647e-59
34.121208	1.06851e-58
34.095100	1.2099e-58
34.068993	1.36999e-58
34.042886	1.55127e-58
34.016779	1.75653e-58
33.990672	1.98895e-58
33.964564	2.25213e-58
33.938457	2.55013e-58
33.912350	2.88756e-58
33.886243	3.26964e-58
33.860135	3.70228e-58
33.834028	4.19216e-58
33.807921	4.74686e-58
33.781814	5.37496e-58
33.755707	6.08617e-58
33.729599	6.89148e-58
33.703492	7.80335e-58
33.677385	8.83587e-58
33.651278	1.0005e-57
33.625170	1.13289e-57
33.599063	1.28279e-57
33.572956	1.45252e-57
33.546849	1.64472e-57
33.520741	1.86234e-57
33.494634	2.10876e-57
33.468527	2.38778e-57
33.442420	2.70373e-57
33.416313	3.06148e-57
33.390205	3.46656e-57
33.364098	3.92524e-57
33.337991	4.44462e-57
33.311884	5.03271e-57
33.285776	5.69862e-57
33.259669	6.45264e-57
33.233562	7.30642e-57
33.207455	8.27318e-57
33.181348	9.36785e-57
33.155240	1.06074e-56
33.129133	1.20109e-56
33.103026	1.36001e-56
33.076919	1.53996e-56
33.050811	1.74372e-56
33.024704	1.97444e-56
32.998597	2.23568e-56
32.972490	2.53149e-56
32.946383	2.86645e-56
32.920275	3.24572e-56
32.894168	3.67517e-56
32.868061	4.16145e-56
32.841954	4.71206e-56
32.815846	5.33553e-56
32.789739	6.04149e-56
32.763632	6.84086e-56
32.737525	7.746e-56
32.711418	8.77089e-56
32.685310	9.93139e-56
32.659203	1.12454e-55
32.633096	1.27333e-55
32.606989	1.44181e-55
32.580881	1.63258e-55
32.554774	1.84859e-55
32.528667	2.09318e-55
32.502560	2.37013e-55
32.476453	2.68373e-55
32.450345	3.03882e-55
32.424238	3.44089e-55
32.398131	3.89615e-55
32.372024	4.41166e-55
32.345916	4.99537e-55
32.319809	5.65631e-55
32.293702	6.40469e-55
32.267595	7.2521e-55
32.241488	8.21163e-55
32.215380	9.2981e-55
32.189273	1.05283e-54
32.163166	1.19213e-54
32.137059	1.34986e-54
32.110951	1.52846e-54
32.084844	1.73069e-54
32.058737	1.95968e-54
32.032630	2.21896e-54
32.006523	2.51255e-54
31.980415	2.84498e-54
31.954308	3.2214e-54
31.928201	3.64761e-54
31.902094	4.13022e-54
31.875986	4.67668e-54
31.849879	5.29544e-54
31.823772	5.99607e-54
31.797665	6.7894e-54
31.771558	7.68768e-54
31.745450	8.70482e-54
31.719343	9.85652e-54
31.693236	1.11606e-53
31.667129	1.26372e-53
31.641021	1.43092e-53
31.614914	1.62024e-53
31.588807	1.83461e-53
31.562700	2.07734e-53
31.536593	2.35218e-53
31.510485	2.66339e-53
31.484378	3.01577e-53
31.458271	3.41477e-53
31.432164	3.86656e-53
31.406056	4.37813e-53
31.379949	4.95738e-53
31.353842	5.61326e-53
31.327735	6.35592e-53
31.301628	7.19684e-53
31.275520	8.14901e-53
31.249413	9.22715e-53
31.223306	1.04479e-52
31.197199	1.18302e-52
31.171091	1.33954e-52
31.144984	1.51677e-52
31.118877	1.71744e-52
31.092770	1.94466e-52
31.066662	2.20195e-52
31.040555	2.49327e-52
31.014448	2.82314e-52
30.988341	3.19664e-52
30.962234	3.61957e-52
30.936126	4.09844e-52
30.910019	4.64067e-52
30.883912	5.25464e-52
30.857805	5.94984e-52
30.831697	6.73701e-52
30.805590	7.62832e-52
30.779483	8.63756e-52
30.753376	9.78031e-52
30.727269	1.10743e-51
30.701161	1.25394e-51
30.675054	1.41983e-51
30.648947	1.60768e-51
30.622840	1.82037e-51
30.596732	2.06121e-51
30.570625	2.33391e-51
30.544518	2.64268e-51
30.518411	2.9923e-51
30.492304	3.38818e-51
30.466196	3.83643e-51
30.440089	4.34399e-51
30.413982	4.91869e-51
30.387875	5.56942e-51
30.361767	6.30625e-51
30.335660	7.14055e-51
30.309553	8.08523e-51
30.283446	9.15489e-51
30.257339	1.03661e-50
30.231231	1.17375e-50
30.205124	1.32903e-50
30.179017	1.50485e-50
30.152910	1.70394e-50
30.126802	1.92937e-50
30.100695	2.18461e-50
30.074588	2.47363e-50
30.048481	2.80088e-50
30.022374	3.17142e-50
29.996266	3.59099e-50
29.970159	4.06606e-50
29.944052	4.60398e-50
29.917945	5.21306e-50
29.891837	5.90272e-50
29.865730	6.68362e-50
29.839623	7.56783e-50
29.813516	8.56901e-50
29.787409	9.70264e-50
29.761301	1.09862e-49
29.735194	1.24396e-49
29.709087	1.40853e-49
29.682980	1.59487e-49
29.656872	1.80586e-49
29.630765	2.04476e-49
29.604658	2.31527e-49
29.578551	2.62156e-49
29.552444	2.96838e-49
29.526336	3.36107e-49
29.500229	3.80571e-49
29.474122	4.30918e-49
29.448015	4.87924e-49
29.421907	5.52472e-49
29.395800	6.25559e-49
29.369693	7.08315e-49
29.343586	8.02019e-49
29.317479	9.08118e-49
29.291371	1.02825e-48
29.265264	1.16428e-48
29.239157	1.3183e-48
29.213050	1.4927e-48
29.186942	1.69017e-48
29.160835	1.91376e-48
29.134728	2.16693e-48
29.108621	2.45359e-48
29.082514	2.77817e-48
29.056406	3.14569e-48
29.030299	3.56183e-48
29.004192	4.03302e-48
28.978085	4.56654e-48
28.951977	5.17064e-48
28.925870	5.85465e-48
28.899763	6.62914e-48
28.873656	7.50609e-48
28.847548	8.49905e-48
28.821441	9.62336e-48
28.795334	1.08964e-47
28.769227	1.23378e-47
28.743120	1.397e-47
28.717012	1.5818e-47
28.690905	1.79105e-47
28.664798	2.02798e-47
28.638691	2.29625e-47
28.612583	2.60001e-47
28.586476	2.94395e-47
28.560369	3.33339e-47
28.534262	3.77434e-47
28.508155	4.27363e-47
28.482047	4.83896e-47
28.455940	5.47908e-47
28.429833	6.20387e-47
28.403726	7.02454e-47
28.377618	7.95376e-47
28.351511	9.00591e-47
28.325404	1.01972e-46
28.299297	1.15461e-46
28.273190	1.30735e-46
28.247082	1.48029e-46
28.220975	1.6761e-46
28.194868	1.89782e-46
28.168761	2.14887e-46
28.142653	2.43312e-46
28.116546	2.75498e-46
28.090439	3.11941e-46
28.064332	3.53204e-46
28.038225	3.99926e-46
28.012117	4.52828e-46
27.986010	5.12728e-46
27.959903	5.80552e-46
27.933796	6.57347e-46
27.907688	7.443e-46
27.881581	8.42755e-46
27.855474	9.54233e-46
27.829367	1.08046e-45
27.803260	1.22338e-45
27.777152	1.3852e-45
27.751045	1.56844e-45
27.724938	1.7759e-45
27.698831	2.01082e-45
27.672723	2.2768e-45
27.646616	2.57797e-45
27.620509	2.91897e-45
27.594402	3.30508e-45
27.568295	3.74227e-45
27.542187	4.23728e-45
27.516080	4.79777e-45
27.489973	5.43239e-45
27.463866	6.15096e-45
27.437758	6.96458e-45
27.411651	7.88582e-45
27.385544	8.92891e-45
27.359437	1.011e-44
27.333330	1.14473e-44
27.307222	1.29614e-44
27.281115	1.46759e-44
27.255008	1.66171e-44
27.228901	1.88151e-44
27.202793	2.13038e-44
27.176686	2.41217e-44
27.150579	2.73124e-44
27.124472	3.0925e-44
27.098365	3.50155e-44
27.072257	3.96471e-44
27.046150	4.48913e-44
27.020043	5.08291e-44
26.993936	5.75523e-44
26.967828	6.51648e-44
26.941721	7.37841e-44
26.915614	8.35435e-44
26.889507	9.45938e-44
26.863400	1.07106e-43
26.837292	1.21272e-43
26.811185	1.37313e-43
26.785078	1.55475e-43
26.758971	1.7604e-43
26.732863	1.99324e-43
26.706756	2.25688e-43
26.680649	2.5554e-43
26.654542	2.89339e-43
26.628435	3.27609e-43
26.602327	3.70941e-43
26.576220	4.20004e-43
26.550113	4.75557e-43
26.524006	5.38457e-43
26.497898	6.09676e-43
26.471791	6.90316e-43
26.445684	7.81621e-43
26.419577	8.85002e-43
26.393469	1.00206e-42
26.367362	1.13459e-42
26.341255	1.28466e-42
26.315148	1.45457e-42
26.289041	1.64696e-42
26.262933	1.86479e-42
26.236826	2.11144e-42
26.210719	2.3907e-42
26.184612	2.7069e-42
26.158504	3.06492e-42
26.132397	3.4703e-42
26.106290	3.92929e-42
26.080183	4.44898e-42
26.054076	5.03741e-42
26.027968	5.70366e-42
26.001861	6.45803e-42
25.975754	7.31217e-42
25.949647	8.27928e-42
25.923539	9.3743e-42
25.897432	1.06141e-41
25.871325	1.2018e-41
25.845218	1.36075e-41
25.819111	1.54072e-41
25.793003	1.74449e-41
25.766896	1.97521e-41
25.740789	2.23645e-41
25.714682	2.53224e-41
25.688574	2.86714e-41
25.662467	3.24634e-41
25.636360	3.6757e-41
25.610253	4.16183e-41
25.584146	4.71226e-41
25.558038	5.33548e-41
25.531931	6.04113e-41
25.505824	6.8401e-41
25.479717	7.74474e-41
25.453609	8.76902e-41
25.427502	9.92877e-41
25.401395	1.12419e-40
25.375288	1.27287e-40
25.349181	1.44121e-40
25.323073	1.63181e-40
25.296966	1.84763e-40
25.270859	2.09198e-40
25.244752	2.36865e-40
25.218644	2.68191e-40
25.192537	3.0366e-40
25.166430	3.43819e-40
25.140323	3.8929e-40
25.114216	4.40773e-40
25.088108	4.99066e-40
25.062001	5.65068e-40
25.035894	6.39798e-40
25.009787	7.24411e-40
24.983679	8.20214e-40
24.957572	9.28687e-40
24.931465	1.0515e-39
24.905358	1.19056e-39
24.879251	1.34801e-39
24.853143	1.52629e-39
24.827036	1.72813e-39
24.800929	1.95668e-39
24.774822	2.21544e-39
24.748714	2.50842e-39
24.722607	2.84015e-39
24.696500	3.21575e-39
24.670393	3.64102e-39
24.644286	4.12253e-39
24.618178	4.66772e-39
24.592071	5.285e-39
24.565964	5.98391e-39
24.539857	6.77524e-39
24.513749	7.67123e-39
24.487642	8.6857e-39
24.461535	9.83432e-39
24.435428	1.11348e-38
24.409321	1.26073e-38
24.383213	1.42746e-38
24.357106	1.61623e-38
24.330999	1.82996e-38
24.304892	2.07195e-38
24.278784	2.34595e-38
24.252677	2.65618e-38
24.226570	3.00743e-38
24.200463	3.40514e-38
24.174355	3.85543e-38
24.148248	4.36527e-38
24.122141	4.94253e-38
24.096034	5.59612e-38
24.069927	6.33614e-38
24.043819	7.17401e-38
24.017712	8.12269e-38
23.991605	9.19681e-38
23.965498	1.0413e-37
23.939390	1.17899e-37
23.913283	1.3349e-37
23.887176	1.51142e-37
23.861069	1.71128e-37
23.834962	1.93758e-37
23.808854	2.19379e-37
23.782747	2.48388e-37
23.756640	2.81234e-37
23.730533	3.18422e-37
23.704425	3.60528e-37
23.678318	4.08202e-37
23.652211	4.6218e-37
23.626104	5.23295e-37
23.599997	5.92491e-37
23.573889	6.70837e-37
23.547782	7.59542e-37
23.521675	8.59977e-37
23.495568	9.73692e-37
23.469460	1.10244e-36
23.443353	1.24822e-36
23.417246	1.41327e-36
23.391139	1.60014e-36
23.365032	1.81173e-36
23.338924	2.05129e-36
23.312817	2.32253e-36
23.286710	2.62963e-36
23.260603	2.97734e-36
23.234495	3.37102e-36
23.208388	3.81676e-36
23.182281	4.32143e-36
23.156174	4.89284e-36
23.130067	5.53979e-36
23.103959	6.27229e-36
23.077852	7.10164e-36
23.051745	8.04065e-36
23.025638	9.10381e-36
22.999530	1.03075e-35
22.973423	1.16704e-35
22.947316	1.32135e-35
22.921209	1.49606e-35
22.895102	1.69388e-35
22.868994	1.91784e-35
22.842887	2.17142e-35
22.816780	2.45853e-35
22.790673	2.78359e-35
22.764565	3.15164e-35
22.738458	3.56835e-35
22.712351	4.04015e-35
22.686244	4.57433e-35
22.660137	5.17914e-35
22.634029	5.86391e-35
22.607922	6.63922e-35
22.581815	7.51704e-35
22.555708	8.51091e-35
22.529600	9.63619e-35
22.503493	1.09102e-34
22.477386	1.23527e-34
22.451279	1.3986e-34
22.425172	1.58351e-34
22.399064	1.79287e-34
22.372957	2.02991e-34
22.346850	2.29829e-34
22.320743	2.60216e-34
22.294635	2.94619e-34
22.268528	3.33572e-34
22.242421	3.77674e-34
22.216314	4.27606e-34
22.190207	4.8414e-34
22.164099	5.48148e-34
22.137992	6.20619e-34
22.111885	7.0267e-34
22.085778	7.95569e-34
22.059670	9.0075e-34
22.033563	1.01984e-33
22.007456	1.15467e-33
21.981349	1.30732e-33
21.955242	1.48016e-33
21.929134	1.67584e-33
21.903027	1.8974e-33
21.876920	2.14824e-33
21.850813	2.43225e-33
21.824705	2.7538e-33
21.798598	3.11787e-33
21.772491	3.53006e-33
21.746384	3.99674e-33
21.720276	4.52512e-33
21.694169	5.12335e-33
21.668062	5.80067e-33
21.641955	6.56752e-33
21.615848	7.43575e-33
21.589740	8.41875e-33
21.563633	9.53171e-33
21.537526	1.07918e-32
21.511419	1.22184e-32
21.485311	1.38337e-32
21.459204	1.56625e-32
21.433097	1.7733e-32
21.406990	2.00773e-32
21.380883	2.27314e-32
21.354775	2.57364e-32
21.328668	2.91386e-32
21.302561	3.29906e-32
21.276454	3.73518e-32
21.250346	4.22894e-32
21.224239	4.78798e-32
21.198132	5.42092e-32
21.172025	6.13752e-32
21.145918	6.94885e-32
21.119810	7.86743e-32
21.093703	8.90743e-32
21.067596	1.00849e-31
21.041489	1.1418e-31
21.015381	1.29274e-31
20.989274	1.46362e-31
20.963167	1.65709e-31
20.937060	1.87614e-31
20.910953	2.12414e-31
20.884845	2.40493e-31
20.858738	2.72282e-31
20.832631	3.08274e-31
20.806524	3.49024e-31
20.780416	3.95159e-31
20.754309	4.47393e-31
20.728202	5.06531e-31
20.702095	5.73485e-31
20.675988	6.4929e-31
20.649880	7.35114e-31
20.623773	8.32283e-31
20.597666	9.42294e-31
20.571559	1.06685e-30
20.545451	1.20786e-30
20.519344	1.36752e-30
20.493237	1.54827e-30
20.467130	1.75292e-30
20.441023	1.98462e-30
20.414915	2.24694e-30
20.388808	2.54393e-30
20.362701	2.88018e-30
20.336594	3.26086e-30
20.310486	3.69187e-30
20.284379	4.17984e-30
20.258272	4.7323e-30
20.232165	5.35778e-30
20.206058	6.06593e-30
20.179950	6.86768e-30
20.153843	7.77538e-30
20.127736	8.80306e-30
20.101629	9.96656e-30
20.075521	1.12838e-29
20.049414	1.27752e-29
20.023307	1.44637e-29
19.997200	1.63753e-29
19.971093	1.85396e-29
19.944985	2.09899e-29
19.918878	2.3764e-29
19.892771	2.69048e-29
19.866664	3.04607e-29
19.840556	3.44865e-29
19.814449	3.90444e-29
19.788342	4.42046e-29
19.762235	5.00467e-29
19.736128	5.6661e-29
19.710020	6.41494e-29
19.683913	7.26274e-29
19.657806	8.22258e-29
19.631699	9.30926e-29
19.605591	1.05396e-28
19.579484	1.19324e-28
19.553377	1.35094e-28
19.527270	1.52948e-28
19.501163	1.7316e-28
19.475055	1.96045e-28
19.448948	2.21953e-28
19.422841	2.51285e-28
19.396734	2.84493e-28
19.370626	3.22089e-28
19.344519	3.64654e-28
19.318412	4.12843e-28
19.292305	4.67401e-28
19.266197	5.29168e-28
19.240090	5.99097e-28
19.213983	6.78266e-28
19.187876	7.67898e-28
19.161769	8.69373e-28
19.135661	9.84258e-28
19.109554	1.11432e-27
19.083447	1.26158e-27
19.057340	1.42829e-27
19.031232	1.61703e-27
19.005125	1.8307e-27
18.979018	2.07262e-27
18.952911	2.3465e-27
18.926804	2.65656e-27
18.900696	3.0076e-27
18.874589	3.40503e-27
18.848482	3.85496e-27
18.822375	4.36435e-27
18.796267	4.94104e-27
18.770160	5.59393e-27
18.744053	6.33309e-27
18.717946	7.16992e-27
18.691839	8.11731e-27
18.665731	9.18988e-27
18.639624	1.04042e-26
18.613517	1.17789e-26
18.587410	1.33352e-26
18.561302	1.50972e-26
18.535195	1.7092e-26
18.509088	1.93504e-26
18.482981	2.19071e-26
18.456874	2.48017e-26
18.430766	2.80786e-26
18.404659	3.17885e-26
18.378552	3.59886e-26
18.352445	4.07436e-26
18.326337	4.61268e-26
18.300230	5.22212e-26
18.274123	5.91207e-26
18.248016	6.69318e-26
18.221909	7.57749e-26
18.195801	8.57862e-26
18.169694	9.71202e-26
18.143587	1.09952e-25
18.117480	1.24478e-25
18.091372	1.40924e-25
18.065265	1.59542e-25
18.039158	1.8062e-25
18.013051	2.04482e-25
17.986944	2.31497e-25
17.960836	2.6208e-25
17.934729	2.96704e-25
17.908622	3.35902e-25
17.882515	3.80277e-25
17.856407	4.30515e-25
17.830300	4.8739e-25
17.804193	5.51777e-25
17.778086	6.24671e-25
17.751979	7.07193e-25
17.725871	8.00616e-25
17.699764	9.0638e-25
17.673657	1.02612e-24
17.647550	1.16167e-24
17.621442	1.31512e-24
17.595335	1.48885e-24
17.569228	1.68553e-24
17.543121	1.90818e-24
17.517014	2.16025e-24
17.490906	2.44561e-24
17.464799	2.76866e-24
17.438692	3.13438e-24
17.412585	3.54842e-24
17.386477	4.01713e-24
17.360370	4.54776e-24
17.334263	5.14848e-24
17.308156	5.82854e-24
17.282049	6.59842e-24
17.255941	7.46999e-24
17.229834	8.45668e-24
17.203727	9.57369e-24
17.177620	1.08382e-23
17.151512	1.22698e-23
17.125405	1.38904e-23
17.099298	1.57251e-23
17.073191	1.7802e-23
17.047083	2.01533e-23
17.020976	2.28152e-23
16.994869	2.58285e-23
16.968762	2.92399e-23
16.942655	3.31018e-23
16.916547	3.74736e-23
16.890440	4.24229e-23
16.864333	4.80258e-23
16.838226	5.43687e-23
16.812118	6.15491e-23
16.786011	6.96779e-23
16.759904	7.88801e-23
16.733797	8.92976e-23
16.707690	1.01091e-22
16.681582	1.14441e-22
16.655475	1.29555e-22
16.629368	1.46664e-22
16.603261	1.66033e-22
16.577153	1.87959e-22
16.551046	2.12781e-22
16.524939	2.40881e-22
16.498832	2.72691e-22
16.472725	3.08701e-22
16.446617	3.49466e-22
16.420510	3.95615e-22
16.394403	4.47857e-22
16.368296	5.06997e-22
16.342188	5.73946e-22
16.316081	6.49735e-22
16.289974	7.35531e-22
16.263867	8.32655e-22
16.237760	9.42603e-22
16.211652	1.06707e-21
16.185545	1.20797e-21
16.159438	1.36747e-21
16.133331	1.54803e-21
16.107223	1.75243e-21
16.081116	1.98382e-21
16.055009	2.24576e-21
16.028902	2.54227e-21
16.002795	2.87794e-21
15.976687	3.25792e-21
15.950580	3.68807e-21
15.924473	4.17501e-21
15.898366	4.72623e-21
15.872258	5.35023e-21
15.846151	6.0566e-21
15.820044	6.85622e-21
15.793937	7.76141e-21
15.767830	8.78609e-21
15.741722	9.94603e-21
15.715615	1.12591e-20
15.689508	1.27455e-20
15.663401	1.44281e-20
15.637293	1.63329e-20
15.611186	1.8489e-20
15.585079	2.09298e-20
15.558972	2.36928e-20
15.532865	2.68205e-20
15.506757	3.0361e-20
15.480650	3.43689e-20
15.454543	3.89058e-20
15.428436	4.40415e-20
15.402328	4.98551e-20
15.376221	5.64361e-20
15.350114	6.38856e-20
15.324007	7.23184e-20
15.297900	8.18642e-20
15.271792	9.26699e-20
15.245685	1.04902e-19
15.219578	1.18748e-19
15.193471	1.34422e-19
15.167363	1.52164e-19
15.141256	1.72247e-19
15.115149	1.94982e-19
15.089042	2.20716e-19
15.062935	2.49847e-19
15.036827	2.82822e-19
15.010720	3.20149e-19
14.984613	3.62401e-19
14.958506	4.1023e-19
14.932398	4.6437e-19
14.906291	5.25654e-19
14.880184	5.95025e-19
14.854077	6.7355e-19
14.827970	7.62437e-19
14.801862	8.63053e-19
14.775755	9.76945e-19
14.749648	1.10587e-18
14.723541	1.2518e-18
14.697433	1.41698e-18
14.671326	1.60396e-18
14.645219	1.81562e-18
14.619112	2.05519e-18
14.593004	2.32638e-18
14.566897	2.63335e-18
14.540790	2.98081e-18
14.514683	3.37412e-18
14.488576	3.81932e-18
14.462468	4.32325e-18
14.436361	4.89366e-18
14.410254	5.53933e-18
14.384147	6.27017e-18
14.358039	7.09743e-18
14.331932	8.03381e-18
14.305825	9.09372e-18
14.279718	1.02935e-17
14.253611	1.16514e-17
14.227503	1.31886e-17
14.201396	1.49284e-17
14.175289	1.68978e-17
14.149182	1.9127e-17
14.123074	2.16501e-17
14.096967	2.45061e-17
14.070860	2.77388e-17
14.044753	3.13978e-17
14.018646	3.55395e-17
13.992538	4.02274e-17
13.966431	4.55335e-17
13.940324	5.15395e-17
13.914217	5.83375e-17
13.888109	6.60321e-17
13.862002	7.47415e-17
13.835895	8.45994e-17
13.809788	9.57572e-17
13.783681	1.08387e-16
13.757573	1.22681e-16
13.731466	1.38861e-16
13.705359	1.57174e-16
13.679252	1.77902e-16
13.653144	2.01363e-16
13.627037	2.27918e-16
13.600930	2.57974e-16
13.574823	2.91993e-16
13.548716	3.30497e-16
13.522608	3.74078e-16
13.496501	4.23405e-16
13.470394	4.79235e-16
13.444287	5.42426e-16
13.418179	6.13947e-16
13.392072	6.94897e-16
13.365965	7.86518e-16
13.339858	8.90218e-16
13.313751	1.00759e-15
13.287643	1.14043e-15
13.261536	1.29078e-15
13.235429	1.46095e-15
13.209322	1.65356e-15
13.183214	1.87154e-15
13.157107	2.11827e-15
13.131000	2.39751e-15
13.104893	2.71355e-15
13.078786	3.07125e-15
13.052678	3.47609e-15
13.026571	3.93428e-15
13.000464	4.45286e-15
12.974357	5.03977e-15
12.948249	5.70404e-15
12.922142	6.45583e-15
12.896035	7.3067e-15
12.869928	8.26969e-15
12.843821	9.35956e-15
12.817713	1.0593e-14
12.791606	1.19891e-14
12.765499	1.3569e-14
12.739392	1.53571e-14
12.713284	1.73808e-14
12.687177	1.96711e-14
12.661070	2.22631e-14
12.634963	2.51966e-14
12.608856	2.85166e-14
12.582748	3.22739e-14
12.556641	3.65262e-14
12.530534	4.13385e-14
12.504427	4.67848e-14
12.478319	5.29484e-14
12.452212	5.99239e-14
12.426105	6.78181e-14
12.399998	7.6752e-14
12.373890	8.68625e-14
12.347783	9.83046e-14
12.321676	1.11253e-13
12.295569	1.25908e-13
12.269462	1.42491e-13
12.243354	1.61259e-13
12.217247	1.82498e-13
12.191140	2.06533e-13
12.165033	2.33733e-13
12.138925	2.64514e-13
12.112818	2.99348e-13
12.086711	3.38768e-13
12.060604	3.83378e-13
12.034497	4.3386e-13
12.008389	4.90987e-13
11.982282	5.55634e-13
11.956175	6.28791e-13
11.930068	7.11578e-13
11.903960	8.0526e-13
11.877853	9.11273e-13
11.851746	1.03124e-12
11.825639	1.16699e-12
11.799532	1.32061e-12
11.773424	1.49444e-12
11.747317	1.69115e-12
11.721210	1.91374e-12
11.695103	2.16562e-12
11.668995	2.45064e-12
11.642888	2.77316e-12
11.616781	3.13811e-12
11.590674	3.55107e-12
11.564567	4.01836e-12
11.538459	4.54712e-12
11.512352	5.14542e-12
11.486245	5.82243e-12
11.460138	6.58847e-12
11.434030	7.45527e-12
11.407923	8.43606e-12
11.381816	9.54584e-12
11.355709	1.08015e-11
11.329602	1.22224e-11
11.303494	1.383e-11
11.277387	1.56491e-11
11.251280	1.77072e-11
11.225173	2.0036e-11
11.199065	2.26709e-11
11.172958	2.56522e-11
11.146851	2.90253e-11
11.120744	3.28418e-11
11.094637	3.71599e-11
11.068529	4.20455e-11
11.042422	4.75731e-11
11.016315	5.38271e-11
10.990208	6.09029e-11
10.964100	6.89084e-11
10.937993	7.79657e-11
10.911886	8.82129e-11
10.885779	9.98063e-11
10.859672	1.12922e-10
10.833564	1.27762e-10
10.807457	1.4455e-10
10.781350	1.63542e-10
10.755243	1.85029e-10
10.729135	2.09338e-10
10.703028	2.36838e-10
10.676921	2.67949e-10
10.650814	3.03145e-10
10.624707	3.42961e-10
10.598599	3.88003e-10
10.572492	4.38957e-10
10.546385	4.96599e-10
10.520278	5.61805e-10
10.494170	6.35568e-10
10.468063	7.1901e-10
10.441956	8.13399e-10
10.415849	9.20171e-10
10.389742	1.04095e-09
10.363634	1.17757e-09
10.337527	1.33211e-09
10.311420	1.50692e-09
10.285313	1.70464e-09
10.259205	1.9283e-09
10.233098	2.18127e-09
10.206991	2.46741e-09
10.180884	2.79106e-09
10.154777	3.15712e-09
10.128669	3.57116e-09
10.102562	4.03945e-09
10.076455	4.5691e-09
10.050348	5.16814e-09
10.024240	5.84564e-09
9.998133	6.61189e-09
9.972026	7.47848e-09
9.945919	8.45855e-09
9.919811	9.56693e-09
9.893704	1.08204e-08
9.867597	1.2238e-08
9.841490	1.38411e-08
9.815383	1.56539e-08
9.789275	1.7704e-08
9.763168	2.00223e-08
9.737061	2.26438e-08
9.710954	2.56081e-08
9.684846	2.89601e-08
9.658739	3.27503e-08
9.632632	3.7036e-08
9.606525	4.18818e-08
9.580418	4.73609e-08
9.554310	5.35558e-08
9.528203	6.05599e-08
9.502096	6.84789e-08
9.475989	7.74319e-08
9.449881	8.75539e-08
9.423774	9.8997e-08
9.397667	1.11934e-07
9.371560	1.26558e-07
9.345453	1.4309e-07
9.319345	1.61778e-07
9.293238	1.82904e-07
9.267131	2.06782e-07
9.241024	2.33773e-07
9.214916	2.64281e-07
9.188809	2.98763e-07
9.162702	3.37735e-07
9.136595	3.81781e-07
9.110488	4.31559e-07
9.084380	4.87815e-07
9.058273	5.51388e-07
9.032166	6.23227e-07
9.006059	7.04405e-07
8.979951	7.96132e-07
8.953844	8.99774e-07
8.927737	1.01687e-06
8.901630	1.14918e-06
8.875523	1.29864e-06
8.849415	1.4675e-06
8.823308	1.65824e-06
8.797201	1.8737e-06
8.771094	2.11707e-06
8.744986	2.39195e-06
8.718879	2.7024e-06
8.692772	3.05301e-06
8.666665	3.44893e-06
8.640558	3.896e-06
8.614450	4.40079e-06
8.588343	4.97071e-06
8.562236	5.61412e-06
8.536129	6.34044e-06
8.510021	7.16028e-06
8.483914	8.0856e-06
8.457807	9.12987e-06
8.431700	1.03083e-05
8.405593	1.16379e-05
8.379485	1.3138e-05
8.353378	1.48302e-05
8.327271	1.67388e-05
8.301164	1.88913e-05
8.275056	2.13186e-05
8.248949	2.40551e-05
8.222842	2.71399e-05
8.196735	3.06166e-05
8.170628	3.45344e-05
8.144520	3.89481e-05
8.118413	4.39195e-05
8.092306	4.95176e-05
8.066199	5.58199e-05
8.040091	6.29127e-05
8.013984	7.08925e-05
7.987877	7.98672e-05
7.961770	8.99564e-05
7.935663	0.000101294
7.909555	0.000114026
7.883448	0.000128318
7.857341	0.000144349
7.831234	0.000162315
7.805126	0.000182433
7.779019	0.000204933
7.752912	0.000230063
7.726805	0.000258081
7.700698	0.000289249
7.674590	0.000323819
7.648483	0.000361998
7.622376	0.000403896
7.596269	0.000449377
7.570161	0.000497632
&
```
