## Supplementary material for "All-at-once RNA folding with 3D motif prediction framed by evolutionary information": RF00922_mir-673.cacofold.helixcov

```
# RMs = 4 L = 83

# RM_HELIX NESTED 26-33 49-56, nbp = 8 nbp_cov = 0
# pvals: 1,1,1,1,1,1,1,1
# aggregated NONE
NESTED  :::::::::::::::::::::::::<<<<<<<<_______________>>>>>>>>:::::::::::::::::::::::::::
        :::::::::::::::::::::::::::::::::::::::::::::::::::::::::::::::::::::::::::::::::::

# RM_HELIX NESTED 13-21 57-69, nbp = 9 nbp_cov = 1
# pvals: 1,1,1,1,1,1,1,1,9.79528e-07
# aggregated NONE
NESTED  ::::::::::::<<<<<<<<<___________________________________>-->>>-->>>>>::::::::::::::
        ::::::::::::::::::::<___________________________________>::::::::::::::::::::::::::

# RM_HELIX NESTED 7-10 72-75, nbp = 4 nbp_cov = 0
# pvals: 1,1,1,1
# aggregated NONE
NESTED  ::::::<<<<_____________________________________________________________>>>>::::::::
        :::::::::::::::::::::::::::::::::::::::::::::::::::::::::::::::::::::::::::::::::::

# RM_HELIX NESTED 1-2 80-81, nbp = 2 nbp_cov = 0
# pvals: 1,1
# aggregated NONE
NESTED  <<_____________________________________________________________________________>>::
        :::::::::::::::::::::::::::::::::::::::::::::::::::::::::::::::::::::::::::::::::::
```
