## Supplementary material for "All-at-once RNA folding with 3D motif prediction framed by evolutionary information": RF00922_mir-673.surv

```
0.000000	0.037037
-0.000612	1
&
0.283563	0.000296209
-0.000612	1
&
0.284174	9.79528e-07
0.283563	0.000293858
-0.000612	1
&
```
