## Supplementary material for "All-at-once RNA folding with 3D motif prediction framed by evolutionary information": RF00926_MIR1151.cacofold.cov

```
#
# Method Target_E-val [cov_min,cov_max] [FP | TP True Found | Sen PPV F] 
# GTp    0.05           [-0.87,0.57]    [0 | 6 51 6 | 11.76 100.00 21.05] 
#
# in_CaCoFold in_given  left_pos      right_pos  score            E-value       pvalue       substitutions    power
#------------------------------------------------------------------------------------------------------------------------
*	 	         7	        74	0.57009	0.00330664	5.56019e-07	2		0.00
*	 	         7	       108	0.57009	0.00330664	5.56019e-07	2		0.00
*	 	        34	        74	0.57009	0.00330664	5.56019e-07	2		0.00
*	 	        34	       108	0.57009	0.00330664	5.56019e-07	2		0.00
*	 	        50	        74	0.57009	0.00330664	5.56019e-07	2		0.00
*	 	        50	       108	0.57009	0.00330664	5.56019e-07	2		0.00
```
