## Supplementary material for "All-at-once RNA folding with 3D motif prediction framed by evolutionary information": RF00926_MIR1151.cacofold.helixcov

```
# RMs = 7 L = 110

# RM_HELIX NESTED 33-52 58-75, nbp = 17 nbp_cov = 1
# pvals: 0.999333,5.56019e-07,0.999333,0.999333,0.999333,0.999333,0.999333,0.999333,0.999333,0.999333,0.999333,0.999333,0.999333,0.999333,0.999333,0.999333,0.999333
# aggregated NONE
NESTED  ::::::::::::::::::::::::::::::::<<-<<<<<<--<<<<<<<<<_____>>>>>>>>>>>>>>>->>:::::::::::::::::::::::::::::::::::
        :::::::::::::::::::::::::::::::::<_______________________________________>::::::::::::::::::::::::::::::::::::

# RM_HELIX NESTED 8-32 79-103, nbp = 23 nbp_cov = 0
# pvals: 0.999333,0.999333,0.999333,0.999333,0.999333,0.999333,0.999333,0.999333,0.999333,0.999333,0.999333,0.999333,0.999333,0.999333,0.999333,0.999333,0.999333,0.999333,0.999333,0.999333,0.999333,0.999333,0.999333
# aggregated NONE
NESTED  :::::::<<-<<<<<<<<<-<<<<<<<<<<<<______________________________________________>>>>>>>>>>>>->>>>>>>>>->>:::::::
        ::::::::::::::::::::::::::::::::::::::::::::::::::::::::::::::::::::::::::::::::::::::::::::::::::::::::::::::

# RM_HELIX NESTED 5-7 108-110, nbp = 3 nbp_cov = 1
# pvals: 0.999333,0.999333,5.56019e-07
# aggregated NONE
NESTED  ::::<<<____________________________________________________________________________________________________>>>
        ::::::<____________________________________________________________________________________________________>::

# RM_HELIX TRIPLET 7-8 73-74, nbp = 2 nbp_cov = 1
# pvals: 5.56019e-07,0.999333
# aggregated NONE
TRIPLET ::::::<<________________________________________________________________>>::::::::::::::::::::::::::::::::::::
        ::::::<__________________________________________________________________>::::::::::::::::::::::::::::::::::::

# RM_HELIX TRIPLET 34-34 108-108, nbp = 1 nbp_cov = 1
# pvals: 5.56019e-07
# aggregated NONE
TRIPLET :::::::::::::::::::::::::::::::::<_________________________________________________________________________>::
        :::::::::::::::::::::::::::::::::<_________________________________________________________________________>::

# RM_HELIX TRIPLET 49-50 74-75, nbp = 2 nbp_cov = 1
# pvals: 0.999333,5.56019e-07
# aggregated NONE
TRIPLET ::::::::::::::::::::::::::::::::::::::::::::::::<<_______________________>>:::::::::::::::::::::::::::::::::::
        :::::::::::::::::::::::::::::::::::::::::::::::::<_______________________>::::::::::::::::::::::::::::::::::::

# RM_HELIX TRIPLET 49-51 107-109, nbp = 3 nbp_cov = 1
# pvals: 0.999333,5.56019e-07,0.999333
# aggregated NONE
TRIPLET ::::::::::::::::::::::::::::::::::::::::::::::::<<<_______________________________________________________>>>:
        :::::::::::::::::::::::::::::::::::::::::::::::::<_________________________________________________________>::
```
