## Supplementary material for "All-at-once RNA folding with 3D motif prediction framed by evolutionary information": RF00926_MIR1151.power

```
# Power analysis of given structure
#
# Powertype = SINGLE SUBSTITUTIONS
# covary left_pos right_pos substitutions power
#----------------------------------------------------------------
1		110		0		0.00
2		109		0		0.00
3		108		1		0.00
4		107		0		0.00
5		106		0		0.00
6		105		0		0.00
7		104		1		0.00
8		103		0		0.00
9		102		0		0.00
11		100		0		0.00
12		99		0		0.00
13		98		0		0.00
14		97		0		0.00
15		96		0		0.00
16		95		0		0.00
17		94		0		0.00
18		93		0		0.00
19		92		0		0.00
21		90		0		0.00
22		89		0		0.00
23		88		0		0.00
24		87		0		0.00
25		86		0		0.00
26		85		0		0.00
27		84		1		0.00
28		83		0		0.00
29		82		0		0.00
30		81		0		0.00
31		80		0		0.00
32		79		0		0.00
33		78		0		0.00
34		77		1		0.00
36		75		0		0.00
37		74		1		0.00
38		73		0		0.00
39		71		0		0.00
40		70		0		0.00
41		69		0		0.00
42		68		0		0.00
44		66		0		0.00
45		65		0		0.00
46		64		0		0.00
47		63		0		0.00
48		62		0		0.00
49		61		0		0.00
50		60		1		0.00
51		59		0		0.00
52		58		0		0.00
#
# BPAIRS 48
# avg substitutions per BP 0.1
# BPAIRS expected to covary 0.0 +/- 0.0
# BPAIRS observed to covary 0
#
```
