## Supplementary material for "All-at-once RNA folding with 3D motif prediction framed by evolutionary information": RF00926_MIR1151.sorted.cacofold.cov

```
# The predicted CaCoFold structure
# BPAIRS observed to covary 6
#
#
# Method Target_E-val [cov_min,cov_max] [FP | TP True Found | Sen PPV F] 
# GTp    0.05         [-0.87,0.57]     [0 | 6 51 6 | 11.76 100.00 21.05] 
#
# in_fold in_given   left_pos       right_pos      score           E-value    pvalue       substitutions      power
#-----------------------------------------------------------------------------------------------------------------------
*	 	         7	       108	0.57009	0.00330664	5.56019e-07	2		0.00
*	 	        34	       108	0.57009	0.00330664	5.56019e-07	2		0.00
*	 	        50	       108	0.57009	0.00330664	5.56019e-07	2		0.00
*	 	         7	        74	0.57009	0.00330664	5.56019e-07	2		0.00
*	 	        34	        74	0.57009	0.00330664	5.56019e-07	2		0.00
*	 	        50	        74	0.57009	0.00330664	5.56019e-07	2		0.00
```
