## Supplementary material for "All-at-once RNA folding with 3D motif prediction framed by evolutionary information": RF00926_MIR1151.sorted.cov

```
#
# Method Target_E-val [cov_min,cov_max] [FP | TP True Found | Sen PPV F] 
# GTp    0.05         [-0.87,0.57]     [6 | 0 48 6 | 0.00 0.00 0.00] 
#
#       left_pos       right_pos        score          E-value           pvalue       substitutions      power
#--------------------------------------------------------------------------------------------------------------
 	       7	     108	0.57009	0.00330664	5.56019e-07	2		0.00
 	      34	     108	0.57009	0.00330664	5.56019e-07	2		0.00
 	      50	     108	0.57009	0.00330664	5.56019e-07	2		0.00
 	       7	      74	0.57009	0.00330664	5.56019e-07	2		0.00
 	      34	      74	0.57009	0.00330664	5.56019e-07	2		0.00
 	      50	      74	0.57009	0.00330664	5.56019e-07	2		0.00
```
