## Supplementary material for "All-at-once RNA folding with 3D motif prediction framed by evolutionary information": RF00926_MIR1151.surv

```
0.000000	0.0208333
-0.002719	1
&
0.570086	0.000168152
0.566495	0.00100891
-0.002719	0.999327
-0.388200	0.999832
-0.874554	1
&
0.570086	5.56019e-07
0.566495	0.00100083
-0.002719	0.999333
-0.388200	0.999833
-0.874554	1
&
```
