## Supplementary material for "All-at-once RNA folding with 3D motif prediction framed by evolutionary information": RF00927_mir-582.helixcov

```
# RMs = 3 L = 83

# RM_HELIX NESTED 29-33 48-52, nbp = 5 nbp_cov = 0
# pvals: 0.958684,0.958684,0.958684,0.958684,0.958684
# aggregated NONE
NESTED  ::::::::::::::::::::::::::::<<<<<______________>>>>>:::::::::::::::::::::::::::::::
        :::::::::::::::::::::::::::::::::::::::::::::::::::::::::::::::::::::::::::::::::::

# RM_HELIX NESTED 15-26 55-66, nbp = 12 nbp_cov = 0
# pvals: 0.958684,0.958684,0.958684,0.958684,0.958684,0.958684,0.958684,0.958684,0.958684,0.958684,0.958684,0.958684
# aggregated NONE
NESTED  ::::::::::::::<<<<<<<<<<<<____________________________>>>>>>>>>>>>:::::::::::::::::
        :::::::::::::::::::::::::::::::::::::::::::::::::::::::::::::::::::::::::::::::::::

# RM_HELIX NESTED 3-10 71-78, nbp = 8 nbp_cov = 0
# pvals: 0.971099,0.958684,0.958684,0.958684,0.958684,0.958684,0.958684,0.958684
# aggregated NONE
NESTED  ::<<<<<<<<____________________________________________________________>>>>>>>>:::::
        :::::::::::::::::::::::::::::::::::::::::::::::::::::::::::::::::::::::::::::::::::
```
