## Supplementary material for "All-at-once RNA folding with 3D motif prediction framed by evolutionary information": RF00927_mir-582.surv

```
-0.000008	0.04
-0.020530	0.96
-0.051330	1
&
8.788509	0.000296033
5.246413	0.000888099
4.291587	0.00118413
3.737172	0.00148017
3.275160	0.0017762
2.043126	0.00207223
1.827520	0.00236827
1.550313	0.0026643
1.427110	0.00296033
1.334707	0.0035524
1.211504	0.00384843
1.119101	0.00414446
0.780292	0.0044405
0.687890	0.00473653
0.318280	0.0053286
0.071873	0.00562463
0.041072	0.00828893
0.010271	0.0115453
-0.020530	0.984902
-0.051330	0.987567
-0.082131	0.988159
-0.112932	0.988751
-0.143733	0.989343
-0.174534	0.989935
-0.205335	0.991415
-0.236135	0.993191
-0.359339	0.993487
-0.451741	0.994079
-0.513343	0.994671
-0.544144	0.994967
-0.574945	0.995263
-0.636546	0.99556
-0.667347	0.996744
-0.944555	0.99704
-1.006156	0.997336
-1.098559	0.997632
-1.344966	0.997928
-1.529771	0.99852
-1.560571	0.998816
-1.930181	0.999408
-2.607800	1
&
9.897339	1.46929e-05
9.496928	2.93858e-05
9.466127	5.87717e-05
9.404526	8.81575e-05
9.373725	0.00010285
9.250521	0.000117543
9.127318	0.000132236
9.096517	0.000146929
9.065716	0.000161622
8.880911	0.000176315
8.819310	0.000205701
8.696106	0.000220394
8.665306	0.000264473
8.603704	0.000293858
8.480501	0.000308551
8.449700	0.000323244
8.388098	0.00035263
8.357297	0.000396709
8.141691	0.000411402
8.049289	0.000426095
7.864484	0.000440788
7.833683	0.000470173
7.802882	0.000499559
7.587276	0.000528945
7.433272	0.000543638
7.371671	0.000558331
7.032861	0.000573024
6.909658	0.00060241
6.848056	0.000617103
6.786455	0.000631795
6.601650	0.000646488
6.570849	0.000661181
6.386044	0.000690567
6.293641	0.00070526
6.139637	0.000734646
6.078036	0.000749339
6.016434	0.000764032
5.954832	0.000778725
5.862430	0.00080811
5.831629	0.000822803
5.770027	0.000837496
5.554421	0.000852189
5.523621	0.000866882
5.492820	0.000881575
5.369616	0.000896268
5.338816	0.000910961
5.246413	0.000925654
5.123210	0.000940347
4.969206	0.000969733
4.938405	0.000984426
4.784401	0.000999118
4.722799	0.00101381
4.691998	0.0010285
4.661197	0.0010432
4.630396	0.00105789
4.537994	0.00107258
4.476392	0.00108728
4.414790	0.00110197
4.383990	0.00111666
4.353189	0.00113135
4.260786	0.00116074
4.168384	0.00117543
4.137583	0.00119013
4.075981	0.00120482
4.045180	0.00121951
4.014380	0.00123421
3.952778	0.00126359
3.921977	0.00127828
3.860375	0.00129298
3.767973	0.00130767
3.737172	0.00132236
3.675570	0.00135175
3.644770	0.00152806
3.613969	0.00161622
3.583168	0.00167499
3.552367	0.00182192
3.521566	0.00189539
3.490765	0.00192477
3.459965	0.00195416
3.429164	0.00208639
3.398363	0.00215986
3.367562	0.0022774
3.305960	0.00235087
3.275160	0.00240964
3.244359	0.00242433
3.213558	0.00254187
3.182757	0.0027035
3.151956	0.00273288
3.121155	0.00276227
3.090355	0.00277696
3.059554	0.00279165
3.028753	0.00285043
2.997952	0.0028945
2.967151	0.00298266
2.936350	0.00301205
2.905550	0.00302674
2.843948	0.00307082
2.813147	0.00310021
2.782346	0.0031149
2.720745	0.00317367
2.689944	0.00323244
2.659143	0.00326183
2.628342	0.00330591
2.597541	0.0033206
2.566740	0.00334999
2.535940	0.00339406
2.505139	0.00342345
2.474338	0.00345284
2.443537	0.00346753
2.412736	0.00349691
2.381935	0.0035263
2.351135	0.00355569
2.320334	0.00357038
2.289533	0.00358507
2.258732	0.00359976
2.227931	0.00361446
2.197130	0.00362915
2.166330	0.00365854
2.135529	0.00380547
2.104728	0.00382016
2.073927	0.00384954
2.043126	0.00390832
2.012325	0.00395239
1.981525	0.00396709
1.919923	0.00402586
1.889122	0.00411402
1.858321	0.0041581
1.827520	0.00421687
1.765919	0.00424625
1.735118	0.00439318
1.704317	0.00440788
1.642715	0.00445195
1.611915	0.00449603
1.581114	0.00452542
1.550313	0.0045695
1.519512	0.00458419
1.488711	0.00461358
1.457910	0.00465766
1.427110	0.00470173
1.396309	0.00471643
1.365508	0.00473112
1.303906	0.00476051
1.273105	0.0047752
1.242305	0.00480458
1.180703	0.00481928
1.149902	0.00484866
1.119101	0.00489274
1.088300	0.00495151
1.026699	0.00496621
0.965097	0.00503967
0.934296	0.00508375
0.903495	0.00515721
0.872695	0.0051866
0.841894	0.00523068
0.811093	0.00526006
0.780292	0.00528945
0.749491	0.00533353
0.718690	0.00536292
0.687890	0.00542169
0.657089	0.00546577
0.626288	0.00548046
0.564686	0.00552454
0.533885	0.00553923
0.503085	0.00558331
0.472284	0.00609756
0.441483	0.0062151
0.410682	0.00653835
0.379881	0.00668528
0.349080	0.00686159
0.318280	0.00711137
0.287479	0.0072583
0.256678	0.00764032
0.225877	0.00778725
0.195076	0.0078754
0.164275	0.00836027
0.133475	0.00899207
0.102674	0.00965325
0.071873	0.0101234
0.041072	0.0115927
0.010271	0.0163385
-0.020530	0.958684
-0.051330	0.971099
-0.082131	0.97608
-0.112932	0.97799
-0.143733	0.978828
-0.174534	0.979518
-0.205335	0.98084
-0.236135	0.98206
-0.266936	0.983294
-0.297737	0.984381
-0.328538	0.985851
-0.359339	0.986556
-0.390140	0.987496
-0.420941	0.98826
-0.451741	0.988819
-0.482542	0.989568
-0.513343	0.990552
-0.544144	0.991243
-0.574945	0.991743
-0.605746	0.992198
-0.636546	0.992551
-0.667347	0.993138
-0.698148	0.993388
-0.728949	0.993594
-0.759750	0.993829
-0.790551	0.994049
-0.821351	0.994299
-0.852152	0.994461
-0.882953	0.994696
-0.913754	0.994857
-0.944555	0.995004
-0.975356	0.995254
-1.006156	0.99546
-1.036957	0.995636
-1.067758	0.995813
-1.098559	0.996018
-1.129360	0.99615
-1.160161	0.996283
-1.190961	0.996562
-1.221762	0.996709
-1.252563	0.996914
-1.283364	0.997076
-1.314165	0.997179
-1.344966	0.997208
-1.375766	0.997326
-1.406567	0.997429
-1.437368	0.997532
-1.468169	0.997576
-1.498970	0.997649
-1.529771	0.997723
-1.560571	0.997855
-1.591372	0.997928
-1.622173	0.997972
-1.652974	0.998061
-1.683775	0.998178
-1.714576	0.99831
-1.745376	0.99834
-1.776177	0.998457
-1.806978	0.998487
-1.837779	0.998531
-1.868580	0.998648
-1.899381	0.998736
-1.930181	0.998766
-1.960982	0.998825
-1.991783	0.998971
-2.022584	0.99906
-2.053385	0.999118
-2.084186	0.999163
-2.114986	0.999221
-2.145787	0.999368
-2.176588	0.999412
-2.207389	0.9995
-2.238190	0.999559
-2.268991	0.999677
-2.330592	0.999706
-2.361393	0.999765
-2.392194	0.999824
-2.422995	0.999838
-2.453796	0.999868
-2.515397	0.999912
-2.576999	0.999971
-2.761804	0.999985
-2.915808	1
&
30.071886	3.15869e-27
30.041085	3.42505e-27
30.010284	3.71385e-27
29.979483	4.027e-27
29.948682	4.36653e-27
29.917881	4.73468e-27
29.887081	5.13384e-27
29.856280	5.56663e-27
29.825479	6.03589e-27
29.794678	6.54468e-27
29.763877	7.09633e-27
29.733076	7.69445e-27
29.702276	8.34295e-27
29.671475	9.04607e-27
29.640674	9.80841e-27
29.609873	1.0635e-26
29.579072	1.15311e-26
29.548271	1.25027e-26
29.517471	1.35562e-26
29.486670	1.46983e-26
29.455869	1.59366e-26
29.425068	1.72791e-26
29.394267	1.87347e-26
29.363466	2.03129e-26
29.332666	2.20238e-26
29.301865	2.38788e-26
29.271064	2.58899e-26
29.240263	2.80703e-26
29.209462	3.04343e-26
29.178661	3.29971e-26
29.147861	3.57756e-26
29.117060	3.87879e-26
29.086259	4.20537e-26
29.055458	4.55943e-26
29.024657	4.94328e-26
28.993856	5.35942e-26
28.963056	5.81057e-26
28.932255	6.29967e-26
28.901454	6.82991e-26
28.870653	7.40475e-26
28.839852	8.02794e-26
28.809051	8.70354e-26
28.778251	9.43596e-26
28.747450	1.023e-25
28.716649	1.10907e-25
28.685848	1.20239e-25
28.655047	1.30355e-25
28.624246	1.41322e-25
28.593445	1.5321e-25
28.562645	1.66098e-25
28.531844	1.8007e-25
28.501043	1.95216e-25
28.470242	2.11634e-25
28.439441	2.29433e-25
28.408640	2.48728e-25
28.377840	2.69644e-25
28.347039	2.92317e-25
28.316238	3.16896e-25
28.285437	3.4354e-25
28.254636	3.72423e-25
28.223835	4.03732e-25
28.193035	4.37671e-25
28.162234	4.74461e-25
28.131433	5.14341e-25
28.100632	5.57571e-25
28.069831	6.04432e-25
28.039030	6.55229e-25
28.008230	7.10291e-25
27.977429	7.69976e-25
27.946628	8.34674e-25
27.915827	9.04803e-25
27.885026	9.80821e-25
27.854225	1.06322e-24
27.823425	1.15254e-24
27.792624	1.24935e-24
27.761823	1.35429e-24
27.731022	1.46804e-24
27.700221	1.59133e-24
27.669420	1.72497e-24
27.638620	1.86983e-24
27.607819	2.02684e-24
27.577018	2.19702e-24
27.546217	2.38149e-24
27.515416	2.58143e-24
27.484615	2.79814e-24
27.453815	3.03303e-24
27.423014	3.28762e-24
27.392213	3.56357e-24
27.361412	3.86266e-24
27.330611	4.18683e-24
27.299810	4.53818e-24
27.269010	4.919e-24
27.238209	5.33175e-24
27.207408	5.7791e-24
27.176607	6.26396e-24
27.145806	6.78947e-24
27.115005	7.35902e-24
27.084205	7.97632e-24
27.053404	8.64535e-24
27.022603	9.37045e-24
26.991802	1.01563e-23
26.961001	1.1008e-23
26.930200	1.19311e-23
26.899400	1.29316e-23
26.868599	1.40158e-23
26.837798	1.51909e-23
26.806997	1.64644e-23
26.776196	1.78446e-23
26.745395	1.93404e-23
26.714595	2.09615e-23
26.683794	2.27183e-23
26.652993	2.46222e-23
26.622192	2.66856e-23
26.591391	2.89218e-23
26.560590	3.13451e-23
26.529790	3.39713e-23
26.498989	3.68174e-23
26.468188	3.99017e-23
26.437387	4.32442e-23
26.406586	4.68664e-23
26.375785	5.07918e-23
26.344985	5.50456e-23
26.314184	5.96554e-23
26.283383	6.46509e-23
26.252582	7.00643e-23
26.221781	7.59306e-23
26.190980	8.22876e-23
26.160180	8.91764e-23
26.129379	9.66413e-23
26.098578	1.04731e-22
26.067777	1.13496e-22
26.036976	1.22995e-22
26.006175	1.33288e-22
25.975375	1.44442e-22
25.944574	1.56528e-22
25.913773	1.69624e-22
25.882972	1.83815e-22
25.852171	1.99193e-22
25.821370	2.15855e-22
25.790570	2.3391e-22
25.759769	2.53474e-22
25.728968	2.74673e-22
25.698167	2.97643e-22
25.667366	3.22532e-22
25.636565	3.495e-22
25.605765	3.7872e-22
25.574964	4.10382e-22
25.544163	4.44688e-22
25.513362	4.81859e-22
25.482561	5.22134e-22
25.451760	5.65772e-22
25.420960	6.13054e-22
25.390159	6.64283e-22
25.359358	7.19789e-22
25.328557	7.79928e-22
25.297756	8.45086e-22
25.266955	9.15683e-22
25.236155	9.92172e-22
25.205354	1.07504e-21
25.174553	1.16483e-21
25.143752	1.26211e-21
25.112951	1.3675e-21
25.082150	1.48169e-21
25.051350	1.6054e-21
25.020549	1.73942e-21
24.989748	1.88463e-21
24.958947	2.04195e-21
24.928146	2.21238e-21
24.897345	2.39702e-21
24.866545	2.59706e-21
24.835744	2.81378e-21
24.804943	3.04856e-21
24.774142	3.30291e-21
24.743341	3.57845e-21
24.712540	3.87697e-21
24.681740	4.20035e-21
24.650939	4.55068e-21
24.620138	4.9302e-21
24.589337	5.34134e-21
24.558536	5.78672e-21
24.527735	6.26921e-21
24.496935	6.79187e-21
24.466134	7.35807e-21
24.435333	7.97141e-21
24.404532	8.63582e-21
24.373731	9.35555e-21
24.342930	1.01352e-20
24.312130	1.09797e-20
24.281329	1.18946e-20
24.250528	1.28856e-20
24.219727	1.3959e-20
24.188926	1.51218e-20
24.158125	1.63813e-20
24.127325	1.77456e-20
24.096524	1.92234e-20
24.065723	2.08242e-20
24.034922	2.25581e-20
24.004121	2.44361e-20
23.973320	2.64704e-20
23.942520	2.86738e-20
23.911719	3.10604e-20
23.880918	3.36454e-20
23.850117	3.64453e-20
23.819316	3.94779e-20
23.788515	4.27626e-20
23.757714	4.63202e-20
23.726914	5.01735e-20
23.696113	5.43469e-20
23.665312	5.8867e-20
23.634511	6.37626e-20
23.603710	6.90649e-20
23.572909	7.48075e-20
23.542109	8.10271e-20
23.511308	8.77631e-20
23.480507	9.50584e-20
23.449706	1.02959e-19
23.418905	1.11516e-19
23.388104	1.20783e-19
23.357304	1.3082e-19
23.326503	1.41689e-19
23.295702	1.5346e-19
23.264901	1.66208e-19
23.234100	1.80013e-19
23.203299	1.94964e-19
23.172499	2.11154e-19
23.141698	2.28688e-19
23.110897	2.47675e-19
23.080096	2.68237e-19
23.049295	2.90504e-19
23.018494	3.14617e-19
22.987694	3.40728e-19
22.956893	3.69004e-19
22.926092	3.99623e-19
22.895291	4.3278e-19
22.864490	4.68683e-19
22.833689	5.07562e-19
22.802889	5.49661e-19
22.772088	5.95247e-19
22.741287	6.44608e-19
22.710486	6.98058e-19
22.679685	7.55933e-19
22.648884	8.186e-19
22.618084	8.86455e-19
22.587283	9.59927e-19
22.556482	1.03948e-18
22.525681	1.12562e-18
22.494880	1.21888e-18
22.464079	1.31986e-18
22.433279	1.4292e-18
22.402478	1.54757e-18
22.371677	1.67574e-18
22.340876	1.81451e-18
22.310075	1.96476e-18
22.279274	2.12743e-18
22.248474	2.30354e-18
22.217673	2.49421e-18
22.186872	2.70065e-18
22.156071	2.92414e-18
22.125270	3.1661e-18
22.094469	3.42805e-18
22.063669	3.71164e-18
22.032868	4.01866e-18
22.002067	4.35104e-18
21.971266	4.71086e-18
21.940465	5.1004e-18
21.909664	5.5221e-18
21.878864	5.97861e-18
21.848063	6.4728e-18
21.817262	7.00777e-18
21.786461	7.5869e-18
21.755660	8.21381e-18
21.724859	8.89243e-18
21.694059	9.62704e-18
21.663258	1.04222e-17
21.632457	1.1283e-17
21.601656	1.22148e-17
21.570855	1.32234e-17
21.540054	1.43151e-17
21.509254	1.54968e-17
21.478453	1.67759e-17
21.447652	1.81604e-17
21.416851	1.9659e-17
21.386050	2.1281e-17
21.355249	2.30367e-17
21.324449	2.49369e-17
21.293648	2.69937e-17
21.262847	2.92197e-17
21.232046	3.16291e-17
21.201245	3.42368e-17
21.170444	3.70591e-17
21.139644	4.01137e-17
21.108843	4.34196e-17
21.078042	4.69974e-17
21.047241	5.08696e-17
21.016440	5.50603e-17
20.985639	5.95956e-17
20.954839	6.45039e-17
20.924038	6.98156e-17
20.893237	7.5564e-17
20.862436	8.17848e-17
20.831635	8.85169e-17
20.800834	9.58021e-17
20.770034	1.03686e-16
20.739233	1.12217e-16
20.708432	1.21449e-16
20.677631	1.31439e-16
20.646830	1.42249e-16
20.616029	1.53947e-16
20.585229	1.66605e-16
20.554428	1.80302e-16
20.523627	1.95123e-16
20.492826	2.11159e-16
20.462025	2.28511e-16
20.431224	2.47287e-16
20.400424	2.67602e-16
20.369623	2.89582e-16
20.338822	3.13365e-16
20.308021	3.39097e-16
20.277220	3.66938e-16
20.246419	3.97061e-16
20.215619	4.29651e-16
20.184818	4.64911e-16
20.154017	5.03058e-16
20.123216	5.4433e-16
20.092415	5.88981e-16
20.061614	6.37287e-16
20.030814	6.89547e-16
20.000013	7.46083e-16
19.969212	8.07246e-16
19.938411	8.73412e-16
19.907610	9.44991e-16
19.876809	1.02242e-15
19.846009	1.10619e-15
19.815208	1.1968e-15
19.784407	1.29482e-15
19.753606	1.40084e-15
19.722805	1.51554e-15
19.692004	1.6396e-15
19.661204	1.77379e-15
19.630403	1.91895e-15
19.599602	2.07596e-15
19.568801	2.24579e-15
19.538000	2.42947e-15
19.507199	2.62815e-15
19.476399	2.84305e-15
19.445598	3.07547e-15
19.414797	3.32685e-15
19.383996	3.59873e-15
19.353195	3.89278e-15
19.322394	4.2108e-15
19.291594	4.55474e-15
19.260793	4.92671e-15
19.229992	5.32899e-15
19.199191	5.76403e-15
19.168390	6.23451e-15
19.137589	6.7433e-15
19.106789	7.29351e-15
19.075988	7.88851e-15
19.045187	8.53193e-15
19.014386	9.2277e-15
18.983585	9.98007e-15
18.952784	1.07936e-14
18.921983	1.16734e-14
18.891183	1.26246e-14
18.860382	1.36532e-14
18.829581	1.47654e-14
18.798780	1.59679e-14
18.767979	1.72681e-14
18.737178	1.86739e-14
18.706378	2.01939e-14
18.675577	2.18373e-14
18.644776	2.36141e-14
18.613975	2.5535e-14
18.583174	2.76119e-14
18.552373	2.98572e-14
18.521573	3.22845e-14
18.490772	3.49087e-14
18.459971	3.77457e-14
18.429170	4.08125e-14
18.398369	4.41279e-14
18.367568	4.77119e-14
18.336768	5.15861e-14
18.305967	5.57741e-14
18.275166	6.03011e-14
18.244365	6.51945e-14
18.213564	7.04839e-14
18.182763	7.62013e-14
18.151963	8.23811e-14
18.121162	8.90606e-14
18.090361	9.62801e-14
18.059560	1.04083e-13
18.028759	1.12517e-13
17.997958	1.21632e-13
17.967158	1.31483e-13
17.936357	1.4213e-13
17.905556	1.53636e-13
17.874755	1.66071e-13
17.843954	1.7951e-13
17.813153	1.94032e-13
17.782353	2.09726e-13
17.751552	2.26685e-13
17.720751	2.45012e-13
17.689950	2.64815e-13
17.659149	2.86214e-13
17.628348	3.09337e-13
17.597548	3.34322e-13
17.566747	3.61318e-13
17.535946	3.90487e-13
17.505145	4.22004e-13
17.474344	4.56056e-13
17.443543	4.92847e-13
17.412743	5.32595e-13
17.381942	5.75539e-13
17.351141	6.21934e-13
17.320340	6.72057e-13
17.289539	7.26205e-13
17.258738	7.84701e-13
17.227938	8.47893e-13
17.197137	9.16156e-13
17.166336	9.89895e-13
17.135535	1.06955e-12
17.104734	1.15559e-12
17.073933	1.24853e-12
17.043133	1.34891e-12
17.012332	1.45734e-12
16.981531	1.57445e-12
16.950730	1.70094e-12
16.919929	1.83756e-12
16.889128	1.9851e-12
16.858328	2.14445e-12
16.827527	2.31654e-12
16.796726	2.50239e-12
16.765925	2.7031e-12
16.735124	2.91983e-12
16.704323	3.15389e-12
16.673523	3.40662e-12
16.642722	3.67954e-12
16.611921	3.97423e-12
16.581120	4.29243e-12
16.550319	4.63601e-12
16.519518	5.00697e-12
16.488718	5.4075e-12
16.457917	5.83994e-12
16.427116	6.30682e-12
16.396315	6.81086e-12
16.365514	7.35503e-12
16.334713	7.94249e-12
16.303913	8.57668e-12
16.273112	9.26128e-12
16.242311	1.00003e-11
16.211510	1.0798e-11
16.180709	1.16591e-11
16.149908	1.25886e-11
16.119108	1.35918e-11
16.088307	1.46746e-11
16.057506	1.58434e-11
16.026705	1.71047e-11
15.995904	1.8466e-11
15.965103	1.99352e-11
15.934303	2.15207e-11
15.903502	2.32318e-11
15.872701	2.50782e-11
15.841900	2.70707e-11
15.811099	2.92208e-11
15.780298	3.15408e-11
15.749498	3.40441e-11
15.718697	3.67451e-11
15.687896	3.96594e-11
15.657095	4.28036e-11
15.626294	4.61959e-11
15.595493	4.98557e-11
15.564693	5.3804e-11
15.533892	5.80633e-11
15.503091	6.26581e-11
15.472290	6.76146e-11
15.441489	7.29611e-11
15.410688	7.87281e-11
15.379888	8.49486e-11
15.349087	9.16579e-11
15.318286	9.88943e-11
15.287485	1.06699e-10
15.256684	1.15116e-10
15.225883	1.24193e-10
15.195083	1.33983e-10
15.164282	1.44539e-10
15.133481	1.55922e-10
15.102680	1.68197e-10
15.071879	1.81433e-10
15.041078	1.95704e-10
15.010278	2.11091e-10
14.979477	2.2768e-10
14.948676	2.45566e-10
14.917875	2.64848e-10
14.887074	2.85634e-10
14.856273	3.08043e-10
14.825473	3.32198e-10
14.794672	3.58235e-10
14.763871	3.86301e-10
14.733070	4.16551e-10
14.702269	4.49155e-10
14.671468	4.84294e-10
14.640668	5.22164e-10
14.609867	5.62976e-10
14.579066	6.06957e-10
14.548265	6.5435e-10
14.517464	7.05419e-10
14.486663	7.60447e-10
14.455863	8.19737e-10
14.425062	8.83618e-10
14.394261	9.52441e-10
14.363460	1.02659e-09
14.332659	1.10646e-09
14.301858	1.19251e-09
14.271058	1.2852e-09
14.240257	1.38504e-09
14.209456	1.49258e-09
14.178655	1.60841e-09
14.147854	1.73315e-09
14.117053	1.8675e-09
14.086252	2.01218e-09
14.055452	2.16798e-09
14.024651	2.33575e-09
13.993850	2.5164e-09
13.963049	2.71091e-09
13.932248	2.92033e-09
13.901447	3.14579e-09
13.870647	3.38852e-09
13.839846	3.64981e-09
13.809045	3.93109e-09
13.778244	4.23385e-09
13.747443	4.55974e-09
13.716642	4.91048e-09
13.685842	5.28797e-09
13.655041	5.69422e-09
13.624240	6.1314e-09
13.593439	6.60183e-09
13.562638	7.10802e-09
13.531837	7.65267e-09
13.501037	8.23865e-09
13.470236	8.86908e-09
13.439435	9.54728e-09
13.408634	1.02768e-08
13.377833	1.10616e-08
13.347032	1.19057e-08
13.316232	1.28135e-08
13.285431	1.37899e-08
13.254630	1.48399e-08
13.223829	1.5969e-08
13.193028	1.71831e-08
13.162227	1.84886e-08
13.131427	1.98921e-08
13.100626	2.1401e-08
13.069825	2.30232e-08
13.039024	2.47669e-08
13.008223	2.66411e-08
12.977422	2.86556e-08
12.946622	3.08207e-08
12.915821	3.31474e-08
12.885020	3.56477e-08
12.854219	3.83343e-08
12.823418	4.12209e-08
12.792617	4.43222e-08
12.761817	4.7654e-08
12.731016	5.1233e-08
12.700215	5.50774e-08
12.669414	5.92065e-08
12.638613	6.36411e-08
12.607812	6.84035e-08
12.577012	7.35175e-08
12.546211	7.90085e-08
12.515410	8.49041e-08
12.484609	9.12334e-08
12.453808	9.80278e-08
12.423007	1.05321e-07
12.392207	1.13149e-07
12.361406	1.2155e-07
12.330605	1.30566e-07
12.299804	1.4024e-07
12.269003	1.50619e-07
12.238202	1.61756e-07
12.207402	1.73702e-07
12.176601	1.86517e-07
12.145800	2.00261e-07
12.114999	2.15002e-07
12.084198	2.3081e-07
12.053397	2.4776e-07
12.022597	2.65933e-07
11.991796	2.85417e-07
11.960995	3.06302e-07
11.930194	3.28688e-07
11.899393	3.5268e-07
11.868592	3.78392e-07
11.837792	4.05942e-07
11.806991	4.35459e-07
11.776190	4.67082e-07
11.745389	5.00955e-07
11.714588	5.37235e-07
11.683787	5.7609e-07
11.652987	6.17696e-07
11.622186	6.62245e-07
11.591385	7.09937e-07
11.560584	7.60989e-07
11.529783	8.15632e-07
11.498982	8.7411e-07
11.468182	9.36685e-07
11.437381	1.00364e-06
11.406580	1.07526e-06
11.375779	1.15187e-06
11.344978	1.2338e-06
11.314177	1.32142e-06
11.283377	1.41511e-06
11.252576	1.51526e-06
11.221775	1.62232e-06
11.190974	1.73674e-06
11.160173	1.85901e-06
11.129372	1.98965e-06
11.098572	2.12921e-06
11.067771	2.27828e-06
11.036970	2.43747e-06
11.006169	2.60746e-06
10.975368	2.78895e-06
10.944567	2.98267e-06
10.913767	3.18942e-06
10.882966	3.41004e-06
10.852165	3.64542e-06
10.821364	3.8965e-06
10.790563	4.16428e-06
10.759762	4.44982e-06
10.728962	4.75423e-06
10.698161	5.07871e-06
10.667360	5.42451e-06
10.636559	5.79295e-06
10.605758	6.18545e-06
10.574957	6.60348e-06
10.544157	7.0486e-06
10.513356	7.52249e-06
10.482555	8.02688e-06
10.451754	8.56361e-06
10.420953	9.13463e-06
10.390152	9.74198e-06
10.359352	1.03878e-05
10.328551	1.10744e-05
10.297750	1.18042e-05
10.266949	1.25796e-05
10.236148	1.34034e-05
10.205347	1.42782e-05
10.174547	1.52071e-05
10.143746	1.6193e-05
10.112945	1.72391e-05
10.082144	1.83489e-05
10.051343	1.95259e-05
10.020542	2.07736e-05
9.989742	2.2096e-05
9.958941	2.3497e-05
9.928140	2.4981e-05
9.897339	2.65521e-05
9.866538	2.8215e-05
9.835737	2.99744e-05
9.804937	3.18352e-05
9.774136	3.38024e-05
9.743335	3.58815e-05
9.712534	3.80778e-05
9.681733	4.03971e-05
9.650932	4.28451e-05
9.620132	4.54278e-05
9.589331	4.81516e-05
9.558530	5.10226e-05
9.527729	5.40476e-05
9.496928	5.7233e-05
9.466127	6.05858e-05
9.435327	6.41129e-05
9.404526	6.78213e-05
9.373725	7.17182e-05
9.342924	7.58108e-05
9.312123	8.01063e-05
9.281322	8.46121e-05
9.250521	8.93353e-05
9.219721	9.42831e-05
9.188920	9.94628e-05
9.158119	0.000104881
9.127318	0.000110545
9.096517	0.000116461
9.065716	0.000122636
9.034916	0.000129074
9.004115	0.000135783
8.973314	0.000142766
8.942513	0.000150028
8.911712	0.000157573
8.880911	0.000165404
8.850111	0.000173522
8.819310	0.000181929
8.788509	0.000190624
8.757708	0.000199607
8.726907	0.000208874
8.696106	0.000218422
8.665306	0.000228244
8.634505	0.000238333
8.603704	0.000248679
8.572903	0.000259271
8.542102	0.000270095
8.511301	0.000281134
8.480501	0.000292369
8.449700	0.000303779
8.418899	0.000315339
8.388098	0.000327021
8.357297	0.000338796
8.326496	0.000350628
8.295696	0.000362481
8.264895	0.000374315
8.234094	0.000386086
8.203293	0.000397746
8.172492	0.000409245
8.141691	0.000420532
8.110891	0.000431549
8.080090	0.000442239
8.049289	0.000452543
8.018488	0.0004624
7.987687	0.000471749
7.956886	0.000480531
7.926086	0.000488686
7.895285	0.000496162
7.864484	0.000502908
7.833683	0.000508884
7.802882	0.000514059
7.772081	0.000518413
7.741281	0.000521946
7.710480	0.000524675
7.679679	0.000526644
7.648878	0.000527926
7.618077	0.00052863
7.587276	0.000528905
&
```
