## Supplementary material for "All-at-once RNA folding with 3D motif prediction framed by evolutionary information": RF00928_mir-590.cacofold.helixcov

```
# RMs = 2 L = 86

# RM_HELIX NESTED 16-36 52-72, nbp = 21 nbp_cov = 0
# pvals: 0.83539,0.83539,0.83539,0.83539,0.83539,0.83539,0.83539,0.000129585,0.83539,0.83539,0.83539,0.83539,0.83539,0.83539,0.83539,0.83539,0.83539,0.83539,0.83539,0.83539,0.83539
# aggregated NONE
NESTED  :::::::::::::::<<<<<<<<<<<<<<<<<<<<<_______________>>>>>>>>>>>>>>>>>>>>>::::::::::::::
        ::::::::::::::::::::::::::::::::::::::::::::::::::::::::::::::::::::::::::::::::::::::

# RM_HELIX NESTED 4-11 77-84, nbp = 8 nbp_cov = 0
# pvals: 0.83539,0.83539,0.979802,0.83539,0.952283,0.83539,0.83539,0.83539
# aggregated NONE
NESTED  :::<<<<<<<<_________________________________________________________________>>>>>>>>::
        ::::::::::::::::::::::::::::::::::::::::::::::::::::::::::::::::::::::::::::::::::::::
```
