## Supplementary material for "All-at-once RNA folding with 3D motif prediction framed by evolutionary information": RF00928_mir-590.surv

```
0.004386	0.0344828
-0.009910	0.896552
-0.035791	0.931034
-0.061672	0.965517
-0.786342	1
&
7.146380	0.000275786
7.133263	0.000827358
6.667404	0.00110314
6.330950	0.00137893
6.175664	0.00248207
5.218064	0.00413679
5.011016	0.00496415
4.363989	0.00523993
3.949892	0.00634308
3.302866	0.00661886
3.095817	0.00689465
2.759363	0.00717044
2.681720	0.00744622
2.629958	0.00854937
1.957050	0.00882515
1.931169	0.00910094
1.853526	0.0102041
1.698240	0.0104799
1.620597	0.011583
0.818284	0.0129619
0.662997	0.0140651
0.223019	0.0148924
0.197138	0.0190292
0.145376	0.019305
0.119495	0.0234418
0.093614	0.0239934
0.067733	0.0375069
0.041852	0.0510204
0.015971	0.0551572
-0.009910	0.828737
-0.035791	0.943188
-0.061672	0.953116
-0.087553	0.957253
-0.165197	0.958908
-0.191078	0.960011
-0.372245	0.96332
-0.398126	0.965527
-0.475769	0.967733
-0.501650	0.970215
-0.553412	0.970767
-0.579294	0.975179
-0.656937	0.977386
-0.786342	0.977937
-0.838104	0.97904
-0.941628	0.979316
-0.993391	0.983729
-1.045153	0.98428
-1.122796	0.984556
-1.200439	0.985108
-1.329844	0.992002
-1.381606	0.992278
-1.485131	0.993105
-1.511012	0.99476
-1.562774	0.995863
-1.588655	0.996966
-1.769822	0.997794
-1.795703	0.998345
-2.054514	0.998897
-2.442730	0.999448
-2.494492	0.999724
-2.805065	1
&
8.712008	1.36799e-06
8.582602	2.73598e-06
8.168505	4.10397e-06
8.039100	5.47196e-06
8.013219	6.83995e-06
7.961457	8.20793e-06
7.883814	1.09439e-05
7.832051	1.23119e-05
7.780289	1.36799e-05
7.702646	1.50479e-05
7.676765	1.77839e-05
7.599122	2.18878e-05
7.573241	2.32558e-05
7.547360	2.46238e-05
7.521479	2.59918e-05
7.495598	2.87278e-05
7.469717	3.14637e-05
7.443836	3.69357e-05
7.417955	3.83037e-05
7.392073	4.10397e-05
7.366192	5.74555e-05
7.340311	7.25034e-05
7.314430	7.93434e-05
7.288549	8.34473e-05
7.262668	9.02873e-05
7.236787	0.000106703
7.210906	0.000114911
7.185025	0.000117647
7.159144	0.000125855
7.133263	0.000134063
7.107382	0.000153215
7.081501	0.000170999
7.055620	0.000180575
7.029739	0.000213406
7.003858	0.000229822
6.977976	0.000266758
6.952095	0.000296854
6.926214	0.000313269
6.900333	0.000337893
6.874452	0.000380301
6.848571	0.000421341
6.822690	0.000450068
6.796809	0.000478796
6.770928	0.000511628
6.745047	0.000563611
6.719166	0.000633379
6.693285	0.000673051
6.667404	0.00071409
6.641523	0.000770178
6.615642	0.000870041
6.589761	0.000915185
6.563879	0.000991792
6.537998	0.00106703
6.512117	0.00110123
6.486236	0.00114501
6.460355	0.00118194
6.434474	0.0012394
6.408593	0.00128044
6.382712	0.0013078
6.356831	0.00133242
6.330950	0.00138851
6.305069	0.00142544
6.279188	0.0014528
6.253307	0.00147606
6.227426	0.00151847
6.201545	0.00157592
6.175664	0.00160876
6.149782	0.00163201
6.123901	0.00168536
6.098020	0.00171546
6.072139	0.00173871
6.046258	0.00178112
6.020377	0.00181669
5.994496	0.00184679
5.968615	0.00186867
5.942734	0.00189877
5.916853	0.00192066
5.890972	0.00194938
5.865091	0.0019617
5.839210	0.00199726
5.813329	0.00204651
5.787448	0.00206156
5.761567	0.00207661
5.735685	0.00211218
5.709804	0.0021409
5.683923	0.00216826
5.658042	0.00219836
5.632161	0.00222572
5.606280	0.00224761
5.580399	0.0022777
5.554518	0.00230917
5.528637	0.00235568
5.502756	0.00238304
5.476875	0.0024104
5.450994	0.00243912
5.425113	0.00247606
5.399232	0.00249384
5.373351	0.00253215
5.347470	0.0025814
5.321589	0.00261833
5.295707	0.00264432
5.269826	0.00267305
5.243945	0.00269494
5.218064	0.00270862
5.192183	0.00272914
5.166302	0.00276197
5.140421	0.00280985
5.114540	0.00287415
5.088659	0.00291108
5.062778	0.00293297
5.036897	0.00296443
5.011016	0.00298632
4.985135	0.0030041
4.959254	0.00305062
4.933373	0.00308618
4.907492	0.00311218
4.881610	0.00315321
4.855729	0.00319973
4.829848	0.00323529
4.803967	0.00325855
4.778086	0.00331737
4.752205	0.00335568
4.726324	0.00339672
4.700443	0.00343776
4.674562	0.00349521
4.648681	0.00353078
4.622800	0.00356224
4.596919	0.00362654
4.571038	0.00371546
4.545157	0.00377702
4.519276	0.00378249
4.493395	0.00384815
4.467513	0.00387278
4.441632	0.00391108
4.415751	0.00396306
4.389870	0.00399726
4.363989	0.00402326
4.338108	0.0040643
4.312227	0.0041067
4.286346	0.00416826
4.260465	0.00421341
4.234584	0.00423119
4.208703	0.00427907
4.182822	0.00431737
4.156941	0.0043803
4.131060	0.00441587
4.105179	0.00446512
4.079298	0.00450342
4.053416	0.00452257
4.027535	0.00455951
4.001654	0.00459097
3.975773	0.00462244
3.949892	0.00466347
3.924011	0.00469494
3.898130	0.00473871
3.872249	0.00478523
3.846368	0.00481806
3.820487	0.00483721
3.794606	0.0048974
3.768725	0.00496033
3.742844	0.00503694
3.716963	0.00511765
3.691082	0.00516689
3.665201	0.00521751
3.639319	0.00528317
3.613438	0.00533379
3.587557	0.00537209
3.561676	0.00541724
3.535795	0.00548564
3.509914	0.00554309
3.484033	0.00560602
3.458152	0.00564979
3.432271	0.00568126
3.406390	0.00571135
3.380509	0.00573598
3.354628	0.00577975
3.328747	0.00582216
3.302866	0.00587962
3.276985	0.00592066
3.251104	0.00594254
3.225223	0.0059658
3.199341	0.00603146
3.173460	0.00608892
3.147579	0.00616416
3.121698	0.0062052
3.095817	0.0062435
3.069936	0.00634884
3.044055	0.00645828
3.018174	0.00657592
2.992293	0.0067223
2.966412	0.00688782
2.940531	0.00702462
2.914650	0.00719425
2.888769	0.00736389
2.862888	0.00750752
2.837007	0.00758824
2.811126	0.00764706
2.785244	0.00774966
2.759363	0.00785499
2.733482	0.00791655
2.707601	0.00799042
2.681720	0.00805198
2.655839	0.00814774
2.629958	0.00818057
2.604077	0.00828044
2.578196	0.00830643
2.552315	0.00837073
2.526434	0.00842408
2.500553	0.00844596
2.474672	0.00847606
2.448791	0.00850616
2.422910	0.00853078
2.397029	0.0085513
2.371147	0.00856361
2.345266	0.00859918
2.319385	0.00865527
2.293504	0.00871956
2.267623	0.00874692
2.241742	0.00877291
2.215861	0.00883037
2.189980	0.00890834
2.164099	0.00898358
2.138218	0.00904241
2.112337	0.00912449
2.086456	0.00919015
2.060575	0.00928591
2.034694	0.00933379
2.008813	0.00939945
1.982932	0.00948016
1.957050	0.0095554
1.931169	0.00966074
1.905288	0.00978386
1.879407	0.00994665
1.853526	0.0101778
1.827645	0.0103666
1.801764	0.0106115
1.775883	0.0107538
1.750002	0.0108372
1.724121	0.0109549
1.698240	0.0111026
1.672359	0.0112585
1.646478	0.0114993
1.620597	0.0117688
1.594716	0.0119603
1.568835	0.0120821
1.542954	0.0122079
1.517072	0.0123146
1.491191	0.0123858
1.465310	0.0124966
1.439429	0.0125869
1.413548	0.0126594
1.387667	0.0127305
1.361786	0.0127893
1.335905	0.0128454
1.310024	0.0129042
1.284143	0.0129699
1.258262	0.0130287
1.232381	0.0130917
1.206500	0.0131655
1.180619	0.013212
1.154738	0.0132544
1.128857	0.0132955
1.102975	0.0133488
1.077094	0.0134104
1.051213	0.0134679
1.025332	0.0135185
0.999451	0.0135663
0.973570	0.0136306
0.947689	0.0136785
0.921808	0.0137168
0.895927	0.0137551
0.870046	0.013788
0.844165	0.0138317
0.818284	0.0138591
0.792403	0.013907
0.766522	0.0139508
0.740641	0.0139959
0.714760	0.0140328
0.688878	0.0140766
0.662997	0.0141094
0.637116	0.0141614
0.611235	0.0142285
0.585354	0.0143023
0.559473	0.0143735
0.533592	0.0144337
0.507711	0.0145239
0.481830	0.0145814
0.455949	0.0146621
0.430068	0.014725
0.404187	0.0147934
0.378306	0.0148687
0.352425	0.0149412
0.326544	0.0149986
0.300663	0.0150793
0.274781	0.015145
0.248900	0.0152189
0.223019	0.0161737
0.197138	0.0198564
0.171257	0.0205964
0.145376	0.0211902
0.119495	0.0218003
0.093614	0.0228659
0.067733	0.0377155
0.041852	0.0436211
0.015971	0.0573707
-0.009910	0.83539
-0.035791	0.94085
-0.061672	0.952283
-0.087553	0.95591
-0.113434	0.956595
-0.139316	0.957694
-0.165197	0.958278
-0.191078	0.958845
-0.216959	0.95987
-0.242840	0.960774
-0.268721	0.961752
-0.294602	0.962705
-0.320483	0.963841
-0.346364	0.96525
-0.372245	0.966744
-0.398126	0.968205
-0.424007	0.969584
-0.449888	0.970569
-0.475769	0.971499
-0.501650	0.972398
-0.527531	0.973416
-0.553412	0.974219
-0.579294	0.975175
-0.605175	0.975885
-0.631056	0.976572
-0.656937	0.977226
-0.682818	0.977798
-0.708699	0.978364
-0.734580	0.978854
-0.760461	0.979326
-0.786342	0.979802
-0.812223	0.980282
-0.838104	0.980644
-0.863985	0.981126
-0.889866	0.981585
-0.915747	0.982007
-0.941628	0.982491
-0.967509	0.982934
-0.993391	0.983295
-1.019272	0.983767
-1.045153	0.984248
-1.071034	0.984706
-1.096915	0.985097
-1.122796	0.98548
-1.148677	0.985847
-1.174558	0.986238
-1.200439	0.986728
-1.226320	0.987193
-1.252201	0.987603
-1.278082	0.988015
-1.303963	0.988378
-1.329844	0.988737
-1.355725	0.989079
-1.381606	0.98951
-1.407488	0.989914
-1.433369	0.990311
-1.459250	0.990767
-1.485131	0.991114
-1.511012	0.991462
-1.536893	0.991798
-1.562774	0.992134
-1.588655	0.99251
-1.614536	0.992943
-1.640417	0.993471
-1.666298	0.9939
-1.692179	0.994218
-1.718060	0.994632
-1.743941	0.994966
-1.769822	0.995346
-1.795703	0.995657
-1.821585	0.996048
-1.847466	0.996327
-1.873347	0.996518
-1.899228	0.996822
-1.925109	0.997045
-1.950990	0.997237
-1.976871	0.99741
-2.002752	0.997639
-2.028633	0.997755
-2.054514	0.997859
-2.080395	0.997966
-2.106276	0.998126
-2.132157	0.9982
-2.158038	0.998286
-2.183919	0.998352
-2.209800	0.998415
-2.235682	0.99848
-2.261563	0.998565
-2.287444	0.998617
-2.313325	0.998647
-2.339206	0.998709
-2.365087	0.998756
-2.390968	0.998845
-2.416849	0.998917
-2.442730	0.998989
-2.468611	0.99904
-2.494492	0.999103
-2.520373	0.999175
-2.546254	0.999245
-2.572135	0.999304
-2.598016	0.999371
-2.623897	0.999417
-2.649778	0.999464
-2.675660	0.999488
-2.701541	0.999513
-2.727422	0.999566
-2.753303	0.999609
-2.779184	0.999648
-2.805065	0.999687
-2.830946	0.999715
-2.856827	0.999744
-2.882708	0.999759
-2.908589	0.999784
-2.934470	0.999807
-2.960351	0.999826
-2.986232	0.999833
-3.012113	0.999839
-3.037994	0.99985
-3.063875	0.999865
-3.089757	0.999881
-3.115638	0.999891
-3.141519	0.999902
-3.167400	0.999906
-3.193281	0.999907
-3.219162	0.999915
-3.245043	0.999917
-3.270924	0.999929
-3.296805	0.999934
-3.348567	0.999938
-3.374448	0.999943
-3.400329	0.999953
-3.426210	0.99996
-3.452091	0.999962
-3.477972	0.999966
-3.503854	0.999967
-3.555616	0.999982
-3.581497	0.999986
-3.607378	0.99999
-3.659140	0.999993
-3.736783	0.999996
-3.762664	0.999997
-3.840307	0.999999
-4.021475	1
&
27.656945	9.831e-51
27.631064	1.12644e-50
27.605183	1.29069e-50
27.579302	1.47888e-50
27.553420	1.69451e-50
27.527539	1.94157e-50
27.501658	2.22466e-50
27.475777	2.54902e-50
27.449896	2.92067e-50
27.424015	3.3465e-50
27.398134	3.83442e-50
27.372253	4.39347e-50
27.346372	5.03402e-50
27.320491	5.76796e-50
27.294610	6.6089e-50
27.268729	7.57243e-50
27.242848	8.67643e-50
27.216967	9.94138e-50
27.191086	1.13907e-49
27.165205	1.30514e-49
27.139323	1.49541e-49
27.113442	1.71342e-49
27.087561	1.96321e-49
27.061680	2.24942e-49
27.035799	2.57735e-49
27.009918	2.95308e-49
26.984037	3.38358e-49
26.958156	3.87684e-49
26.932275	4.442e-49
26.906394	5.08954e-49
26.880513	5.83148e-49
26.854632	6.68157e-49
26.828751	7.65557e-49
26.802870	8.77154e-49
26.776989	1.00502e-48
26.751108	1.15152e-48
26.725227	1.31938e-48
26.699345	1.5117e-48
26.673464	1.73206e-48
26.647583	1.98453e-48
26.621702	2.27381e-48
26.595821	2.60525e-48
26.569940	2.98499e-48
26.544059	3.42009e-48
26.518178	3.9186e-48
26.492297	4.48977e-48
26.466416	5.14419e-48
26.440535	5.89399e-48
26.414654	6.75307e-48
26.388773	7.73736e-48
26.362892	8.86511e-48
26.337011	1.01572e-47
26.311130	1.16376e-47
26.285248	1.33338e-47
26.259367	1.52772e-47
26.233486	1.75038e-47
26.207605	2.00549e-47
26.181724	2.29778e-47
26.155843	2.63266e-47
26.129962	3.01635e-47
26.104081	3.45596e-47
26.078200	3.95963e-47
26.052319	4.5367e-47
26.026438	5.19786e-47
26.000557	5.95537e-47
25.974676	6.82328e-47
25.948795	7.81766e-47
25.922914	8.95694e-47
25.897033	1.02622e-46
25.871151	1.17577e-46
25.845270	1.34712e-46
25.819389	1.54343e-46
25.793508	1.76835e-46
25.767627	2.02604e-46
25.741746	2.32128e-46
25.715865	2.65954e-46
25.689984	3.04709e-46
25.664103	3.49111e-46
25.638222	3.99983e-46
25.612341	4.58267e-46
25.586460	5.25043e-46
25.560579	6.01549e-46
25.534698	6.89203e-46
25.508817	7.89627e-46
25.482936	9.04684e-46
25.457054	1.0365e-45
25.431173	1.18753e-45
25.405292	1.36056e-45
25.379411	1.5588e-45
25.353530	1.78592e-45
25.327649	2.04614e-45
25.301768	2.34426e-45
25.275887	2.68582e-45
25.250006	3.07713e-45
25.224125	3.52546e-45
25.198244	4.03911e-45
25.172363	4.62758e-45
25.146482	5.30178e-45
25.120601	6.07421e-45
25.094720	6.95916e-45
25.068839	7.97303e-45
25.042957	9.13459e-45
25.017076	1.04654e-44
24.991195	1.199e-44
24.965314	1.37367e-44
24.939433	1.57379e-44
24.913552	1.80306e-44
24.887671	2.06573e-44
24.861790	2.36666e-44
24.835909	2.71143e-44
24.810028	3.10641e-44
24.784147	3.55893e-44
24.758266	4.07737e-44
24.732385	4.67132e-44
24.706504	5.35179e-44
24.680623	6.13137e-44
24.654742	7.0245e-44
24.628861	8.04772e-44
24.602979	9.21997e-44
24.577098	1.0563e-43
24.551217	1.21016e-43
24.525336	1.38643e-43
24.499455	1.58837e-43
24.473574	1.81972e-43
24.447693	2.08477e-43
24.421812	2.38843e-43
24.395931	2.7363e-43
24.370050	3.13485e-43
24.344169	3.59143e-43
24.318288	4.11451e-43
24.292407	4.71377e-43
24.266526	5.4003e-43
24.240645	6.18681e-43
24.214764	7.08786e-43
24.188882	8.12013e-43
24.163001	9.30273e-43
24.137120	1.06575e-42
24.111239	1.22097e-42
24.085358	1.39878e-42
24.059477	1.60248e-42
24.033596	1.83585e-42
24.007715	2.10321e-42
23.981834	2.40949e-42
23.955953	2.76037e-42
23.930072	3.16235e-42
23.904191	3.62285e-42
23.878310	4.15042e-42
23.852429	4.7548e-42
23.826548	5.44718e-42
23.800667	6.24037e-42
23.774785	7.14906e-42
23.748904	8.19005e-42
23.723023	9.38261e-42
23.697142	1.07488e-41
23.671261	1.23139e-41
23.645380	1.41069e-41
23.619499	1.61609e-41
23.593618	1.8514e-41
23.567737	2.12097e-41
23.541856	2.42978e-41
23.515975	2.78355e-41
23.490094	3.18883e-41
23.464213	3.6531e-41
23.438332	4.18497e-41
23.412451	4.79426e-41
23.386570	5.49226e-41
23.360688	6.29187e-41
23.334807	7.20788e-41
23.308926	8.25723e-41
23.283045	9.45935e-41
23.257164	1.08365e-40
23.231283	1.2414e-40
23.205402	1.42212e-40
23.179521	1.62915e-40
23.153640	1.86631e-40
23.127759	2.138e-40
23.101878	2.44923e-40
23.075997	2.80576e-40
23.050116	3.21419e-40
23.024235	3.68206e-40
22.998354	4.21804e-40
22.972473	4.83203e-40
22.946592	5.53538e-40
22.920710	6.3411e-40
22.894829	7.26409e-40
22.868948	8.32142e-40
22.843067	9.53263e-40
22.817186	1.09201e-39
22.791305	1.25095e-39
22.765424	1.43303e-39
22.739543	1.6416e-39
22.713662	1.88053e-39
22.687781	2.15422e-39
22.661900	2.46775e-39
22.636019	2.8269e-39
22.610138	3.23832e-39
22.584257	3.70961e-39
22.558376	4.24949e-39
22.532495	4.86792e-39
22.506613	5.57635e-39
22.480732	6.38787e-39
22.454851	7.31747e-39
22.428970	8.38234e-39
22.403089	9.60215e-39
22.377208	1.09995e-38
22.351327	1.26001e-38
22.325446	1.44336e-38
22.299565	1.65339e-38
22.273684	1.89398e-38
22.247803	2.16958e-38
22.221922	2.48527e-38
22.196041	2.84689e-38
22.170160	3.26113e-38
22.144279	3.73564e-38
22.118398	4.27917e-38
22.092516	4.90179e-38
22.066635	5.61499e-38
22.040754	6.43194e-38
22.014873	7.36775e-38
21.988992	8.43969e-38
21.963111	9.66758e-38
21.937230	1.10741e-37
21.911349	1.26852e-37
21.885468	1.45307e-37
21.859587	1.66446e-37
21.833706	1.90661e-37
21.807825	2.18398e-37
21.781944	2.50169e-37
21.756063	2.86562e-37
21.730182	3.28249e-37
21.704301	3.75999e-37
21.678419	4.30694e-37
21.652538	4.93345e-37
21.626657	5.65108e-37
21.600776	6.4731e-37
21.574895	7.41466e-37
21.549014	8.49318e-37
21.523133	9.72855e-37
21.497252	1.11436e-36
21.471371	1.27644e-36
21.445490	1.4621e-36
21.419609	1.67476e-36
21.393728	1.91834e-36
21.367847	2.19734e-36
21.341966	2.51693e-36
21.316085	2.88298e-36
21.290204	3.30227e-36
21.264322	3.78253e-36
21.238441	4.33262e-36
21.212560	4.96271e-36
21.186679	5.68442e-36
21.160798	6.51107e-36
21.134917	7.45792e-36
21.109036	8.54245e-36
21.083155	9.78468e-36
21.057274	1.12075e-35
21.031393	1.28372e-35
21.005512	1.47039e-35
20.979631	1.6842e-35
20.953750	1.92909e-35
20.927869	2.20959e-35
20.901988	2.53087e-35
20.876107	2.89885e-35
20.850226	3.32034e-35
20.824344	3.8031e-35
20.798463	4.35604e-35
20.772582	4.98936e-35
20.746701	5.71475e-35
20.720820	6.5456e-35
20.694939	7.49722e-35
20.669058	8.58717e-35
20.643177	9.83555e-35
20.617296	1.12654e-34
20.591415	1.29031e-34
20.565534	1.47788e-34
20.539653	1.69272e-34
20.513772	1.93879e-34
20.487891	2.22061e-34
20.462010	2.54341e-34
20.436129	2.91311e-34
20.410247	3.33655e-34
20.384366	3.82153e-34
20.358485	4.377e-34
20.332604	5.01319e-34
20.306723	5.74184e-34
20.280842	6.57639e-34
20.254961	7.53221e-34
20.229080	8.62693e-34
20.203199	9.88074e-34
20.177318	1.13167e-33
20.151437	1.29614e-33
20.125556	1.48451e-33
20.099675	1.70025e-33
20.073794	1.94733e-33
20.047913	2.23032e-33
20.022032	2.55443e-33
19.996150	2.92563e-33
19.970269	3.35076e-33
19.944388	3.83766e-33
19.918507	4.3953e-33
19.892626	5.03396e-33
19.866745	5.76541e-33
19.840864	6.60312e-33
19.814983	7.56254e-33
19.789102	8.66134e-33
19.763221	9.91976e-33
19.737340	1.1361e-32
19.711459	1.30116e-32
19.685578	1.4902e-32
19.659697	1.70669e-32
19.633816	1.95464e-32
19.607935	2.2386e-32
19.582053	2.56381e-32
19.556172	2.93625e-32
19.530291	3.36279e-32
19.504410	3.85128e-32
19.478529	4.41073e-32
19.452648	5.05142e-32
19.426767	5.78517e-32
19.400886	6.62548e-32
19.375005	7.58783e-32
19.349124	8.68994e-32
19.323243	9.95211e-32
19.297362	1.13976e-31
19.271481	1.30529e-31
19.245600	1.49487e-31
19.219719	1.71197e-31
19.193838	1.9606e-31
19.167956	2.24533e-31
19.142075	2.57141e-31
19.116194	2.94483e-31
19.090313	3.37247e-31
19.064432	3.8622e-31
19.038551	4.42303e-31
19.012670	5.0653e-31
18.986789	5.8008e-31
18.960908	6.6431e-31
18.935027	7.60767e-31
18.909146	8.71227e-31
18.883265	9.97723e-31
18.857384	1.14258e-30
18.831503	1.30847e-30
18.805622	1.49844e-30
18.779741	1.71598e-30
18.753860	1.96511e-30
18.727978	2.25039e-30
18.702097	2.57708e-30
18.676216	2.95119e-30
18.650335	3.3796e-30
18.624454	3.87018e-30
18.598573	4.43197e-30
18.572692	5.07529e-30
18.546811	5.81198e-30
18.520930	6.65558e-30
18.495049	7.6216e-30
18.469168	8.72782e-30
18.443287	9.99456e-30
18.417406	1.14451e-29
18.391525	1.31062e-29
18.365644	1.50082e-29
18.339763	1.71863e-29
18.313881	1.96804e-29
18.288000	2.25364e-29
18.262119	2.58067e-29
18.236238	2.95516e-29
18.210357	3.38397e-29
18.184476	3.875e-29
18.158595	4.43727e-29
18.132714	5.0811e-29
18.106833	5.81834e-29
18.080952	6.66252e-29
18.055071	7.62916e-29
18.029190	8.73602e-29
18.003309	1.00034e-28
17.977428	1.14547e-28
17.951547	1.31164e-28
17.925666	1.50192e-28
17.899784	1.7198e-28
17.873903	1.96927e-28
17.848022	2.25493e-28
17.822141	2.58202e-28
17.796260	2.95654e-28
17.770379	3.38537e-28
17.744498	3.8764e-28
17.718617	4.43862e-28
17.692736	5.08238e-28
17.666855	5.81948e-28
17.640974	6.66346e-28
17.615093	7.62982e-28
17.589212	8.73629e-28
17.563331	1.00032e-27
17.537450	1.14538e-27
17.511569	1.31146e-27
17.485687	1.50163e-27
17.459806	1.71937e-27
17.433925	1.96867e-27
17.408044	2.25411e-27
17.382163	2.58093e-27
17.356282	2.95512e-27
17.330401	3.38355e-27
17.304520	3.87409e-27
17.278639	4.43572e-27
17.252758	5.07875e-27
17.226877	5.81498e-27
17.200996	6.65792e-27
17.175115	7.62302e-27
17.149234	8.72798e-27
17.123353	9.99306e-27
17.097472	1.14415e-26
17.071591	1.30998e-26
17.045709	1.49984e-26
17.019828	1.71721e-26
16.993947	1.96608e-26
16.968066	2.251e-26
16.942185	2.57721e-26
16.916304	2.95068e-26
16.890423	3.37825e-26
16.864542	3.86777e-26
16.838661	4.4282e-26
16.812780	5.06982e-26
16.786899	5.80439e-26
16.761018	6.64536e-26
16.735137	7.60814e-26
16.709256	8.71038e-26
16.683375	9.97226e-26
16.657494	1.14169e-25
16.631612	1.30708e-25
16.605731	1.49642e-25
16.579850	1.71318e-25
16.553969	1.96133e-25
16.528088	2.24542e-25
16.502207	2.57064e-25
16.476326	2.94295e-25
16.450445	3.36918e-25
16.424564	3.85712e-25
16.398683	4.4157e-25
16.372802	5.05516e-25
16.346921	5.78719e-25
16.321040	6.6252e-25
16.295159	7.58453e-25
16.269278	8.68273e-25
16.243397	9.9399e-25
16.217515	1.1379e-24
16.191634	1.30265e-24
16.165753	1.49124e-24
16.139872	1.70712e-24
16.113991	1.95425e-24
16.088110	2.23715e-24
16.062229	2.56099e-24
16.036348	2.93168e-24
16.010467	3.35602e-24
15.984586	3.84177e-24
15.958705	4.3978e-24
15.932824	5.03428e-24
15.906943	5.76285e-24
15.881062	6.59682e-24
15.855181	7.55146e-24
15.829300	8.64419e-24
15.803418	9.89501e-24
15.777537	1.13268e-23
15.751656	1.29656e-23
15.725775	1.48415e-23
15.699894	1.69888e-23
15.674013	1.94465e-23
15.648132	2.22598e-23
15.622251	2.54799e-23
15.596370	2.91657e-23
15.570489	3.33845e-23
15.544608	3.82133e-23
15.518727	4.37404e-23
15.492846	5.00666e-23
15.466965	5.73075e-23
15.441084	6.55953e-23
15.415203	7.50813e-23
15.389321	8.59386e-23
15.363440	9.83654e-23
15.337559	1.12589e-22
15.311678	1.28868e-22
15.285797	1.475e-22
15.259916	1.68825e-22
15.234035	1.93232e-22
15.208154	2.21166e-22
15.182273	2.53138e-22
15.156392	2.89729e-22
15.130511	3.31608e-22
15.104630	3.79538e-22
15.078749	4.34393e-22
15.052868	4.97174e-22
15.026987	5.69025e-22
15.001106	6.51257e-22
14.975225	7.45367e-22
14.949343	8.53072e-22
14.923462	9.76334e-22
14.897581	1.1174e-21
14.871700	1.27884e-21
14.845819	1.4636e-21
14.819938	1.67504e-21
14.794057	1.91701e-21
14.768176	2.19392e-21
14.742295	2.51082e-21
14.716414	2.87348e-21
14.690533	3.2885e-21
14.664652	3.76343e-21
14.638771	4.30693e-21
14.612890	4.92888e-21
14.587009	5.64062e-21
14.561128	6.45509e-21
14.535246	7.38712e-21
14.509365	8.45366e-21
14.483484	9.67413e-21
14.457603	1.10707e-20
14.431722	1.26689e-20
14.405841	1.44976e-20
14.379960	1.65902e-20
14.354079	1.89847e-20
14.328198	2.17247e-20
14.302317	2.48599e-20
14.276436	2.84474e-20
14.250555	3.25525e-20
14.224674	3.72496e-20
14.198793	4.26242e-20
14.172912	4.87739e-20
14.147031	5.58105e-20
14.121149	6.38617e-20
14.095268	7.3074e-20
14.069387	8.36145e-20
14.043506	9.56748e-20
14.017625	1.09474e-19
13.991744	1.25262e-19
13.965863	1.43326e-19
13.939982	1.63994e-19
13.914101	1.87641e-19
13.888220	2.14696e-19
13.862339	2.4565e-19
13.836458	2.81064e-19
13.810577	3.21582e-19
13.784696	3.67938e-19
13.758815	4.20972e-19
13.732934	4.81647e-19
13.707052	5.51063e-19
13.681171	6.30478e-19
13.655290	7.21332e-19
13.629409	8.25272e-19
13.603528	9.4418e-19
13.577647	1.08021e-18
13.551766	1.23583e-18
13.525885	1.41386e-18
13.500004	1.61752e-18
13.474123	1.8505e-18
13.448242	2.11702e-18
13.422361	2.42191e-18
13.396480	2.77068e-18
13.370599	3.16965e-18
13.344718	3.62603e-18
13.318837	4.14809e-18
13.292955	4.74527e-18
13.267074	5.42837e-18
13.241193	6.20975e-18
13.215312	7.10355e-18
13.189431	8.12591e-18
13.163550	9.29532e-18
13.137669	1.06329e-17
13.111788	1.21629e-17
13.085907	1.39129e-17
13.060026	1.59145e-17
13.034145	1.82039e-17
13.008264	2.08225e-17
12.982383	2.38175e-17
12.956502	2.7243e-17
12.930621	3.11608e-17
12.904740	3.56417e-17
12.878859	4.07666e-17
12.852977	4.66278e-17
12.827096	5.33313e-17
12.801215	6.09977e-17
12.775334	6.97655e-17
12.749453	7.97928e-17
12.723572	9.12602e-17
12.697691	1.04375e-16
12.671810	1.19372e-16
12.645929	1.36523e-16
12.620048	1.56137e-16
12.594167	1.78566e-16
12.568286	2.04215e-16
12.542405	2.33546e-16
12.516524	2.67086e-16
12.490643	3.0544e-16
12.464762	3.49297e-16
12.438880	3.99446e-16
12.412999	4.5679e-16
12.387118	5.2236e-16
12.361237	5.97335e-16
12.335356	6.83062e-16
12.309475	7.81083e-16
12.283594	8.9316e-16
12.257713	1.02131e-15
12.231832	1.16782e-15
12.205951	1.33534e-15
12.180070	1.52687e-15
12.154189	1.74584e-15
12.128308	1.9962e-15
12.102427	2.28242e-15
12.076546	2.60965e-15
12.050665	2.98375e-15
12.024783	3.41144e-15
11.998902	3.90037e-15
11.973021	4.45932e-15
11.947140	5.09829e-15
11.921259	5.82875e-15
11.895378	6.66376e-15
11.869497	7.61828e-15
11.843616	8.7094e-15
11.817735	9.95665e-15
11.791854	1.13823e-14
11.765973	1.3012e-14
11.740092	1.48747e-14
11.714211	1.70038e-14
11.688330	1.94374e-14
11.662449	2.2219e-14
11.636568	2.53981e-14
11.610686	2.90317e-14
11.584805	3.31846e-14
11.558924	3.79309e-14
11.533043	4.33554e-14
11.507162	4.95548e-14
11.481281	5.66397e-14
11.455400	6.47364e-14
11.429519	7.39893e-14
11.403638	8.45632e-14
11.377757	9.66466e-14
11.351876	1.10455e-13
11.325995	1.26233e-13
11.300114	1.44263e-13
11.274233	1.64865e-13
11.248352	1.88406e-13
11.222471	2.15303e-13
11.196590	2.46037e-13
11.170708	2.81152e-13
11.144827	3.21272e-13
11.118946	3.6711e-13
11.093065	4.1948e-13
11.067184	4.79311e-13
11.041303	5.47665e-13
11.015422	6.25754e-13
10.989541	7.14962e-13
10.963660	8.16871e-13
10.937779	9.33285e-13
10.911898	1.06627e-12
10.886017	1.21817e-12
10.860136	1.39168e-12
10.834255	1.58988e-12
10.808374	1.81625e-12
10.782493	2.07482e-12
10.756611	2.37013e-12
10.730730	2.70742e-12
10.704849	3.09263e-12
10.678968	3.53256e-12
10.653087	4.03498e-12
10.627206	4.60874e-12
10.601325	5.26395e-12
10.575444	6.01216e-12
10.549563	6.86655e-12
10.523682	7.84215e-12
10.497801	8.95612e-12
10.471920	1.02281e-11
10.446039	1.16803e-11
10.420158	1.33384e-11
10.394277	1.52315e-11
10.368396	1.73927e-11
10.342514	1.98601e-11
10.316633	2.26768e-11
10.290752	2.58922e-11
10.264871	2.95627e-11
10.238990	3.37525e-11
10.213109	3.85349e-11
10.187228	4.39936e-11
10.161347	5.02239e-11
10.135466	5.73348e-11
10.109585	6.54503e-11
10.083704	7.47121e-11
10.057823	8.52816e-11
10.031942	9.73432e-11
10.006061	1.11107e-10
9.980180	1.26812e-10
9.954299	1.44732e-10
9.928417	1.65179e-10
9.902536	1.88507e-10
9.876655	2.15122e-10
9.850774	2.45485e-10
9.824893	2.80123e-10
9.799012	3.19637e-10
9.773131	3.64709e-10
9.747250	4.16121e-10
9.721369	4.7476e-10
9.695488	5.41641e-10
9.669607	6.17917e-10
9.643726	7.04904e-10
9.617845	8.04103e-10
9.591964	9.1722e-10
9.566083	1.0462e-09
9.540202	1.19327e-09
9.514320	1.36094e-09
9.488439	1.55211e-09
9.462558	1.77004e-09
9.436677	2.01847e-09
9.410796	2.30165e-09
9.384915	2.62443e-09
9.359034	2.99232e-09
9.333153	3.4116e-09
9.307272	3.88942e-09
9.281391	4.43391e-09
9.255510	5.05435e-09
9.229629	5.76128e-09
9.203748	6.56671e-09
9.177867	7.48428e-09
9.151986	8.52956e-09
9.126105	9.72022e-09
9.100224	1.10764e-08
9.074342	1.2621e-08
9.048461	1.438e-08
9.022580	1.63831e-08
8.996699	1.86639e-08
8.970818	2.12608e-08
8.944937	2.42172e-08
8.919056	2.75828e-08
8.893175	3.14138e-08
8.867294	3.57741e-08
8.841413	4.07365e-08
8.815532	4.63835e-08
8.789651	5.2809e-08
8.763770	6.01196e-08
8.737889	6.84365e-08
8.712008	7.7897e-08
8.686127	8.86574e-08
8.660245	1.00895e-07
8.634364	1.14811e-07
8.608483	1.30634e-07
8.582602	1.48622e-07
8.556721	1.6907e-07
8.530840	1.92312e-07
8.504959	2.18726e-07
8.479078	2.48739e-07
8.453197	2.8284e-07
8.427316	3.21578e-07
8.401435	3.65578e-07
8.375554	4.15547e-07
8.349673	4.72287e-07
8.323792	5.36704e-07
8.297911	6.09826e-07
8.272030	6.92815e-07
8.246148	7.86985e-07
8.220267	8.93824e-07
8.194386	1.01501e-06
8.168505	1.15246e-06
8.142624	1.3083e-06
8.116743	1.48497e-06
8.090862	1.6852e-06
8.064981	1.91209e-06
8.039100	2.16914e-06
8.013219	2.46026e-06
7.987338	2.78991e-06
7.961457	3.16308e-06
7.935576	3.58539e-06
7.909695	4.0632e-06
7.883814	4.60361e-06
7.857933	5.21466e-06
7.832051	5.90534e-06
7.806170	6.68577e-06
7.780289	7.56729e-06
7.754408	8.56262e-06
7.728527	9.68601e-06
7.702646	1.09534e-05
7.676765	1.23826e-05
7.650884	1.39936e-05
7.625003	1.58086e-05
7.599122	1.78524e-05
7.573241	2.01524e-05
7.547360	2.27394e-05
7.521479	2.56473e-05
7.495598	2.89138e-05
7.469717	3.25804e-05
7.443836	3.66932e-05
7.417955	4.13025e-05
7.392073	4.64637e-05
7.366192	5.22376e-05
7.340311	5.86901e-05
7.314430	6.58929e-05
7.288549	7.39235e-05
7.262668	8.2865e-05
7.236787	9.28061e-05
7.210906	0.00010384
7.185025	0.000116066
7.159144	0.000129585
7.133263	0.000144499
7.107382	0.00016091
7.081501	0.000178915
7.055620	0.000198602
7.029739	0.000220043
7.003858	0.000243284
6.977976	0.000268335
6.952095	0.000295151
6.926214	0.00032361
6.900333	0.000353477
6.874452	0.000384359
6.848571	0.000415631
6.822690	0.000446313
6.796809	0.00047485
6.770928	0.000498607
&
```
