## Supplementary material for "All-at-once RNA folding with 3D motif prediction framed by evolutionary information": RF00929_mir-574.cacofold.helixcov

```
# RMs = 1 L = 83

# RM_HELIX NESTED 9-38 47-76, nbp = 28 nbp_cov = 0
# pvals: 0.905989,0.905989,0.905989,0.905989,0.905989,0.905989,0.905989,0.905989,0.905989,0.905989,0.905989,0.905989,0.905989,0.905989,0.905989,0.905989,0.905989,0.905989,0.905989,0.905989,0.905989,0.905989,0.0575198,0.905989,0.905989,0.905989,0.905989,0.0575198
# aggregated NONE
NESTED  ::::::::<<<<<<<<<<<<<<<<-<<<<<<-<<<<<<________>>>>>>->>>>>>->>>>>>>>>>>>>>>>:::::::
        :::::::::::::::::::::::::::::::::::::::::::::::::::::::::::::::::::::::::::::::::::
```
