## Supplementary material for "All-at-once RNA folding with 3D motif prediction framed by evolutionary information": RF00931_mir-879.cacofold.helixcov

```
# RMs = 6 L = 74

# RM_HELIX NESTED 30-33 42-45, nbp = 4 nbp_cov = 0
# pvals: 0.999638,0.999638,0.999638,0.999638
# aggregated NONE
NESTED  :::::::::::::::::::::::::::::<<<<________>>>>:::::::::::::::::::::::::::::
        ::::::::::::::::::::::::::::::::::::::::::::::::::::::::::::::::::::::::::

# RM_HELIX NESTED 21-22 53-54, nbp = 2 nbp_cov = 0
# pvals: 0.999638,0.999638
# aggregated NONE
NESTED  ::::::::::::::::::::<<______________________________>>::::::::::::::::::::
        ::::::::::::::::::::::::::::::::::::::::::::::::::::::::::::::::::::::::::

# RM_HELIX NESTED 9-18 57-66, nbp = 9 nbp_cov = 0
# pvals: 0.999638,0.999638,0.999638,0.999638,0.999638,0.999638,0.999638,0.999638,0.999638
# aggregated NONE
NESTED  ::::::::<<-<<<<<<<______________________________________>>>>>>>->>::::::::
        ::::::::::::::::::::::::::::::::::::::::::::::::::::::::::::::::::::::::::

# RM_HELIX NESTED 6-8 72-74, nbp = 3 nbp_cov = 1
# pvals: 0.999638,1.23411e-06,0.999638
# aggregated NONE
NESTED  :::::<<<_______________________________________________________________>>>
        ::::::<_________________________________________________________________>:

# RM_HELIX TRIPLET 37-38 73-74, nbp = 2 nbp_cov = 1
# pvals: 0.999638,1.23411e-06
# aggregated NONE
TRIPLET ::::::::::::::::::::::::::::::::::::<<__________________________________>>
        :::::::::::::::::::::::::::::::::::::<__________________________________>:

# RM_IL GAAA_Tetraloop-receptor 23-29 46-52, nbp = 0 nbp_cov = 0 nhl_b_cov 0/2
# aggregated NONE
RM_IL   ::::::::::::::::::::::xxxxxxx::::::::::::::::xxxxxxx:::::::::::::::::::::: GAAA_Tetraloop-receptor
```
