## Supplementary material for "All-at-once RNA folding with 3D motif prediction framed by evolutionary information": RF00931_mir-879.cacofold.power

```
# Power analysis of CaCoFold structure 
#
# Powertype = SINGLE SUBSTITUTIONS
# covary  left_pos      right_pos    substitutions      power
#----------------------------------------------------------------
          6		74		0		0.00
     *    7		73		2		0.00
          8		72		0		0.00
          9		66		0		0.00
          10		65		0		0.00
          12		63		0		0.00
          13		62		0		0.00
          14		61		0		0.00
          15		60		0		0.00
          16		59		0		0.00
          17		58		0		0.00
          18		57		0		0.00
          21		54		0		0.00
          22		53		0		0.00
          30		45		0		0.00
          31		44		0		0.00
          32		43		0		0.00
          33		42		0		0.00
          37		74		0		0.00
     *    38		73		2		0.00
#
# BPAIRS 20
# avg substitutions per BP  0.2
# BPAIRS expected to covary 0.0 +/- 0.0
# BPAIRS observed to covary 2
#
```
