## Supplementary material for "All-at-once RNA folding with 3D motif prediction framed by evolutionary information": RF00931_mir-879.helixcov

```
# RMs = 2 L = 74

# RM_HELIX NESTED 21-33 42-54, nbp = 12 nbp_cov = 0
# pvals: 0.999638,0.999638,0.999638,0.999638,0.999638,0.999638,0.999638,0.999638,0.999638,0.999638,0.999638,0.999638
# aggregated NONE
NESTED  ::::::::::::::::::::<<<<-<<<<<<<<________>>>>>>>>->>>>::::::::::::::::::::
        ::::::::::::::::::::::::::::::::::::::::::::::::::::::::::::::::::::::::::

# RM_HELIX NESTED 1-18 57-74, nbp = 16 nbp_cov = 0
# pvals: 0.999638,0.999638,0.999638,0.999638,0.999638,0.999638,0.999638,0.999638,0.999638,0.999638,0.999638,0.999638,0.999638,0.999638,0.999638,0.999638
# aggregated NONE
NESTED  <<<<<<-<<<-<<<<<<<______________________________________>>>>>>>->>>->>>>>>
        ::::::::::::::::::::::::::::::::::::::::::::::::::::::::::::::::::::::::::
```
