## Supplementary material for "All-at-once RNA folding with 3D motif prediction framed by evolutionary information": RF00931_mir-879.surv

```
0.000000	0.0357143
-0.000012	1
&
0.567483	0.000374111
0.566998	0.000748223
-0.000012	0.999626
-0.292108	1
&
0.567483	1.23411e-06
0.566998	0.000731828
-0.000012	0.999638
-0.292108	1
&
```
