## Supplementary material for "All-at-once RNA folding with 3D motif prediction framed by evolutionary information": RF00932_mir-471.cacofold.power

```
# Power analysis of CaCoFold structure 
#
# Powertype = SINGLE SUBSTITUTIONS
# covary  left_pos      right_pos    substitutions      power
#----------------------------------------------------------------
          17		27		0		0.00
          18		26		0		0.00
          19		25		0		0.00
     *    32		62		2		0.00
          33		60		0		0.00
          34		59		0		0.00
          35		58		0		0.00
          40		53		0		0.00
          41		52		0		0.00
          42		51		0		0.00
#
# BPAIRS 10
# avg substitutions per BP  0.2
# BPAIRS expected to covary 0.0 +/- 0.0
# BPAIRS observed to covary 1
#
```
