## Supplementary material for "All-at-once RNA folding with 3D motif prediction framed by evolutionary information": RF00932_mir-471.helixcov

```
# RMs = 1 L = 66

# RM_HELIX NESTED 3-27 40-64, nbp = 23 nbp_cov = 0
# pvals: 1,1,1,1,1,1,1,1,1,1,1,1,1,1,1,1,1,1,1,1,1,1,1
# aggregated NONE
NESTED  ::<<-<<<<<<<<<<-<<<<<<<<<<<____________>>>>>>>>>>>->>>>>>>>>>->>::
        ::::::::::::::::::::::::::::::::::::::::::::::::::::::::::::::::::
```
