## Supplementary material for "All-at-once RNA folding with 3D motif prediction framed by evolutionary information": RF00932_mir-471.sorted.cacofold.cov

```
# The predicted CaCoFold structure
# BPAIRS observed to covary 1
#
#
# Method Target_E-val [cov_min,cov_max] [FP | TP True Found | Sen PPV F] 
# GTp    0.05         [-0.00,0.28]     [0 | 1 10 1 | 10.00 100.00 18.18] 
#
# in_fold in_given   left_pos       right_pos      score           E-value    pvalue       substitutions      power
#-----------------------------------------------------------------------------------------------------------------------
*	~	        32	        62	0.28326	0.00329759	1.554e-06	2		0.00
```
