## Supplementary material for "All-at-once RNA folding with 3D motif prediction framed by evolutionary information": RF00932_mir-471.surv

```
0.000000	0.0434783
-0.000333	1
&
0.282924	0.000471254
-0.000333	1
&
0.283257	1.554e-06
0.282924	0.0004662
-0.000333	1
&
```
