## Supplementary material for "All-at-once RNA folding with 3D motif prediction framed by evolutionary information": RF00933_mir-875.cacofold.helixcov

```
# RMs = 3 L = 75

# RM_HELIX NESTED 6-12 19-25, nbp = 7 nbp_cov = 1
# pvals: 0.882702,0.882702,0.882702,0.882702,4.53833e-07,0.882702,0.882702
# aggregated NONE
NESTED  :::::<<<<<<<______>>>>>>>::::::::::::::::::::::::::::::::::::::::::::::::
        :::::::::<__________>::::::::::::::::::::::::::::::::::::::::::::::::::::

# RM_HELIX NESTED 26-31 45-50, nbp = 6 nbp_cov = 0
# pvals: 0.882702,0.882702,0.882702,0.882702,0.882702,0.882702
# aggregated NONE
NESTED  :::::::::::::::::::::::::<<<<<<___________>>>>>>:::::::::::::::::::::::::
        :::::::::::::::::::::::::::::::::::::::::::::::::::::::::::::::::::::::::

# RM_HELIX NESTED 51-57 65-71, nbp = 7 nbp_cov = 0
# pvals: 0.882702,0.93128,0.882702,0.882702,0.882702,0.0237196,0.882702
# aggregated NONE
NESTED  ::::::::::::::::::::::::::::::::::::::::::::::::<<<<<<<_______>>>>>>>::::
        :::::::::::::::::::::::::::::::::::::::::::::::::::::::::::::::::::::::::
```
