## Supplementary material for "All-at-once RNA folding with 3D motif prediction framed by evolutionary information": RF00933_mir-875.surv

```
0.000073	0.0434783
-0.026509	0.956522
-0.582307	1
&
12.571585	0.000383877
10.564536	0.000767754
10.224881	0.00115163
9.144162	0.00191939
6.087272	0.00230326
6.025517	0.00345489
5.685862	0.00383877
5.500596	0.0049904
5.099186	0.00537428
3.956712	0.00575816
3.864079	0.00690979
3.678813	0.00729367
3.647935	0.00806142
3.617057	0.0084453
3.586180	0.00959693
3.400914	0.0107486
3.370036	0.0111324
3.123014	0.0126679
2.628972	0.0138196
2.443705	0.0142035
2.320195	0.0149712
2.289317	0.0153551
2.134929	0.015739
1.980540	0.0161228
1.949663	0.0168906
1.918785	0.0172745
1.610008	0.0176583
1.517375	0.0184261
1.486497	0.01881
1.424742	0.0195777
1.362987	0.0211132
1.301231	0.0214971
1.208598	0.021881
1.146843	0.0241843
1.115965	0.0245681
1.023332	0.0264875
0.992454	0.0272553
0.868944	0.0276392
0.807188	0.028023
0.683678	0.0284069
0.652800	0.0299424
0.498412	0.0303263
0.467534	0.0307102
0.436656	0.031094
0.405779	0.0318618
0.313145	0.0330134
0.282268	0.0341651
0.251390	0.0349328
0.189635	0.0353167
0.158757	0.0357006
0.097002	0.0368522
0.066124	0.03762
0.035246	0.0380038
0.004369	0.0399232
-0.026509	0.935125
-0.057387	0.936276
-0.088264	0.938196
-0.119142	0.93858
-0.150020	0.941267
-0.211775	0.94357
-0.242653	0.945106
-0.273530	0.946641
-0.304408	0.947793
-0.335286	0.94856
-0.397041	0.949328
-0.427919	0.951248
-0.458797	0.954319
-0.489674	0.95547
-0.520552	0.958157
-0.551430	0.960077
-0.582307	0.961228
-0.644063	0.961612
-0.674940	0.961996
-0.705818	0.962764
-0.736696	0.963916
-0.798451	0.964299
-0.829329	0.964683
-0.860206	0.965067
-0.891084	0.966219
-0.921962	0.966603
-0.983717	0.96737
-1.076350	0.968138
-1.107228	0.968522
-1.230739	0.971209
-1.261616	0.971977
-1.292494	0.972745
-1.323372	0.973896
-1.354249	0.974664
-1.385127	0.975432
-1.446882	0.9762
-1.508638	0.976967
-1.539515	0.977351
-1.570393	0.978119
-1.632148	0.978887
-1.663026	0.98119
-1.693904	0.981958
-1.786537	0.983109
-1.817415	0.983493
-1.879170	0.984645
-2.033558	0.98618
-2.064436	0.986948
-2.095314	0.989251
-2.157069	0.990019
-2.187947	0.990403
-2.249702	0.990787
-2.465846	0.99309
-2.496723	0.993858
-2.527601	0.994242
-2.805500	0.99501
-2.836378	0.997313
-3.114277	0.997697
-3.423054	0.999232
-3.824464	1
&
14.269857	1.90259e-06
12.602463	3.80518e-06
12.478952	5.70776e-06
12.262808	7.61035e-06
12.046664	9.51294e-06
11.923154	1.14155e-05
11.830521	1.33181e-05
11.182089	1.52207e-05
11.089456	1.71233e-05
10.873312	1.90259e-05
10.811557	2.09285e-05
10.780679	2.28311e-05
10.749802	2.85388e-05
10.718924	3.80518e-05
10.688046	3.99543e-05
10.657169	4.18569e-05
10.626291	5.13699e-05
10.595413	5.5175e-05
10.564536	5.70776e-05
10.502780	5.89802e-05
10.471903	6.4688e-05
10.441025	6.65906e-05
10.410147	6.84932e-05
10.379270	7.03957e-05
10.348392	7.22983e-05
10.317514	7.99087e-05
10.286637	9.7032e-05
10.255759	0.000106545
10.224881	0.000123668
10.194003	0.000127473
10.163126	0.000142694
10.132248	0.000152207
10.101370	0.000171233
10.070493	0.000175038
10.008737	0.000184551
9.977860	0.000194064
9.946982	0.000211187
9.916104	0.000222603
9.885227	0.000235921
9.854349	0.000247336
9.823471	0.00027207
9.792594	0.000289193
9.761716	0.000313927
9.730838	0.000319635
9.699961	0.000340563
9.669083	0.000357686
9.638205	0.00038242
9.607328	0.000428082
9.576450	0.000456621
9.545572	0.000468037
9.514694	0.000488965
9.483817	0.000517504
9.452939	0.000532725
9.422061	0.000578387
9.391184	0.000601218
9.360306	0.000624049
9.329428	0.000667808
9.298551	0.000686834
9.267673	0.000730594
9.236795	0.000738204
9.205918	0.00075723
9.175040	0.000787671
9.144162	0.000799087
9.113285	0.00082382
9.082407	0.000850457
9.051529	0.000863775
9.020652	0.000878995
8.989774	0.000894216
8.958896	0.000920852
8.928019	0.000947489
8.897141	0.000962709
8.866263	0.000981735
8.835385	0.00100647
8.804508	0.00103691
8.773630	0.00105594
8.742752	0.00108638
8.711875	0.00114346
8.680997	0.00115868
8.650119	0.00119673
8.619242	0.00120814
8.588364	0.00122336
8.557486	0.00125571
8.526609	0.00128425
8.495731	0.00132991
8.464853	0.00137747
8.433976	0.00140791
8.403098	0.00143075
8.372220	0.00149924
8.341343	0.00156202
8.310465	0.00162671
8.279587	0.00171994
8.248710	0.00179414
8.217832	0.00191591
8.186954	0.00202816
8.156077	0.00211187
8.125199	0.00220129
8.094321	0.00234779
8.063443	0.00249429
8.032566	0.00256469
8.001688	0.00262747
7.970810	0.00267884
7.939933	0.00271499
7.909055	0.00275304
7.878177	0.00282344
7.847300	0.00287861
7.816422	0.00289574
7.785544	0.00297945
7.754667	0.0030137
7.723789	0.00303653
7.692911	0.00309741
7.662034	0.00318874
7.631156	0.00325723
7.600278	0.00333333
7.569401	0.00341324
7.538523	0.00352549
7.507645	0.00360731
7.476768	0.00370434
7.445890	0.00380898
7.415012	0.00391553
7.384134	0.00398973
7.353257	0.00413052
7.322379	0.00422184
7.291501	0.00429414
7.260624	0.00438356
7.229746	0.00452245
7.198868	0.00461568
7.167991	0.00471651
7.137113	0.00480594
7.106235	0.00489916
7.075358	0.00502664
7.044480	0.00511416
7.013602	0.0052968
6.982725	0.00541667
6.951847	0.00557458
6.920969	0.00569635
6.890092	0.0058124
6.859214	0.00593417
6.828336	0.00604262
6.797459	0.00612823
6.766581	0.00620814
6.735703	0.00631088
6.704825	0.00642123
6.673948	0.00650304
6.643070	0.00658676
6.612192	0.00677892
6.581315	0.00690639
6.550437	0.0070586
6.519559	0.00714041
6.488682	0.00723554
6.457804	0.00737633
6.426926	0.00759323
6.396049	0.00775114
6.365171	0.00788623
6.334293	0.00795282
6.303416	0.00800038
6.272538	0.00812976
6.241660	0.00821347
6.210783	0.00831431
6.179905	0.00837139
6.149027	0.00848554
6.118150	0.00853881
6.087272	0.0086016
6.056394	0.00872527
6.025517	0.00875381
5.994639	0.00882801
5.963761	0.00891362
5.932883	0.00898021
5.902006	0.00911149
5.871128	0.00920472
5.840250	0.00927511
5.809373	0.0093379
5.778495	0.00942352
5.747617	0.00947489
5.716740	0.00954338
5.685862	0.00961377
5.654984	0.00978691
5.624107	0.00987443
5.593229	0.00991248
5.562351	0.0100076
5.531474	0.0101237
5.500596	0.0101903
5.469718	0.0102778
5.438841	0.0103653
5.407963	0.0104547
5.377085	0.0105099
5.346208	0.0105651
5.315330	0.0105879
5.284452	0.0106336
5.253574	0.0107249
5.222697	0.0107972
5.191819	0.0108638
5.160941	0.0109475
5.130064	0.011035
5.099186	0.0111092
5.068308	0.0111834
5.037431	0.011231
5.006553	0.0112633
4.975675	0.0113166
4.944798	0.0113851
4.913920	0.0114536
4.883042	0.0114992
4.852165	0.0115734
4.821287	0.0116305
4.790409	0.0117161
4.759532	0.0117865
4.728654	0.0118588
4.697776	0.0119273
4.666899	0.0119806
4.636021	0.012051
4.605143	0.0121309
4.574265	0.0121804
4.543388	0.0122641
4.512510	0.0123326
4.481632	0.0123706
4.450755	0.0124486
4.419877	0.0125571
4.388999	0.0125875
4.358122	0.0126731
4.327244	0.0126998
4.296366	0.0127759
4.265489	0.0128615
4.234611	0.0129795
4.203733	0.0130613
4.172856	0.0131469
4.141978	0.0131944
4.111100	0.0132211
4.080223	0.0133086
4.049345	0.0133866
4.018467	0.0134399
3.987590	0.0134893
3.956712	0.0135388
3.925834	0.0136206
3.894957	0.0136739
3.864079	0.0137671
3.833201	0.0138337
3.802323	0.0138851
3.771446	0.0139593
3.740568	0.0140164
3.709690	0.0140582
3.678813	0.0141533
3.647935	0.0142218
3.617057	0.0142941
3.586180	0.0143493
3.555302	0.0144311
3.524424	0.0145186
3.493547	0.014589
3.462669	0.0147317
3.431791	0.0148078
3.400914	0.0149011
3.370036	0.0149905
3.339158	0.0151084
3.308281	0.0152131
3.277403	0.0153215
3.246525	0.0154623
3.215648	0.0155727
3.184770	0.0157306
3.153892	0.0158657
3.123014	0.0159855
3.092137	0.0161073
3.061259	0.0162367
3.030381	0.0162938
2.999504	0.0164498
2.968626	0.01664
2.937748	0.0167713
2.906871	0.0169121
2.875993	0.0171766
2.845115	0.0173706
2.814238	0.0175266
2.783360	0.0177169
2.752482	0.0178862
2.721605	0.0180175
2.690727	0.0181735
2.659849	0.0183352
2.628972	0.0185502
2.598094	0.0187576
2.567216	0.0189479
2.536339	0.0191343
2.505461	0.0193208
2.474583	0.0195909
2.443705	0.0199886
2.412828	0.0203063
2.381950	0.020723
2.351072	0.0210864
2.320195	0.0213546
2.289317	0.0215068
2.258439	0.0217428
2.227562	0.0219406
2.196684	0.0221632
2.165806	0.0223307
2.134929	0.0224924
2.104051	0.0226731
2.073173	0.0229452
2.042296	0.0231868
2.011418	0.0234132
1.980540	0.0235788
1.949663	0.0237196
1.918785	0.0239365
1.887907	0.0242447
1.857030	0.0244178
1.826152	0.02461
1.795274	0.0248193
1.764397	0.0251027
1.733519	0.0253444
1.702641	0.0255632
1.671763	0.0258923
1.640886	0.026153
1.610008	0.0263489
1.579130	0.0265696
1.548253	0.0268056
1.517375	0.0270833
1.486497	0.0275266
1.455620	0.0279471
1.424742	0.0283562
1.393864	0.0287234
1.362987	0.029218
1.332109	0.029589
1.301231	0.0299962
1.270354	0.0303653
1.239476	0.0307325
1.208598	0.0310369
1.177721	0.0313451
1.146843	0.0316971
1.115965	0.0320681
1.085088	0.0324315
1.054210	0.032852
1.023332	0.0331507
0.992454	0.0337823
0.961577	0.0342675
0.930699	0.0346804
0.899821	0.0350666
0.868944	0.0356088
0.838066	0.0361263
0.807188	0.0365811
0.776311	0.037051
0.745433	0.0374258
0.714555	0.0378177
0.683678	0.038379
0.652800	0.038946
0.621922	0.0394368
0.591045	0.0398478
0.560167	0.040312
0.529289	0.040801
0.498412	0.0412728
0.467534	0.0417295
0.436656	0.0421157
0.405779	0.0426104
0.374901	0.0431221
0.344023	0.0436454
0.313145	0.0442542
0.282268	0.0449258
0.251390	0.0456697
0.220512	0.0464365
0.189635	0.0473078
0.158757	0.0480441
0.127879	0.0487633
0.097002	0.0495909
0.066124	0.0504357
0.035246	0.0515373
0.004369	0.0542637
-0.026509	0.882702
-0.057387	0.885965
-0.088264	0.889363
-0.119142	0.892915
-0.150020	0.896769
-0.180897	0.900175
-0.211775	0.903683
-0.242653	0.906998
-0.273530	0.910323
-0.304408	0.913482
-0.335286	0.915782
-0.366163	0.917761
-0.397041	0.919471
-0.427919	0.921341
-0.458797	0.923223
-0.489674	0.925217
-0.520552	0.927175
-0.551430	0.929304
-0.582307	0.93128
-0.613185	0.933105
-0.644063	0.934945
-0.674940	0.936568
-0.705818	0.938078
-0.736696	0.939488
-0.767573	0.941048
-0.798451	0.94231
-0.829329	0.943506
-0.860206	0.944791
-0.891084	0.946058
-0.921962	0.94747
-0.952839	0.948586
-0.983717	0.949937
-1.014595	0.951182
-1.045472	0.952789
-1.076350	0.954092
-1.107228	0.955439
-1.138106	0.956581
-1.168983	0.957759
-1.199861	0.959009
-1.230739	0.959985
-1.261616	0.960911
-1.292494	0.961874
-1.323372	0.962715
-1.354249	0.963548
-1.385127	0.964669
-1.416005	0.96554
-1.446882	0.966478
-1.477760	0.967384
-1.508638	0.968198
-1.539515	0.969077
-1.570393	0.969777
-1.601271	0.970502
-1.632148	0.971182
-1.663026	0.971868
-1.693904	0.972601
-1.724781	0.973366
-1.755659	0.974214
-1.786537	0.974939
-1.817415	0.975752
-1.848292	0.976454
-1.879170	0.977123
-1.910048	0.977951
-1.940925	0.978691
-1.971803	0.979452
-2.002681	0.98024
-2.033558	0.981054
-2.064436	0.981783
-2.095314	0.982412
-2.126191	0.982922
-2.157069	0.983474
-2.187947	0.984111
-2.218824	0.984684
-2.249702	0.985369
-2.280580	0.985972
-2.311457	0.986417
-2.342335	0.986946
-2.373213	0.987315
-2.404090	0.987707
-2.434968	0.98804
-2.465846	0.988389
-2.496723	0.988674
-2.527601	0.988952
-2.558479	0.989359
-2.589357	0.98972
-2.620234	0.990034
-2.651112	0.990434
-2.681990	0.990908
-2.712867	0.991296
-2.743745	0.991659
-2.774623	0.992024
-2.805500	0.992403
-2.836378	0.992846
-2.867256	0.993246
-2.898133	0.993565
-2.929011	0.993853
-2.959889	0.994176
-2.990766	0.994614
-3.021644	0.994892
-3.052522	0.995192
-3.083399	0.995377
-3.114277	0.995607
-3.145155	0.995909
-3.176032	0.996174
-3.206910	0.996374
-3.237788	0.996615
-3.268666	0.99687
-3.299543	0.997072
-3.330421	0.997268
-3.361299	0.997418
-3.392176	0.997506
-3.423054	0.997662
-3.453932	0.997725
-3.484809	0.997886
-3.515687	0.997938
-3.546565	0.998105
-3.577442	0.998154
-3.608320	0.998212
-3.639198	0.998303
-3.670075	0.998411
-3.700953	0.998514
-3.731831	0.998567
-3.762708	0.998609
-3.793586	0.998649
-3.824464	0.998729
-3.855341	0.998796
-3.886219	0.99882
-3.917097	0.998839
-3.947974	0.998887
-3.978852	0.998936
-4.009730	0.998973
-4.040608	0.998997
-4.071485	0.999024
-4.102363	0.999049
-4.133241	0.999081
-4.164118	0.999094
-4.194996	0.999117
-4.225874	0.999189
-4.256751	0.999237
-4.287629	0.999266
-4.318507	0.999302
-4.349384	0.999346
-4.380262	0.999374
-4.411140	0.999404
-4.442017	0.999437
-4.472895	0.999463
-4.503773	0.999524
-4.534650	0.999555
-4.565528	0.999593
-4.596406	0.999614
-4.627283	0.999648
-4.658161	0.99969
-4.689039	0.999707
-4.719917	0.99972
-4.750794	0.999722
-4.781672	0.999758
-4.812550	0.999772
-4.843427	0.9998
-4.874305	0.999817
-4.905183	0.999859
-4.936060	0.999882
-4.966938	0.999912
-5.028693	0.999918
-5.059571	0.99992
-5.090449	0.999933
-5.121326	0.999937
-5.152204	0.999956
-5.244837	0.999958
-5.275715	0.999968
-5.306592	0.999973
-5.368348	0.999975
-5.460981	0.999977
-5.553614	0.999979
-5.584492	0.999985
-5.615369	0.999987
-5.646247	0.999992
-5.677125	0.999994
-5.738880	0.999996
-5.955024	0.999998
-6.263801	1
&
38.817614	1.49672e-35
38.786736	1.61781e-35
38.755859	1.74869e-35
38.724981	1.89016e-35
38.694103	2.04308e-35
38.663225	2.20836e-35
38.632348	2.38702e-35
38.601470	2.58012e-35
38.570592	2.78885e-35
38.539715	3.01446e-35
38.508837	3.25833e-35
38.477959	3.52192e-35
38.447082	3.80683e-35
38.416204	4.11478e-35
38.385326	4.44765e-35
38.354449	4.80745e-35
38.323571	5.19635e-35
38.292693	5.6167e-35
38.261816	6.07106e-35
38.230938	6.56217e-35
38.200060	7.093e-35
38.169183	7.66677e-35
38.138305	8.28695e-35
38.107427	8.9573e-35
38.076550	9.68187e-35
38.045672	1.0465e-34
38.014794	1.13116e-34
37.983916	1.22266e-34
37.953039	1.32156e-34
37.922161	1.42845e-34
37.891283	1.544e-34
37.860406	1.66889e-34
37.829528	1.80388e-34
37.798650	1.94979e-34
37.767773	2.10751e-34
37.736895	2.27797e-34
37.706017	2.46223e-34
37.675140	2.66139e-34
37.644262	2.87665e-34
37.613384	3.10933e-34
37.582507	3.36082e-34
37.551629	3.63266e-34
37.520751	3.92648e-34
37.489874	4.24406e-34
37.458996	4.58733e-34
37.428118	4.95836e-34
37.397241	5.3594e-34
37.366363	5.79287e-34
37.335485	6.26139e-34
37.304607	6.76781e-34
37.273730	7.31519e-34
37.242852	7.90683e-34
37.211974	8.54632e-34
37.181097	9.23752e-34
37.150219	9.98463e-34
37.119341	1.07922e-33
37.088464	1.1665e-33
37.057586	1.26084e-33
37.026708	1.36281e-33
36.995831	1.47303e-33
36.964953	1.59216e-33
36.934075	1.72092e-33
36.903198	1.8601e-33
36.872320	2.01053e-33
36.841442	2.17312e-33
36.810565	2.34887e-33
36.779687	2.53882e-33
36.748809	2.74414e-33
36.717932	2.96606e-33
36.687054	3.20592e-33
36.656176	3.46518e-33
36.625299	3.74541e-33
36.594421	4.04829e-33
36.563543	4.37567e-33
36.532665	4.72951e-33
36.501788	5.11197e-33
36.470910	5.52536e-33
36.440032	5.97217e-33
36.409155	6.45511e-33
36.378277	6.9771e-33
36.347399	7.5413e-33
36.316522	8.15111e-33
36.285644	8.81024e-33
36.254766	9.52265e-33
36.223889	1.02927e-32
36.193011	1.1125e-32
36.162133	1.20245e-32
36.131256	1.29968e-32
36.100378	1.40478e-32
36.069500	1.51837e-32
36.038623	1.64114e-32
36.007745	1.77384e-32
35.976867	1.91727e-32
35.945990	2.07229e-32
35.915112	2.23985e-32
35.884234	2.42096e-32
35.853356	2.6167e-32
35.822479	2.82828e-32
35.791601	3.05696e-32
35.760723	3.30412e-32
35.729846	3.57127e-32
35.698968	3.86002e-32
35.668090	4.17212e-32
35.637213	4.50944e-32
35.606335	4.87403e-32
35.575457	5.2681e-32
35.544580	5.69403e-32
35.513702	6.15439e-32
35.482824	6.65197e-32
35.451947	7.18977e-32
35.421069	7.77105e-32
35.390191	8.39932e-32
35.359314	9.07838e-32
35.328436	9.81233e-32
35.297558	1.06056e-31
35.266681	1.1463e-31
35.235803	1.23898e-31
35.204925	1.33914e-31
35.174047	1.4474e-31
35.143170	1.56441e-31
35.112292	1.69088e-31
35.081414	1.82758e-31
35.050537	1.97532e-31
35.019659	2.13501e-31
34.988781	2.3076e-31
34.957904	2.49415e-31
34.927026	2.69577e-31
34.896148	2.91369e-31
34.865271	3.14923e-31
34.834393	3.40381e-31
34.803515	3.67896e-31
34.772638	3.97635e-31
34.741760	4.29778e-31
34.710882	4.64519e-31
34.680005	5.02068e-31
34.649127	5.42652e-31
34.618249	5.86517e-31
34.587372	6.33926e-31
34.556494	6.85168e-31
34.525616	7.40551e-31
34.494739	8.0041e-31
34.463861	8.65108e-31
34.432983	9.35034e-31
34.402105	1.01061e-30
34.371228	1.0923e-30
34.340350	1.18059e-30
34.309472	1.27601e-30
34.278595	1.37915e-30
34.247717	1.49062e-30
34.216839	1.6111e-30
34.185962	1.74131e-30
34.155084	1.88205e-30
34.124206	2.03417e-30
34.093329	2.19857e-30
34.062451	2.37627e-30
34.031573	2.56832e-30
34.000696	2.7759e-30
33.969818	3.00025e-30
33.938940	3.24273e-30
33.908063	3.5048e-30
33.877185	3.78805e-30
33.846307	4.0942e-30
33.815430	4.42508e-30
33.784552	4.7827e-30
33.753674	5.16922e-30
33.722796	5.58697e-30
33.691919	6.03848e-30
33.661041	6.52648e-30
33.630163	7.05391e-30
33.599286	7.62395e-30
33.568408	8.24006e-30
33.537530	8.90596e-30
33.506653	9.62565e-30
33.475775	1.04035e-29
33.444897	1.12442e-29
33.414020	1.21528e-29
33.383142	1.31349e-29
33.352264	1.41963e-29
33.321387	1.53435e-29
33.290509	1.65833e-29
33.259631	1.79233e-29
33.228754	1.93716e-29
33.197876	2.0937e-29
33.166998	2.26287e-29
33.136121	2.44572e-29
33.105243	2.64334e-29
33.074365	2.85693e-29
33.043487	3.08777e-29
33.012610	3.33727e-29
32.981732	3.60692e-29
32.950854	3.89835e-29
32.919977	4.21334e-29
32.889099	4.55376e-29
32.858221	4.9217e-29
32.827344	5.31935e-29
32.796466	5.74913e-29
32.765588	6.21363e-29
32.734711	6.71566e-29
32.703833	7.25824e-29
32.672955	7.84466e-29
32.642078	8.47845e-29
32.611200	9.16344e-29
32.580322	9.90376e-29
32.549445	1.07039e-28
32.518567	1.15687e-28
32.487689	1.25033e-28
32.456812	1.35134e-28
32.425934	1.46051e-28
32.395056	1.5785e-28
32.364179	1.70602e-28
32.333301	1.84384e-28
32.302423	1.9928e-28
32.271545	2.15378e-28
32.240668	2.32777e-28
32.209790	2.51581e-28
32.178912	2.71905e-28
32.148035	2.93869e-28
32.117157	3.17608e-28
32.086279	3.43265e-28
32.055402	3.70993e-28
32.024524	4.00961e-28
31.993646	4.3335e-28
31.962769	4.68355e-28
31.931891	5.06186e-28
31.901013	5.47074e-28
31.870136	5.91263e-28
31.839258	6.39022e-28
31.808380	6.90638e-28
31.777503	7.46422e-28
31.746625	8.06712e-28
31.715747	8.7187e-28
31.684870	9.42291e-28
31.653992	1.0184e-27
31.623114	1.10065e-27
31.592236	1.18955e-27
31.561359	1.28563e-27
31.530481	1.38946e-27
31.499603	1.50168e-27
31.468726	1.62297e-27
31.437848	1.75404e-27
31.406970	1.89571e-27
31.376093	2.04881e-27
31.345215	2.21427e-27
31.314337	2.3931e-27
31.283460	2.58637e-27
31.252582	2.79524e-27
31.221704	3.02098e-27
31.190827	3.26495e-27
31.159949	3.52862e-27
31.129071	3.81357e-27
31.098194	4.12154e-27
31.067316	4.45437e-27
31.036438	4.81408e-27
31.005561	5.20283e-27
30.974683	5.62297e-27
30.943805	6.07703e-27
30.912927	6.56776e-27
30.882050	7.0981e-27
30.851172	7.67127e-27
30.820294	8.29071e-27
30.789417	8.96016e-27
30.758539	9.68366e-27
30.727661	1.04656e-26
30.696784	1.13106e-26
30.665906	1.22239e-26
30.635028	1.32109e-26
30.604151	1.42776e-26
30.573273	1.54304e-26
30.542395	1.66762e-26
30.511518	1.80227e-26
30.480640	1.94778e-26
30.449762	2.10504e-26
30.418885	2.27499e-26
30.388007	2.45867e-26
30.357129	2.65717e-26
30.326252	2.8717e-26
30.295374	3.10354e-26
30.264496	3.3541e-26
30.233619	3.62489e-26
30.202741	3.91753e-26
30.171863	4.23379e-26
30.140985	4.57559e-26
30.110108	4.94497e-26
30.079230	5.34416e-26
30.048352	5.77558e-26
30.017475	6.24183e-26
29.986597	6.7457e-26
29.955719	7.29024e-26
29.924842	7.87874e-26
29.893964	8.51473e-26
29.863086	9.20206e-26
29.832209	9.94485e-26
29.801331	1.07476e-25
29.770453	1.16151e-25
29.739576	1.25527e-25
29.708698	1.35659e-25
29.677820	1.46609e-25
29.646943	1.58443e-25
29.616065	1.71231e-25
29.585187	1.85052e-25
29.554310	1.99988e-25
29.523432	2.1613e-25
29.492554	2.33574e-25
29.461676	2.52425e-25
29.430799	2.72798e-25
29.399921	2.94816e-25
29.369043	3.18609e-25
29.338166	3.44323e-25
29.307288	3.72112e-25
29.276410	4.02143e-25
29.245533	4.34597e-25
29.214655	4.69671e-25
29.183777	5.07574e-25
29.152900	5.48535e-25
29.122022	5.92802e-25
29.091144	6.4064e-25
29.060267	6.92339e-25
29.029389	7.48208e-25
28.998511	8.08586e-25
28.967634	8.73834e-25
28.936756	9.44347e-25
28.905878	1.02055e-24
28.875001	1.1029e-24
28.844123	1.19189e-24
28.813245	1.28807e-24
28.782367	1.392e-24
28.751490	1.50432e-24
28.720612	1.6257e-24
28.689734	1.75687e-24
28.658857	1.89862e-24
28.627979	2.05181e-24
28.597101	2.21736e-24
28.566224	2.39626e-24
28.535346	2.58959e-24
28.504468	2.79852e-24
28.473591	3.0243e-24
28.442713	3.2683e-24
28.411835	3.53197e-24
28.380958	3.81692e-24
28.350080	4.12485e-24
28.319202	4.45762e-24
28.288325	4.81722e-24
28.257447	5.20584e-24
28.226569	5.6258e-24
28.195692	6.07963e-24
28.164814	6.57006e-24
28.133936	7.10006e-24
28.103059	7.67279e-24
28.072181	8.29172e-24
28.041303	8.96057e-24
28.010425	9.68336e-24
27.979548	1.04644e-23
27.948670	1.13085e-23
27.917792	1.22207e-23
27.886915	1.32064e-23
27.856037	1.42716e-23
27.825159	1.54227e-23
27.794282	1.66666e-23
27.763404	1.80108e-23
27.732526	1.94635e-23
27.701649	2.10333e-23
27.670771	2.27296e-23
27.639893	2.45628e-23
27.609016	2.65437e-23
27.578138	2.86844e-23
27.547260	3.09977e-23
27.516383	3.34976e-23
27.485505	3.6199e-23
27.454627	3.91182e-23
27.423750	4.22728e-23
27.392872	4.56817e-23
27.361994	4.93655e-23
27.331116	5.33463e-23
27.300239	5.7648e-23
27.269361	6.22965e-23
27.238483	6.73198e-23
27.207606	7.27481e-23
27.176728	7.8614e-23
27.145850	8.49528e-23
27.114973	9.18027e-23
27.084095	9.92047e-23
27.053217	1.07203e-22
27.022340	1.15847e-22
26.991462	1.25187e-22
26.960584	1.3528e-22
26.929707	1.46187e-22
26.898829	1.57973e-22
26.867951	1.70709e-22
26.837074	1.84472e-22
26.806196	1.99344e-22
26.775318	2.15414e-22
26.744441	2.3278e-22
26.713563	2.51546e-22
26.682685	2.71824e-22
26.651808	2.93736e-22
26.620930	3.17415e-22
26.590052	3.43002e-22
26.559174	3.70651e-22
26.528297	4.00528e-22
26.497419	4.32813e-22
26.466541	4.677e-22
26.435664	5.05398e-22
26.404786	5.46135e-22
26.373908	5.90154e-22
26.343031	6.3772e-22
26.312153	6.8912e-22
26.281275	7.44661e-22
26.250398	8.04678e-22
26.219520	8.69531e-22
26.188642	9.39609e-22
26.157765	1.01533e-21
26.126887	1.09716e-21
26.096009	1.18558e-21
26.065132	1.28112e-21
26.034254	1.38437e-21
26.003376	1.49593e-21
25.972499	1.61647e-21
25.941621	1.74673e-21
25.910743	1.88749e-21
25.879865	2.03958e-21
25.848988	2.20393e-21
25.818110	2.38152e-21
25.787232	2.57341e-21
25.756355	2.78076e-21
25.725477	3.00482e-21
25.694599	3.24692e-21
25.663722	3.50853e-21
25.632844	3.79121e-21
25.601966	4.09666e-21
25.571089	4.42671e-21
25.540211	4.78335e-21
25.509333	5.16871e-21
25.478456	5.58511e-21
25.447578	6.03505e-21
25.416700	6.52123e-21
25.385823	7.04657e-21
25.354945	7.61422e-21
25.324067	8.22758e-21
25.293190	8.89034e-21
25.262312	9.60647e-21
25.231434	1.03803e-20
25.200556	1.12164e-20
25.169679	1.21199e-20
25.138801	1.30961e-20
25.107923	1.41509e-20
25.077046	1.52906e-20
25.046168	1.65222e-20
25.015290	1.78529e-20
24.984413	1.92907e-20
24.953535	2.08443e-20
24.922657	2.2523e-20
24.891780	2.43369e-20
24.860902	2.62968e-20
24.830024	2.84145e-20
24.799147	3.07027e-20
24.768269	3.31751e-20
24.737391	3.58466e-20
24.706514	3.87332e-20
24.675636	4.18521e-20
24.644758	4.52221e-20
24.613881	4.88633e-20
24.583003	5.27977e-20
24.552125	5.70488e-20
24.521248	6.16421e-20
24.490370	6.66052e-20
24.459492	7.19677e-20
24.428614	7.77618e-20
24.397737	8.40223e-20
24.366859	9.07867e-20
24.335981	9.80955e-20
24.305104	1.05993e-19
24.274226	1.14525e-19
24.243348	1.23745e-19
24.212471	1.33706e-19
24.181593	1.44469e-19
24.150715	1.56098e-19
24.119838	1.68663e-19
24.088960	1.82239e-19
24.058082	1.96907e-19
24.027205	2.12756e-19
23.996327	2.2988e-19
23.965449	2.48382e-19
23.934572	2.68373e-19
23.903694	2.89972e-19
23.872816	3.13309e-19
23.841939	3.38523e-19
23.811061	3.65766e-19
23.780183	3.95201e-19
23.749305	4.27004e-19
23.718428	4.61366e-19
23.687550	4.98491e-19
23.656672	5.38604e-19
23.625795	5.81943e-19
23.594917	6.28768e-19
23.564039	6.7936e-19
23.533162	7.34022e-19
23.502284	7.9308e-19
23.471406	8.56888e-19
23.440529	9.25829e-19
23.409651	1.00031e-18
23.378773	1.08079e-18
23.347896	1.16774e-18
23.317018	1.26168e-18
23.286140	1.36318e-18
23.255263	1.47284e-18
23.224385	1.59131e-18
23.193507	1.71932e-18
23.162630	1.85762e-18
23.131752	2.00703e-18
23.100874	2.16847e-18
23.069996	2.34288e-18
23.039119	2.53132e-18
23.008241	2.73491e-18
22.977363	2.95486e-18
22.946486	3.19251e-18
22.915608	3.44925e-18
22.884730	3.72664e-18
22.853853	4.02633e-18
22.822975	4.35011e-18
22.792097	4.69992e-18
22.761220	5.07785e-18
22.730342	5.48616e-18
22.699464	5.92729e-18
22.668587	6.40387e-18
22.637709	6.91877e-18
22.606831	7.47505e-18
22.575954	8.07604e-18
22.545076	8.72533e-18
22.514198	9.4268e-18
22.483321	1.01847e-17
22.452443	1.10034e-17
22.421565	1.1888e-17
22.390688	1.28436e-17
22.359810	1.3876e-17
22.328932	1.49914e-17
22.298054	1.61964e-17
22.267177	1.74982e-17
22.236299	1.89047e-17
22.205421	2.04241e-17
22.174544	2.20656e-17
22.143666	2.3839e-17
22.112788	2.57549e-17
22.081911	2.78246e-17
22.051033	3.00607e-17
22.020155	3.24763e-17
21.989278	3.50861e-17
21.958400	3.79054e-17
21.927522	4.09512e-17
21.896645	4.42417e-17
21.865767	4.77964e-17
21.834889	5.16367e-17
21.804012	5.57854e-17
21.773134	6.02672e-17
21.742256	6.5109e-17
21.711379	7.03396e-17
21.680501	7.59903e-17
21.649623	8.20947e-17
21.618745	8.86893e-17
21.587868	9.58135e-17
21.556990	1.0351e-16
21.526112	1.11824e-16
21.495235	1.20805e-16
21.464357	1.30508e-16
21.433479	1.4099e-16
21.402602	1.52313e-16
21.371724	1.64545e-16
21.340846	1.77759e-16
21.309969	1.92034e-16
21.279091	2.07454e-16
21.248213	2.24113e-16
21.217336	2.42108e-16
21.186458	2.61548e-16
21.155580	2.82548e-16
21.124703	3.05233e-16
21.093825	3.29739e-16
21.062947	3.56212e-16
21.032070	3.84809e-16
21.001192	4.15701e-16
20.970314	4.49071e-16
20.939436	4.85119e-16
20.908559	5.2406e-16
20.877681	5.66124e-16
20.846803	6.11564e-16
20.815926	6.60649e-16
20.785048	7.13672e-16
20.754170	7.70948e-16
20.723293	8.32819e-16
20.692415	8.99653e-16
20.661537	9.71848e-16
20.630660	1.04983e-15
20.599782	1.13407e-15
20.568904	1.22507e-15
20.538027	1.32337e-15
20.507149	1.42954e-15
20.476271	1.54424e-15
20.445394	1.66812e-15
20.414516	1.80195e-15
20.383638	1.9465e-15
20.352761	2.10265e-15
20.321883	2.27131e-15
20.291005	2.4535e-15
20.260128	2.65029e-15
20.229250	2.86286e-15
20.198372	3.09247e-15
20.167494	3.34048e-15
20.136617	3.60838e-15
20.105739	3.89775e-15
20.074861	4.21031e-15
20.043984	4.54792e-15
20.013106	4.91259e-15
19.982228	5.30649e-15
19.951351	5.73195e-15
19.920473	6.1915e-15
19.889595	6.68788e-15
19.858718	7.22404e-15
19.827840	7.80315e-15
19.796962	8.42865e-15
19.766085	9.10428e-15
19.735207	9.83402e-15
19.704329	1.06222e-14
19.673452	1.14736e-14
19.642574	1.23931e-14
19.611696	1.33863e-14
19.580819	1.44591e-14
19.549941	1.56177e-14
19.519063	1.68692e-14
19.488185	1.82208e-14
19.457308	1.96807e-14
19.426430	2.12576e-14
19.395552	2.29606e-14
19.364675	2.48001e-14
19.333797	2.67868e-14
19.302919	2.89325e-14
19.272042	3.12501e-14
19.241164	3.37531e-14
19.210286	3.64566e-14
19.179409	3.93764e-14
19.148531	4.25299e-14
19.117653	4.59358e-14
19.086776	4.96143e-14
19.055898	5.35872e-14
19.025020	5.7878e-14
18.994143	6.25121e-14
18.963265	6.75171e-14
18.932387	7.29225e-14
18.901510	7.87603e-14
18.870632	8.50652e-14
18.839754	9.18745e-14
18.808876	9.92284e-14
18.777999	1.07171e-13
18.747121	1.15748e-13
18.716243	1.25012e-13
18.685366	1.35016e-13
18.654488	1.4582e-13
18.623610	1.57489e-13
18.592733	1.7009e-13
18.561855	1.83699e-13
18.530977	1.98396e-13
18.500100	2.14268e-13
18.469222	2.31409e-13
18.438344	2.4992e-13
18.407467	2.69911e-13
18.376589	2.915e-13
18.345711	3.14814e-13
18.314834	3.39991e-13
18.283956	3.67181e-13
18.253078	3.96543e-13
18.222201	4.28251e-13
18.191323	4.62493e-13
18.160445	4.99471e-13
18.129568	5.39402e-13
18.098690	5.82524e-13
18.067812	6.2909e-13
18.036934	6.79376e-13
18.006057	7.33678e-13
17.975179	7.92316e-13
17.944301	8.55638e-13
17.913424	9.24016e-13
17.882546	9.97853e-13
17.851668	1.07759e-12
17.820791	1.16369e-12
17.789913	1.25666e-12
17.759035	1.35705e-12
17.728158	1.46546e-12
17.697280	1.58252e-12
17.666402	1.70892e-12
17.635525	1.84541e-12
17.604647	1.99279e-12
17.573769	2.15193e-12
17.542892	2.32377e-12
17.512014	2.50932e-12
17.481136	2.70967e-12
17.450259	2.926e-12
17.419381	3.15959e-12
17.388503	3.41181e-12
17.357625	3.68414e-12
17.326748	3.97819e-12
17.295870	4.29568e-12
17.264992	4.63849e-12
17.234115	5.00863e-12
17.203237	5.40828e-12
17.172359	5.83979e-12
17.141482	6.30569e-12
17.110604	6.80872e-12
17.079726	7.35184e-12
17.048849	7.93824e-12
17.017971	8.57137e-12
16.987093	9.25493e-12
16.956216	9.99296e-12
16.925338	1.07898e-11
16.894460	1.16501e-11
16.863583	1.25789e-11
16.832705	1.35816e-11
16.801827	1.46643e-11
16.770950	1.58331e-11
16.740072	1.7095e-11
16.709194	1.84574e-11
16.678316	1.99282e-11
16.647439	2.1516e-11
16.616561	2.32303e-11
16.585683	2.5081e-11
16.554806	2.70789e-11
16.523928	2.92358e-11
16.493050	3.15643e-11
16.462173	3.40781e-11
16.431295	3.67918e-11
16.400417	3.97213e-11
16.369540	4.28839e-11
16.338662	4.62979e-11
16.307784	4.99833e-11
16.276907	5.39618e-11
16.246029	5.82565e-11
16.215151	6.28926e-11
16.184274	6.78972e-11
16.153396	7.32995e-11
16.122518	7.9131e-11
16.091641	8.54259e-11
16.060763	9.22209e-11
16.029885	9.95557e-11
15.999008	1.07473e-10
15.968130	1.16019e-10
15.937252	1.25244e-10
15.906374	1.35201e-10
15.875497	1.45949e-10
15.844619	1.5755e-10
15.813741	1.70071e-10
15.782864	1.83587e-10
15.751986	1.98174e-10
15.721108	2.1392e-10
15.690231	2.30914e-10
15.659353	2.49257e-10
15.628475	2.69054e-10
15.597598	2.90421e-10
15.566720	3.13483e-10
15.535842	3.38373e-10
15.504965	3.65236e-10
15.474087	3.94228e-10
15.443209	4.25518e-10
15.412332	4.59288e-10
15.381454	4.95733e-10
15.350576	5.35065e-10
15.319699	5.77513e-10
15.288821	6.23323e-10
15.257943	6.7276e-10
15.227065	7.26111e-10
15.196188	7.83685e-10
15.165310	8.45817e-10
15.134432	9.12866e-10
15.103555	9.8522e-10
15.072677	1.0633e-09
15.041799	1.14755e-09
15.010922	1.23847e-09
14.980044	1.33658e-09
14.949166	1.44245e-09
14.918289	1.55668e-09
14.887411	1.67995e-09
14.856533	1.81296e-09
14.825656	1.95647e-09
14.794778	2.11133e-09
14.763900	2.27841e-09
14.733023	2.45869e-09
14.702145	2.65321e-09
14.671267	2.86308e-09
14.640390	3.08952e-09
14.609512	3.33383e-09
14.578634	3.59742e-09
14.547756	3.8818e-09
14.516879	4.18862e-09
14.486001	4.51963e-09
14.455123	4.87674e-09
14.424246	5.262e-09
14.393368	5.67762e-09
14.362490	6.126e-09
14.331613	6.6097e-09
14.300735	7.1315e-09
14.269857	7.69439e-09
14.238980	8.3016e-09
14.208102	8.95662e-09
14.177224	9.66318e-09
14.146347	1.04253e-08
14.115469	1.12475e-08
14.084591	1.21342e-08
14.053714	1.30907e-08
14.022836	1.41224e-08
13.991958	1.52352e-08
13.961081	1.64354e-08
13.930203	1.773e-08
13.899325	1.91261e-08
13.868448	2.0632e-08
13.837570	2.2256e-08
13.806692	2.40075e-08
13.775814	2.58964e-08
13.744937	2.79334e-08
13.714059	3.01302e-08
13.683181	3.24993e-08
13.652304	3.5054e-08
13.621426	3.78089e-08
13.590548	4.07796e-08
13.559671	4.39829e-08
13.528793	4.74371e-08
13.497915	5.11615e-08
13.467038	5.51774e-08
13.436160	5.95074e-08
13.405282	6.4176e-08
13.374405	6.92095e-08
13.343527	7.46364e-08
13.312649	8.04872e-08
13.281772	8.6795e-08
13.250894	9.35951e-08
13.220016	1.00926e-07
13.189139	1.08829e-07
13.158261	1.17348e-07
13.127383	1.26531e-07
13.096505	1.3643e-07
13.065628	1.47101e-07
13.034750	1.58602e-07
13.003872	1.70998e-07
12.972995	1.84359e-07
12.942117	1.9876e-07
12.911239	2.1428e-07
12.880362	2.31006e-07
12.849484	2.49032e-07
12.818606	2.68457e-07
12.787729	2.8939e-07
12.756851	3.11948e-07
12.725973	3.36255e-07
12.695096	3.62446e-07
12.664218	3.90667e-07
12.633340	4.21073e-07
12.602463	4.53833e-07
12.571585	4.89127e-07
12.540707	5.27151e-07
12.509830	5.68113e-07
12.478952	6.1224e-07
12.448074	6.59774e-07
12.417197	7.10976e-07
12.386319	7.66127e-07
12.355441	8.25529e-07
12.324563	8.89506e-07
12.293686	9.58409e-07
12.262808	1.03261e-06
12.231930	1.11252e-06
12.201053	1.19858e-06
12.170175	1.29123e-06
12.139297	1.391e-06
12.108420	1.49843e-06
12.077542	1.61408e-06
12.046664	1.73859e-06
12.015787	1.87263e-06
11.984909	2.01692e-06
11.954031	2.17223e-06
11.923154	2.3394e-06
11.892276	2.51932e-06
11.861398	2.71296e-06
11.830521	2.92134e-06
11.799643	3.14558e-06
11.768765	3.38687e-06
11.737888	3.64648e-06
11.707010	3.92579e-06
11.676132	4.22627e-06
11.645254	4.54951e-06
11.614377	4.8972e-06
11.583499	5.27117e-06
11.552621	5.67336e-06
11.521744	6.10588e-06
11.490866	6.57097e-06
11.459988	7.07104e-06
11.429111	7.60869e-06
11.398233	8.18667e-06
11.367355	8.80796e-06
11.336478	9.47574e-06
11.305600	1.01934e-05
11.274722	1.09646e-05
11.243845	1.17933e-05
11.212967	1.26836e-05
11.182089	1.36401e-05
11.151212	1.46674e-05
11.120334	1.57708e-05
11.089456	1.69556e-05
11.058579	1.82279e-05
11.027701	1.95937e-05
10.996823	2.10598e-05
10.965945	2.26334e-05
10.935068	2.4322e-05
10.904190	2.61338e-05
10.873312	2.80774e-05
10.842435	3.01621e-05
10.811557	3.23976e-05
10.780679	3.47946e-05
10.749802	3.7364e-05
10.718924	4.01178e-05
10.688046	4.30685e-05
10.657169	4.62296e-05
10.626291	4.96151e-05
10.595413	5.32401e-05
10.564536	5.71206e-05
10.533658	6.12733e-05
10.502780	6.5716e-05
10.471903	7.04676e-05
10.441025	7.55477e-05
10.410147	8.09772e-05
10.379270	8.67779e-05
10.348392	9.29727e-05
10.317514	9.95855e-05
10.286637	0.000106641
10.255759	0.000114166
10.224881	0.000122187
10.194003	0.000130731
10.163126	0.000139828
10.132248	0.000149505
10.101370	0.000159794
10.070493	0.000170723
10.039615	0.000182322
10.008737	0.00019462
9.977860	0.000207645
9.946982	0.000221422
9.916104	0.000235977
9.885227	0.000251327
9.854349	0.000267489
9.823471	0.000284469
9.792594	0.000302267
9.761716	0.000320869
9.730838	0.000340245
9.699961	0.000360343
9.669083	0.000381082
9.638205	0.000402338
9.607328	0.000423929
9.576450	0.000445586
9.545572	0.000466896
9.514694	0.000487197
9.483817	0.000505272
&
```
