## Supplementary material for "All-at-once RNA folding with 3D motif prediction framed by evolutionary information": RF00934_mir-463.surv

```
0.000000	0.0416667
-0.003247	1
&
0.958716	0.000471476
0.957530	0.00141443
0.735812	0.00282885
0.455748	0.00565771
0.047320	0.00848656
-0.003247	0.991513
-0.026586	0.992928
-0.197736	0.994342
-0.221075	0.998586
-0.407785	0.999529
-0.598385	1
&
1.565404	1.554e-06
1.564337	2.331e-05
1.377627	6.06061e-05
1.035326	0.000107226
0.957530	0.00135198
0.887514	0.00138928
0.735812	0.00263403
0.556882	0.00268065
0.467417	0.00274281
0.455748	0.00523232
0.354613	0.00537218
0.311826	0.00540948
0.191242	0.00550272
0.187352	0.00559596
0.047320	0.00812277
-0.003247	0.991913
-0.026586	0.993173
-0.065484	0.993243
-0.081043	0.99328
-0.189957	0.993312
-0.197736	0.994556
-0.221075	0.998291
-0.240524	0.998384
-0.275532	0.998524
-0.298871	0.998536
-0.333879	0.998648
-0.407785	0.999478
-0.419454	0.999493
-0.528368	0.999531
-0.598385	0.999946
-0.753976	0.999977
-0.761756	1
&
```
