## Supplementary material for "All-at-once RNA folding with 3D motif prediction framed by evolutionary information": RF00935_mir-876.cacofold.helixcov

```
# RMs = 1 L = 81

# RM_HELIX NESTED 1-33 49-81, nbp = 32 nbp_cov = 1
# pvals: 0.985869,0.985869,0.985869,0.985869,0.985869,0.985869,0.985869,0.985869,0.985869,0.985869,0.985869,0.985869,0.985869,0.985869,0.985869,0.985869,0.985869,0.985869,0.985869,0.985869,0.985869,0.985869,0.985869,0.985869,0.985869,0.985869,0.985869,0.985869,0.985869,0.00153395,0.985869,0.985869
# aggregated NONE
NESTED  <<<<<<<<<<<<<<<<-<<<<<<<<<<<<<<<<_______________>>>>>>>>>>>>>>>>->>>>>>>>>>>>>>>>
        ::::::::::::::::::::::::::::::<___________________>::::::::::::::::::::::::::::::
```
