## Supplementary material for "All-at-once RNA folding with 3D motif prediction framed by evolutionary information": RF00935_mir-876.surv

```
4.370282	0.03125
-0.016989	1
&
7.201712	0.000311721
7.181288	0.000935162
4.370282	0.00374065
4.107571	0.00405237
2.557577	0.00498753
2.058427	0.00592269
0.613517	0.0074813
0.245722	0.00779302
0.061824	0.00810474
0.009282	0.0090399
-0.016989	0.987843
-0.043260	0.988155
-0.148344	0.988466
-0.227157	0.989401
-0.305971	0.990337
-0.411055	0.991895
-0.542410	0.993454
-1.094103	0.995012
-1.120374	0.995324
-2.749181	1
&
9.966022	1.54321e-06
9.650770	4.62963e-06
9.361788	6.17284e-06
9.335517	7.71605e-06
9.230432	1.54321e-05
8.993992	3.39506e-05
8.836366	3.7037e-05
8.810095	5.09259e-05
8.757553	5.24691e-05
8.678739	5.70988e-05
8.599926	6.17284e-05
8.573655	6.48148e-05
8.547384	7.87037e-05
8.521113	8.02469e-05
8.363486	8.7963e-05
8.258402	0.00012037
8.179589	0.000175926
8.153318	0.000574074
8.127047	0.000591049
8.074505	0.000595679
7.890607	0.000597222
7.864336	0.000598765
7.680438	0.000621914
7.654167	0.000626543
7.575354	0.000631173
7.496541	0.000632716
7.417728	0.000634259
7.365185	0.000635802
7.338914	0.000637346
7.286372	0.000638889
7.233830	0.000643519
7.207559	0.000652778
7.181288	0.000717593
7.155017	0.000722222
7.076203	0.000736111
7.023661	0.000740741
6.944848	0.000742284
6.655866	0.000743827
6.577053	0.000748457
6.550782	0.000753086
6.471969	0.000757716
6.366884	0.000766975
6.288071	0.000822531
6.209258	0.00083642
6.025360	0.000841049
5.841463	0.000845679
5.657565	0.000850309
5.605023	0.000882716
5.499939	0.000884259
5.342312	0.000893519
5.316041	0.000902778
5.210957	0.00091358
5.132143	0.000916667
5.105872	0.000925926
5.079601	0.00102315
5.053330	0.00103241
5.027059	0.00103858
5.000788	0.0010571
4.921975	0.00106019
4.895704	0.00106327
4.869433	0.00106636
4.843161	0.00107099
4.816890	0.00108025
4.790619	0.00108488
4.659264	0.00108642
4.632993	0.00109568
4.554180	0.00111883
4.527908	0.00113426
4.501637	0.00118364
4.475366	0.00119907
4.449095	0.00127623
4.422824	0.00128395
4.396553	0.00129938
4.370282	0.00153395
4.344011	0.00154938
4.317740	0.00155864
4.291469	0.0015679
4.265198	0.00156944
4.238927	0.00158488
4.212655	0.00159414
4.133842	0.00160185
4.107571	0.00164506
4.081300	0.0017716
4.055029	0.00179012
4.028758	0.00208333
4.002487	0.00212191
3.976216	0.00215278
3.949945	0.00216204
3.923674	0.00217438
3.897403	0.00218981
3.871131	0.0021929
3.818589	0.00219599
3.792318	0.0022037
3.766047	0.00232716
3.739776	0.00233333
3.713505	0.00452469
3.687234	0.00466667
3.660963	0.00466975
3.634692	0.00471605
3.608421	0.00472222
3.582150	0.00472531
3.555878	0.00475617
3.503336	0.00478704
3.477065	0.00479321
3.450794	0.00480864
3.345710	0.00481481
3.293168	0.0048179
3.266897	0.00482253
3.240625	0.00482716
3.214354	0.00483642
3.188083	0.0048534
3.161812	0.00489352
3.109270	0.00491512
3.056728	0.00491821
3.030457	0.00515278
3.004186	0.00517593
2.977915	0.00518519
2.951644	0.00519599
2.925372	0.00519907
2.899101	0.00520988
2.846559	0.00522531
2.820288	0.00530093
2.767746	0.0053071
2.741475	0.00533333
2.715204	0.00533642
2.662662	0.00537191
2.636391	0.00539043
2.583848	0.0053966
2.557577	0.00546142
2.531306	0.0055
2.478764	0.00550154
2.452493	0.00554784
2.426222	0.00555247
2.399951	0.00555556
2.373680	0.00604938
2.347409	0.00609877
2.321138	0.00610031
2.268595	0.00611265
2.216053	0.00612191
2.189782	0.00613426
2.163511	0.00615895
2.137240	0.00616204
2.110969	0.00616667
2.084698	0.00617593
2.058427	0.00624537
2.032156	0.00625
1.979613	0.00625309
1.953342	0.00627315
1.927071	0.00628086
1.900800	0.00630093
1.874529	0.0063071
1.848258	0.00630864
1.795716	0.00631481
1.769445	0.00632253
1.743174	0.00632716
1.716903	0.00633179
1.690632	0.00636883
1.585547	0.00637809
1.559276	0.00638426
1.533005	0.00638889
1.506734	0.0063966
1.480463	0.00639815
1.454192	0.00643673
1.401650	0.00644907
1.375379	0.00645679
1.349108	0.00646759
1.270294	0.00647222
1.217752	0.00647531
1.165210	0.00649691
1.138939	0.0065
1.112668	0.00651235
1.086397	0.00653395
1.060126	0.00654167
1.033855	0.00654321
1.007583	0.00654938
0.981312	0.00655401
0.955041	0.00657253
0.928770	0.00658025
0.876228	0.00658796
0.849957	0.00659414
0.823686	0.00659722
0.797415	0.0066034
0.771144	0.00661574
0.744873	0.00661883
0.718602	0.00662191
0.692330	0.006625
0.666059	0.00663735
0.639788	0.00665123
0.613517	0.00676852
0.560975	0.00677469
0.534704	0.00678241
0.508433	0.00679012
0.482162	0.00684105
0.455891	0.00685802
0.429620	0.00685957
0.377077	0.00686111
0.350806	0.0068642
0.298264	0.00687654
0.271993	0.00688117
0.245722	0.00689969
0.219451	0.00694599
0.193180	0.00694907
0.166909	0.00695525
0.140638	0.00697068
0.114367	0.0069892
0.088096	0.00700772
0.061824	0.00702778
0.035553	0.00711883
0.009282	0.00794444
-0.016989	0.985869
-0.043260	0.985989
-0.069531	0.986099
-0.095802	0.986284
-0.122073	0.986326
-0.148344	0.98685
-0.174615	0.986994
-0.200886	0.98744
-0.227157	0.987569
-0.253428	0.987613
-0.279700	0.988593
-0.305971	0.988721
-0.332242	0.988824
-0.358513	0.988843
-0.384784	0.988963
-0.411055	0.989165
-0.437326	0.989204
-0.463597	0.989397
-0.489868	0.989441
-0.516139	0.991355
-0.542410	0.991565
-0.568681	0.991617
-0.594953	0.991715
-0.621224	0.991807
-0.647495	0.99183
-0.673766	0.99187
-0.700037	0.991921
-0.726308	0.991927
-0.752579	0.99202
-0.778850	0.992035
-0.805121	0.992066
-0.831392	0.992103
-0.857663	0.992119
-0.883934	0.992216
-0.910206	0.992392
-0.936477	0.992577
-0.962748	0.992637
-0.989019	0.992665
-1.015290	0.992721
-1.041561	0.994465
-1.067832	0.994613
-1.094103	0.99475
-1.120374	0.99481
-1.146645	0.99483
-1.199187	0.994884
-1.225459	0.9949
-1.251730	0.994952
-1.304272	0.995035
-1.330543	0.995039
-1.356814	0.995049
-1.409356	0.995062
-1.435627	0.995071
-1.514440	0.995077
-1.540712	0.995102
-1.566983	0.995139
-1.593254	0.995185
-1.619525	0.995193
-1.645796	0.995194
-1.698338	0.995216
-1.724609	0.995306
-1.750880	0.995318
-1.777151	0.995324
-1.908507	0.99539
-1.934778	0.995549
-1.961049	0.995565
-1.987320	0.995597
-2.013591	0.995681
-2.066133	0.995718
-2.092404	0.995884
-2.118675	0.995914
-2.197489	0.996012
-2.250031	0.99616
-2.328844	0.996364
-2.355115	0.99892
-2.381386	0.999119
-2.460199	0.999159
-2.486470	0.999164
-2.539013	0.999177
-2.565284	0.999201
-2.591555	0.999216
-2.617826	0.999225
-2.670368	0.999238
-2.696639	0.99925
-2.722910	0.999304
-2.749181	0.999651
-2.775452	0.999674
-2.801723	0.999696
-2.827995	0.999699
-2.933079	0.999724
-2.985621	0.999923
-3.011892	0.999927
-3.038163	0.999965
-3.064434	0.999972
-3.090705	0.999975
-3.116976	0.999983
-3.274603	0.999988
-3.327145	0.999992
-3.379687	0.999995
-3.405958	1
&
30.168485	2.73099e-25
30.142214	2.89364e-25
30.115943	3.06598e-25
30.089671	3.24858e-25
30.063400	3.44206e-25
30.037129	3.64707e-25
30.010858	3.86428e-25
29.984587	4.09443e-25
29.958316	4.33829e-25
29.932045	4.59667e-25
29.905774	4.87045e-25
29.879503	5.16053e-25
29.853232	5.46789e-25
29.826961	5.79356e-25
29.800690	6.13862e-25
29.774418	6.50424e-25
29.748147	6.89164e-25
29.721876	7.30211e-25
29.695605	7.73703e-25
29.669334	8.19786e-25
29.643063	8.68614e-25
29.616792	9.2035e-25
29.590521	9.75168e-25
29.564250	1.03325e-24
29.537979	1.09479e-24
29.511708	1.16e-24
29.485437	1.2291e-24
29.459166	1.30231e-24
29.432894	1.37988e-24
29.406623	1.46207e-24
29.380352	1.54915e-24
29.354081	1.64143e-24
29.327810	1.7392e-24
29.301539	1.84279e-24
29.275268	1.95256e-24
29.248997	2.06886e-24
29.222726	2.19209e-24
29.196455	2.32267e-24
29.170184	2.46102e-24
29.143913	2.60761e-24
29.117641	2.76294e-24
29.091370	2.92752e-24
29.065099	3.1019e-24
29.038828	3.28667e-24
29.012557	3.48245e-24
28.986286	3.68989e-24
28.960015	3.90969e-24
28.933744	4.14258e-24
28.907473	4.38935e-24
28.881202	4.65082e-24
28.854931	4.92786e-24
28.828660	5.22141e-24
28.802388	5.53245e-24
28.776117	5.86201e-24
28.749846	6.21121e-24
28.723575	6.58121e-24
28.697304	6.97326e-24
28.671033	7.38866e-24
28.644762	7.82881e-24
28.618491	8.29518e-24
28.592220	8.78933e-24
28.565949	9.31293e-24
28.539678	9.86772e-24
28.513407	1.04556e-23
28.487135	1.10784e-23
28.460864	1.17384e-23
28.434593	1.24377e-23
28.408322	1.31786e-23
28.382051	1.39637e-23
28.355780	1.47956e-23
28.329509	1.5677e-23
28.303238	1.6611e-23
28.276967	1.76006e-23
28.250696	1.86491e-23
28.224425	1.97602e-23
28.198154	2.09374e-23
28.171882	2.21847e-23
28.145611	2.35064e-23
28.119340	2.49068e-23
28.093069	2.63907e-23
28.066798	2.7963e-23
28.040527	2.96289e-23
28.014256	3.13941e-23
27.987985	3.32645e-23
27.961714	3.52463e-23
27.935443	3.73462e-23
27.909172	3.95713e-23
27.882901	4.19289e-23
27.856629	4.44269e-23
27.830358	4.70738e-23
27.804087	4.98785e-23
27.777816	5.28502e-23
27.751545	5.5999e-23
27.725274	5.93355e-23
27.699003	6.28707e-23
27.672732	6.66166e-23
27.646461	7.05857e-23
27.620190	7.47913e-23
27.593919	7.92475e-23
27.567648	8.39692e-23
27.541377	8.89723e-23
27.515105	9.42735e-23
27.488834	9.98906e-23
27.462563	1.05842e-22
27.436292	1.12149e-22
27.410021	1.18831e-22
27.383750	1.25911e-22
27.357479	1.33414e-22
27.331208	1.41363e-22
27.304937	1.49786e-22
27.278666	1.58711e-22
27.252395	1.68168e-22
27.226124	1.78189e-22
27.199852	1.88806e-22
27.173581	2.00056e-22
27.147310	2.11977e-22
27.121039	2.24608e-22
27.094768	2.37992e-22
27.068497	2.52173e-22
27.042226	2.672e-22
27.015955	2.83122e-22
26.989684	2.99993e-22
26.963413	3.17869e-22
26.937142	3.3681e-22
26.910871	3.56881e-22
26.884599	3.78147e-22
26.858328	4.00681e-22
26.832057	4.24557e-22
26.805786	4.49857e-22
26.779515	4.76664e-22
26.753244	5.05069e-22
26.726973	5.35167e-22
26.700702	5.67059e-22
26.674431	6.00851e-22
26.648160	6.36657e-22
26.621889	6.74597e-22
26.595618	7.14798e-22
26.569346	7.57396e-22
26.543075	8.02532e-22
26.516804	8.50358e-22
26.490533	9.01034e-22
26.464262	9.54731e-22
26.437991	1.01163e-21
26.411720	1.07192e-21
26.385449	1.1358e-21
26.359178	1.20349e-21
26.332907	1.27521e-21
26.306636	1.35121e-21
26.280365	1.43174e-21
26.254093	1.51706e-21
26.227822	1.60748e-21
26.201551	1.70328e-21
26.175280	1.80479e-21
26.149009	1.91235e-21
26.122738	2.02633e-21
26.096467	2.1471e-21
26.070196	2.27506e-21
26.043925	2.41066e-21
26.017654	2.55433e-21
25.991383	2.70657e-21
25.965112	2.86788e-21
25.938840	3.03881e-21
25.912569	3.21993e-21
25.886298	3.41185e-21
25.860027	3.6152e-21
25.833756	3.83067e-21
25.807485	4.05899e-21
25.781214	4.30092e-21
25.754943	4.55727e-21
25.728672	4.82891e-21
25.702401	5.11673e-21
25.676130	5.42171e-21
25.649859	5.74487e-21
25.623588	6.0873e-21
25.597316	6.45013e-21
25.571045	6.8346e-21
25.544774	7.24199e-21
25.518503	7.67366e-21
25.492232	8.13106e-21
25.465961	8.61573e-21
25.439690	9.1293e-21
25.413419	9.67348e-21
25.387148	1.02501e-20
25.360877	1.08611e-20
25.334606	1.15085e-20
25.308335	1.21945e-20
25.282063	1.29215e-20
25.255792	1.36917e-20
25.229521	1.45079e-20
25.203250	1.53727e-20
25.176979	1.62891e-20
25.150708	1.72601e-20
25.124437	1.8289e-20
25.098166	1.93793e-20
25.071895	2.05345e-20
25.045624	2.17587e-20
25.019353	2.30558e-20
24.993082	2.44302e-20
24.966810	2.58866e-20
24.940539	2.74299e-20
24.914268	2.90651e-20
24.887997	3.07978e-20
24.861726	3.26339e-20
24.835455	3.45794e-20
24.809184	3.66409e-20
24.782913	3.88253e-20
24.756642	4.114e-20
24.730371	4.35927e-20
24.704100	4.61916e-20
24.677829	4.89455e-20
24.651557	5.18635e-20
24.625286	5.49556e-20
24.599015	5.82321e-20
24.572744	6.17039e-20
24.546473	6.53827e-20
24.520202	6.92809e-20
24.493931	7.34115e-20
24.467660	7.77884e-20
24.441389	8.24263e-20
24.415118	8.73408e-20
24.388847	9.25483e-20
24.362576	9.80664e-20
24.336304	1.03913e-19
24.310033	1.10109e-19
24.283762	1.16674e-19
24.257491	1.23631e-19
24.231220	1.31003e-19
24.204949	1.38814e-19
24.178678	1.47091e-19
24.152407	1.55861e-19
24.126136	1.65155e-19
24.099865	1.75003e-19
24.073594	1.85438e-19
24.047323	1.96495e-19
24.021051	2.08212e-19
23.994780	2.20627e-19
23.968509	2.33783e-19
23.942238	2.47724e-19
23.915967	2.62496e-19
23.889696	2.78149e-19
23.863425	2.94735e-19
23.837154	3.1231e-19
23.810883	3.30934e-19
23.784612	3.50669e-19
23.758341	3.7158e-19
23.732070	3.93739e-19
23.705799	4.17219e-19
23.679527	4.421e-19
23.653256	4.68464e-19
23.626985	4.96401e-19
23.600714	5.26004e-19
23.574443	5.57373e-19
23.548172	5.90613e-19
23.521901	6.25836e-19
23.495630	6.63159e-19
23.469359	7.02708e-19
23.443088	7.44617e-19
23.416817	7.89025e-19
23.390546	8.36082e-19
23.364274	8.85945e-19
23.338003	9.38783e-19
23.311732	9.94773e-19
23.285461	1.0541e-18
23.259190	1.11697e-18
23.232919	1.18359e-18
23.206648	1.25418e-18
23.180377	1.32898e-18
23.154106	1.40825e-18
23.127835	1.49224e-18
23.101564	1.58125e-18
23.075293	1.67556e-18
23.049021	1.7755e-18
23.022750	1.8814e-18
22.996479	1.99362e-18
22.970208	2.11253e-18
22.943937	2.23854e-18
22.917666	2.37206e-18
22.891395	2.51355e-18
22.865124	2.66349e-18
22.838853	2.82236e-18
22.812582	2.99071e-18
22.786311	3.16911e-18
22.760040	3.35815e-18
22.733768	3.55847e-18
22.707497	3.77074e-18
22.681226	3.99567e-18
22.654955	4.23402e-18
22.628684	4.48659e-18
22.602413	4.75424e-18
22.576142	5.03785e-18
22.549871	5.33838e-18
22.523600	5.65684e-18
22.497329	5.9943e-18
22.471058	6.3519e-18
22.444787	6.73084e-18
22.418515	7.13238e-18
22.392244	7.55788e-18
22.365973	8.00877e-18
22.339702	8.48657e-18
22.313431	8.99287e-18
22.287160	9.52939e-18
22.260889	1.00979e-17
22.234618	1.07004e-17
22.208347	1.13388e-17
22.182076	1.20153e-17
22.155805	1.27321e-17
22.129534	1.34918e-17
22.103262	1.42967e-17
22.076991	1.51497e-17
22.050720	1.60536e-17
22.024449	1.70115e-17
21.998178	1.80265e-17
21.971907	1.91021e-17
21.945636	2.02418e-17
21.919365	2.14496e-17
21.893094	2.27295e-17
21.866823	2.40857e-17
21.840552	2.55229e-17
21.814281	2.70458e-17
21.788009	2.86597e-17
21.761738	3.03698e-17
21.735467	3.2182e-17
21.709196	3.41024e-17
21.682925	3.61374e-17
21.656654	3.82938e-17
21.630383	4.05789e-17
21.604112	4.30005e-17
21.577841	4.55665e-17
21.551570	4.82857e-17
21.525299	5.11672e-17
21.499028	5.42207e-17
21.472757	5.74565e-17
21.446485	6.08853e-17
21.420214	6.45189e-17
21.393943	6.83693e-17
21.367672	7.24496e-17
21.341401	7.67734e-17
21.315130	8.13553e-17
21.288859	8.62107e-17
21.262588	9.13559e-17
21.236317	9.68083e-17
21.210046	1.02586e-16
21.183775	1.08709e-16
21.157504	1.15197e-16
21.131232	1.22073e-16
21.104961	1.29359e-16
21.078690	1.3708e-16
21.052419	1.45262e-16
21.026148	1.53932e-16
20.999877	1.6312e-16
20.973606	1.72856e-16
20.947335	1.83174e-16
20.921064	1.94108e-16
20.894793	2.05694e-16
20.868522	2.17972e-16
20.842251	2.30984e-16
20.815979	2.44772e-16
20.789708	2.59383e-16
20.763437	2.74867e-16
20.737166	2.91275e-16
20.710895	3.08663e-16
20.684624	3.27089e-16
20.658353	3.46615e-16
20.632082	3.67307e-16
20.605811	3.89234e-16
20.579540	4.12471e-16
20.553269	4.37096e-16
20.526998	4.6319e-16
20.500726	4.90843e-16
20.474455	5.20147e-16
20.448184	5.51201e-16
20.421913	5.8411e-16
20.395642	6.18983e-16
20.369371	6.55939e-16
20.343100	6.95102e-16
20.316829	7.36604e-16
20.290558	7.80584e-16
20.264287	8.2719e-16
20.238016	8.7658e-16
20.211745	9.28919e-16
20.185473	9.84385e-16
20.159202	1.04316e-15
20.132931	1.10545e-15
20.106660	1.17146e-15
20.080389	1.24141e-15
20.054118	1.31554e-15
20.027847	1.39409e-15
20.001576	1.47734e-15
19.975305	1.56556e-15
19.949034	1.65905e-15
19.922763	1.75812e-15
19.896492	1.86311e-15
19.870220	1.97437e-15
19.843949	2.09228e-15
19.817678	2.21723e-15
19.791407	2.34965e-15
19.765136	2.48997e-15
19.738865	2.63868e-15
19.712594	2.79627e-15
19.686323	2.96327e-15
19.660052	3.14025e-15
19.633781	3.3278e-15
19.607510	3.52656e-15
19.581239	3.73719e-15
19.554968	3.9604e-15
19.528696	4.19695e-15
19.502425	4.44763e-15
19.476154	4.71329e-15
19.449883	4.99481e-15
19.423612	5.29316e-15
19.397341	5.60934e-15
19.371070	5.9444e-15
19.344799	6.29948e-15
19.318528	6.67578e-15
19.292257	7.07457e-15
19.265986	7.49718e-15
19.239715	7.94504e-15
19.213443	8.41966e-15
19.187172	8.92265e-15
19.160901	9.45569e-15
19.134630	1.00206e-14
19.108359	1.06192e-14
19.082088	1.12536e-14
19.055817	1.1926e-14
19.029546	1.26385e-14
19.003275	1.33936e-14
18.977004	1.41938e-14
18.950733	1.50418e-14
18.924462	1.59405e-14
18.898190	1.6893e-14
18.871919	1.79023e-14
18.845648	1.8972e-14
18.819377	2.01056e-14
18.793106	2.1307e-14
18.766835	2.25801e-14
18.740564	2.39294e-14
18.714293	2.53593e-14
18.688022	2.68746e-14
18.661751	2.84806e-14
18.635480	3.01825e-14
18.609209	3.19862e-14
18.582937	3.38977e-14
18.556666	3.59235e-14
18.530395	3.80703e-14
18.504124	4.03455e-14
18.477853	4.27567e-14
18.451582	4.5312e-14
18.425311	4.80201e-14
18.399040	5.08901e-14
18.372769	5.39317e-14
18.346498	5.71551e-14
18.320227	6.05713e-14
18.293956	6.41917e-14
18.267684	6.80285e-14
18.241413	7.20947e-14
18.215142	7.64041e-14
18.188871	8.09711e-14
18.162600	8.58112e-14
18.136329	9.09407e-14
18.110058	9.6377e-14
18.083787	1.02138e-13
18.057516	1.08244e-13
18.031245	1.14715e-13
18.004974	1.21573e-13
17.978703	1.28841e-13
17.952431	1.36543e-13
17.926160	1.44707e-13
17.899889	1.53358e-13
17.873618	1.62527e-13
17.847347	1.72244e-13
17.821076	1.82543e-13
17.794805	1.93457e-13
17.768534	2.05024e-13
17.742263	2.17283e-13
17.715992	2.30275e-13
17.689721	2.44045e-13
17.663450	2.58638e-13
17.637179	2.74103e-13
17.610907	2.90494e-13
17.584636	3.07866e-13
17.558365	3.26277e-13
17.532094	3.45788e-13
17.505823	3.66468e-13
17.479552	3.88384e-13
17.453281	4.11611e-13
17.427010	4.36229e-13
17.400739	4.62318e-13
17.374468	4.89969e-13
17.348197	5.19274e-13
17.321926	5.50333e-13
17.295654	5.8325e-13
17.269383	6.18136e-13
17.243112	6.5511e-13
17.216841	6.94297e-13
17.190570	7.35828e-13
17.164299	7.79844e-13
17.138028	8.26494e-13
17.111757	8.75936e-13
17.085486	9.28337e-13
17.059215	9.83874e-13
17.032944	1.04273e-12
17.006673	1.10512e-12
16.980401	1.17123e-12
16.954130	1.24131e-12
16.927859	1.31558e-12
16.901588	1.39429e-12
16.875317	1.47771e-12
16.849046	1.56613e-12
16.822775	1.65984e-12
16.796504	1.75916e-12
16.770233	1.86443e-12
16.743962	1.976e-12
16.717691	2.09424e-12
16.691420	2.21957e-12
16.665148	2.3524e-12
16.638877	2.49318e-12
16.612606	2.64239e-12
16.586335	2.80053e-12
16.560064	2.96814e-12
16.533793	3.14578e-12
16.507522	3.33407e-12
16.481251	3.53363e-12
16.454980	3.74513e-12
16.428709	3.96931e-12
16.402438	4.2069e-12
16.376167	4.45873e-12
16.349895	4.72563e-12
16.323624	5.00852e-12
16.297353	5.30836e-12
16.271082	5.62615e-12
16.244811	5.96297e-12
16.218540	6.31997e-12
16.192269	6.69835e-12
16.165998	7.0994e-12
16.139727	7.52446e-12
16.113456	7.97499e-12
16.087185	8.45251e-12
16.060914	8.95864e-12
16.034642	9.49508e-12
16.008371	1.00637e-11
15.982100	1.06663e-11
15.955829	1.13051e-11
15.929558	1.19821e-11
15.903287	1.26997e-11
15.877016	1.34603e-11
15.850745	1.42664e-11
15.824474	1.51209e-11
15.798203	1.60266e-11
15.771932	1.69865e-11
15.745661	1.8004e-11
15.719390	1.90824e-11
15.693118	2.02255e-11
15.666847	2.14371e-11
15.640576	2.27213e-11
15.614305	2.40825e-11
15.588034	2.55252e-11
15.561763	2.70545e-11
15.535492	2.86754e-11
15.509221	3.03935e-11
15.482950	3.22146e-11
15.456679	3.41448e-11
15.430408	3.61908e-11
15.404137	3.83594e-11
15.377865	4.06581e-11
15.351594	4.30946e-11
15.325323	4.56772e-11
15.299052	4.84146e-11
15.272781	5.13162e-11
15.246510	5.43918e-11
15.220239	5.76518e-11
15.193968	6.11073e-11
15.167697	6.47701e-11
15.141426	6.86525e-11
15.115155	7.27678e-11
15.088884	7.713e-11
15.062612	8.17538e-11
15.036341	8.6655e-11
15.010070	9.18501e-11
14.983799	9.7357e-11
14.957528	1.03194e-10
14.931257	1.09382e-10
14.904986	1.1594e-10
14.878715	1.22892e-10
14.852444	1.30262e-10
14.826173	1.38073e-10
14.799902	1.46353e-10
14.773631	1.5513e-10
14.747359	1.64434e-10
14.721088	1.74296e-10
14.694817	1.84751e-10
14.668546	1.95832e-10
14.642275	2.07579e-10
14.616004	2.20031e-10
14.589733	2.3323e-10
14.563462	2.47221e-10
14.537191	2.62053e-10
14.510920	2.77775e-10
14.484649	2.94441e-10
14.458378	3.12107e-10
14.432106	3.30835e-10
14.405835	3.50687e-10
14.379564	3.71731e-10
14.353293	3.94038e-10
14.327022	4.17686e-10
14.300751	4.42753e-10
14.274480	4.69327e-10
14.248209	4.97496e-10
14.221938	5.27357e-10
14.195667	5.59012e-10
14.169396	5.92569e-10
14.143125	6.28142e-10
14.116853	6.65852e-10
14.090582	7.05828e-10
14.064311	7.48206e-10
14.038040	7.9313e-10
14.011769	8.40754e-10
13.985498	8.91239e-10
13.959227	9.44759e-10
13.932956	1.0015e-09
13.906685	1.06164e-09
13.880414	1.1254e-09
13.854143	1.193e-09
13.827872	1.26466e-09
13.801601	1.34062e-09
13.775329	1.42116e-09
13.749058	1.50653e-09
13.722787	1.59704e-09
13.696516	1.693e-09
13.670245	1.79472e-09
13.643974	1.90256e-09
13.617703	2.01689e-09
13.591432	2.13809e-09
13.565161	2.26658e-09
13.538890	2.40281e-09
13.512619	2.54722e-09
13.486348	2.70033e-09
13.460076	2.86265e-09
13.433805	3.03473e-09
13.407534	3.21718e-09
13.381263	3.4106e-09
13.354992	3.61566e-09
13.328721	3.83306e-09
13.302450	4.06355e-09
13.276179	4.30791e-09
13.249908	4.56698e-09
13.223637	4.84165e-09
13.197366	5.13286e-09
13.171095	5.44161e-09
13.144823	5.76894e-09
13.118552	6.11599e-09
13.092281	6.48394e-09
13.066010	6.87405e-09
13.039739	7.28766e-09
13.013468	7.72618e-09
12.987197	8.19112e-09
12.960926	8.68408e-09
12.934655	9.20674e-09
12.908384	9.76089e-09
12.882113	1.03484e-08
12.855842	1.09714e-08
12.829570	1.16319e-08
12.803299	1.23322e-08
12.777028	1.30748e-08
12.750757	1.38621e-08
12.724486	1.46969e-08
12.698215	1.5582e-08
12.671944	1.65205e-08
12.645673	1.75156e-08
12.619402	1.85707e-08
12.593131	1.96895e-08
12.566860	2.08757e-08
12.540589	2.21335e-08
12.514317	2.34673e-08
12.488046	2.48815e-08
12.461775	2.6381e-08
12.435504	2.79711e-08
12.409233	2.96571e-08
12.382962	3.14449e-08
12.356691	3.33407e-08
12.330420	3.53509e-08
12.304149	3.74826e-08
12.277878	3.97429e-08
12.251607	4.21398e-08
12.225336	4.46815e-08
12.199064	4.73767e-08
12.172793	5.02348e-08
12.146522	5.32656e-08
12.120251	5.64795e-08
12.093980	5.98877e-08
12.067709	6.3502e-08
12.041438	6.73347e-08
12.015167	7.13991e-08
11.988896	7.57094e-08
11.962625	8.02803e-08
11.936354	8.51277e-08
11.910083	9.02683e-08
11.883811	9.572e-08
11.857540	1.01501e-07
11.831269	1.07633e-07
11.804998	1.14135e-07
11.778727	1.21031e-07
11.752456	1.28345e-07
11.726185	1.36102e-07
11.699914	1.44328e-07
11.673643	1.53052e-07
11.647372	1.62305e-07
11.621101	1.72119e-07
11.594830	1.82527e-07
11.568559	1.93566e-07
11.542287	2.05274e-07
11.516016	2.17692e-07
11.489745	2.30862e-07
11.463474	2.44832e-07
11.437203	2.59649e-07
11.410932	2.75364e-07
11.384661	2.92034e-07
11.358390	3.09714e-07
11.332119	3.28468e-07
11.305848	3.4836e-07
11.279577	3.69461e-07
11.253306	3.91842e-07
11.227034	4.15583e-07
11.200763	4.40766e-07
11.174492	4.6748e-07
11.148221	4.95816e-07
11.121950	5.25876e-07
11.095679	5.57763e-07
11.069408	5.91589e-07
11.043137	6.27473e-07
11.016866	6.6554e-07
10.990595	7.05923e-07
10.964324	7.48764e-07
10.938053	7.94214e-07
10.911781	8.42431e-07
10.885510	8.93585e-07
10.859239	9.47855e-07
10.832968	1.00543e-06
10.806697	1.06652e-06
10.780426	1.13133e-06
10.754155	1.20009e-06
10.727884	1.27305e-06
10.701613	1.35046e-06
10.675342	1.4326e-06
10.649071	1.51975e-06
10.622800	1.61222e-06
10.596528	1.71034e-06
10.570257	1.81445e-06
10.543986	1.92493e-06
10.517715	2.04217e-06
10.491444	2.16657e-06
10.465173	2.29859e-06
10.438902	2.43869e-06
10.412631	2.58736e-06
10.386360	2.74514e-06
10.360089	2.91259e-06
10.333818	3.09029e-06
10.307547	3.2789e-06
10.281275	3.47907e-06
10.255004	3.69153e-06
10.228733	3.91702e-06
10.202462	4.15637e-06
10.176191	4.41042e-06
10.149920	4.68008e-06
10.123649	4.96632e-06
10.097378	5.27018e-06
10.071107	5.59273e-06
10.044836	5.93515e-06
10.018565	6.29866e-06
9.992294	6.68458e-06
9.966022	7.09429e-06
9.939751	7.52929e-06
9.913480	7.99114e-06
9.887209	8.48152e-06
9.860938	9.00221e-06
9.834667	9.5551e-06
9.808396	1.01422e-05
9.782125	1.07657e-05
9.755854	1.14278e-05
9.729583	1.21309e-05
9.703312	1.28777e-05
9.677041	1.36708e-05
9.650770	1.45132e-05
9.624498	1.5408e-05
9.598227	1.63585e-05
9.571956	1.73682e-05
9.545685	1.84409e-05
9.519414	1.95805e-05
9.493143	2.07912e-05
9.466872	2.20777e-05
9.440601	2.34446e-05
9.414330	2.48971e-05
9.388059	2.64408e-05
9.361788	2.80813e-05
9.335517	2.98249e-05
9.309245	3.16783e-05
9.282974	3.36484e-05
9.256703	3.57428e-05
9.230432	3.79695e-05
9.204161	4.03371e-05
9.177890	4.28547e-05
9.151619	4.55321e-05
9.125348	4.83796e-05
9.099077	5.14084e-05
9.072806	5.46305e-05
9.046535	5.80585e-05
9.020264	6.1706e-05
8.993992	6.55876e-05
8.967721	6.97189e-05
8.941450	7.41167e-05
8.915179	7.87987e-05
8.888908	8.37843e-05
8.862637	8.9094e-05
8.836366	9.475e-05
8.810095	0.000100776
8.783824	0.000107198
8.757553	0.000114043
8.731282	0.000121341
8.705011	0.000129125
8.678739	0.000137429
8.652468	0.00014629
8.626197	0.00015575
8.599926	0.000165854
8.573655	0.000176649
8.547384	0.00018819
8.521113	0.000200534
8.494842	0.000213747
8.468571	0.000227899
8.442300	0.00024307
8.416029	0.00025935
8.389758	0.00027684
8.363486	0.000295657
8.337215	0.000315937
8.310944	0.00033784
8.284673	0.000361562
8.258402	0.000387351
8.232131	0.000415533
8.205860	0.000446576
8.179589	0.000481237
8.153318	0.000521061
&
```
