## Supplementary material for "All-at-once RNA folding with 3D motif prediction framed by evolutionary information": RF00936_mir-744.cacofold.power

```
# Power analysis of CaCoFold structure 
#
# Powertype = SINGLE SUBSTITUTIONS
# covary  left_pos      right_pos    substitutions      power
#----------------------------------------------------------------
          1		96		1		0.00
          2		95		0		0.00
          3		94		0		0.00
          4		93		0		0.00
          5		92		0		0.00
          7		90		1		0.00
          8		89		1		0.00
          9		88		0		0.00
          10		87		0		0.00
          11		86		0		0.00
          14		84		0		0.00
          15		83		0		0.00
          16		82		0		0.00
          17		81		0		0.00
          19		79		0		0.00
          20		78		0		0.00
          21		77		0		0.00
          22		75		0		0.00
          23		74		0		0.00
          24		73		0		0.00
          26		72		0		0.00
          27		71		0		0.00
          28		70		0		0.00
          29		69		0		0.00
          30		68		0		0.00
          31		67		0		0.00
          44		58		0		0.00
          45		57		0		0.00
          46		56		0		0.00
          47		55		0		0.00
          48		54		0		0.00
#
# BPAIRS 31
# avg substitutions per BP  0.1
# BPAIRS expected to covary 0.0 +/- 0.0
# BPAIRS observed to covary 0
#
```
