## Supplementary material for "All-at-once RNA folding with 3D motif prediction framed by evolutionary information": RF00936_mir-744.surv

```
-0.000006	0.0322581
-0.004524	0.935484
-0.052236	0.967742
-0.076091	1
&
3.311397	0.000220799
2.715008	0.000662398
2.047053	0.001104
1.164397	0.0015456
1.021264	0.00176639
0.257887	0.00198719
0.234031	0.00331199
0.114753	0.00574078
0.090898	0.00618238
0.067042	0.00750718
0.043187	0.00993597
0.019331	0.0112608
-0.004524	0.979024
-0.028380	0.984544
-0.052236	0.989843
-0.076091	0.994701
-0.099947	0.996026
-0.123802	0.996246
-0.147658	0.996467
-0.362358	0.996909
-0.481635	0.99735
-0.553202	0.997571
-0.577058	0.997792
-0.624769	0.998013
-0.791758	0.998234
-0.839469	0.998454
-0.911035	0.998675
-0.934891	0.998896
-1.054169	0.999117
-1.125735	0.999779
-1.722124	1
&
8.010940	1.09649e-06
7.987085	2.19298e-06
7.963229	1.09649e-05
7.939374	1.42544e-05
7.915518	1.53509e-05
7.891663	2.74123e-05
7.867807	3.39912e-05
7.843952	4.16667e-05
7.820096	4.49561e-05
7.796240	5.48246e-05
7.772385	5.92105e-05
7.748529	6.35965e-05
7.724674	6.79825e-05
7.700818	7.12719e-05
7.676963	7.56579e-05
7.653107	8.00439e-05
7.629252	8.55263e-05
7.605396	8.77193e-05
7.581540	8.88158e-05
7.557685	9.10088e-05
7.533829	9.32018e-05
7.509974	9.64912e-05
7.486118	9.86842e-05
7.462263	0.000104167
7.438407	0.000105263
7.414552	0.00010636
7.390696	0.000107456
7.366841	0.000109649
7.319129	0.000110746
7.295274	0.000114035
7.271418	0.000117325
7.247563	0.000120614
7.223707	0.000121711
7.199852	0.000123904
7.175996	0.000128289
7.152141	0.000131579
7.128285	0.000135965
7.104429	0.000141447
7.080574	0.00014693
7.056718	0.000150219
7.032863	0.000152412
7.009007	0.000157895
6.985152	0.000162281
6.961296	0.000164474
6.937441	0.000166667
6.913585	0.000171053
6.889729	0.000174342
6.865874	0.000175439
6.842018	0.000176535
6.818163	0.000177632
6.770452	0.000180921
6.698885	0.000184211
6.675030	0.000186404
6.651174	0.000188596
6.603463	0.000190789
6.579607	0.000191886
6.531896	0.000194079
6.508041	0.000195175
6.388763	0.000196272
6.269485	0.000197368
6.102496	0.000198465
3.645375	0.000199561
3.573808	0.000202851
3.526097	0.000205044
2.977419	0.000208333
2.953564	0.000211623
2.929708	0.000219298
2.905853	0.000229167
2.881997	0.000256579
2.858142	0.000277412
2.834286	0.000349781
2.810430	0.000408991
2.786575	0.000444079
2.762719	0.000462719
2.738864	0.000493421
2.715008	0.000507675
2.691153	0.000519737
2.667297	0.000528509
2.643442	0.000539474
2.619586	0.00054386
2.595730	0.000555921
2.571875	0.000559211
2.548019	0.000561404
2.524164	0.000567982
2.500308	0.000572368
2.476453	0.000576754
2.452597	0.000585526
2.428742	0.000591009
2.381031	0.000592105
2.357175	0.000598684
2.333319	0.000599781
2.309464	0.00060307
2.285608	0.000608553
2.261753	0.000611842
2.237897	0.000621711
2.214042	0.000632675
2.190186	0.000650219
2.166331	0.00066557
2.142475	0.000679825
2.118619	0.000696272
2.094764	0.000720395
2.070908	0.000764254
2.047053	0.000799342
2.023197	0.000832237
1.999342	0.000892544
1.975486	0.000963816
1.951631	0.00103618
1.927775	0.00107895
1.903920	0.00111294
1.880064	0.00113377
1.856208	0.00115022
1.832353	0.00116228
1.808497	0.00117105
1.784642	0.00117654
1.760786	0.00117873
1.736931	0.0011886
1.713075	0.00119956
1.689220	0.00120285
1.665364	0.00120614
1.641508	0.00121272
1.498375	0.00121491
1.474520	0.0012193
1.450664	0.00122149
1.426809	0.00122588
1.402953	0.00123136
1.379097	0.00124013
1.355242	0.0012489
1.331386	0.00126974
1.307531	0.00129825
1.283675	0.00131579
1.259820	0.00133333
1.235964	0.00135526
1.212109	0.00137281
1.188253	0.00138377
1.164397	0.00138816
1.140542	0.00139693
1.116686	0.00140241
1.092831	0.00141009
1.068975	0.00142105
1.045120	0.00143531
1.021264	0.00147039
0.997409	0.00149342
0.973553	0.00152741
0.949698	0.00160526
0.925842	0.00169846
0.901986	0.00174342
0.878131	0.00178509
0.854275	0.00181798
0.830420	0.00185417
0.806564	0.00187719
0.782709	0.00190789
0.758853	0.00194518
0.734998	0.00197149
0.711142	0.002
0.687286	0.0020318
0.663431	0.00206908
0.639575	0.00209539
0.615720	0.00212171
0.591864	0.00215351
0.568009	0.00217215
0.544153	0.00219408
0.520298	0.00228838
0.496442	0.00235417
0.472587	0.00238487
0.448731	0.00240351
0.424875	0.00244079
0.401020	0.0025
0.377164	0.00256798
0.353309	0.00264254
0.329453	0.00270943
0.305598	0.00277193
0.281742	0.00282127
0.257887	0.00286952
0.234031	0.00290022
0.210175	0.00294846
0.186320	0.00308443
0.162464	0.00313706
0.138609	0.00327412
0.114753	0.00411075
0.090898	0.00446053
0.067042	0.00572039
0.043187	0.00931689
0.019331	0.0114726
-0.004524	0.973873
-0.028380	0.988955
-0.052236	0.993215
-0.076091	0.994573
-0.099947	0.99502
-0.123802	0.995321
-0.147658	0.995584
-0.171513	0.995714
-0.195369	0.995845
-0.219224	0.995954
-0.243080	0.996068
-0.266936	0.996145
-0.290791	0.996224
-0.314647	0.996282
-0.338502	0.996346
-0.362358	0.996389
-0.386213	0.99644
-0.410069	0.996481
-0.433924	0.996515
-0.457780	0.996552
-0.481635	0.996592
-0.505491	0.99665
-0.529347	0.996727
-0.553202	0.996793
-0.577058	0.996904
-0.600913	0.996981
-0.624769	0.997098
-0.648624	0.997237
-0.672480	0.997386
-0.696335	0.997496
-0.720191	0.997558
-0.744047	0.99761
-0.767902	0.997645
-0.791758	0.997696
-0.815613	0.997737
-0.839469	0.99778
-0.863324	0.997809
-0.887180	0.997839
-0.911035	0.997874
-0.934891	0.997901
-0.958746	0.99794
-0.982602	0.99801
-1.006458	0.99809
-1.030313	0.998133
-1.054169	0.998192
-1.078024	0.998257
-1.101880	0.998354
-1.125735	0.998413
-1.149591	0.998499
-1.173446	0.998601
-1.197302	0.998705
-1.221158	0.998785
-1.245013	0.9989
-1.268869	0.99898
-1.292724	0.999065
-1.316580	0.999162
-1.340435	0.999254
-1.364291	0.999352
-1.388146	0.999439
-1.412002	0.999533
-1.435858	0.999622
-1.459713	0.999679
-1.483569	0.999741
-1.507424	0.999781
-1.531280	0.999827
-1.555135	0.999868
-1.578991	0.99991
-1.602846	0.999924
-1.626702	0.999939
-1.650557	0.999946
-1.674413	0.999952
-1.698269	0.999963
-1.722124	0.999973
-1.745980	0.999975
-1.769835	0.999976
-1.793691	0.99998
-1.817546	0.999986
-1.841402	0.999988
-1.865257	0.99999
-1.889113	0.999992
-1.936824	0.999993
-2.008391	0.999996
-2.032246	0.999997
-2.056102	0.999998
-2.079957	0.999999
-2.103813	1
&
26.236581	3.58738e-07
26.212725	3.60958e-07
26.188870	3.63193e-07
26.165014	3.65442e-07
26.141158	3.67705e-07
26.117303	3.69981e-07
26.093447	3.72273e-07
26.069592	3.74578e-07
26.045736	3.76898e-07
26.021881	3.79233e-07
25.998025	3.81582e-07
25.974170	3.83945e-07
25.950314	3.86324e-07
25.926459	3.88718e-07
25.902603	3.91126e-07
25.878747	3.9355e-07
25.854892	3.95989e-07
25.831036	3.98443e-07
25.807181	4.00912e-07
25.783325	4.03397e-07
25.759470	4.05898e-07
25.735614	4.08414e-07
25.711759	4.10946e-07
25.687903	4.13494e-07
25.664047	4.16058e-07
25.640192	4.18638e-07
25.616336	4.21234e-07
25.592481	4.23846e-07
25.568625	4.26475e-07
25.544770	4.2912e-07
25.520914	4.31782e-07
25.497059	4.34461e-07
25.473203	4.37156e-07
25.449348	4.39869e-07
25.425492	4.42598e-07
25.401636	4.45345e-07
25.377781	4.48108e-07
25.353925	4.50889e-07
25.330070	4.53688e-07
25.306214	4.56504e-07
25.282359	4.59338e-07
25.258503	4.6219e-07
25.234648	4.65059e-07
25.210792	4.67947e-07
25.186936	4.70853e-07
25.163081	4.73777e-07
25.139225	4.76719e-07
25.115370	4.7968e-07
25.091514	4.82659e-07
25.067659	4.85658e-07
25.043803	4.88675e-07
25.019948	4.91711e-07
24.996092	4.94766e-07
24.972237	4.9784e-07
24.948381	5.00934e-07
24.924525	5.04047e-07
24.900670	5.0718e-07
24.876814	5.10332e-07
24.852959	5.13504e-07
24.829103	5.16697e-07
24.805248	5.19909e-07
24.781392	5.23141e-07
24.757537	5.26394e-07
24.733681	5.29668e-07
24.709825	5.32962e-07
24.685970	5.36276e-07
24.662114	5.39612e-07
24.638259	5.42969e-07
24.614403	5.46346e-07
24.590548	5.49745e-07
24.566692	5.53166e-07
24.542837	5.56608e-07
24.518981	5.60071e-07
24.495125	5.63557e-07
24.471270	5.67064e-07
24.447414	5.70594e-07
24.423559	5.74146e-07
24.399703	5.7772e-07
24.375848	5.81317e-07
24.351992	5.84936e-07
24.328137	5.88578e-07
24.304281	5.92244e-07
24.280426	5.95932e-07
24.256570	5.99644e-07
24.232714	6.03379e-07
24.208859	6.07137e-07
24.185003	6.1092e-07
24.161148	6.14726e-07
24.137292	6.18556e-07
24.113437	6.2241e-07
24.089581	6.26289e-07
24.065726	6.30192e-07
24.041870	6.3412e-07
24.018014	6.38073e-07
23.994159	6.4205e-07
23.970303	6.46053e-07
23.946448	6.50081e-07
23.922592	6.54134e-07
23.898737	6.58213e-07
23.874881	6.62318e-07
23.851026	6.66449e-07
23.827170	6.70606e-07
23.803315	6.74789e-07
23.779459	6.78999e-07
23.755603	6.83235e-07
23.731748	6.87498e-07
23.707892	6.91788e-07
23.684037	6.96105e-07
23.660181	7.00449e-07
23.636326	7.04821e-07
23.612470	7.09221e-07
23.588615	7.13648e-07
23.564759	7.18103e-07
23.540903	7.22587e-07
23.517048	7.27099e-07
23.493192	7.31639e-07
23.469337	7.36209e-07
23.445481	7.40807e-07
23.421626	7.45434e-07
23.397770	7.50091e-07
23.373915	7.54777e-07
23.350059	7.59493e-07
23.326204	7.64238e-07
23.302348	7.69014e-07
23.278492	7.7382e-07
23.254637	7.78656e-07
23.230781	7.83523e-07
23.206926	7.88421e-07
23.183070	7.9335e-07
23.159215	7.98311e-07
23.135359	8.03302e-07
23.111504	8.08325e-07
23.087648	8.13381e-07
23.063792	8.18468e-07
23.039937	8.23587e-07
23.016081	8.28739e-07
22.992226	8.33924e-07
22.968370	8.39142e-07
22.944515	8.44392e-07
22.920659	8.49676e-07
22.896804	8.54994e-07
22.872948	8.60345e-07
22.849093	8.6573e-07
22.825237	8.7115e-07
22.801381	8.76604e-07
22.777526	8.82092e-07
22.753670	8.87616e-07
22.729815	8.93174e-07
22.705959	8.98768e-07
22.682104	9.04397e-07
22.658248	9.10062e-07
22.634393	9.15764e-07
22.610537	9.21501e-07
22.586681	9.27275e-07
22.562826	9.33085e-07
22.538970	9.38933e-07
22.515115	9.44817e-07
22.491259	9.5074e-07
22.467404	9.56699e-07
22.443548	9.62697e-07
22.419693	9.68733e-07
22.395837	9.74807e-07
22.371982	9.8092e-07
22.348126	9.87072e-07
22.324270	9.93263e-07
22.300415	9.99493e-07
22.276559	1.00576e-06
22.252704	1.01207e-06
22.228848	1.01842e-06
22.204993	1.02481e-06
22.181137	1.03125e-06
22.157282	1.03772e-06
22.133426	1.04423e-06
22.109570	1.05079e-06
22.085715	1.05738e-06
22.061859	1.06402e-06
22.038004	1.0707e-06
22.014148	1.07743e-06
21.990293	1.08419e-06
21.966437	1.091e-06
21.942582	1.09786e-06
21.918726	1.10476e-06
21.894871	1.1117e-06
21.871015	1.11868e-06
21.847159	1.12571e-06
21.823304	1.13279e-06
21.799448	1.13991e-06
21.775593	1.14707e-06
21.751737	1.15428e-06
21.727882	1.16154e-06
21.704026	1.16884e-06
21.680171	1.17619e-06
21.656315	1.18359e-06
21.632459	1.19104e-06
21.608604	1.19853e-06
21.584748	1.20607e-06
21.560893	1.21366e-06
21.537037	1.22129e-06
21.513182	1.22898e-06
21.489326	1.23671e-06
21.465471	1.2445e-06
21.441615	1.25233e-06
21.417760	1.26021e-06
21.393904	1.26815e-06
21.370048	1.27613e-06
21.346193	1.28417e-06
21.322337	1.29226e-06
21.298482	1.3004e-06
21.274626	1.30859e-06
21.250771	1.31683e-06
21.226915	1.32513e-06
21.203060	1.33348e-06
21.179204	1.34188e-06
21.155348	1.35034e-06
21.131493	1.35885e-06
21.107637	1.36742e-06
21.083782	1.37604e-06
21.059926	1.38472e-06
21.036071	1.39345e-06
21.012215	1.40224e-06
20.988360	1.41108e-06
20.964504	1.41998e-06
20.940649	1.42894e-06
20.916793	1.43795e-06
20.892937	1.44703e-06
20.869082	1.45616e-06
20.845226	1.46535e-06
20.821371	1.4746e-06
20.797515	1.48391e-06
20.773660	1.49328e-06
20.749804	1.5027e-06
20.725949	1.51219e-06
20.702093	1.52174e-06
20.678237	1.53136e-06
20.654382	1.54103e-06
20.630526	1.55076e-06
20.606671	1.56056e-06
20.582815	1.57042e-06
20.558960	1.58035e-06
20.535104	1.59033e-06
20.511249	1.60039e-06
20.487393	1.6105e-06
20.463538	1.62069e-06
20.439682	1.63093e-06
20.415826	1.64125e-06
20.391971	1.65163e-06
20.368115	1.66207e-06
20.344260	1.67259e-06
20.320404	1.68317e-06
20.296549	1.69382e-06
20.272693	1.70454e-06
20.248838	1.71533e-06
20.224982	1.72618e-06
20.201126	1.73711e-06
20.177271	1.74811e-06
20.153415	1.75918e-06
20.129560	1.77032e-06
20.105704	1.78153e-06
20.081849	1.79281e-06
20.057993	1.80417e-06
20.034138	1.8156e-06
20.010282	1.8271e-06
19.986427	1.83868e-06
19.962571	1.85033e-06
19.938715	1.86206e-06
19.914860	1.87386e-06
19.891004	1.88574e-06
19.867149	1.8977e-06
19.843293	1.90973e-06
19.819438	1.92184e-06
19.795582	1.93403e-06
19.771727	1.9463e-06
19.747871	1.95865e-06
19.724015	1.97108e-06
19.700160	1.98359e-06
19.676304	1.99618e-06
19.652449	2.00885e-06
19.628593	2.0216e-06
19.604738	2.03443e-06
19.580882	2.04735e-06
19.557027	2.06035e-06
19.533171	2.07344e-06
19.509316	2.08661e-06
19.485460	2.09986e-06
19.461604	2.1132e-06
19.437749	2.12663e-06
19.413893	2.14015e-06
19.390038	2.15375e-06
19.366182	2.16744e-06
19.342327	2.18122e-06
19.318471	2.19509e-06
19.294616	2.20905e-06
19.270760	2.22309e-06
19.246904	2.23724e-06
19.223049	2.25147e-06
19.199193	2.26579e-06
19.175338	2.28021e-06
19.151482	2.29472e-06
19.127627	2.30932e-06
19.103771	2.32402e-06
19.079916	2.33882e-06
19.056060	2.35371e-06
19.032205	2.3687e-06
19.008349	2.38378e-06
18.984493	2.39897e-06
18.960638	2.41425e-06
18.936782	2.42963e-06
18.912927	2.44511e-06
18.889071	2.46069e-06
18.865216	2.47638e-06
18.841360	2.49216e-06
18.817505	2.50805e-06
18.793649	2.52404e-06
18.769793	2.54014e-06
18.745938	2.55634e-06
18.722082	2.57264e-06
18.698227	2.58906e-06
18.674371	2.60558e-06
18.650516	2.6222e-06
18.626660	2.63894e-06
18.602805	2.65578e-06
18.578949	2.67274e-06
18.555094	2.6898e-06
18.531238	2.70698e-06
18.507382	2.72426e-06
18.483527	2.74166e-06
18.459671	2.75918e-06
18.435816	2.77681e-06
18.411960	2.79455e-06
18.388105	2.81241e-06
18.364249	2.83038e-06
18.340394	2.84848e-06
18.316538	2.86669e-06
18.292682	2.88502e-06
18.268827	2.90347e-06
18.244971	2.92204e-06
18.221116	2.94073e-06
18.197260	2.95955e-06
18.173405	2.97848e-06
18.149549	2.99754e-06
18.125694	3.01673e-06
18.101838	3.03604e-06
18.077983	3.05548e-06
18.054127	3.07504e-06
18.030271	3.09474e-06
18.006416	3.11456e-06
17.982560	3.13451e-06
17.958705	3.15459e-06
17.934849	3.17481e-06
17.910994	3.19515e-06
17.887138	3.21563e-06
17.863283	3.23625e-06
17.839427	3.257e-06
17.815571	3.27788e-06
17.791716	3.2989e-06
17.767860	3.32006e-06
17.744005	3.34136e-06
17.720149	3.3628e-06
17.696294	3.38438e-06
17.672438	3.4061e-06
17.648583	3.42797e-06
17.624727	3.44997e-06
17.600872	3.47213e-06
17.577016	3.49442e-06
17.553160	3.51687e-06
17.529305	3.53946e-06
17.505449	3.5622e-06
17.481594	3.58509e-06
17.457738	3.60813e-06
17.433883	3.63132e-06
17.410027	3.65467e-06
17.386172	3.67817e-06
17.362316	3.70182e-06
17.338460	3.72563e-06
17.314605	3.7496e-06
17.290749	3.77372e-06
17.266894	3.798e-06
17.243038	3.82245e-06
17.219183	3.84705e-06
17.195327	3.87182e-06
17.171472	3.89675e-06
17.147616	3.92184e-06
17.123761	3.9471e-06
17.099905	3.97253e-06
17.076049	3.99812e-06
17.052194	4.02388e-06
17.028338	4.04982e-06
17.004483	4.07592e-06
16.980627	4.1022e-06
16.956772	4.12865e-06
16.932916	4.15527e-06
16.909061	4.18208e-06
16.885205	4.20906e-06
16.861349	4.23621e-06
16.837494	4.26355e-06
16.813638	4.29107e-06
16.789783	4.31877e-06
16.765927	4.34665e-06
16.742072	4.37472e-06
16.718216	4.40297e-06
16.694361	4.43142e-06
16.670505	4.46005e-06
16.646650	4.48887e-06
16.622794	4.51788e-06
16.598938	4.54708e-06
16.575083	4.57648e-06
16.551227	4.60607e-06
16.527372	4.63586e-06
16.503516	4.66584e-06
16.479661	4.69603e-06
16.455805	4.72641e-06
16.431950	4.757e-06
16.408094	4.78779e-06
16.384238	4.81879e-06
16.360383	4.84999e-06
16.336527	4.8814e-06
16.312672	4.91301e-06
16.288816	4.94484e-06
16.264961	4.97688e-06
16.241105	5.00913e-06
16.217250	5.0416e-06
16.193394	5.07428e-06
16.169539	5.10719e-06
16.145683	5.14031e-06
16.121827	5.17365e-06
16.097972	5.20721e-06
16.074116	5.241e-06
16.050261	5.27501e-06
16.026405	5.30925e-06
16.002550	5.34372e-06
15.978694	5.37842e-06
15.954839	5.41335e-06
15.930983	5.44851e-06
15.907127	5.48391e-06
15.883272	5.51955e-06
15.859416	5.55542e-06
15.835561	5.59153e-06
15.811705	5.62788e-06
15.787850	5.66448e-06
15.763994	5.70132e-06
15.740139	5.73841e-06
15.716283	5.77575e-06
15.692427	5.81333e-06
15.668572	5.85117e-06
15.644716	5.88926e-06
15.620861	5.92761e-06
15.597005	5.96622e-06
15.573150	6.00508e-06
15.549294	6.0442e-06
15.525439	6.08359e-06
15.501583	6.12324e-06
15.477728	6.16316e-06
15.453872	6.20334e-06
15.430016	6.24379e-06
15.406161	6.28452e-06
15.382305	6.32552e-06
15.358450	6.36679e-06
15.334594	6.40835e-06
15.310739	6.45018e-06
15.286883	6.49229e-06
15.263028	6.53469e-06
15.239172	6.57737e-06
15.215316	6.62034e-06
15.191461	6.6636e-06
15.167605	6.70715e-06
15.143750	6.75099e-06
15.119894	6.79513e-06
15.096039	6.83957e-06
15.072183	6.8843e-06
15.048328	6.92934e-06
15.024472	6.97469e-06
15.000617	7.02033e-06
14.976761	7.06629e-06
14.952905	7.11256e-06
14.929050	7.15914e-06
14.905194	7.20603e-06
14.881339	7.25324e-06
14.857483	7.30077e-06
14.833628	7.34862e-06
14.809772	7.3968e-06
14.785917	7.4453e-06
14.762061	7.49413e-06
14.738205	7.54329e-06
14.714350	7.59279e-06
14.690494	7.64261e-06
14.666639	7.69278e-06
14.642783	7.74329e-06
14.618928	7.79414e-06
14.595072	7.84533e-06
14.571217	7.89688e-06
14.547361	7.94877e-06
14.523506	8.00101e-06
14.499650	8.05361e-06
14.475794	8.10657e-06
14.451939	8.15989e-06
14.428083	8.21356e-06
14.404228	8.26761e-06
14.380372	8.32202e-06
14.356517	8.3768e-06
14.332661	8.43196e-06
14.308806	8.48749e-06
14.284950	8.5434e-06
14.261094	8.59969e-06
14.237239	8.65637e-06
14.213383	8.71343e-06
14.189528	8.77088e-06
14.165672	8.82872e-06
14.141817	8.88696e-06
14.117961	8.94559e-06
14.094106	9.00463e-06
14.070250	9.06407e-06
14.046395	9.12391e-06
14.022539	9.18417e-06
13.998683	9.24484e-06
13.974828	9.30592e-06
13.950972	9.36742e-06
13.927117	9.42934e-06
13.903261	9.49169e-06
13.879406	9.55446e-06
13.855550	9.61766e-06
13.831695	9.6813e-06
13.807839	9.74537e-06
13.783983	9.80989e-06
13.760128	9.87484e-06
13.736272	9.94024e-06
13.712417	1.00061e-05
13.688561	1.00724e-05
13.664706	1.01392e-05
13.640850	1.02064e-05
13.616995	1.02741e-05
13.593139	1.03422e-05
13.569284	1.04108e-05
13.545428	1.04799e-05
13.521572	1.05495e-05
13.497717	1.06195e-05
13.473861	1.06901e-05
13.450006	1.07611e-05
13.426150	1.08326e-05
13.402295	1.09046e-05
13.378439	1.09771e-05
13.354584	1.10501e-05
13.330728	1.11236e-05
13.306872	1.11976e-05
13.283017	1.12721e-05
13.259161	1.13471e-05
13.235306	1.14227e-05
13.211450	1.14988e-05
13.187595	1.15754e-05
13.163739	1.16525e-05
13.139884	1.17302e-05
13.116028	1.18084e-05
13.092173	1.18871e-05
13.068317	1.19664e-05
13.044461	1.20463e-05
13.020606	1.21267e-05
12.996750	1.22077e-05
12.972895	1.22892e-05
12.949039	1.23713e-05
12.925184	1.24539e-05
12.901328	1.25372e-05
12.877473	1.2621e-05
12.853617	1.27054e-05
12.829761	1.27904e-05
12.805906	1.2876e-05
12.782050	1.29622e-05
12.758195	1.30489e-05
12.734339	1.31363e-05
12.710484	1.32243e-05
12.686628	1.3313e-05
12.662773	1.34022e-05
12.638917	1.3492e-05
12.615062	1.35825e-05
12.591206	1.36737e-05
12.567350	1.37654e-05
12.543495	1.38578e-05
12.519639	1.39509e-05
12.495784	1.40446e-05
12.471928	1.41389e-05
12.448073	1.42339e-05
12.424217	1.43296e-05
12.400362	1.4426e-05
12.376506	1.4523e-05
12.352650	1.46208e-05
12.328795	1.47192e-05
12.304939	1.48183e-05
12.281084	1.49181e-05
12.257228	1.50186e-05
12.233373	1.51198e-05
12.209517	1.52217e-05
12.185662	1.53243e-05
12.161806	1.54277e-05
12.137951	1.55318e-05
12.114095	1.56366e-05
12.090239	1.57422e-05
12.066384	1.58485e-05
12.042528	1.59556e-05
12.018673	1.60634e-05
11.994817	1.6172e-05
11.970962	1.62814e-05
11.947106	1.63915e-05
11.923251	1.65025e-05
11.899395	1.66142e-05
11.875539	1.67267e-05
11.851684	1.684e-05
11.827828	1.69541e-05
11.803973	1.7069e-05
11.780117	1.71847e-05
11.756262	1.73013e-05
11.732406	1.74187e-05
11.708551	1.75369e-05
11.684695	1.7656e-05
11.660840	1.77759e-05
11.636984	1.78966e-05
11.613128	1.80183e-05
11.589273	1.81408e-05
11.565417	1.82642e-05
11.541562	1.83884e-05
11.517706	1.85136e-05
11.493851	1.86396e-05
11.469995	1.87666e-05
11.446140	1.88944e-05
11.422284	1.90232e-05
11.398428	1.91529e-05
11.374573	1.92835e-05
11.350717	1.94151e-05
11.326862	1.95476e-05
11.303006	1.96811e-05
11.279151	1.98155e-05
11.255295	1.99509e-05
11.231440	2.00873e-05
11.207584	2.02246e-05
11.183729	2.0363e-05
11.159873	2.05023e-05
11.136017	2.06427e-05
11.112162	2.07841e-05
11.088306	2.09264e-05
11.064451	2.10699e-05
11.040595	2.12143e-05
11.016740	2.13598e-05
10.992884	2.15064e-05
10.969029	2.1654e-05
10.945173	2.18027e-05
10.921317	2.19524e-05
10.897462	2.21033e-05
10.873606	2.22552e-05
10.849751	2.24083e-05
10.825895	2.25625e-05
10.802040	2.27178e-05
10.778184	2.28742e-05
10.754329	2.30318e-05
10.730473	2.31905e-05
10.706618	2.33503e-05
10.682762	2.35114e-05
10.658906	2.36736e-05
10.635051	2.3837e-05
10.611195	2.40016e-05
10.587340	2.41674e-05
10.563484	2.43344e-05
10.539629	2.45027e-05
10.515773	2.46722e-05
10.491918	2.48429e-05
10.468062	2.50149e-05
10.444206	2.51881e-05
10.420351	2.53626e-05
10.396495	2.55385e-05
10.372640	2.57156e-05
10.348784	2.5894e-05
10.324929	2.60737e-05
10.301073	2.62547e-05
10.277218	2.64371e-05
10.253362	2.66209e-05
10.229507	2.6806e-05
10.205651	2.69924e-05
10.181795	2.71803e-05
10.157940	2.73695e-05
10.134084	2.75602e-05
10.110229	2.77523e-05
10.086373	2.79457e-05
10.062518	2.81407e-05
10.038662	2.83371e-05
10.014807	2.85349e-05
9.990951	2.87342e-05
9.967095	2.8935e-05
9.943240	2.91373e-05
9.919384	2.93412e-05
9.895529	2.95465e-05
9.871673	2.97534e-05
9.847818	2.99618e-05
9.823962	3.01718e-05
9.800107	3.03834e-05
9.776251	3.05965e-05
9.752396	3.08113e-05
9.728540	3.10277e-05
9.704684	3.12457e-05
9.680829	3.14653e-05
9.656973	3.16866e-05
9.633118	3.19096e-05
9.609262	3.21342e-05
9.585407	3.23606e-05
9.561551	3.25886e-05
9.537696	3.28184e-05
9.513840	3.305e-05
9.489984	3.32832e-05
9.466129	3.35183e-05
9.442273	3.37551e-05
9.418418	3.39938e-05
9.394562	3.42342e-05
9.370707	3.44765e-05
9.346851	3.47207e-05
9.322996	3.49667e-05
9.299140	3.52145e-05
9.275285	3.54643e-05
9.251429	3.5716e-05
9.227573	3.59696e-05
9.203718	3.62252e-05
9.179862	3.64827e-05
9.156007	3.67422e-05
9.132151	3.70037e-05
9.108296	3.72671e-05
9.084440	3.75327e-05
9.060585	3.78002e-05
9.036729	3.80699e-05
9.012873	3.83416e-05
8.989018	3.86154e-05
8.965162	3.88914e-05
8.941307	3.91694e-05
8.917451	3.94497e-05
8.893596	3.97321e-05
8.869740	4.00167e-05
8.845885	4.03035e-05
8.822029	4.05926e-05
8.798174	4.08839e-05
8.774318	4.11774e-05
8.750462	4.14733e-05
8.726607	4.17715e-05
8.702751	4.2072e-05
8.678896	4.23749e-05
8.655040	4.26801e-05
8.631185	4.29877e-05
8.607329	4.32978e-05
8.583474	4.36103e-05
8.559618	4.39253e-05
8.535762	4.42427e-05
8.511907	4.45627e-05
8.488051	4.48851e-05
8.464196	4.52102e-05
8.440340	4.55378e-05
8.416485	4.5868e-05
8.392629	4.62008e-05
8.368774	4.65363e-05
8.344918	4.68744e-05
8.321063	4.72153e-05
8.297207	4.75588e-05
8.273351	4.79051e-05
8.249496	4.82542e-05
8.225640	4.8606e-05
8.201785	4.89607e-05
8.177929	4.93183e-05
8.154074	4.96787e-05
8.130218	5.0042e-05
8.106363	5.04082e-05
8.082507	5.07774e-05
8.058651	5.11496e-05
8.034796	5.15247e-05
8.010940	5.1903e-05
7.987085	5.22842e-05
7.963229	5.26686e-05
7.939374	5.30561e-05
7.915518	5.34468e-05
7.891663	5.38407e-05
7.867807	5.42377e-05
7.843952	5.4638e-05
7.820096	5.50416e-05
7.796240	5.54485e-05
7.772385	5.58588e-05
7.748529	5.62724e-05
7.724674	5.66894e-05
7.700818	5.71098e-05
7.676963	5.75338e-05
7.653107	5.79612e-05
7.629252	5.83922e-05
7.605396	5.88267e-05
7.581540	5.92649e-05
7.557685	5.97067e-05
7.533829	6.01522e-05
7.509974	6.06014e-05
7.486118	6.10543e-05
7.462263	6.15111e-05
7.438407	6.19717e-05
7.414552	6.24361e-05
7.390696	6.29045e-05
7.366841	6.33768e-05
7.342985	6.38531e-05
7.319129	6.43334e-05
7.295274	6.48178e-05
7.271418	6.53063e-05
7.247563	6.57989e-05
7.223707	6.62957e-05
7.199852	6.67968e-05
7.175996	6.73022e-05
7.152141	6.78118e-05
7.128285	6.83259e-05
7.104429	6.88443e-05
7.080574	6.93672e-05
7.056718	6.98947e-05
7.032863	7.04266e-05
7.009007	7.09632e-05
6.985152	7.15044e-05
6.961296	7.20504e-05
6.937441	7.2601e-05
6.913585	7.31565e-05
6.889729	7.37168e-05
6.865874	7.4282e-05
6.842018	7.48522e-05
6.818163	7.54274e-05
6.794307	7.60077e-05
6.770452	7.6593e-05
6.746596	7.71836e-05
6.722741	7.77793e-05
6.698885	7.83804e-05
6.675030	7.89868e-05
6.651174	7.95986e-05
6.627318	8.02159e-05
6.603463	8.08387e-05
6.579607	8.14671e-05
6.555752	8.21011e-05
6.531896	8.27409e-05
6.508041	8.33864e-05
6.484185	8.40378e-05
6.460330	8.4695e-05
6.436474	8.53583e-05
6.412618	8.60276e-05
6.388763	8.6703e-05
6.364907	8.73846e-05
6.341052	8.80725e-05
6.317196	8.87667e-05
6.293341	8.94673e-05
6.269485	9.01744e-05
6.245630	9.08881e-05
6.221774	9.16084e-05
6.197919	9.23354e-05
6.174063	9.30692e-05
6.150207	9.38098e-05
6.126352	9.45575e-05
6.102496	9.53121e-05
6.078641	9.6074e-05
6.054785	9.6843e-05
6.030930	9.76193e-05
6.007074	9.84031e-05
5.983219	9.91943e-05
5.959363	9.99931e-05
5.935507	0.0001008
5.911652	0.000101614
5.887796	0.000102436
5.863941	0.000103266
5.840085	0.000104104
5.816230	0.000104951
5.792374	0.000105805
5.768519	0.000106668
5.744663	0.00010754
5.720808	0.00010842
5.696952	0.000109309
5.673096	0.000110207
5.649241	0.000111114
5.625385	0.000112029
5.601530	0.000112954
5.577674	0.000113889
5.553819	0.000114833
5.529963	0.000115786
5.506108	0.000116749
5.482252	0.000117722
5.458396	0.000118705
5.434541	0.000119698
5.410685	0.000120702
5.386830	0.000121716
5.362974	0.00012274
5.339119	0.000123775
5.315263	0.000124822
5.291408	0.000125879
5.267552	0.000126947
5.243697	0.000128027
5.219841	0.000129118
5.195985	0.000130221
5.172130	0.000131336
5.148274	0.000132463
5.124419	0.000133603
5.100563	0.000134755
5.076708	0.000135919
5.052852	0.000137097
5.028997	0.000138287
5.005141	0.000139491
4.981285	0.000140708
4.957430	0.000141939
4.933574	0.000143184
4.909719	0.000144444
4.885863	0.000145717
4.862008	0.000147006
4.838152	0.000148309
4.814297	0.000149627
4.790441	0.000150961
4.766586	0.000152311
4.742730	0.000153676
4.718874	0.000155058
4.695019	0.000156457
4.671163	0.000157872
4.647308	0.000159305
4.623452	0.000160755
4.599597	0.000162223
4.575741	0.000163709
4.551886	0.000165214
4.528030	0.000166737
4.504174	0.00016828
4.480319	0.000169843
4.456463	0.000171425
4.432608	0.000173028
4.408752	0.000174652
4.384897	0.000176298
4.361041	0.000177965
4.337186	0.000179654
4.313330	0.000181367
4.289475	0.000183102
4.265619	0.000184861
4.241763	0.000186645
4.217908	0.000188453
4.194052	0.000190287
4.170197	0.000192147
4.146341	0.000194033
4.122486	0.000195947
4.098630	0.000197889
4.074775	0.00019986
4.050919	0.00020186
4.027063	0.00020389
4.003208	0.000205951
3.979352	0.000208045
3.955497	0.00021017
3.931641	0.00021233
3.907786	0.000214524
3.883930	0.000216753
3.860075	0.00021902
3.836219	0.000221324
3.812364	0.000223666
3.788508	0.000226049
3.764652	0.000228474
3.740797	0.000230941
3.716941	0.000233452
3.693086	0.000236009
3.669230	0.000238613
3.645375	0.000241266
3.621519	0.000243969
3.597664	0.000246726
3.573808	0.000249537
3.549952	0.000252404
3.526097	0.000255331
3.502241	0.00025832
3.478386	0.000261373
3.454530	0.000264493
3.430675	0.000267683
3.406819	0.000270947
3.382964	0.000274287
3.359108	0.000277709
3.335253	0.000281216
3.311397	0.000284813
3.287541	0.000288505
3.263686	0.000292298
3.239830	0.000296197
3.215975	0.00030021
3.192119	0.000304345
3.168264	0.000308609
3.144408	0.000313012
3.120553	0.000317566
3.096697	0.000322283
3.072841	0.000327177
3.048986	0.000332265
3.025130	0.000337566
3.001275	0.000343103
2.977419	0.000348903
2.953564	0.000355
2.929708	0.000361435
2.905853	0.000368259
2.881997	0.000375539
2.858142	0.000383363
2.834286	0.000391853
2.810430	0.000401184
2.786575	0.000411627
2.762719	0.000423637
2.738864	0.000438109
2.715008	0.000457381
&
```
