## Supplementary material for "All-at-once RNA folding with 3D motif prediction framed by evolutionary information": RF00937_mir-653.cacofold.helixcov

```
# RMs = 1 L = 78

# RM_HELIX NESTED 1-31 47-77, nbp = 29 nbp_cov = 0
# pvals: 0.919774,0.919774,0.999544,0.919774,0.919774,0.919774,0.919774,0.919774,0.919774,0.919774,0.919774,0.919774,0.919774,0.919774,0.919774,0.919774,0.919774,0.919774,0.919774,0.919774,0.919774,0.919774,0.919774,0.919774,0.919774,0.919774,0.919774,0.919774,0.919774
# aggregated NONE
NESTED  <<<<<<<<<<<<<<<<<<<-<<<<<-<<<<<_______________>>>>>->>>>>->>>>>>>>>>>>>>>>>>>:
        ::::::::::::::::::::::::::::::::::::::::::::::::::::::::::::::::::::::::::::::
```
