## Supplementary material for "All-at-once RNA folding with 3D motif prediction framed by evolutionary information": RF00937_mir-653.surv

```
1.079964	0.037037
-0.010352	1
&
7.327178	0.000336022
7.061966	0.000672043
6.236862	0.00168011
6.030586	0.00201613
6.001118	0.00268817
5.706438	0.00302419
4.851866	0.00336022
4.675059	0.00403226
4.321443	0.00436828
3.997295	0.0094086
3.908891	0.00974462
3.142723	0.0100806
2.435491	0.0104167
2.229215	0.0124328
1.905068	0.0127688
1.846132	0.0131048
1.816664	0.0137769
1.757728	0.0141129
1.639856	0.0144489
1.580920	0.0147849
1.521984	0.015121
1.433580	0.015457
1.374644	0.016129
1.315708	0.0181452
1.109432	0.0184812
1.079964	0.0204973
1.050496	0.0208333
0.991560	0.0211694
0.932624	0.0218414
0.873688	0.0221774
0.844220	0.0228495
0.814752	0.0255376
0.785284	0.0262097
0.696880	0.0265457
0.667412	0.0278898
0.637944	0.0282258
0.549540	0.0292339
0.520072	0.0295699
0.490604	0.031586
0.461136	0.031922
0.431668	0.0322581
0.402200	0.0329301
0.343264	0.0332661
0.284328	0.0336022
0.136988	0.0339382
0.048584	0.0342742
0.019116	0.0346102
-0.010352	0.950605
-0.039820	0.951613
-0.069288	0.952285
-0.098756	0.953629
-0.128224	0.954301
-0.157692	0.956317
-0.187160	0.957325
-0.216628	0.959005
-0.246096	0.959341
-0.275564	0.959677
-0.305032	0.960349
-0.334500	0.961358
-0.363968	0.961694
-0.393436	0.962702
-0.422904	0.96539
-0.540776	0.965726
-0.570244	0.96707
-0.717583	0.969086
-0.747051	0.97211
-0.805987	0.972446
-0.835455	0.973118
-0.864923	0.97379
-0.953327	0.974462
-1.041731	0.975134
-1.248007	0.976142
-1.365879	0.978159
-1.395347	0.979167
-1.454283	0.979503
-1.572155	0.979839
-1.601623	0.980175
-1.631091	0.982191
-1.778431	0.986223
-1.837367	0.986895
-1.896303	0.990927
-1.984707	0.991935
-2.014175	0.994288
-2.132047	0.994624
-2.161515	0.99496
-2.190983	0.995296
-2.927683	0.997312
-3.517042	0.997648
-3.575978	0.997984
-3.605446	1
&
11.747376	1.665e-06
10.715996	3.33e-06
10.627592	4.995e-06
10.539188	6.66001e-06
10.391848	8.32501e-06
10.303444	1.1655e-05
10.244508	1.4985e-05
10.215040	1.8315e-05
10.185572	1.998e-05
10.156104	2.4975e-05
10.126636	2.8305e-05
10.097169	3.1635e-05
10.038233	3.33e-05
9.979297	3.663e-05
9.920361	3.8295e-05
9.890893	4.995e-05
9.861425	5.66101e-05
9.831957	5.99401e-05
9.802489	6.16051e-05
9.773021	6.66001e-05
9.743553	6.82651e-05
9.714085	7.32601e-05
9.684617	7.99201e-05
9.655149	8.49151e-05
9.625681	8.82451e-05
9.596213	9.99001e-05
9.566745	0.00010656
9.537277	0.00011322
9.507809	0.000118215
9.478341	0.00012987
9.448873	0.00013653
9.419405	0.000141525
9.389937	0.000151515
9.360469	0.00016317
9.331001	0.00017982
9.301533	0.00018981
9.272065	0.000194805
9.242597	0.000208125
9.213129	0.000218115
9.183661	0.000221445
9.154193	0.00023976
9.124725	0.00024975
9.095257	0.000278055
9.065789	0.00028971
9.036321	0.000304695
9.006853	0.00031635
8.977385	0.00032967
8.947917	0.00033966
8.918449	0.00036297
8.888981	0.000374625
8.859513	0.000387945
8.830045	0.000404595
8.800577	0.00041625
8.771109	0.000441225
8.741641	0.0004662
8.712173	0.00046953
8.682705	0.000509491
8.653237	0.000521146
8.623769	0.000544456
8.594301	0.000556111
8.564833	0.000572761
8.535365	0.000597736
8.505897	0.000614386
8.476429	0.000631036
8.446961	0.000639361
8.417493	0.000659341
8.388025	0.000677656
8.358557	0.000699301
8.329089	0.000702631
8.299621	0.000725941
8.270153	0.000742591
8.240685	0.000779221
8.211217	0.000795871
8.181749	0.000810856
8.152281	0.000832501
8.122813	0.000845821
8.093345	0.000867466
8.063877	0.000869131
8.034409	0.000879121
8.004941	0.000892441
7.975473	0.000899101
7.946005	0.000905761
7.916537	0.000919081
7.887069	0.000930736
7.857601	0.000932401
7.828133	0.000935731
7.798665	0.000957376
7.769197	0.000965701
7.739729	0.000970696
7.710261	0.000982351
7.680793	0.000985681
7.651325	0.00100067
7.621857	0.00101232
7.592389	0.00102731
7.562921	0.00105062
7.533453	0.0010706
7.503985	0.00108891
7.474517	0.00112221
7.445049	0.00113886
7.415582	0.00117549
7.386114	0.00121878
7.356646	0.00126207
7.327178	0.00128705
7.297710	0.00132201
7.268242	0.0013703
7.238774	0.00142191
7.209306	0.00147519
7.179838	0.00155511
7.150370	0.00161006
7.120902	0.00166667
7.091434	0.00173993
7.061966	0.00181985
7.032498	0.00187146
7.003030	0.00192641
6.973562	0.00198468
6.944094	0.0020363
6.914626	0.00208458
6.885158	0.00212288
6.855690	0.00217449
6.826222	0.00224276
6.796754	0.0022644
6.767286	0.00231269
6.737818	0.00233433
6.708350	0.00235431
6.678882	0.00238262
6.649414	0.0023976
6.619946	0.00243423
6.590478	0.00244922
6.561010	0.00247919
6.531542	0.00249417
6.502074	0.00252414
6.472606	0.00255078
6.443138	0.00256077
6.413670	0.00257909
6.384202	0.00260573
6.354734	0.00262404
6.325266	0.00263237
6.295798	0.00264236
6.266330	0.00265901
6.236862	0.00267732
6.207394	0.0026973
6.177926	0.00272894
6.148458	0.00274226
6.118990	0.00277889
6.089522	0.00279554
6.060054	0.00283883
6.030586	0.0028638
6.001118	0.00288378
5.971650	0.00293873
5.942182	0.00295871
5.912714	0.0029687
5.883246	0.00298701
5.853778	0.00300366
5.824310	0.00301199
5.794842	0.00302531
5.765374	0.00304695
5.735906	0.00308358
5.706438	0.00311022
5.676970	0.00314186
5.647502	0.00316683
5.618034	0.00322011
5.588566	0.00327173
5.559098	0.00333333
5.529630	0.00338661
5.500162	0.00342657
5.470694	0.00345821
5.441226	0.00348485
5.411758	0.00353147
5.382290	0.00355811
5.352822	0.00359807
5.323354	0.00371961
5.293886	0.00379121
5.264418	0.00385614
5.234950	0.00392607
5.205482	0.00398768
5.176014	0.00407592
5.146546	0.00415251
5.117078	0.00424409
5.087610	0.00427239
5.058142	0.00435564
5.028674	0.00445554
4.999206	0.00453713
4.969738	0.00459707
4.940270	0.00468032
4.910802	0.00475025
4.881334	0.0047619
4.851866	0.00480686
4.822398	0.00491508
4.792930	0.00505328
4.763462	0.00511988
4.733995	0.00526141
4.704527	0.00527306
4.675059	0.00533134
4.645591	0.00542791
4.616123	0.00565102
4.586655	0.0058375
4.557187	0.0060656
4.527719	0.00628538
4.498251	0.00641026
4.468783	0.00667
4.439315	0.00674492
4.409847	0.00681319
4.380379	0.00720613
4.350911	0.00729604
4.321443	0.0074359
4.291975	0.00749417
4.262507	0.0076973
4.233039	0.00804029
4.203571	0.00818182
4.174103	0.00834332
4.144635	0.00844322
4.115167	0.00863969
4.085699	0.00878455
4.056231	0.0089344
4.026763	0.00927073
3.997295	0.00939061
3.967827	0.00966034
3.938359	0.00985181
3.908891	0.00998002
3.879423	0.0101049
3.849955	0.0101449
3.820487	0.0103513
3.791019	0.0104179
3.761551	0.0105445
3.732083	0.0106777
3.702615	0.0108042
3.673147	0.011049
3.643679	0.0111405
3.614211	0.0113104
3.584743	0.0114502
3.555275	0.0115168
3.525807	0.0115984
3.496339	0.0116717
3.466871	0.0117299
3.437403	0.0117882
3.407935	0.011958
3.378467	0.0120829
3.348999	0.0121445
3.319531	0.0122261
3.290063	0.012321
3.260595	0.0123959
3.231127	0.0124742
3.201659	0.0125391
3.172191	0.0125891
3.142723	0.012669
3.113255	0.0127689
3.083787	0.0128555
3.054319	0.0128838
3.024851	0.0129937
2.995383	0.0131102
2.965915	0.0132451
2.936447	0.0133533
2.906979	0.0134416
2.877511	0.0135465
2.848043	0.013673
2.818575	0.0138062
2.789107	0.0139244
2.759639	0.0140959
2.730171	0.0142724
2.700703	0.0143723
2.671235	0.0144972
2.641767	0.014682
2.612299	0.0148235
2.582831	0.014985
2.553363	0.0152348
2.523895	0.0153863
2.494427	0.015631
2.464959	0.0159224
2.435491	0.0161339
2.406023	0.016317
2.376555	0.0165201
2.347087	0.0167532
2.317619	0.0170147
2.288151	0.0172378
2.258683	0.0174675
2.229215	0.0177556
2.199747	0.0180553
2.170279	0.01836
2.140811	0.0187646
2.111343	0.0190376
2.081875	0.0192008
2.052408	0.0194172
2.022940	0.0196487
1.993472	0.0199251
1.964004	0.0201732
1.934536	0.0204579
1.905068	0.0208958
1.875600	0.0212238
1.846132	0.0215734
1.816664	0.0219064
1.787196	0.022291
1.757728	0.0225142
1.728260	0.0228039
1.698792	0.0231369
1.669324	0.0234366
1.639856	0.0236963
1.610388	0.0239727
1.580920	0.024359
1.551452	0.0245971
1.521984	0.0248635
1.492516	0.0251049
1.463048	0.0253347
1.433580	0.0255544
1.404112	0.0258208
1.374644	0.0260789
1.345176	0.0264752
1.315708	0.0267599
1.286240	0.0270147
1.256772	0.0272444
1.227304	0.0274942
1.197836	0.0277689
1.168368	0.027997
1.138900	0.0282001
1.109432	0.0284282
1.079964	0.0287363
1.050496	0.0290426
1.021028	0.0294073
0.991560	0.0296337
0.962092	0.0298884
0.932624	0.0301149
0.903156	0.0303896
0.873688	0.0306993
0.844220	0.030984
0.814752	0.0312238
0.785284	0.0314386
0.755816	0.0317066
0.726348	0.031953
0.696880	0.0322011
0.667412	0.0324842
0.637944	0.0327722
0.608476	0.0330569
0.579008	0.0334166
0.549540	0.0337696
0.520072	0.0341642
0.490604	0.0345788
0.461136	0.0350866
0.431668	0.0354845
0.402200	0.0358425
0.372732	0.0362171
0.343264	0.0365435
0.313796	0.0368415
0.284328	0.0371112
0.254860	0.0374426
0.225392	0.0377456
0.195924	0.0381086
0.166456	0.0385448
0.136988	0.0389294
0.107520	0.039379
0.078052	0.0398551
0.048584	0.0403363
0.019116	0.0408958
-0.010352	0.919774
-0.039820	0.920744
-0.069288	0.921843
-0.098756	0.923275
-0.128224	0.92493
-0.157692	0.926622
-0.187160	0.928676
-0.216628	0.93036
-0.246096	0.93192
-0.275564	0.933363
-0.305032	0.934917
-0.334500	0.936871
-0.363968	0.93859
-0.393436	0.939902
-0.422904	0.941202
-0.452372	0.942761
-0.481840	0.944221
-0.511308	0.945644
-0.540776	0.946835
-0.570244	0.947929
-0.599712	0.949124
-0.629179	0.95014
-0.658647	0.951269
-0.688115	0.952431
-0.717583	0.953571
-0.747051	0.9549
-0.776519	0.956034
-0.805987	0.957086
-0.835455	0.958117
-0.864923	0.959031
-0.894391	0.959807
-0.923859	0.960564
-0.953327	0.96119
-0.982795	0.961763
-1.012263	0.962491
-1.041731	0.963087
-1.071199	0.96383
-1.100667	0.96453
-1.130135	0.965328
-1.159603	0.966039
-1.189071	0.96656
-1.218539	0.967096
-1.248007	0.967734
-1.277475	0.968257
-1.306943	0.968785
-1.336411	0.969364
-1.365879	0.969937
-1.395347	0.970563
-1.424815	0.971114
-1.454283	0.97158
-1.483751	0.972176
-1.513219	0.972767
-1.542687	0.973368
-1.572155	0.974006
-1.601623	0.974802
-1.631091	0.975658
-1.660559	0.976503
-1.690027	0.977263
-1.719495	0.978197
-1.748963	0.978969
-1.778431	0.979719
-1.807899	0.980506
-1.837367	0.981295
-1.866835	0.981938
-1.896303	0.983014
-1.925771	0.983623
-1.955239	0.984257
-1.984707	0.984977
-2.014175	0.985892
-2.043643	0.98661
-2.073111	0.987333
-2.102579	0.988025
-2.132047	0.988698
-2.161515	0.989103
-2.190983	0.989687
-2.220451	0.9903
-2.249919	0.990684
-2.279387	0.991129
-2.308855	0.9915
-2.338323	0.992031
-2.367791	0.992554
-2.397259	0.993157
-2.426727	0.993738
-2.456195	0.994304
-2.485663	0.994647
-2.515131	0.99495
-2.544599	0.99531
-2.574067	0.995766
-2.603535	0.996016
-2.633003	0.996444
-2.662471	0.9968
-2.691939	0.997061
-2.721407	0.997281
-2.750875	0.997494
-2.780343	0.997752
-2.809811	0.997887
-2.839279	0.997984
-2.868747	0.998117
-2.898215	0.998233
-2.927683	0.998337
-2.957151	0.998402
-2.986619	0.998498
-3.016087	0.998566
-3.045555	0.99863
-3.075023	0.998685
-3.104491	0.998725
-3.133959	0.998766
-3.163427	0.998846
-3.192895	0.998886
-3.222363	0.998938
-3.251831	0.999033
-3.281299	0.999084
-3.310766	0.999126
-3.340234	0.999176
-3.369702	0.999266
-3.399170	0.999312
-3.428638	0.999362
-3.458106	0.999402
-3.487574	0.999452
-3.517042	0.999544
-3.546510	0.999552
-3.575978	0.999585
-3.605446	0.999619
-3.634914	0.999635
-3.664382	0.999704
-3.693850	0.999749
-3.723318	0.999767
-3.752786	0.999817
-3.782254	0.99984
-3.811722	0.999858
-3.841190	0.999897
-3.870658	0.999935
-3.900126	0.99995
-3.929594	0.999965
-4.017998	0.999977
-4.047466	0.999978
-4.076934	0.99998
-4.135870	0.999987
-4.283210	0.999997
-4.401082	0.999998
-4.430550	1
&
33.759964	3.72923e-34
33.730496	4.05744e-34
33.701028	4.41452e-34
33.671560	4.80303e-34
33.642092	5.22572e-34
33.612624	5.6856e-34
33.583156	6.18595e-34
33.553688	6.73032e-34
33.524220	7.3226e-34
33.494752	7.96699e-34
33.465284	8.66807e-34
33.435816	9.43084e-34
33.406348	1.02607e-33
33.376880	1.11636e-33
33.347412	1.21459e-33
33.317944	1.32147e-33
33.288476	1.43775e-33
33.259008	1.56426e-33
33.229540	1.7019e-33
33.200072	1.85165e-33
33.170604	2.01457e-33
33.141136	2.19182e-33
33.111668	2.38467e-33
33.082200	2.59449e-33
33.052732	2.82276e-33
33.023264	3.07111e-33
32.993796	3.34131e-33
32.964328	3.63528e-33
32.934860	3.95511e-33
32.905392	4.30307e-33
32.875924	4.68164e-33
32.846456	5.09351e-33
32.816988	5.54161e-33
32.787520	6.02912e-33
32.758052	6.55951e-33
32.728584	7.13656e-33
32.699116	7.76436e-33
32.669648	8.44738e-33
32.640180	9.19048e-33
32.610712	9.99893e-33
32.581244	1.08785e-32
32.551776	1.18354e-32
32.522308	1.28765e-32
32.492840	1.40091e-32
32.463372	1.52414e-32
32.433904	1.6582e-32
32.404436	1.80405e-32
32.374968	1.96273e-32
32.345500	2.13537e-32
32.316032	2.32318e-32
32.286564	2.52751e-32
32.257096	2.74981e-32
32.227628	2.99166e-32
32.198160	3.25478e-32
32.168692	3.54103e-32
32.139224	3.85246e-32
32.109756	4.19127e-32
32.080288	4.55987e-32
32.050820	4.96088e-32
32.021352	5.39716e-32
31.991884	5.87179e-32
31.962416	6.38816e-32
31.932948	6.94993e-32
31.903480	7.56109e-32
31.874012	8.22599e-32
31.844544	8.94935e-32
31.815076	9.7363e-32
31.785608	1.05924e-31
31.756140	1.15239e-31
31.726672	1.25372e-31
31.697204	1.36395e-31
31.667736	1.48388e-31
31.638268	1.61436e-31
31.608800	1.7563e-31
31.579332	1.91072e-31
31.549864	2.07872e-31
31.520397	2.26148e-31
31.490929	2.46032e-31
31.461461	2.67662e-31
31.431993	2.91195e-31
31.402525	3.16796e-31
31.373057	3.44647e-31
31.343589	3.74946e-31
31.314121	4.07909e-31
31.284653	4.43769e-31
31.255185	4.82781e-31
31.225717	5.25222e-31
31.196249	5.71393e-31
31.166781	6.21622e-31
31.137313	6.76266e-31
31.107845	7.35712e-31
31.078377	8.00383e-31
31.048909	8.70738e-31
31.019441	9.47275e-31
30.989973	1.03054e-30
30.960505	1.12112e-30
30.931037	1.21966e-30
30.901569	1.32686e-30
30.872101	1.44349e-30
30.842633	1.57036e-30
30.813165	1.70838e-30
30.783697	1.85853e-30
30.754229	2.02187e-30
30.724761	2.19956e-30
30.695293	2.39287e-30
30.665825	2.60317e-30
30.636357	2.83194e-30
30.606889	3.08081e-30
30.577421	3.35156e-30
30.547953	3.64609e-30
30.518485	3.96649e-30
30.489017	4.31505e-30
30.459549	4.69423e-30
30.430081	5.10673e-30
30.400613	5.55546e-30
30.371145	6.04362e-30
30.341677	6.57467e-30
30.312209	7.15237e-30
30.282741	7.78082e-30
30.253273	8.46447e-30
30.223805	9.20819e-30
30.194337	1.00172e-29
30.164869	1.08974e-29
30.135401	1.18548e-29
30.105933	1.28963e-29
30.076465	1.40293e-29
30.046997	1.52619e-29
30.017529	1.66027e-29
29.988061	1.80612e-29
29.958593	1.96479e-29
29.929125	2.1374e-29
29.899657	2.32516e-29
29.870189	2.52942e-29
29.840721	2.75161e-29
29.811253	2.99332e-29
29.781785	3.25626e-29
29.752317	3.54229e-29
29.722849	3.85344e-29
29.693381	4.19191e-29
29.663913	4.56011e-29
29.634445	4.96065e-29
29.604977	5.39635e-29
29.575509	5.87032e-29
29.546041	6.38591e-29
29.516573	6.94677e-29
29.487105	7.55688e-29
29.457637	8.22056e-29
29.428169	8.94252e-29
29.398701	9.72787e-29
29.369233	1.05822e-28
29.339765	1.15115e-28
29.310297	1.25224e-28
29.280829	1.36221e-28
29.251361	1.48183e-28
29.221893	1.61195e-28
29.192425	1.7535e-28
29.162957	1.90747e-28
29.133489	2.07496e-28
29.104021	2.25716e-28
29.074553	2.45535e-28
29.045085	2.67093e-28
29.015617	2.90545e-28
28.986149	3.16055e-28
28.956681	3.43804e-28
28.927213	3.73989e-28
28.897745	4.06823e-28
28.868277	4.4254e-28
28.838810	4.81391e-28
28.809342	5.23653e-28
28.779874	5.69624e-28
28.750406	6.19629e-28
28.720938	6.74024e-28
28.691470	7.33192e-28
28.662002	7.97554e-28
28.632534	8.67564e-28
28.603066	9.43718e-28
28.573598	1.02655e-27
28.544130	1.11666e-27
28.514662	1.21468e-27
28.485194	1.32129e-27
28.455726	1.43726e-27
28.426258	1.56341e-27
28.396790	1.70062e-27
28.367322	1.84988e-27
28.337854	2.01223e-27
28.308386	2.18883e-27
28.278918	2.38093e-27
28.249450	2.58987e-27
28.219982	2.81715e-27
28.190514	3.06437e-27
28.161046	3.33328e-27
28.131578	3.62579e-27
28.102110	3.94395e-27
28.072642	4.29003e-27
28.043174	4.66646e-27
28.013706	5.07592e-27
27.984238	5.5213e-27
27.954770	6.00575e-27
27.925302	6.53269e-27
27.895834	7.10586e-27
27.866366	7.7293e-27
27.836898	8.40743e-27
27.807430	9.14504e-27
27.777962	9.94734e-27
27.748494	1.082e-26
27.719026	1.17692e-26
27.689558	1.28017e-26
27.660090	1.39247e-26
27.630622	1.51462e-26
27.601154	1.64748e-26
27.571686	1.792e-26
27.542218	1.94918e-26
27.512750	2.12016e-26
27.483282	2.30612e-26
27.453814	2.50839e-26
27.424346	2.7284e-26
27.394878	2.9677e-26
27.365410	3.22799e-26
27.335942	3.51109e-26
27.306474	3.81902e-26
27.277006	4.15395e-26
27.247538	4.51824e-26
27.218070	4.91447e-26
27.188602	5.34544e-26
27.159134	5.81419e-26
27.129666	6.32404e-26
27.100198	6.87858e-26
27.070730	7.48174e-26
27.041262	8.13777e-26
27.011794	8.85131e-26
26.982326	9.6274e-26
26.952858	1.04715e-25
26.923390	1.13896e-25
26.893922	1.23882e-25
26.864454	1.34743e-25
26.834986	1.46556e-25
26.805518	1.59405e-25
26.776050	1.73379e-25
26.746582	1.88578e-25
26.717114	2.0511e-25
26.687646	2.2309e-25
26.658178	2.42645e-25
26.628710	2.63915e-25
26.599242	2.87048e-25
26.569774	3.12209e-25
26.540306	3.39574e-25
26.510838	3.69337e-25
26.481370	4.01708e-25
26.451902	4.36916e-25
26.422434	4.75208e-25
26.392966	5.16856e-25
26.363498	5.62152e-25
26.334030	6.11417e-25
26.304562	6.64998e-25
26.275094	7.23273e-25
26.245626	7.86653e-25
26.216158	8.55586e-25
26.186690	9.30557e-25
26.157223	1.0121e-24
26.127755	1.10078e-24
26.098287	1.19723e-24
26.068819	1.30212e-24
26.039351	1.41621e-24
26.009883	1.54029e-24
25.980415	1.67523e-24
25.950947	1.822e-24
25.921479	1.98161e-24
25.892011	2.15521e-24
25.862543	2.34401e-24
25.833075	2.54935e-24
25.803607	2.77266e-24
25.774139	3.01554e-24
25.744671	3.27967e-24
25.715203	3.56694e-24
25.685735	3.87937e-24
25.656267	4.21915e-24
25.626799	4.58868e-24
25.597331	4.99056e-24
25.567863	5.42763e-24
25.538395	5.90297e-24
25.508927	6.41992e-24
25.479459	6.98213e-24
25.449991	7.59355e-24
25.420523	8.2585e-24
25.391055	8.98166e-24
25.361587	9.76813e-24
25.332119	1.06234e-23
25.302651	1.15536e-23
25.273183	1.25652e-23
25.243715	1.36653e-23
25.214247	1.48618e-23
25.184779	1.61629e-23
25.155311	1.75779e-23
25.125843	1.91167e-23
25.096375	2.07903e-23
25.066907	2.26102e-23
25.037439	2.45895e-23
25.007971	2.67419e-23
24.978503	2.90827e-23
24.949035	3.16283e-23
24.919567	3.43966e-23
24.890099	3.74071e-23
24.860631	4.06811e-23
24.831163	4.42415e-23
24.801695	4.81134e-23
24.772227	5.23241e-23
24.742759	5.69031e-23
24.713291	6.18826e-23
24.683823	6.72978e-23
24.654355	7.31867e-23
24.624887	7.95907e-23
24.595419	8.65549e-23
24.565951	9.41282e-23
24.536483	1.02364e-22
24.507015	1.1132e-22
24.477547	1.21059e-22
24.448079	1.3165e-22
24.418611	1.43168e-22
24.389143	1.55692e-22
24.359675	1.69312e-22
24.330207	1.84123e-22
24.300739	2.00229e-22
24.271271	2.17743e-22
24.241803	2.36788e-22
24.212335	2.57499e-22
24.182867	2.80021e-22
24.153399	3.04512e-22
24.123931	3.31143e-22
24.094463	3.60104e-22
24.064995	3.91595e-22
24.035527	4.2584e-22
24.006059	4.63078e-22
23.976591	5.03572e-22
23.947123	5.47605e-22
23.917655	5.95486e-22
23.888187	6.47553e-22
23.858719	7.0417e-22
23.829251	7.65736e-22
23.799783	8.32682e-22
23.770315	9.05478e-22
23.740847	9.84637e-22
23.711379	1.07071e-21
23.681911	1.16431e-21
23.652443	1.26608e-21
23.622975	1.37675e-21
23.593507	1.49709e-21
23.564039	1.62794e-21
23.534571	1.77023e-21
23.505103	1.92494e-21
23.475636	2.09317e-21
23.446168	2.2761e-21
23.416700	2.47501e-21
23.387232	2.69129e-21
23.357764	2.92646e-21
23.328296	3.18218e-21
23.298828	3.46023e-21
23.269360	3.76256e-21
23.239892	4.0913e-21
23.210424	4.44875e-21
23.180956	4.83742e-21
23.151488	5.26003e-21
23.122020	5.71954e-21
23.092552	6.21918e-21
23.063084	6.76244e-21
23.033616	7.35313e-21
23.004148	7.99541e-21
22.974680	8.69375e-21
22.945212	9.45307e-21
22.915744	1.02787e-20
22.886276	1.11763e-20
22.856808	1.21524e-20
22.827340	1.32136e-20
22.797872	1.43675e-20
22.768404	1.56221e-20
22.738936	1.69862e-20
22.709468	1.84693e-20
22.680000	2.00819e-20
22.650532	2.18352e-20
22.621064	2.37415e-20
22.591596	2.58142e-20
22.562128	2.80677e-20
22.532660	3.05178e-20
22.503192	3.31818e-20
22.473724	3.60782e-20
22.444256	3.92272e-20
22.414788	4.2651e-20
22.385320	4.63735e-20
22.355852	5.04207e-20
22.326384	5.4821e-20
22.296916	5.96051e-20
22.267448	6.48064e-20
22.237980	7.04615e-20
22.208512	7.66097e-20
22.179044	8.32942e-20
22.149576	9.05616e-20
22.120108	9.84627e-20
22.090640	1.07053e-19
22.061172	1.16392e-19
22.031704	1.26546e-19
22.002236	1.37584e-19
21.972768	1.49586e-19
21.943300	1.62633e-19
21.913832	1.76818e-19
21.884364	1.9224e-19
21.854896	2.09006e-19
21.825428	2.27233e-19
21.795960	2.47049e-19
21.766492	2.68593e-19
21.737024	2.92014e-19
21.707556	3.17476e-19
21.678088	3.45157e-19
21.648620	3.7525e-19
21.619152	4.07966e-19
21.589684	4.43532e-19
21.560216	4.82197e-19
21.530748	5.24232e-19
21.501280	5.69928e-19
21.471812	6.19605e-19
21.442344	6.7361e-19
21.412876	7.32319e-19
21.383408	7.96143e-19
21.353940	8.65525e-19
21.324472	9.40951e-19
21.295004	1.02295e-18
21.265536	1.11208e-18
21.236068	1.20898e-18
21.206600	1.31432e-18
21.177132	1.42882e-18
21.147664	1.5533e-18
21.118196	1.68862e-18
21.088728	1.83572e-18
21.059260	1.99563e-18
21.029792	2.16945e-18
21.000324	2.35841e-18
20.970856	2.56381e-18
20.941388	2.7871e-18
20.911920	3.02982e-18
20.882452	3.29366e-18
20.852984	3.58047e-18
20.823516	3.89223e-18
20.794049	4.23112e-18
20.764581	4.59951e-18
20.735113	4.99994e-18
20.705645	5.43522e-18
20.676177	5.90836e-18
20.646709	6.42267e-18
20.617241	6.98172e-18
20.587773	7.58939e-18
20.558305	8.24993e-18
20.528837	8.96791e-18
20.499369	9.74834e-18
20.469901	1.05966e-17
20.440433	1.15187e-17
20.410965	1.2521e-17
20.381497	1.36104e-17
20.352029	1.47945e-17
20.322561	1.60816e-17
20.293093	1.74805e-17
20.263625	1.90011e-17
20.234157	2.06539e-17
20.204689	2.24503e-17
20.175221	2.44029e-17
20.145753	2.65252e-17
20.116285	2.88319e-17
20.086817	3.13391e-17
20.057349	3.40641e-17
20.027881	3.7026e-17
19.998413	4.02452e-17
19.968945	4.3744e-17
19.939477	4.75469e-17
19.910009	5.168e-17
19.880541	5.61723e-17
19.851073	6.10547e-17
19.821605	6.63612e-17
19.792137	7.21285e-17
19.762669	7.83967e-17
19.733201	8.52092e-17
19.703733	9.26133e-17
19.674265	1.0066e-16
19.644797	1.09406e-16
19.615329	1.18911e-16
19.585861	1.29241e-16
19.556393	1.40467e-16
19.526925	1.52669e-16
19.497457	1.65929e-16
19.467989	1.8034e-16
19.438521	1.96001e-16
19.409053	2.13022e-16
19.379585	2.31519e-16
19.350117	2.51622e-16
19.320649	2.73468e-16
19.291181	2.9721e-16
19.261713	3.23011e-16
19.232245	3.5105e-16
19.202777	3.81521e-16
19.173309	4.14635e-16
19.143841	4.50621e-16
19.114373	4.89727e-16
19.084905	5.32224e-16
19.055437	5.78406e-16
19.025969	6.28591e-16
18.996501	6.83127e-16
18.967033	7.42391e-16
18.937565	8.06791e-16
18.908097	8.76773e-16
18.878629	9.5282e-16
18.849161	1.03546e-15
18.819693	1.12526e-15
18.790225	1.22283e-15
18.760757	1.32887e-15
18.731289	1.44409e-15
18.701821	1.56929e-15
18.672353	1.70533e-15
18.642885	1.85316e-15
18.613417	2.01379e-15
18.583949	2.18833e-15
18.554481	2.37798e-15
18.525013	2.58406e-15
18.495545	2.80798e-15
18.466077	3.05128e-15
18.436609	3.31564e-15
18.407141	3.60289e-15
18.377673	3.915e-15
18.348205	4.25411e-15
18.318737	4.62258e-15
18.289269	5.02292e-15
18.259801	5.45791e-15
18.230333	5.93053e-15
18.200865	6.44403e-15
18.171397	7.00195e-15
18.141930	7.60812e-15
18.112462	8.26672e-15
18.082994	8.98227e-15
18.053526	9.7597e-15
18.024058	1.06043e-14
17.994590	1.1522e-14
17.965122	1.2519e-14
17.935654	1.36022e-14
17.906186	1.4779e-14
17.876718	1.60574e-14
17.847250	1.74464e-14
17.817782	1.89554e-14
17.788314	2.05947e-14
17.758846	2.23757e-14
17.729378	2.43106e-14
17.699910	2.64125e-14
17.670442	2.8696e-14
17.640974	3.11766e-14
17.611506	3.38715e-14
17.582038	3.67991e-14
17.552570	3.99794e-14
17.523102	4.34342e-14
17.493634	4.71872e-14
17.464166	5.12641e-14
17.434698	5.56929e-14
17.405230	6.05038e-14
17.375762	6.57298e-14
17.346294	7.14066e-14
17.316826	7.75732e-14
17.287358	8.42716e-14
17.257890	9.15477e-14
17.228422	9.94513e-14
17.198954	1.08036e-13
17.169486	1.17362e-13
17.140018	1.27491e-13
17.110550	1.38493e-13
17.081082	1.50443e-13
17.051614	1.63424e-13
17.022146	1.77522e-13
16.992678	1.92836e-13
16.963210	2.09469e-13
16.933742	2.27534e-13
16.904274	2.47156e-13
16.874806	2.68467e-13
16.845338	2.91614e-13
16.815870	3.16753e-13
16.786402	3.44057e-13
16.756934	3.73711e-13
16.727466	4.05917e-13
16.697998	4.40895e-13
16.668530	4.78882e-13
16.639062	5.20138e-13
16.609594	5.64943e-13
16.580126	6.13602e-13
16.550658	6.66446e-13
16.521190	7.23834e-13
16.491722	7.86156e-13
16.462254	8.53837e-13
16.432786	9.27336e-13
16.403318	1.00715e-12
16.373850	1.09383e-12
16.344382	1.18795e-12
16.314914	1.29016e-12
16.285446	1.40115e-12
16.255978	1.52167e-12
16.226510	1.65255e-12
16.197042	1.79466e-12
16.167574	1.94897e-12
16.138106	2.11653e-12
16.108638	2.29847e-12
16.079170	2.49603e-12
16.049702	2.71054e-12
16.020234	2.94346e-12
15.990766	3.19635e-12
15.961298	3.47094e-12
15.931830	3.76907e-12
15.902362	4.09277e-12
15.872894	4.44422e-12
15.843426	4.8258e-12
15.813958	5.24008e-12
15.784490	5.68986e-12
15.755022	6.17818e-12
15.725554	6.70833e-12
15.696086	7.28389e-12
15.666618	7.90875e-12
15.637150	8.58711e-12
15.607682	9.32354e-12
15.578214	1.0123e-11
15.548746	1.09909e-11
15.519278	1.19331e-11
15.489810	1.29558e-11
15.460343	1.40661e-11
15.430875	1.52713e-11
15.401407	1.65796e-11
15.371939	1.79997e-11
15.342471	1.95413e-11
15.313003	2.12146e-11
15.283535	2.30308e-11
15.254067	2.50023e-11
15.224599	2.71421e-11
15.195131	2.94647e-11
15.165663	3.19857e-11
15.136195	3.47218e-11
15.106727	3.76915e-11
15.077259	4.09147e-11
15.047791	4.44129e-11
15.018323	4.82094e-11
14.988855	5.23299e-11
14.959387	5.68016e-11
14.929919	6.16547e-11
14.900451	6.69214e-11
14.870983	7.2637e-11
14.841515	7.88396e-11
14.812047	8.55705e-11
14.782579	9.28748e-11
14.753111	1.00801e-10
14.723643	1.09402e-10
14.694175	1.18735e-10
14.664707	1.28863e-10
14.635239	1.39852e-10
14.605771	1.51775e-10
14.576303	1.64713e-10
14.546835	1.78751e-10
14.517367	1.93982e-10
14.487899	2.10507e-10
14.458431	2.28437e-10
14.428963	2.47889e-10
14.399495	2.68993e-10
14.370027	2.9189e-10
14.340559	3.16729e-10
14.311091	3.43677e-10
14.281623	3.72911e-10
14.252155	4.04624e-10
14.222687	4.39027e-10
14.193219	4.76346e-10
14.163751	5.16828e-10
14.134283	5.60741e-10
14.104815	6.08373e-10
14.075347	6.60038e-10
14.045879	7.16078e-10
14.016411	7.76862e-10
13.986943	8.42788e-10
13.957475	9.14292e-10
13.928007	9.91842e-10
13.898539	1.07595e-09
13.869071	1.16716e-09
13.839603	1.26609e-09
13.810135	1.37337e-09
13.780667	1.48971e-09
13.751199	1.61586e-09
13.721731	1.75267e-09
13.692263	1.90102e-09
13.662795	2.06188e-09
13.633327	2.2363e-09
13.603859	2.42543e-09
13.574391	2.63049e-09
13.544923	2.85282e-09
13.515455	3.09387e-09
13.485987	3.35522e-09
13.456519	3.63855e-09
13.427051	3.94572e-09
13.397583	4.27872e-09
13.368115	4.63971e-09
13.338647	5.03103e-09
13.309179	5.45522e-09
13.279711	5.91503e-09
13.250243	6.41343e-09
13.220775	6.95365e-09
13.191307	7.53918e-09
13.161839	8.17379e-09
13.132371	8.86159e-09
13.102903	9.607e-09
13.073435	1.04148e-08
13.043967	1.12903e-08
13.014499	1.2239e-08
12.985031	1.3267e-08
12.955563	1.4381e-08
12.926095	1.55881e-08
12.896627	1.68959e-08
12.867159	1.8313e-08
12.837691	1.98483e-08
12.808223	2.15117e-08
12.778756	2.33137e-08
12.749288	2.52659e-08
12.719820	2.73808e-08
12.690352	2.96716e-08
12.660884	3.21531e-08
12.631416	3.4841e-08
12.601948	3.77523e-08
12.572480	4.09054e-08
12.543012	4.43204e-08
12.513544	4.80188e-08
12.484076	5.2024e-08
12.454608	5.63613e-08
12.425140	6.10578e-08
12.395672	6.61433e-08
12.366204	7.16497e-08
12.336736	7.76115e-08
12.307268	8.40662e-08
12.277800	9.1054e-08
12.248332	9.86188e-08
12.218864	1.06808e-07
12.189396	1.15672e-07
12.159928	1.25266e-07
12.130460	1.35651e-07
12.100992	1.4689e-07
12.071524	1.59054e-07
12.042056	1.72217e-07
12.012588	1.86461e-07
11.983120	2.01874e-07
11.953652	2.18551e-07
11.924184	2.36594e-07
11.894716	2.56114e-07
11.865248	2.77232e-07
11.835780	3.00076e-07
11.806312	3.24785e-07
11.776844	3.51512e-07
11.747376	3.80417e-07
11.717908	4.11678e-07
11.688440	4.45484e-07
11.658972	4.82039e-07
11.629504	5.21564e-07
11.600036	5.64298e-07
11.570568	6.10498e-07
11.541100	6.60441e-07
11.511632	7.14427e-07
11.482164	7.72778e-07
11.452696	8.35843e-07
11.423228	9.03997e-07
11.393760	9.77645e-07
11.364292	1.05722e-06
11.334824	1.1432e-06
11.305356	1.23608e-06
11.275888	1.33642e-06
11.246420	1.4448e-06
11.216952	1.56185e-06
11.187484	1.68827e-06
11.158016	1.82477e-06
11.128548	1.97216e-06
11.099080	2.13128e-06
11.069612	2.30305e-06
11.040144	2.48846e-06
11.010676	2.68858e-06
10.981208	2.90453e-06
10.951740	3.13755e-06
10.922272	3.38896e-06
10.892804	3.66017e-06
10.863336	3.95271e-06
10.833868	4.26823e-06
10.804400	4.60847e-06
10.774932	4.97532e-06
10.745464	5.37082e-06
10.715996	5.79715e-06
10.686528	6.25662e-06
10.657060	6.75176e-06
10.627592	7.28525e-06
10.598124	7.85996e-06
10.568656	8.47898e-06
10.539188	9.14561e-06
10.509720	9.8634e-06
10.480252	1.06361e-05
10.450784	1.14679e-05
10.421316	1.23629e-05
10.391848	1.33259e-05
10.362380	1.43618e-05
10.332912	1.54759e-05
10.303444	1.66738e-05
10.273976	1.79616e-05
10.244508	1.93457e-05
10.215040	2.08328e-05
10.185572	2.24303e-05
10.156104	2.4146e-05
10.126636	2.5988e-05
10.097169	2.79651e-05
10.067701	3.00866e-05
10.038233	3.23623e-05
10.008765	3.48027e-05
9.979297	3.74189e-05
9.949829	4.02224e-05
9.920361	4.32256e-05
9.890893	4.64415e-05
9.861425	4.98839e-05
9.831957	5.35671e-05
9.802489	5.75062e-05
9.773021	6.17171e-05
9.743553	6.62163e-05
9.714085	7.10212e-05
9.684617	7.61496e-05
9.655149	8.16204e-05
9.625681	8.74526e-05
9.596213	9.36664e-05
9.566745	0.000100282
9.537277	0.000107321
9.507809	0.000114803
9.478341	0.000122751
9.448873	0.000131186
9.419405	0.000140129
9.389937	0.000149601
9.360469	0.000159623
9.331001	0.000170213
9.301533	0.000181389
9.272065	0.000193167
9.242597	0.000205559
9.213129	0.000218576
9.183661	0.000232223
9.154193	0.0002465
9.124725	0.000261402
9.095257	0.000276914
9.065789	0.000293013
9.036321	0.000309663
9.006853	0.000326817
8.977385	0.000344406
8.947917	0.000362344
8.918449	0.000380518
8.888981	0.000398783
8.859513	0.000416957
8.830045	0.000434806
8.800577	0.000452036
8.771109	0.000468268
8.741641	0.000483009
8.712173	0.000495592
8.682705	0.000505041
&
```
