## Supplementary material for "All-at-once RNA folding with 3D motif prediction framed by evolutionary information": RF00939_mir-504.cacofold.helixcov

```
# RMs = 4 L = 79

# RM_HELIX NESTED 26-26 35-35, nbp = 1 nbp_cov = 0
# pvals: 0.873293
# aggregated NONE
NESTED  :::::::::::::::::::::::::<_______>::::::::::::::::::::::::::::::::::::::::::::
        ::::::::::::::::::::::::::::::::::::::::::::::::::::::::::::::::::::::::::::::

# RM_HELIX NESTED 39-42 51-54, nbp = 4 nbp_cov = 1
# pvals: 1.57384e-05,0.873293,0.873293,0.873293
# aggregated NONE
NESTED  :::::::::::::::::::::::::::::::::::::<<<<________>>>>:::::::::::::::::::::::::
        :::::::::::::::::::::::::::::::::::::<______________>:::::::::::::::::::::::::

# RM_HELIX NESTED 3-24 55-77, nbp = 21 nbp_cov = 0
# pvals: 0.909324,0.909324,0.909324,0.909324,0.909324,0.909324,0.873293,0.873293,0.873293,0.873293,0.873293,0.873293,0.873293,0.873293,0.873293,0.873293,0.873293,0.873293,0.873293,0.873293,0.873293
# aggregated NONE
NESTED  ::<<<<<<<<<<<<<<<<-<<<<<_____________________________>>>>>->>>>>>>>>>>>->>>>::
        ::::::::::::::::::::::::::::::::::::::::::::::::::::::::::::::::::::::::::::::

# RM_J3 J3_groupII 25-25 36-38 55-54, nbp = 0 nbp_cov = 0 nhl_b_cov 1/3
# aggregated NONE
RM_J3   ::::::::::::::::::::::::x:::::::::xxx:::::::::::::::zz:::::::::::::::::::::::: J3_groupII
```
