## Supplementary material for "All-at-once RNA folding with 3D motif prediction framed by evolutionary information": RF00939_mir-504.sorted.cov

```
#
# Method Target_E-val [cov_min,cov_max] [FP | TP True Found | Sen PPV F] 
# GTp    0.05         [-5.88,14.81]     [1 | 0 30 1 | 0.00 0.00 0.00] 
#
#       left_pos       right_pos        score          E-value           pvalue       substitutions      power
#--------------------------------------------------------------------------------------------------------------
~	      39	      54	14.80596	0.0467903	1.57384e-05	4		0.07
```
