## Supplementary material for "All-at-once RNA folding with 3D motif prediction framed by evolutionary information": RF00939_mir-504.surv

```
0.100000	0.0333333
0.000000	0.0666667
-0.050000	0.766667
-0.100000	0.966667
-3.550000	1
&
14.800000	0.000336361
12.700000	0.000672721
12.150000	0.00100908
9.800000	0.0016818
9.700000	0.00201816
9.550000	0.00235452
6.500000	0.00302725
3.750000	0.00336361
2.600000	0.00369997
2.350000	0.0131181
2.000000	0.0137908
1.600000	0.0151362
1.400000	0.0158089
1.300000	0.0161453
1.200000	0.016818
0.950000	0.0178271
0.850000	0.0181635
0.800000	0.0184998
0.750000	0.0191726
0.550000	0.0195089
0.450000	0.0201816
0.350000	0.0208544
0.300000	0.0258998
0.250000	0.0272452
0.150000	0.0275816
0.100000	0.0602085
0.000000	0.0770266
-0.050000	0.885974
-0.100000	0.914564
-0.150000	0.925664
-0.200000	0.936428
-0.250000	0.941473
-0.300000	0.951564
-0.350000	0.957955
-0.400000	0.968718
-0.450000	0.970064
-0.500000	0.981164
-0.550000	0.986546
-0.600000	0.987218
-0.750000	0.987555
-1.000000	0.988227
-1.150000	0.988564
-1.200000	0.9889
-1.250000	0.990918
-1.350000	0.991591
-1.550000	0.9926
-1.600000	0.992936
-1.650000	0.993609
-1.800000	0.994282
-2.000000	0.995627
-2.100000	0.9963
-3.550000	0.997309
-3.950000	0.997982
-5.700000	0.998655
-5.800000	0.999327
-5.900000	1
&
14.100000	1.665e-05
14.050000	3.33e-05
13.000000	8.32501e-05
12.900000	9.99001e-05
12.750000	0.0001665
12.500000	0.0002331
12.350000	0.00024975
12.100000	0.00028305
12.050000	0.0002997
11.950000	0.00031635
11.850000	0.000333
11.600000	0.00034965
11.300000	0.0003663
11.250000	0.0003996
11.150000	0.00041625
11.100000	0.0004329
11.000000	0.00048285
10.950000	0.000516151
10.900000	0.000566101
10.850000	0.000582751
10.800000	0.000599401
10.750000	0.000632701
10.700000	0.000682651
10.600000	0.000732601
10.550000	0.000765901
10.450000	0.000849151
10.400000	0.000882451
10.300000	0.000899101
10.250000	0.000932401
10.200000	0.000949051
10.100000	0.000982351
10.050000	0.000999001
10.000000	0.00104895
9.950000	0.00108225
9.900000	0.00111555
9.850000	0.00114885
9.800000	0.0011988
9.750000	0.0012654
9.700000	0.001332
9.600000	0.00134865
9.550000	0.00138195
9.500000	0.00141525
9.350000	0.0014319
9.300000	0.0014652
9.200000	0.00148185
9.150000	0.00151515
9.100000	0.0015318
9.000000	0.00154845
8.900000	0.0015984
8.800000	0.00161505
8.750000	0.00168165
8.700000	0.0016983
8.600000	0.00174825
8.500000	0.00181485
8.400000	0.0018315
8.350000	0.0018648
8.300000	0.0018981
8.250000	0.00191475
8.200000	0.001998
8.150000	0.00201465
8.100000	0.0020313
8.050000	0.00211455
7.950000	0.00214785
7.900000	0.0021645
7.850000	0.0021978
7.750000	0.0022311
7.700000	0.0022977
7.650000	0.002331
7.550000	0.00234765
7.500000	0.00238095
7.450000	0.00241425
7.350000	0.0024309
7.250000	0.0024642
7.000000	0.00248085
6.900000	0.0024975
6.850000	0.0025308
6.800000	0.00254745
6.750000	0.0025641
6.600000	0.00258075
6.050000	0.0025974
5.850000	0.0026307
5.500000	0.002664
5.350000	0.00268065
5.150000	0.0026973
5.000000	0.00274725
4.900000	0.0027639
4.850000	0.00278055
4.800000	0.00281385
4.750000	0.0028305
4.700000	0.0028638
4.650000	0.0028971
4.550000	0.00291375
4.500000	0.0029637
4.450000	0.00298035
4.400000	0.0030303
4.350000	0.00304695
4.300000	0.0030636
4.250000	0.00314685
4.200000	0.0031635
4.150000	0.0031968
4.100000	0.0032634
4.000000	0.00331335
3.950000	0.0033633
3.900000	0.0034299
3.850000	0.00351315
3.800000	0.0035631
3.750000	0.0036963
3.700000	0.00374625
3.650000	0.0038961
3.600000	0.0039627
3.550000	0.003996
3.500000	0.0040293
3.450000	0.0040959
3.400000	0.00414585
3.350000	0.0041625
3.300000	0.00424575
3.250000	0.00441225
3.200000	0.0044622
3.150000	0.0045954
3.100000	0.0047286
3.050000	0.0048618
3.000000	0.0049284
2.950000	0.00502831
2.900000	0.00541126
2.850000	0.00561106
2.800000	0.00566101
2.750000	0.00572761
2.700000	0.00591076
2.650000	0.00601066
2.600000	0.00687646
2.550000	0.00909091
2.500000	0.0107892
2.450000	0.0126707
2.400000	0.0130203
2.350000	0.0138861
2.300000	0.0144023
2.250000	0.0144855
2.200000	0.0149517
2.150000	0.0152514
2.100000	0.0157676
2.050000	0.0158175
2.000000	0.0163337
1.950000	0.0164336
1.900000	0.0164502
1.850000	0.0166334
1.800000	0.0167
1.750000	0.0168498
1.700000	0.0168831
1.650000	0.0169497
1.600000	0.016983
1.550000	0.017033
1.500000	0.0171329
1.450000	0.0171995
1.400000	0.0173327
1.350000	0.0173993
1.300000	0.0174492
1.250000	0.0176157
1.200000	0.0177156
1.150000	0.0181319
1.100000	0.0182651
1.050000	0.0183983
1.000000	0.0185148
0.950000	0.0186647
0.900000	0.0187812
0.850000	0.0198135
0.800000	0.0199467
0.750000	0.0201132
0.700000	0.0202964
0.650000	0.0204962
0.600000	0.0209124
0.550000	0.0211622
0.500000	0.0213287
0.450000	0.0224609
0.400000	0.0231768
0.350000	0.0245921
0.300000	0.0255911
0.250000	0.0260906
0.200000	0.0265568
0.150000	0.0340326
0.100000	0.0547453
0.050000	0.0659341
0.000000	0.0720113
-0.050000	0.873293
-0.100000	0.909324
-0.150000	0.921745
-0.200000	0.926457
-0.250000	0.932334
-0.300000	0.943523
-0.350000	0.958591
-0.400000	0.965201
-0.450000	0.969797
-0.500000	0.976207
-0.550000	0.978222
-0.600000	0.981502
-0.650000	0.983883
-0.700000	0.985298
-0.750000	0.985897
-0.800000	0.986364
-0.850000	0.987113
-0.900000	0.987579
-0.950000	0.987995
-1.000000	0.988312
-1.050000	0.988561
-1.100000	0.988928
-1.150000	0.989277
-1.200000	0.989843
-1.250000	0.990276
-1.300000	0.990693
-1.350000	0.990976
-1.400000	0.991409
-1.450000	0.991792
-1.500000	0.992391
-1.550000	0.992774
-1.600000	0.99314
-1.650000	0.993506
-1.700000	0.993956
-1.750000	0.994189
-1.800000	0.994339
-1.850000	0.994472
-1.900000	0.994572
-1.950000	0.994655
-2.000000	0.994838
-2.050000	0.994988
-2.100000	0.995055
-2.150000	0.995072
-2.200000	0.995171
-2.250000	0.995238
-2.300000	0.995288
-2.350000	0.995371
-2.400000	0.995388
-2.450000	0.995421
-2.500000	0.995438
-2.550000	0.995538
-2.700000	0.995554
-2.750000	0.995638
-2.850000	0.995671
-2.900000	0.995887
-3.000000	0.995921
-3.050000	0.995937
-3.100000	0.995954
-3.150000	0.995987
-3.200000	0.996004
-3.250000	0.996054
-3.300000	0.996154
-3.350000	0.996287
-3.400000	0.996503
-3.450000	0.99657
-3.500000	0.996603
-3.600000	0.99672
-3.650000	0.99687
-3.700000	0.996903
-3.750000	0.996953
-3.850000	0.99707
-3.900000	0.997219
-3.950000	0.997353
-4.050000	0.997502
-4.100000	0.997652
-4.150000	0.997686
-4.200000	0.997736
-4.250000	0.997969
-4.300000	0.997985
-4.350000	0.998069
-4.400000	0.998135
-4.450000	0.998168
-4.500000	0.998202
-4.600000	0.998218
-4.700000	0.998268
-4.750000	0.998302
-4.800000	0.998418
-4.850000	0.998435
-4.900000	0.998452
-4.950000	0.998485
-5.000000	0.998518
-5.050000	0.998535
-5.150000	0.998568
-5.200000	0.998585
-5.250000	0.998651
-5.350000	0.998668
-5.400000	0.998768
-5.450000	0.998801
-5.500000	0.998901
-5.550000	0.999101
-5.600000	0.999201
-5.650000	0.999401
-5.700000	0.999467
-5.750000	0.999584
-5.800000	0.999617
-5.900000	0.9997
-6.050000	0.999717
-6.250000	0.99975
-6.500000	0.9998
-6.600000	0.999833
-6.850000	0.999867
-7.600000	0.999883
-8.050000	0.9999
-8.300000	0.999933
-8.650000	0.99995
-8.800000	0.999983
-9.000000	1
&
40.050000	6.23304e-17
40.000000	6.57116e-17
39.950000	6.92762e-17
39.900000	7.3034e-17
39.850000	7.69956e-17
39.800000	8.1172e-17
39.750000	8.55749e-17
39.700000	9.02164e-17
39.650000	9.51097e-17
39.600000	1.00268e-16
39.550000	1.05706e-16
39.500000	1.11439e-16
39.450000	1.17483e-16
39.400000	1.23855e-16
39.350000	1.30572e-16
39.300000	1.37653e-16
39.250000	1.45117e-16
39.200000	1.52987e-16
39.150000	1.61283e-16
39.100000	1.70029e-16
39.050000	1.79249e-16
39.000000	1.88968e-16
38.950000	1.99214e-16
38.900000	2.10016e-16
38.850000	2.21403e-16
38.800000	2.33408e-16
38.750000	2.46063e-16
38.700000	2.59403e-16
38.650000	2.73467e-16
38.600000	2.88293e-16
38.550000	3.03922e-16
38.500000	3.20398e-16
38.450000	3.37767e-16
38.400000	3.56077e-16
38.350000	3.7538e-16
38.300000	3.95728e-16
38.250000	4.17179e-16
38.200000	4.39792e-16
38.150000	4.6363e-16
38.100000	4.8876e-16
38.050000	5.15251e-16
38.000000	5.43177e-16
37.950000	5.72617e-16
37.900000	6.03651e-16
37.850000	6.36366e-16
37.800000	6.70854e-16
37.750000	7.0721e-16
37.700000	7.45535e-16
37.650000	7.85936e-16
37.600000	8.28525e-16
37.550000	8.73421e-16
37.500000	9.20749e-16
37.450000	9.70641e-16
37.400000	1.02323e-15
37.350000	1.07868e-15
37.300000	1.13712e-15
37.250000	1.19873e-15
37.200000	1.26368e-15
37.150000	1.33214e-15
37.100000	1.40431e-15
37.050000	1.48039e-15
37.000000	1.56059e-15
36.950000	1.64513e-15
36.900000	1.73424e-15
36.850000	1.82819e-15
36.800000	1.92722e-15
36.750000	2.03161e-15
36.700000	2.14165e-15
36.650000	2.25765e-15
36.600000	2.37993e-15
36.550000	2.50883e-15
36.500000	2.64471e-15
36.450000	2.78794e-15
36.400000	2.93893e-15
36.350000	3.09809e-15
36.300000	3.26586e-15
36.250000	3.44272e-15
36.200000	3.62915e-15
36.150000	3.82567e-15
36.100000	4.03282e-15
36.050000	4.25119e-15
36.000000	4.48137e-15
35.950000	4.72401e-15
35.900000	4.97978e-15
35.850000	5.24939e-15
35.800000	5.53359e-15
35.750000	5.83317e-15
35.700000	6.14896e-15
35.650000	6.48183e-15
35.600000	6.83272e-15
35.550000	7.20259e-15
35.500000	7.59247e-15
35.450000	8.00345e-15
35.400000	8.43665e-15
35.350000	8.8933e-15
35.300000	9.37465e-15
35.250000	9.88203e-15
35.200000	1.04169e-14
35.150000	1.09806e-14
35.100000	1.15749e-14
35.050000	1.22013e-14
35.000000	1.28616e-14
34.950000	1.35575e-14
34.900000	1.42912e-14
34.850000	1.50645e-14
34.800000	1.58796e-14
34.750000	1.67388e-14
34.700000	1.76445e-14
34.650000	1.85991e-14
34.600000	1.96054e-14
34.550000	2.0666e-14
34.500000	2.1784e-14
34.450000	2.29625e-14
34.400000	2.42047e-14
34.350000	2.5514e-14
34.300000	2.68941e-14
34.250000	2.83489e-14
34.200000	2.98823e-14
34.150000	3.14985e-14
34.100000	3.32021e-14
34.050000	3.49979e-14
34.000000	3.68906e-14
33.950000	3.88857e-14
33.900000	4.09886e-14
33.850000	4.32052e-14
33.800000	4.55415e-14
33.750000	4.80041e-14
33.700000	5.05998e-14
33.650000	5.33358e-14
33.600000	5.62196e-14
33.550000	5.92592e-14
33.500000	6.2463e-14
33.450000	6.584e-14
33.400000	6.93994e-14
33.350000	7.31511e-14
33.300000	7.71055e-14
33.250000	8.12735e-14
33.200000	8.56667e-14
33.150000	9.02972e-14
33.100000	9.51779e-14
33.050000	1.00322e-13
33.000000	1.05744e-13
32.950000	1.11459e-13
32.900000	1.17483e-13
32.850000	1.23832e-13
32.800000	1.30523e-13
32.750000	1.37577e-13
32.700000	1.45011e-13
32.650000	1.52846e-13
32.600000	1.61105e-13
32.550000	1.69809e-13
32.500000	1.78984e-13
32.450000	1.88653e-13
32.400000	1.98845e-13
32.350000	2.09587e-13
32.300000	2.20909e-13
32.250000	2.32842e-13
32.200000	2.4542e-13
32.150000	2.58676e-13
32.100000	2.72647e-13
32.050000	2.87373e-13
32.000000	3.02893e-13
31.950000	3.19252e-13
31.900000	3.36492e-13
31.850000	3.54664e-13
31.800000	3.73815e-13
31.750000	3.94001e-13
31.700000	4.15275e-13
31.650000	4.37697e-13
31.600000	4.61329e-13
31.550000	4.86236e-13
31.500000	5.12487e-13
31.450000	5.40153e-13
31.400000	5.69312e-13
31.350000	6.00044e-13
31.300000	6.32434e-13
31.250000	6.66571e-13
31.200000	7.02548e-13
31.150000	7.40466e-13
31.100000	7.80429e-13
31.050000	8.22547e-13
31.000000	8.66937e-13
30.950000	9.13719e-13
30.900000	9.63025e-13
30.850000	1.01499e-12
30.800000	1.06975e-12
30.750000	1.12747e-12
30.700000	1.1883e-12
30.650000	1.25241e-12
30.600000	1.31997e-12
30.550000	1.39118e-12
30.500000	1.46622e-12
30.450000	1.54531e-12
30.400000	1.62866e-12
30.350000	1.71651e-12
30.300000	1.80908e-12
30.250000	1.90665e-12
30.200000	2.00947e-12
30.150000	2.11783e-12
30.100000	2.23203e-12
30.050000	2.35239e-12
30.000000	2.47923e-12
29.950000	2.6129e-12
29.900000	2.75377e-12
29.850000	2.90223e-12
29.800000	3.05868e-12
29.750000	3.22356e-12
29.700000	3.39733e-12
29.650000	3.58045e-12
29.600000	3.77343e-12
29.550000	3.9768e-12
29.500000	4.19112e-12
29.450000	4.41699e-12
29.400000	4.65501e-12
29.350000	4.90585e-12
29.300000	5.17019e-12
29.250000	5.44876e-12
29.200000	5.74233e-12
29.150000	6.0517e-12
29.100000	6.37772e-12
29.050000	6.72128e-12
29.000000	7.08334e-12
28.950000	7.46488e-12
28.900000	7.86695e-12
28.850000	8.29065e-12
28.800000	8.73715e-12
28.750000	9.20767e-12
28.700000	9.70351e-12
28.650000	1.0226e-11
28.600000	1.07766e-11
28.550000	1.13569e-11
28.500000	1.19683e-11
28.450000	1.26126e-11
28.400000	1.32916e-11
28.350000	1.40071e-11
28.300000	1.47611e-11
28.250000	1.55556e-11
28.200000	1.63928e-11
28.150000	1.7275e-11
28.100000	1.82047e-11
28.050000	1.91844e-11
28.000000	2.02166e-11
27.950000	2.13044e-11
27.900000	2.24507e-11
27.850000	2.36585e-11
27.800000	2.49313e-11
27.750000	2.62725e-11
27.700000	2.76857e-11
27.650000	2.91748e-11
27.600000	3.0744e-11
27.550000	3.23974e-11
27.500000	3.41397e-11
27.450000	3.59756e-11
27.400000	3.79101e-11
27.350000	3.99484e-11
27.300000	4.20963e-11
27.250000	4.43594e-11
27.200000	4.67441e-11
27.150000	4.92569e-11
27.100000	5.19045e-11
27.050000	5.46943e-11
27.000000	5.76339e-11
26.950000	6.07312e-11
26.900000	6.39948e-11
26.850000	6.74336e-11
26.800000	7.10569e-11
26.750000	7.48746e-11
26.700000	7.88972e-11
26.650000	8.31357e-11
26.600000	8.76015e-11
26.550000	9.23069e-11
26.500000	9.72647e-11
26.450000	1.02488e-10
26.400000	1.07992e-10
26.350000	1.13792e-10
26.300000	1.19902e-10
26.250000	1.26339e-10
26.200000	1.33122e-10
26.150000	1.40269e-10
26.100000	1.47799e-10
26.050000	1.55732e-10
26.000000	1.6409e-10
25.950000	1.72897e-10
25.900000	1.82176e-10
25.850000	1.91951e-10
25.800000	2.02251e-10
25.750000	2.13102e-10
25.700000	2.24535e-10
25.650000	2.3658e-10
25.600000	2.49271e-10
25.550000	2.62641e-10
25.500000	2.76728e-10
25.450000	2.91568e-10
25.400000	3.07204e-10
25.350000	3.23676e-10
25.300000	3.4103e-10
25.250000	3.59314e-10
25.200000	3.78576e-10
25.150000	3.98869e-10
25.100000	4.20248e-10
25.050000	4.42772e-10
25.000000	4.665e-10
24.950000	4.91499e-10
24.900000	5.17834e-10
24.850000	5.45578e-10
24.800000	5.74807e-10
24.750000	6.05598e-10
24.700000	6.38037e-10
24.650000	6.7221e-10
24.600000	7.0821e-10
24.550000	7.46135e-10
24.500000	7.86087e-10
24.450000	8.28175e-10
24.400000	8.72513e-10
24.350000	9.1922e-10
24.300000	9.68422e-10
24.250000	1.02025e-09
24.200000	1.07486e-09
24.150000	1.13237e-09
24.100000	1.19296e-09
24.050000	1.25679e-09
24.000000	1.32402e-09
23.950000	1.39485e-09
23.900000	1.46946e-09
23.850000	1.54805e-09
23.800000	1.63083e-09
23.750000	1.71803e-09
23.700000	1.80989e-09
23.650000	1.90665e-09
23.600000	2.00857e-09
23.550000	2.11593e-09
23.500000	2.22902e-09
23.450000	2.34813e-09
23.400000	2.47361e-09
23.350000	2.60577e-09
23.300000	2.74498e-09
23.250000	2.89161e-09
23.200000	3.04605e-09
23.150000	3.20873e-09
23.100000	3.38008e-09
23.050000	3.56056e-09
23.000000	3.75065e-09
22.950000	3.95088e-09
22.900000	4.16176e-09
22.850000	4.38388e-09
22.800000	4.61783e-09
22.750000	4.86424e-09
22.700000	5.12376e-09
22.650000	5.3971e-09
22.600000	5.68498e-09
22.550000	5.98819e-09
22.500000	6.30753e-09
22.450000	6.64387e-09
22.400000	6.99809e-09
22.350000	7.37115e-09
22.300000	7.76406e-09
22.250000	8.17785e-09
22.200000	8.61365e-09
22.150000	9.07261e-09
22.100000	9.55597e-09
22.050000	1.0065e-08
22.000000	1.06011e-08
21.950000	1.11657e-08
21.900000	1.17602e-08
21.850000	1.23864e-08
21.800000	1.30458e-08
21.750000	1.37402e-08
21.700000	1.44714e-08
21.650000	1.52415e-08
21.600000	1.60525e-08
21.550000	1.69064e-08
21.500000	1.78057e-08
21.450000	1.87527e-08
21.400000	1.97499e-08
21.350000	2.08e-08
21.300000	2.19057e-08
21.250000	2.30701e-08
21.200000	2.42962e-08
21.150000	2.55872e-08
21.100000	2.69467e-08
21.050000	2.83781e-08
21.000000	2.98854e-08
20.950000	3.14725e-08
20.900000	3.31436e-08
20.850000	3.49031e-08
20.800000	3.67558e-08
20.750000	3.87065e-08
20.700000	4.07604e-08
20.650000	4.29229e-08
20.600000	4.51998e-08
20.550000	4.75971e-08
20.500000	5.01211e-08
20.450000	5.27785e-08
20.400000	5.55763e-08
20.350000	5.85219e-08
20.300000	6.16231e-08
20.250000	6.4888e-08
20.200000	6.83253e-08
20.150000	7.19441e-08
20.100000	7.57538e-08
20.050000	7.97645e-08
20.000000	8.39868e-08
19.950000	8.84318e-08
19.900000	9.31111e-08
19.850000	9.80371e-08
19.800000	1.03223e-07
19.750000	1.08682e-07
19.700000	1.14428e-07
19.650000	1.20477e-07
19.600000	1.26844e-07
19.550000	1.33547e-07
19.500000	1.40602e-07
19.450000	1.48029e-07
19.400000	1.55846e-07
19.350000	1.64074e-07
19.300000	1.72735e-07
19.250000	1.81851e-07
19.200000	1.91446e-07
19.150000	2.01545e-07
19.100000	2.12174e-07
19.050000	2.23362e-07
19.000000	2.35136e-07
18.950000	2.47529e-07
18.900000	2.60571e-07
18.850000	2.74297e-07
18.800000	2.88743e-07
18.750000	3.03946e-07
18.700000	3.19946e-07
18.650000	3.36783e-07
18.600000	3.54503e-07
18.550000	3.73149e-07
18.500000	3.92772e-07
18.450000	4.13421e-07
18.400000	4.35149e-07
18.350000	4.58014e-07
18.300000	4.82073e-07
18.250000	5.07389e-07
18.200000	5.34028e-07
18.150000	5.62057e-07
18.100000	5.91548e-07
18.050000	6.22579e-07
18.000000	6.55227e-07
17.950000	6.89577e-07
17.900000	7.25717e-07
17.850000	7.6374e-07
17.800000	8.03742e-07
17.750000	8.45826e-07
17.700000	8.901e-07
17.650000	9.36677e-07
17.600000	9.85674e-07
17.550000	1.03722e-06
17.500000	1.09144e-06
17.450000	1.14847e-06
17.400000	1.20847e-06
17.350000	1.27158e-06
17.300000	1.33796e-06
17.250000	1.40778e-06
17.200000	1.48122e-06
17.150000	1.55845e-06
17.100000	1.63969e-06
17.050000	1.72513e-06
17.000000	1.81498e-06
16.950000	1.90948e-06
16.900000	2.00886e-06
16.850000	2.11337e-06
16.800000	2.22327e-06
16.750000	2.33884e-06
16.700000	2.46037e-06
16.650000	2.58815e-06
16.600000	2.72251e-06
16.550000	2.86378e-06
16.500000	3.01232e-06
16.450000	3.16849e-06
16.400000	3.33268e-06
16.350000	3.5053e-06
16.300000	3.68677e-06
16.250000	3.87754e-06
16.200000	4.07809e-06
16.150000	4.2889e-06
16.100000	4.51049e-06
16.050000	4.74341e-06
16.000000	4.98823e-06
15.950000	5.24554e-06
15.900000	5.51597e-06
15.850000	5.80019e-06
15.800000	6.09889e-06
15.750000	6.41278e-06
15.700000	6.74263e-06
15.650000	7.08924e-06
15.600000	7.45344e-06
15.550000	7.83611e-06
15.500000	8.23817e-06
15.450000	8.66058e-06
15.400000	9.10436e-06
15.350000	9.57056e-06
15.300000	1.00603e-05
15.250000	1.05747e-05
15.200000	1.11151e-05
15.150000	1.16826e-05
15.100000	1.22787e-05
15.050000	1.29047e-05
15.000000	1.35621e-05
14.950000	1.42524e-05
14.900000	1.49773e-05
14.850000	1.57384e-05
14.800000	1.65375e-05
14.750000	1.73765e-05
14.700000	1.82572e-05
14.650000	1.91817e-05
14.600000	2.01522e-05
14.550000	2.11707e-05
14.500000	2.22397e-05
14.450000	2.33615e-05
14.400000	2.45387e-05
14.350000	2.57739e-05
14.300000	2.70699e-05
14.250000	2.84295e-05
14.200000	2.98558e-05
14.150000	3.13519e-05
14.100000	3.29211e-05
14.050000	3.45668e-05
14.000000	3.62926e-05
13.950000	3.81021e-05
13.900000	3.99994e-05
13.850000	4.19884e-05
13.800000	4.40733e-05
13.750000	4.62585e-05
13.700000	4.85487e-05
13.650000	5.09485e-05
13.600000	5.34629e-05
13.550000	5.6097e-05
13.500000	5.88562e-05
13.450000	6.17461e-05
13.400000	6.47723e-05
13.350000	6.79409e-05
13.300000	7.1258e-05
13.250000	7.47301e-05
13.200000	7.83637e-05
13.150000	8.21659e-05
13.100000	8.61436e-05
13.050000	9.03041e-05
13.000000	9.4655e-05
12.950000	9.92042e-05
12.900000	0.000103959
12.850000	0.000108929
12.800000	0.000114122
12.750000	0.000119546
12.700000	0.00012521
12.650000	0.000131123
12.600000	0.000137295
12.550000	0.000143734
12.500000	0.00015045
12.450000	0.000157453
12.400000	0.000164752
12.350000	0.000172355
12.300000	0.000180274
12.250000	0.000188516
12.200000	0.000197092
12.150000	0.000206008
12.100000	0.000215275
12.050000	0.000224899
12.000000	0.000234888
11.950000	0.000245247
11.900000	0.000255983
11.850000	0.000267097
11.800000	0.000278593
11.750000	0.000290471
11.700000	0.000302728
11.650000	0.00031536
11.600000	0.000328356
11.550000	0.000341704
11.500000	0.000355385
11.450000	0.000369374
11.400000	0.000383636
11.350000	0.000398129
11.300000	0.000412793
11.250000	0.000427555
11.200000	0.000442313
11.150000	0.000456938
11.100000	0.000471246
11.050000	0.00048498
11.000000	0.000497743
10.950000	0.000508828
&
```
