## Supplementary material for "All-at-once RNA folding with 3D motif prediction framed by evolutionary information": RF00940_mir-327.cacofold.power

```
# Power analysis of CaCoFold structure 
#
# Powertype = SINGLE SUBSTITUTIONS
# covary  left_pos      right_pos    substitutions      power
#----------------------------------------------------------------
          1		24		0		0.00
          2		23		0		0.00
          3		22		0		0.00
          4		21		0		0.00
          5		20		0		0.00
          6		19		0		0.00
          7		18		0		0.00
          8		17		1		0.00
          25		52		0		0.00
          26		51		0		0.00
          27		50		0		0.00
          28		49		0		0.00
          29		48		1		0.00
          32		45		1		0.00
          33		44		0		0.00
          34		43		1		0.00
          35		42		1		0.00
          36		41		0		0.00
#
# BPAIRS 18
# avg substitutions per BP  0.3
# BPAIRS expected to covary 0.0 +/- 0.0
# BPAIRS observed to covary 0
#
```
