## Supplementary material for "All-at-once RNA folding with 3D motif prediction framed by evolutionary information": RF00940_mir-327.surv

```
0.000000	0.0555556
-0.003387	1
&
0.788354	0.000533903
0.786150	0.00213561
0.665004	0.00427122
0.627407	0.00747464
0.589810	0.00854245
0.176243	0.0101442
0.138646	0.0133476
-0.003387	0.989322
-0.099468	0.99039
-0.312517	0.991991
-0.429485	0.995195
-0.550631	0.996263
-0.588228	0.996797
-0.613293	0.99733
-0.734439	0.999466
-0.884826	1
&
1.157458	1.76274e-06
1.153764	5.64075e-05
1.145409	5.81703e-05
1.099458	6.34585e-05
0.949070	9.87132e-05
0.890586	0.000107527
0.873876	0.000160409
0.823746	0.000262648
0.819569	0.000375463
0.811214	0.000380751
0.786150	0.00174158
0.736020	0.00177684
0.731843	0.00190199
0.706778	0.00200423
0.702601	0.00203949
0.698423	0.00214525
0.690068	0.00214701
0.673359	0.00238322
0.665004	0.00374405
0.660826	0.00384276
0.627407	0.00588401
0.619052	0.00607439
0.602342	0.00609025
0.589810	0.00677067
0.585632	0.00692403
0.581455	0.00692755
0.564745	0.00693284
0.556390	0.0070386
0.539681	0.00715142
0.514616	0.00722369
0.485374	0.00724132
0.447777	0.00729244
0.431067	0.0072942
0.385115	0.00730301
0.289034	0.00745637
0.213840	0.0074599
0.197131	0.00751278
0.192953	0.00780892
0.184598	0.00782478
0.176243	0.00884541
0.163711	0.00908161
0.138646	0.0111229
0.105227	0.0112921
0.096872	0.0113027
-0.003387	0.990097
-0.074403	0.990102
-0.091113	0.990215
-0.099468	0.990895
-0.107823	0.991054
-0.128710	0.991167
-0.137065	0.99117
-0.141242	0.991283
-0.157952	0.991407
-0.162129	0.99141
-0.166307	0.991523
-0.170484	0.991534
-0.174662	0.991535
-0.187194	0.991541
-0.191371	0.991747
-0.203904	0.99175
-0.208081	0.991756
-0.212259	0.991812
-0.224791	0.991847
-0.228968	0.992154
-0.245678	0.992177
-0.249856	0.992182
-0.258210	0.992188
-0.262388	0.992189
-0.266565	0.99224
-0.270743	0.992272
-0.279098	0.992323
-0.283275	0.992325
-0.287452	0.99233
-0.308340	0.992336
-0.312517	0.993383
-0.329227	0.993418
-0.337582	0.993471
-0.345937	0.993573
-0.371001	0.993679
-0.375179	0.993735
-0.379356	0.993862
-0.383534	0.993933
-0.408598	0.993934
-0.429485	0.995976
-0.433663	0.996201
-0.450373	0.996258
-0.496324	0.996261
-0.504679	0.996318
-0.513034	0.996353
-0.533921	0.996483
-0.542276	0.996487
-0.550631	0.997167
-0.575696	0.997173
-0.588228	0.99753
-0.596583	0.997601
-0.613293	0.997941
-0.617470	0.998056
-0.634180	0.998057
-0.680132	0.99811
-0.684309	0.998116
-0.713551	0.998133
-0.734439	0.999494
-0.763681	0.999499
-0.884826	0.99984
-0.889004	0.999875
-0.918246	0.999931
-1.068634	0.999949
-1.377764	1
&
```
