## Supplementary material for "All-at-once RNA folding with 3D motif prediction framed by evolutionary information": RF00941_mir-434.cacofold.helixcov

```
# RMs = 3 L = 81

# RM_HELIX NESTED 22-35 46-59, nbp = 14 nbp_cov = 0
# pvals: 0.995756,0.995756,0.995756,0.995756,0.995756,0.995756,0.995756,0.995756,0.995756,0.995756,0.995756,0.995756,0.995756,0.995756
# aggregated NONE
NESTED  :::::::::::::::::::::<<<<<<<<<<<<<<__________>>>>>>>>>>>>>>::::::::::::::::::::::
        :::::::::::::::::::::::::::::::::::::::::::::::::::::::::::::::::::::::::::::::::

# RM_HELIX NESTED 15-18 63-66, nbp = 4 nbp_cov = 0
# pvals: 0.995756,0.995756,0.995756,0.995756
# aggregated NONE
NESTED  ::::::::::::::<<<<____________________________________________>>>>:::::::::::::::
        :::::::::::::::::::::::::::::::::::::::::::::::::::::::::::::::::::::::::::::::::

# RM_HELIX NESTED 1-10 71-80, nbp = 10 nbp_cov = 0
# pvals: 0.995756,0.995756,0.995756,0.995756,0.995756,0.995756,0.995756,0.995756,0.995756,0.995756
# aggregated NONE
NESTED  <<<<<<<<<<____________________________________________________________>>>>>>>>>>:
        :::::::::::::::::::::::::::::::::::::::::::::::::::::::::::::::::::::::::::::::::
```
