## Supplementary material for "All-at-once RNA folding with 3D motif prediction framed by evolutionary information": RF00941_mir-434.surv

```
0.000000	0.0333333
-0.003291	1
&
0.665265	0.000311526
0.663637	0.00218069
0.184170	0.00404984
-0.003291	0.995327
-0.032131	0.99595
-0.194357	0.996885
-0.244827	0.998754
-0.306112	0.999065
-0.396238	0.999688
-0.778369	1
&
1.366615	1.02881e-06
1.276490	4.11523e-06
0.764577	1.02881e-05
0.760972	3.90947e-05
0.663637	0.00187449
0.605957	0.00193827
0.595142	0.00197325
0.566301	0.00198868
0.523041	0.00201749
0.458151	0.00202366
0.371631	0.00202469
0.281505	0.00203909
0.267085	0.00204527
0.184170	0.00369547
0.151725	0.00370988
0.130095	0.00373868
0.086834	0.00376749
0.076019	0.0037963
0.021944	0.00380247
-0.003291	0.995756
-0.024921	0.995757
-0.032131	0.996263
-0.035736	0.996276
-0.046551	0.996282
-0.068181	0.996319
-0.093416	0.996322
-0.107837	0.996418
-0.111442	0.99642
-0.118652	0.996426
-0.129467	0.996438
-0.194357	0.997199
-0.205172	0.997202
-0.219592	0.997205
-0.223197	0.997219
-0.244827	0.998738
-0.255642	0.99875
-0.280877	0.998808
-0.298902	0.998822
-0.306112	0.999075
-0.313322	0.999107
-0.320532	0.99911
-0.349373	0.999124
-0.389028	0.999188
-0.396238	0.999694
-0.486363	0.999726
-0.778369	0.999994
-0.828840	1
&
```
