## Supplementary material for "All-at-once RNA folding with 3D motif prediction framed by evolutionary information": RF00942_mir-1224.surv

```
0.133716	0.037037
-0.002307	1
&
6.957538	0.000275634
6.526798	0.000551268
4.191736	0.000826902
2.967529	0.00137817
2.242073	0.00192944
1.924686	0.00248071
1.720651	0.00275634
1.629969	0.00303197
1.607299	0.0154355
1.561958	0.0157111
1.516617	0.0159868
1.312582	0.016538
1.244570	0.0170893
1.199229	0.0173649
1.085877	0.0176406
1.063206	0.0179162
0.813831	0.0206725
0.677808	0.0234289
0.564455	0.0237045
0.519114	0.0239802
0.315080	0.0242558
0.201727	0.0245314
0.133716	0.0248071
0.111045	0.0253583
0.065704	0.0283903
0.020363	0.0286659
-0.002307	0.966648
-0.070319	0.966924
-0.092989	0.968026
-0.115660	0.968302
-0.138330	0.969129
-0.183671	0.969405
-0.229012	0.969956
-0.297024	0.970232
-0.319694	0.970783
-0.342365	0.97161
-0.410376	0.971885
-0.433047	0.975744
-0.455717	0.97602
-0.682422	0.979327
-0.705093	0.982359
-0.773104	0.982911
-0.954469	0.991455
-0.999810	0.994212
-1.045151	0.999724
-1.090492	1
&
9.360611	1.36799e-06
9.315270	2.73598e-06
9.201918	4.10397e-06
9.065895	9.57592e-06
9.043224	1.09439e-05
9.020554	1.36799e-05
8.975213	1.50479e-05
8.884531	1.64159e-05
8.861860	1.77839e-05
8.748508	1.91518e-05
8.703167	2.05198e-05
8.657826	2.18878e-05
8.635155	2.32558e-05
8.589814	2.73598e-05
8.521803	2.87278e-05
8.499132	3.00958e-05
8.408450	3.14637e-05
8.045722	3.28317e-05
7.864358	3.41997e-05
7.751005	3.55677e-05
7.138902	3.96717e-05
7.116231	5.19836e-05
7.093561	6.29275e-05
7.070890	7.11354e-05
7.048220	0.000108071
7.025549	0.000142271
7.002879	0.000183311
6.980208	0.00019015
6.957538	0.00021067
6.934867	0.000236662
6.912197	0.000246238
6.889526	0.000255814
6.866856	0.000261286
6.844185	0.00027907
6.821515	0.000317373
6.798844	0.000344733
6.776174	0.000424077
6.753503	0.000484268
6.730833	0.000515732
6.708162	0.000566347
6.685492	0.000590971
6.662821	0.000599179
6.640151	0.000600547
6.617480	0.000604651
6.594810	0.000616963
6.572139	0.000633379
6.549469	0.000652531
6.526798	0.000662107
6.504128	0.000675787
6.481457	0.000690834
6.458787	0.00070725
6.436116	0.00071409
6.413446	0.00072777
6.390775	0.00073461
6.368105	0.000738714
6.345434	0.000744186
6.322764	0.000745554
6.300093	0.000746922
6.277423	0.00074829
6.254752	0.000753762
6.186741	0.00075513
6.164070	0.000756498
6.118729	0.000757866
6.096059	0.000760602
6.073388	0.000763338
5.937365	0.000764706
5.914695	0.00076881
5.801342	0.000770178
5.778671	0.000781122
5.756001	0.000801642
5.733330	0.000816689
5.710660	0.000826265
5.687989	0.000835841
5.665319	0.000838577
5.642648	0.000839945
5.619978	0.000841313
5.597307	0.000844049
5.551966	0.000845417
5.506625	0.000846785
5.438614	0.000852257
5.393273	0.000856361
5.370602	0.000859097
5.302591	0.000860465
5.257250	0.000863201
5.189238	0.000867305
5.166568	0.000868673
5.143897	0.000870041
5.098556	0.000871409
5.075886	0.000872777
5.053215	0.000875513
5.007874	0.000878249
4.939863	0.000879617
4.917192	0.000882353
4.894522	0.000883721
4.871851	0.000887825
4.849181	0.000890561
4.826510	0.000897401
4.803840	0.000901505
4.735828	0.000902873
4.713158	0.000904241
4.690487	0.000906977
4.645146	0.000908345
4.622476	0.000911081
4.599805	0.000917921
4.577135	0.000920657
4.531794	0.000927497
4.509123	0.000943912
4.486453	0.000949384
4.463782	0.000967168
4.441112	0.000975376
4.418441	0.000989056
4.395771	0.0010041
4.373100	0.00101642
4.350430	0.0010342
4.327759	0.00104378
4.305089	0.00105335
4.282418	0.00107798
4.259748	0.00110397
4.237077	0.00112038
4.214407	0.00112585
4.191736	0.00114501
4.169066	0.00116553
4.146395	0.00118741
4.123725	0.00122572
4.101054	0.0012435
4.078384	0.00126265
4.055713	0.0012777
4.033043	0.00129275
4.010372	0.00131601
3.987702	0.00133516
3.965031	0.001342
3.942361	0.00134884
3.919690	0.00135021
3.897020	0.00135705
3.874349	0.00136389
3.851679	0.00137346
3.829008	0.00137756
3.806338	0.00139261
3.738326	0.00139672
3.715656	0.00140766
3.692985	0.0014145
3.670315	0.00141587
3.647644	0.00142134
3.624974	0.00142681
3.579633	0.00143228
3.556962	0.00143912
3.511621	0.00144186
3.488950	0.00144323
3.466280	0.0014528
3.443609	0.00145417
3.420939	0.00145964
3.398268	0.00146101
3.375598	0.00146785
3.352927	0.00147606
3.330257	0.00149932
3.307586	0.00151984
3.284916	0.00153078
3.262245	0.00155404
3.239575	0.00157319
3.216904	0.00159097
3.194234	0.00162791
3.171563	0.00166347
3.148893	0.00169357
3.126222	0.00174419
3.103552	0.00176334
3.080881	0.00178112
3.058211	0.00181395
3.035540	0.00184952
3.012870	0.00189877
2.990199	0.00195759
2.967529	0.00201231
2.944858	0.00207524
2.922188	0.00210397
2.899517	0.00214637
2.876847	0.00216142
2.854176	0.00219425
2.831506	0.0022052
2.808835	0.00224761
2.786165	0.00225992
2.763494	0.00228865
2.740824	0.00232421
2.718153	0.00234747
2.695483	0.00237483
2.672812	0.00239124
2.650142	0.00241176
2.627471	0.00244049
2.604801	0.00247606
2.582130	0.00250889
2.559460	0.00252941
2.536789	0.00259234
2.514119	0.00260328
2.491448	0.0026156
2.468778	0.0026238
2.446107	0.00266758
2.423437	0.00270041
2.400766	0.00274692
2.378096	0.00275103
2.355425	0.00283037
2.332755	0.00283858
2.310084	0.00284405
2.287414	0.00288372
2.264743	0.0029658
2.242073	0.00306703
2.219402	0.00326265
2.196732	0.00331053
2.174061	0.00344186
2.151391	0.00363611
2.128720	0.00378933
2.106050	0.00379754
2.083379	0.00392613
2.060709	0.00431737
2.038038	0.00438714
2.015368	0.00451163
1.992697	0.00476744
1.970027	0.00512449
1.947356	0.00549658
1.924686	0.00560602
1.902015	0.00598495
1.879345	0.00719699
1.856674	0.00776607
1.834004	0.00808071
1.811333	0.00830917
1.788663	0.00854309
1.765992	0.00907114
1.743322	0.0104843
1.720651	0.0109343
1.697981	0.0117633
1.675310	0.0125882
1.652640	0.0127264
1.629969	0.0128235
1.607299	0.012933
1.584628	0.0130356
1.561958	0.0132244
1.539287	0.0135034
1.516617	0.0137948
1.493946	0.0141272
1.471276	0.0142585
1.448605	0.0143625
1.425935	0.0144884
1.403264	0.0146019
1.380594	0.0146306
1.357923	0.0147373
1.335253	0.0149549
1.312582	0.0152079
1.289911	0.0153762
1.267241	0.0154501
1.244570	0.0155157
1.221900	0.0155622
1.199229	0.0156019
1.176559	0.0156361
1.153888	0.0156662
1.131218	0.0156963
1.108547	0.0157565
1.085877	0.0158509
1.063206	0.0159453
1.040536	0.0160506
1.017865	0.0161642
0.995195	0.0162544
0.972524	0.0163557
0.949854	0.0164966
0.927183	0.0166525
0.904513	0.0168673
0.881842	0.0170889
0.859172	0.0172873
0.836501	0.0175185
0.813831	0.0177688
0.791160	0.0180328
0.768490	0.0182804
0.745819	0.0185185
0.723149	0.0187633
0.700478	0.0189535
0.677808	0.0193269
0.655137	0.0195308
0.632467	0.0197415
0.609796	0.019985
0.587126	0.0201108
0.564455	0.0202202
0.541785	0.0203502
0.519114	0.020528
0.496444	0.0206347
0.473773	0.0208386
0.451103	0.0209904
0.428432	0.0211792
0.405762	0.0214049
0.383091	0.0216361
0.360421	0.0218618
0.337750	0.0221231
0.315080	0.0225964
0.292409	0.0229439
0.269739	0.0235445
0.247068	0.0238577
0.224398	0.0240793
0.201727	0.0243912
0.179057	0.0246717
0.156386	0.0250055
0.133716	0.0253447
0.111045	0.0255964
0.088375	0.0259781
0.065704	0.0264172
0.043034	0.0270424
0.020363	0.0276142
-0.002307	0.960583
-0.024978	0.961161
-0.047648	0.96174
-0.070319	0.962494
-0.092989	0.963008
-0.115660	0.963647
-0.138330	0.964297
-0.161001	0.965021
-0.183671	0.965791
-0.206342	0.966428
-0.229012	0.967495
-0.251683	0.968315
-0.274353	0.968717
-0.297024	0.969376
-0.319694	0.970007
-0.342365	0.970762
-0.365035	0.97129
-0.387706	0.972112
-0.410376	0.972917
-0.433047	0.973557
-0.455717	0.974181
-0.478388	0.97481
-0.501058	0.975209
-0.523729	0.975551
-0.546399	0.975891
-0.569070	0.976361
-0.591740	0.976886
-0.614411	0.977226
-0.637081	0.978026
-0.659752	0.978509
-0.682422	0.979294
-0.705093	0.979952
-0.727763	0.980699
-0.750434	0.981371
-0.773104	0.982283
-0.795775	0.983036
-0.818445	0.984012
-0.841116	0.984906
-0.863786	0.985759
-0.886457	0.98662
-0.909127	0.987581
-0.931798	0.988141
-0.954469	0.988762
-0.977139	0.989198
-0.999810	0.989799
-1.022480	0.990402
-1.045151	0.991082
-1.067821	0.991531
-1.090492	0.992168
-1.113162	0.992969
-1.135833	0.993575
-1.158503	0.993906
-1.181174	0.99438
-1.203844	0.994792
-1.226515	0.995119
-1.249185	0.995315
-1.271856	0.995705
-1.294526	0.996267
-1.317197	0.99641
-1.339867	0.996767
-1.362538	0.997166
-1.385208	0.997606
-1.407879	0.998133
-1.430549	0.998228
-1.453220	0.998503
-1.475890	0.998733
-1.498561	0.999005
-1.521231	0.999118
-1.543902	0.999153
-1.566572	0.999189
-1.589243	0.99926
-1.611913	0.999275
-1.634584	0.999289
-1.657254	0.999428
-1.679925	0.999445
-1.702595	0.999544
-1.725266	0.999546
-1.747936	0.99962
-1.770607	0.999621
-1.793277	0.999646
-1.815948	0.999647
-1.838618	0.999685
-1.861289	0.999688
-1.883959	0.999703
-1.906630	0.999705
-1.929300	0.999713
-1.951971	0.999714
-1.974641	0.999729
-1.997312	0.999744
-2.019982	0.999751
-2.042653	0.999778
-2.065323	0.999799
-2.087994	0.999819
-2.110664	0.999829
-2.133335	0.999833
-2.178676	0.999839
-2.201346	0.99984
-2.224017	0.999844
-2.246687	0.99985
-2.269358	0.99987
-2.292028	0.999876
-2.314699	0.999881
-2.337369	0.999892
-2.360040	0.999896
-2.382710	0.99991
-2.405381	0.999915
-2.428051	0.99993
-2.450722	0.999932
-2.473392	0.99994
-2.496063	0.999944
-2.518733	0.999947
-2.541404	0.999951
-2.564074	0.999956
-2.586745	0.999958
-2.609415	0.999964
-2.632086	0.999966
-2.654756	0.99997
-2.677427	0.999973
-2.700097	0.999975
-2.722768	0.999977
-2.745438	0.999981
-2.768109	0.999985
-2.790779	0.999986
-2.813450	0.999988
-2.836120	0.99999
-2.858791	0.999995
-2.881461	0.999996
-2.904132	0.999999
-2.926802	1
&
28.925257	2.22329e-33
28.902587	2.38181e-33
28.879916	2.55165e-33
28.857246	2.73359e-33
28.834575	2.9285e-33
28.811905	3.13731e-33
28.789234	3.36101e-33
28.766564	3.60067e-33
28.743893	3.85741e-33
28.721223	4.13245e-33
28.698552	4.42711e-33
28.675882	4.74278e-33
28.653211	5.08096e-33
28.630541	5.44325e-33
28.607870	5.83138e-33
28.585200	6.24718e-33
28.562529	6.69262e-33
28.539859	7.16984e-33
28.517188	7.68107e-33
28.494518	8.22876e-33
28.471847	8.81551e-33
28.449177	9.44409e-33
28.426506	1.01175e-32
28.403835	1.08389e-32
28.381165	1.16118e-32
28.358494	1.24397e-32
28.335824	1.33267e-32
28.313153	1.4277e-32
28.290483	1.5295e-32
28.267812	1.63856e-32
28.245142	1.7554e-32
28.222471	1.88057e-32
28.199801	2.01466e-32
28.177130	2.15831e-32
28.154460	2.31221e-32
28.131789	2.47708e-32
28.109119	2.65371e-32
28.086448	2.84293e-32
28.063778	3.04565e-32
28.041107	3.26282e-32
28.018437	3.49547e-32
27.995766	3.74472e-32
27.973096	4.01173e-32
27.950425	4.29779e-32
27.927755	4.60425e-32
27.905084	4.93255e-32
27.882414	5.28427e-32
27.859743	5.66106e-32
27.837073	6.06473e-32
27.814402	6.49718e-32
27.791732	6.96046e-32
27.769061	7.45678e-32
27.746391	7.98849e-32
27.723720	8.55811e-32
27.701050	9.16835e-32
27.678379	9.8221e-32
27.655709	1.05225e-31
27.633038	1.12728e-31
27.610368	1.20766e-31
27.587697	1.29377e-31
27.565027	1.38603e-31
27.542356	1.48486e-31
27.519686	1.59074e-31
27.497015	1.70417e-31
27.474345	1.82568e-31
27.451674	1.95587e-31
27.429004	2.09533e-31
27.406333	2.24474e-31
27.383663	2.40481e-31
27.360992	2.57628e-31
27.338322	2.75999e-31
27.315651	2.95679e-31
27.292981	3.16763e-31
27.270310	3.3935e-31
27.247640	3.63548e-31
27.224969	3.89471e-31
27.202299	4.17243e-31
27.179628	4.46996e-31
27.156958	4.78869e-31
27.134287	5.13016e-31
27.111617	5.49597e-31
27.088946	5.88787e-31
27.066276	6.30772e-31
27.043605	6.7575e-31
27.020935	7.23936e-31
26.998264	7.75558e-31
26.975594	8.3086e-31
26.952923	8.90107e-31
26.930253	9.53577e-31
26.907582	1.02157e-30
26.884912	1.09442e-30
26.862241	1.17246e-30
26.839571	1.25607e-30
26.816900	1.34563e-30
26.794230	1.44159e-30
26.771559	1.54438e-30
26.748889	1.65451e-30
26.726218	1.77249e-30
26.703548	1.89888e-30
26.680877	2.03428e-30
26.658207	2.17934e-30
26.635536	2.33475e-30
26.612866	2.50123e-30
26.590195	2.67959e-30
26.567525	2.87066e-30
26.544854	3.07537e-30
26.522184	3.29466e-30
26.499513	3.5296e-30
26.476843	3.78129e-30
26.454172	4.05093e-30
26.431502	4.33979e-30
26.408831	4.64925e-30
26.386161	4.98078e-30
26.363490	5.33595e-30
26.340820	5.71645e-30
26.318149	6.12408e-30
26.295479	6.56078e-30
26.272808	7.02862e-30
26.250138	7.52982e-30
26.227467	8.06677e-30
26.204797	8.642e-30
26.182126	9.25825e-30
26.159455	9.91844e-30
26.136785	1.06257e-29
26.114114	1.13834e-29
26.091444	1.21952e-29
26.068773	1.30648e-29
26.046103	1.39964e-29
26.023432	1.49945e-29
26.000762	1.60637e-29
25.978091	1.72092e-29
25.955421	1.84364e-29
25.932750	1.97511e-29
25.910080	2.11595e-29
25.887409	2.26684e-29
25.864739	2.42849e-29
25.842068	2.60166e-29
25.819398	2.78719e-29
25.796727	2.98594e-29
25.774057	3.19887e-29
25.751386	3.42698e-29
25.728716	3.67135e-29
25.706045	3.93316e-29
25.683375	4.21363e-29
25.660704	4.51411e-29
25.638034	4.83601e-29
25.615363	5.18086e-29
25.592693	5.55031e-29
25.570022	5.94611e-29
25.547352	6.37012e-29
25.524681	6.82438e-29
25.502011	7.31103e-29
25.479340	7.83238e-29
25.456670	8.39091e-29
25.433999	8.98927e-29
25.411329	9.6303e-29
25.388658	1.0317e-28
25.365988	1.10528e-28
25.343317	1.18409e-28
25.320647	1.26853e-28
25.297976	1.35899e-28
25.275306	1.4559e-28
25.252635	1.55973e-28
25.229965	1.67095e-28
25.207294	1.79011e-28
25.184624	1.91776e-28
25.161953	2.05452e-28
25.139283	2.20103e-28
25.116612	2.35799e-28
25.093942	2.52614e-28
25.071271	2.70629e-28
25.048601	2.89928e-28
25.025930	3.10603e-28
25.003260	3.32752e-28
24.980589	3.56481e-28
24.957919	3.81903e-28
24.935248	4.09137e-28
24.912578	4.38313e-28
24.889907	4.6957e-28
24.867237	5.03056e-28
24.844566	5.3893e-28
24.821896	5.77362e-28
24.799225	6.18535e-28
24.776555	6.62644e-28
24.753884	7.09899e-28
24.731214	7.60524e-28
24.708543	8.14759e-28
24.685873	8.72861e-28
24.663202	9.35107e-28
24.640532	1.00179e-27
24.617861	1.07323e-27
24.595191	1.14977e-27
24.572520	1.23176e-27
24.549850	1.3196e-27
24.527179	1.41371e-27
24.504509	1.51452e-27
24.481838	1.62253e-27
24.459168	1.73823e-27
24.436497	1.86219e-27
24.413827	1.99499e-27
24.391156	2.13726e-27
24.368486	2.28968e-27
24.345815	2.45296e-27
24.323145	2.62789e-27
24.300474	2.81529e-27
24.277804	3.01606e-27
24.255133	3.23115e-27
24.232463	3.46157e-27
24.209792	3.70843e-27
24.187122	3.97289e-27
24.164451	4.25622e-27
24.141781	4.55974e-27
24.119110	4.88492e-27
24.096440	5.23328e-27
24.073769	5.60649e-27
24.051099	6.00631e-27
24.028428	6.43465e-27
24.005758	6.89353e-27
23.983087	7.38514e-27
23.960417	7.9118e-27
23.937746	8.47603e-27
23.915075	9.0805e-27
23.892405	9.72807e-27
23.869734	1.04218e-26
23.847064	1.11651e-26
23.824393	1.19613e-26
23.801723	1.28143e-26
23.779052	1.37282e-26
23.756382	1.47072e-26
23.733711	1.5756e-26
23.711041	1.68797e-26
23.688370	1.80835e-26
23.665700	1.93731e-26
23.643029	2.07547e-26
23.620359	2.22348e-26
23.597688	2.38205e-26
23.575018	2.55193e-26
23.552347	2.73392e-26
23.529677	2.92889e-26
23.507006	3.13777e-26
23.484336	3.36154e-26
23.461665	3.60127e-26
23.438995	3.8581e-26
23.416324	4.13325e-26
23.393654	4.42801e-26
23.370983	4.7438e-26
23.348313	5.08211e-26
23.325642	5.44455e-26
23.302972	5.83284e-26
23.280301	6.24881e-26
23.257631	6.69446e-26
23.234960	7.17189e-26
23.212290	7.68336e-26
23.189619	8.23131e-26
23.166949	8.81835e-26
23.144278	9.44724e-26
23.121608	1.0121e-25
23.098937	1.08428e-25
23.076267	1.16161e-25
23.053596	1.24445e-25
23.030926	1.3332e-25
23.008255	1.42828e-25
22.985585	1.53014e-25
22.962914	1.63927e-25
22.940244	1.75618e-25
22.917573	1.88142e-25
22.894903	2.0156e-25
22.872232	2.15935e-25
22.849562	2.31335e-25
22.826891	2.47834e-25
22.804221	2.65509e-25
22.781550	2.84444e-25
22.758880	3.0473e-25
22.736209	3.26463e-25
22.713539	3.49746e-25
22.690868	3.74689e-25
22.668198	4.01411e-25
22.645527	4.3004e-25
22.622857	4.60709e-25
22.600186	4.93567e-25
22.577516	5.28767e-25
22.554845	5.66478e-25
22.532175	6.06879e-25
22.509504	6.50161e-25
22.486834	6.9653e-25
22.464163	7.46206e-25
22.441493	7.99425e-25
22.418822	8.56439e-25
22.396152	9.1752e-25
22.373481	9.82957e-25
22.350811	1.05306e-24
22.328140	1.12817e-24
22.305470	1.20863e-24
22.282799	1.29483e-24
22.260129	1.38717e-24
22.237458	1.48611e-24
22.214788	1.59209e-24
22.192117	1.70564e-24
22.169447	1.82729e-24
22.146776	1.95761e-24
22.124106	2.09723e-24
22.101435	2.24681e-24
22.078765	2.40705e-24
22.056094	2.57872e-24
22.033424	2.76264e-24
22.010753	2.95967e-24
21.988083	3.17076e-24
21.965412	3.3969e-24
21.942742	3.63917e-24
21.920071	3.89872e-24
21.897401	4.17678e-24
21.874730	4.47468e-24
21.852060	4.79382e-24
21.829389	5.13572e-24
21.806719	5.50201e-24
21.784048	5.89442e-24
21.761378	6.31482e-24
21.738707	6.76521e-24
21.716037	7.24771e-24
21.693366	7.76464e-24
21.670696	8.31843e-24
21.648025	8.91172e-24
21.625354	9.54732e-24
21.602684	1.02283e-23
21.580013	1.09578e-23
21.557343	1.17393e-23
21.534672	1.25766e-23
21.512002	1.34736e-23
21.489331	1.44345e-23
21.466661	1.54641e-23
21.443990	1.6567e-23
21.421320	1.77486e-23
21.398649	1.90145e-23
21.375979	2.03707e-23
21.353308	2.18236e-23
21.330638	2.33801e-23
21.307967	2.50477e-23
21.285297	2.68342e-23
21.262626	2.87481e-23
21.239956	3.07985e-23
21.217285	3.29952e-23
21.194615	3.53485e-23
21.171944	3.78697e-23
21.149274	4.05707e-23
21.126603	4.34644e-23
21.103933	4.65645e-23
21.081262	4.98857e-23
21.058592	5.34438e-23
21.035921	5.72556e-23
21.013251	6.13394e-23
20.990580	6.57144e-23
20.967910	7.04015e-23
20.945239	7.54229e-23
20.922569	8.08024e-23
20.899898	8.65657e-23
20.877228	9.274e-23
20.854557	9.93547e-23
20.831887	1.06441e-22
20.809216	1.14033e-22
20.786546	1.22167e-22
20.763875	1.3088e-22
20.741205	1.40216e-22
20.718534	1.50217e-22
20.695864	1.60931e-22
20.673193	1.7241e-22
20.650523	1.84707e-22
20.627852	1.97881e-22
20.605182	2.11996e-22
20.582511	2.27116e-22
20.559841	2.43316e-22
20.537170	2.60671e-22
20.514500	2.79264e-22
20.491829	2.99183e-22
20.469159	3.20523e-22
20.446488	3.43385e-22
20.423818	3.67877e-22
20.401147	3.94117e-22
20.378477	4.22229e-22
20.355806	4.52345e-22
20.333136	4.8461e-22
20.310465	5.19176e-22
20.287795	5.56208e-22
20.265124	5.95881e-22
20.242454	6.38384e-22
20.219783	6.83919e-22
20.197113	7.32702e-22
20.174442	7.84964e-22
20.151772	8.40955e-22
20.129101	9.00939e-22
20.106431	9.65202e-22
20.083760	1.03405e-21
20.061090	1.10781e-21
20.038419	1.18683e-21
20.015749	1.27148e-21
19.993078	1.36217e-21
19.970408	1.45934e-21
19.947737	1.56343e-21
19.925067	1.67495e-21
19.902396	1.79442e-21
19.879726	1.92242e-21
19.857055	2.05955e-21
19.834385	2.20646e-21
19.811714	2.36384e-21
19.789044	2.53246e-21
19.766373	2.7131e-21
19.743703	2.90662e-21
19.721032	3.11396e-21
19.698362	3.33608e-21
19.675691	3.57404e-21
19.653021	3.82898e-21
19.630350	4.10211e-21
19.607680	4.39472e-21
19.585009	4.7082e-21
19.562339	5.04404e-21
19.539668	5.40384e-21
19.516998	5.78931e-21
19.494327	6.20227e-21
19.471657	6.64469e-21
19.448986	7.11867e-21
19.426316	7.62646e-21
19.403645	8.17047e-21
19.380974	8.75329e-21
19.358304	9.37769e-21
19.335633	1.00466e-20
19.312963	1.07633e-20
19.290292	1.15311e-20
19.267622	1.23536e-20
19.244951	1.32348e-20
19.222281	1.41789e-20
19.199610	1.51903e-20
19.176940	1.62739e-20
19.154269	1.74348e-20
19.131599	1.86785e-20
19.108928	2.00109e-20
19.086258	2.14384e-20
19.063587	2.29676e-20
19.040917	2.4606e-20
19.018246	2.63613e-20
18.995576	2.82418e-20
18.972905	3.02564e-20
18.950235	3.24147e-20
18.927564	3.4727e-20
18.904894	3.72043e-20
18.882223	3.98582e-20
18.859553	4.27015e-20
18.836882	4.57477e-20
18.814212	4.90111e-20
18.791541	5.25074e-20
18.768871	5.6253e-20
18.746200	6.02659e-20
18.723530	6.4565e-20
18.700859	6.91708e-20
18.678189	7.41052e-20
18.655518	7.93917e-20
18.632848	8.50552e-20
18.610177	9.11228e-20
18.587507	9.76232e-20
18.564836	1.04587e-19
18.542166	1.12048e-19
18.519495	1.20042e-19
18.496825	1.28605e-19
18.474154	1.37779e-19
18.451484	1.47608e-19
18.428813	1.58138e-19
18.406143	1.6942e-19
18.383472	1.81506e-19
18.360802	1.94454e-19
18.338131	2.08326e-19
18.315461	2.23188e-19
18.292790	2.3911e-19
18.270120	2.56168e-19
18.247449	2.74442e-19
18.224779	2.94021e-19
18.202108	3.14996e-19
18.179438	3.37468e-19
18.156767	3.61543e-19
18.134097	3.87335e-19
18.111426	4.14967e-19
18.088756	4.44571e-19
18.066085	4.76287e-19
18.043415	5.10266e-19
18.020744	5.46668e-19
17.998074	5.85668e-19
17.975403	6.2745e-19
17.952733	6.72213e-19
17.930062	7.20169e-19
17.907392	7.71547e-19
17.884721	8.2659e-19
17.862051	8.85561e-19
17.839380	9.48738e-19
17.816710	1.01642e-18
17.794039	1.08894e-18
17.771369	1.16662e-18
17.748698	1.24985e-18
17.726028	1.33902e-18
17.703357	1.43455e-18
17.680687	1.5369e-18
17.658016	1.64654e-18
17.635346	1.76401e-18
17.612675	1.88986e-18
17.590005	2.02469e-18
17.567334	2.16914e-18
17.544664	2.3239e-18
17.521993	2.48969e-18
17.499323	2.66732e-18
17.476652	2.85761e-18
17.453982	3.06149e-18
17.431311	3.27991e-18
17.408641	3.51391e-18
17.385970	3.76461e-18
17.363300	4.0332e-18
17.340629	4.32095e-18
17.317959	4.62923e-18
17.295288	4.95951e-18
17.272618	5.31335e-18
17.249947	5.69243e-18
17.227277	6.09857e-18
17.204606	6.53368e-18
17.181936	6.99983e-18
17.159265	7.49925e-18
17.136594	8.0343e-18
17.113924	8.60752e-18
17.091253	9.22164e-18
17.068583	9.87958e-18
17.045912	1.05845e-17
17.023242	1.13396e-17
17.000571	1.21487e-17
16.977901	1.30155e-17
16.955230	1.39441e-17
16.932560	1.4939e-17
16.909889	1.60049e-17
16.887219	1.71468e-17
16.864548	1.83702e-17
16.841878	1.96809e-17
16.819207	2.10852e-17
16.796537	2.25896e-17
16.773866	2.42013e-17
16.751196	2.59281e-17
16.728525	2.77781e-17
16.705855	2.97601e-17
16.683184	3.18835e-17
16.660514	3.41584e-17
16.637843	3.65956e-17
16.615173	3.92067e-17
16.592502	4.20042e-17
16.569832	4.50012e-17
16.547161	4.82122e-17
16.524491	5.16522e-17
16.501820	5.53377e-17
16.479150	5.92862e-17
16.456479	6.35164e-17
16.433809	6.80484e-17
16.411138	7.29039e-17
16.388468	7.81058e-17
16.365797	8.36789e-17
16.343127	8.96497e-17
16.320456	9.60465e-17
16.297786	1.029e-16
16.275115	1.10242e-16
16.252445	1.18108e-16
16.229774	1.26536e-16
16.207104	1.35565e-16
16.184433	1.45238e-16
16.161763	1.55602e-16
16.139092	1.66705e-16
16.116422	1.786e-16
16.093751	1.91344e-16
16.071081	2.04998e-16
16.048410	2.19626e-16
16.025740	2.35297e-16
16.003069	2.52087e-16
15.980399	2.70076e-16
15.957728	2.89347e-16
15.935058	3.09994e-16
15.912387	3.32115e-16
15.889717	3.55814e-16
15.867046	3.81204e-16
15.844376	4.08406e-16
15.821705	4.37549e-16
15.799035	4.68772e-16
15.776364	5.02223e-16
15.753694	5.38062e-16
15.731023	5.76457e-16
15.708353	6.17593e-16
15.685682	6.61665e-16
15.663012	7.08881e-16
15.640341	7.59467e-16
15.617671	8.13663e-16
15.595000	8.71727e-16
15.572330	9.33934e-16
15.549659	1.00058e-15
15.526989	1.07198e-15
15.504318	1.14848e-15
15.481648	1.23044e-15
15.458977	1.31825e-15
15.436307	1.41232e-15
15.413636	1.51311e-15
15.390966	1.62109e-15
15.368295	1.73677e-15
15.345625	1.86072e-15
15.322954	1.9935e-15
15.300284	2.13577e-15
15.277613	2.28819e-15
15.254943	2.45148e-15
15.232272	2.62643e-15
15.209602	2.81387e-15
15.186931	3.01468e-15
15.164261	3.22982e-15
15.141590	3.46032e-15
15.118920	3.70727e-15
15.096249	3.97185e-15
15.073579	4.25531e-15
15.050908	4.55899e-15
15.028238	4.88436e-15
15.005567	5.23294e-15
14.982897	5.6064e-15
14.960226	6.00652e-15
14.937556	6.4352e-15
14.914885	6.89447e-15
14.892215	7.38652e-15
14.869544	7.91369e-15
14.846873	8.47848e-15
14.824203	9.08359e-15
14.801532	9.73189e-15
14.778862	1.04265e-14
14.756191	1.11706e-14
14.733521	1.19679e-14
14.710850	1.2822e-14
14.688180	1.37371e-14
14.665509	1.47176e-14
14.642839	1.5768e-14
14.620168	1.68934e-14
14.597498	1.80991e-14
14.574827	1.93909e-14
14.552157	2.07749e-14
14.529486	2.22577e-14
14.506816	2.38463e-14
14.484145	2.55483e-14
14.461475	2.73718e-14
14.438804	2.93255e-14
14.416134	3.14186e-14
14.393463	3.36611e-14
14.370793	3.60637e-14
14.348122	3.86378e-14
14.325452	4.13956e-14
14.302781	4.43503e-14
14.280111	4.75159e-14
14.257440	5.09074e-14
14.234770	5.45411e-14
14.212099	5.84341e-14
14.189429	6.2605e-14
14.166758	6.70737e-14
14.144088	7.18614e-14
14.121417	7.69908e-14
14.098747	8.24863e-14
14.076076	8.83742e-14
14.053406	9.46824e-14
14.030735	1.01441e-13
14.008065	1.08682e-13
13.985394	1.1644e-13
13.962724	1.24751e-13
13.940053	1.33656e-13
13.917383	1.43197e-13
13.894712	1.53419e-13
13.872042	1.64371e-13
13.849371	1.76104e-13
13.826701	1.88675e-13
13.804030	2.02143e-13
13.781360	2.16573e-13
13.758689	2.32033e-13
13.736019	2.48597e-13
13.713348	2.66343e-13
13.690678	2.85357e-13
13.668007	3.05727e-13
13.645337	3.27552e-13
13.622666	3.50935e-13
13.599996	3.75988e-13
13.577325	4.02829e-13
13.554655	4.31586e-13
13.531984	4.62397e-13
13.509314	4.95407e-13
13.486643	5.30774e-13
13.463973	5.68666e-13
13.441302	6.09263e-13
13.418632	6.52759e-13
13.395961	6.9936e-13
13.373291	7.49289e-13
13.350620	8.02782e-13
13.327950	8.60095e-13
13.305279	9.215e-13
13.282609	9.87289e-13
13.259938	1.05778e-12
13.237268	1.13329e-12
13.214597	1.21421e-12
13.191927	1.30089e-12
13.169256	1.39377e-12
13.146586	1.49328e-12
13.123915	1.5999e-12
13.101245	1.71412e-12
13.078574	1.83651e-12
13.055904	1.96763e-12
13.033233	2.10812e-12
13.010563	2.25863e-12
12.987892	2.4199e-12
12.965222	2.59268e-12
12.942551	2.7778e-12
12.919881	2.97613e-12
12.897210	3.18863e-12
12.874540	3.41631e-12
12.851869	3.66024e-12
12.829199	3.92159e-12
12.806528	4.2016e-12
12.783858	4.50161e-12
12.761187	4.82304e-12
12.738517	5.16743e-12
12.715846	5.53641e-12
12.693176	5.93174e-12
12.670505	6.3553e-12
12.647835	6.80912e-12
12.625164	7.29533e-12
12.602493	7.81628e-12
12.579823	8.37442e-12
12.557152	8.97243e-12
12.534482	9.61314e-12
12.511811	1.02996e-11
12.489141	1.10351e-11
12.466470	1.18231e-11
12.443800	1.26675e-11
12.421129	1.35721e-11
12.398459	1.45413e-11
12.375788	1.55797e-11
12.353118	1.66923e-11
12.330447	1.78844e-11
12.307777	1.91616e-11
12.285106	2.053e-11
12.262436	2.19962e-11
12.239765	2.35671e-11
12.217095	2.52502e-11
12.194424	2.70535e-11
12.171754	2.89856e-11
12.149083	3.10557e-11
12.126413	3.32737e-11
12.103742	3.56501e-11
12.081072	3.81963e-11
12.058401	4.09243e-11
12.035731	4.38472e-11
12.013060	4.69789e-11
11.990390	5.03343e-11
11.967719	5.39294e-11
11.945049	5.77813e-11
11.922378	6.19084e-11
11.899708	6.63302e-11
11.877037	7.1068e-11
11.854367	7.61442e-11
11.831696	8.1583e-11
11.809026	8.74104e-11
11.786355	9.3654e-11
11.763685	1.00344e-10
11.741014	1.07511e-10
11.718344	1.15191e-10
11.695673	1.23419e-10
11.673003	1.32236e-10
11.650332	1.41682e-10
11.627662	1.51803e-10
11.604991	1.62647e-10
11.582321	1.74266e-10
11.559650	1.86715e-10
11.536980	2.00053e-10
11.514309	2.14344e-10
11.491639	2.29657e-10
11.468968	2.46064e-10
11.446298	2.63643e-10
11.423627	2.82478e-10
11.400957	3.02658e-10
11.378286	3.24281e-10
11.355616	3.47449e-10
11.332945	3.72272e-10
11.310275	3.9887e-10
11.287604	4.27367e-10
11.264934	4.57901e-10
11.242263	4.90618e-10
11.219593	5.25672e-10
11.196922	5.63231e-10
11.174252	6.03474e-10
11.151581	6.46593e-10
11.128911	6.92794e-10
11.106240	7.42296e-10
11.083570	7.95337e-10
11.060899	8.52167e-10
11.038229	9.1306e-10
11.015558	9.78305e-10
10.992888	1.04821e-09
10.970217	1.12312e-09
10.947547	1.20337e-09
10.924876	1.28937e-09
10.902206	1.38151e-09
10.879535	1.48024e-09
10.856865	1.58602e-09
10.834194	1.69936e-09
10.811524	1.82081e-09
10.788853	1.95094e-09
10.766183	2.09037e-09
10.743512	2.23977e-09
10.720842	2.39984e-09
10.698171	2.57136e-09
10.675501	2.75514e-09
10.652830	2.95206e-09
10.630160	3.16306e-09
10.607489	3.38914e-09
10.584819	3.63139e-09
10.562148	3.89095e-09
10.539478	4.16908e-09
10.516807	4.46708e-09
10.494137	4.7864e-09
10.471466	5.12854e-09
10.448796	5.49515e-09
10.426125	5.88798e-09
10.403455	6.30889e-09
10.380784	6.7599e-09
10.358114	7.24316e-09
10.335443	7.76097e-09
10.312772	8.31582e-09
10.290102	8.91034e-09
10.267431	9.54738e-09
10.244761	1.023e-08
10.222090	1.09614e-08
10.199420	1.17451e-08
10.176749	1.25849e-08
10.154079	1.34847e-08
10.131408	1.44489e-08
10.108738	1.54821e-08
10.086067	1.65891e-08
10.063397	1.77754e-08
10.040726	1.90465e-08
10.018056	2.04085e-08
9.995385	2.1868e-08
9.972715	2.34318e-08
9.950044	2.51075e-08
9.927374	2.69031e-08
9.904703	2.88272e-08
9.882033	3.08889e-08
9.859362	3.30982e-08
9.836692	3.54654e-08
9.814021	3.80021e-08
9.791351	4.07203e-08
9.768680	4.36329e-08
9.746010	4.6754e-08
9.723339	5.00984e-08
9.700669	5.36822e-08
9.677998	5.75224e-08
9.655328	6.16374e-08
9.632657	6.60469e-08
9.609987	7.07721e-08
9.587316	7.58353e-08
9.564646	8.1261e-08
9.541975	8.70751e-08
9.519305	9.33053e-08
9.496634	9.99815e-08
9.473964	1.07136e-07
9.451293	1.14802e-07
9.428623	1.23017e-07
9.405952	1.3182e-07
9.383282	1.41253e-07
9.360611	1.51362e-07
9.337941	1.62195e-07
9.315270	1.73803e-07
9.292600	1.86242e-07
9.269929	1.99573e-07
9.247259	2.13858e-07
9.224588	2.29165e-07
9.201918	2.4557e-07
9.179247	2.63149e-07
9.156577	2.81987e-07
9.133906	3.02174e-07
9.111236	3.23808e-07
9.088565	3.46991e-07
9.065895	3.71835e-07
9.043224	3.98459e-07
9.020554	4.26991e-07
8.997883	4.57566e-07
8.975213	4.90333e-07
8.952542	5.25447e-07
8.929872	5.63078e-07
8.907201	6.03406e-07
8.884531	6.46623e-07
8.861860	6.92939e-07
8.839190	7.42574e-07
8.816519	7.95767e-07
8.793849	8.52773e-07
8.771178	9.13866e-07
8.748508	9.79339e-07
8.725837	1.04951e-06
8.703167	1.12471e-06
8.680496	1.2053e-06
8.657826	1.29167e-06
8.635155	1.38423e-06
8.612485	1.48344e-06
8.589814	1.58976e-06
8.567144	1.70371e-06
8.544473	1.82583e-06
8.521803	1.95672e-06
8.499132	2.09699e-06
8.476462	2.24733e-06
8.453791	2.40847e-06
8.431121	2.58116e-06
8.408450	2.76626e-06
8.385780	2.96464e-06
8.363109	3.17726e-06
8.340439	3.40515e-06
8.317768	3.6494e-06
8.295098	3.9112e-06
8.272427	4.19179e-06
8.249757	4.49255e-06
8.227086	4.81491e-06
8.204416	5.16043e-06
8.181745	5.53077e-06
8.159075	5.92774e-06
8.136404	6.35323e-06
8.113734	6.80931e-06
8.091063	7.29818e-06
8.068392	7.8222e-06
8.045722	8.38391e-06
8.023051	8.98602e-06
8.000381	9.63144e-06
7.977710	1.03233e-05
7.955040	1.10649e-05
7.932369	1.186e-05
7.909699	1.27122e-05
7.887028	1.36258e-05
7.864358	1.46052e-05
7.841687	1.56552e-05
7.819017	1.67808e-05
7.796346	1.79875e-05
7.773676	1.92812e-05
7.751005	2.06681e-05
7.728335	2.21551e-05
7.705664	2.37493e-05
7.682994	2.54585e-05
7.660323	2.7291e-05
7.637653	2.92559e-05
7.614982	3.13626e-05
7.592312	3.36215e-05
7.569641	3.60437e-05
7.546971	3.86409e-05
7.524300	4.14259e-05
7.501630	4.44124e-05
7.478959	4.76149e-05
7.456289	5.10494e-05
7.433618	5.47326e-05
7.410948	5.86828e-05
7.388277	6.29193e-05
7.365607	6.74632e-05
7.342936	7.2337e-05
7.320266	7.75647e-05
7.297595	8.31724e-05
7.274925	8.9188e-05
7.252254	9.56415e-05
7.229584	0.000102565
7.206913	0.000109994
7.184243	0.000117964
7.161572	0.000126518
7.138902	0.000135697
7.116231	0.000145548
7.093561	0.000156122
7.070890	0.000167473
7.048220	0.000179659
7.025549	0.000192744
7.002879	0.000206797
6.980208	0.00022189
6.957538	0.000238106
6.934867	0.000255531
6.912197	0.000274261
6.889526	0.0002944
6.866856	0.000316064
6.844185	0.00033938
6.821515	0.000364491
6.798844	0.000391559
6.776174	0.000420774
6.753503	0.000452366
6.730833	0.000486639
6.708162	0.000524076
&
```
