## Supplementary material for "All-at-once RNA folding with 3D motif prediction framed by evolutionary information": RF00943_MIR824.cacofold.power

```
# Power analysis of CaCoFold structure
#
# Powertype = SINGLE SUBSTITUTIONS
# covary left_pos right_pos substitutions power
#----------------------------------------------------------------
4		664		1		0.00
5		663		0		0.00
6		662		0		0.00
7		661		0		0.00
8		660		0		0.00
9		659		0		0.00
10		658		0		0.00
11		657		0		0.00
12		656		0		0.00
13		655		1		0.00
15		653		0		0.00
16		652		0		0.00
17		651		0		0.00
18		650		0		0.00
19		649		0		0.00
20		648		0		0.00
21		647		0		0.00
22		646		0		0.00
23		645		0		0.00
24		644		0		0.00
25		643		0		0.00
26		642		0		0.00
27		641		0		0.00
28		640		0		0.00
29		639		0		0.00
31		637		0		0.00
32		636		0		0.00
33		635		0		0.00
34		634		0		0.00
35		633		0		0.00
36		632		0		0.00
37		631		0		0.00
38		630		0		0.00
39		629		0		0.00
40		628		0		0.00
41		627		0		0.00
42		626		2		0.00
43		625		0		0.00
52		615		2		0.00
53		614		0		0.00
54		613		0		0.00
55		612		1		0.00
56		611		0		0.00
62		609		1		0.00
63		608		0		0.00
64		607		2		0.00
65		605		0		0.00
66		604		0		0.00
67		603		0		0.00
68		602		2		0.00
69		601		0		0.00
70		600		0		0.00
71		599		0		0.00
72		598		0		0.00
73		597		0		0.00
74		596		1		0.00
75		595		2		0.00
77		593		0		0.00
78		592		1		0.00
79		591		0		0.00
80		590		0		0.00
81		589		1		0.00
82		588		1		0.00
87		583		0		0.00
88		582		0		0.00
89		581		1		0.00
90		580		1		0.00
91		579		1		0.00
92		189		0		0.00
93		188		0		0.00
94		187		1		0.00
95		186		1		0.00
98		183		1		0.00
99		182		0		0.00
100		181		0		0.00
101		180		1		0.00
102		179		2		0.00
103		178		1		0.00
104		177		0		0.00
106		174		1		0.00
107		173		2		0.00
108		172		2		0.00
109		171		2		0.00
110		170		1		0.00
111		169		0		0.00
112		168		0		0.00
113		167		0		0.00
120		162		1		0.00
121		161		0		0.00
122		160		1		0.00
123		159		0		0.00
124		158		0		0.00
125		157		0		0.00
126		156		1		0.00
190		235		1		0.00
191		234		2		0.00
192		233		0		0.00
193		232		2		0.00
194		231		1		0.00
195		230		1		0.00
196		229		0		0.00
197		228		2		0.00
198		227		2		0.00
199		226		2		0.00
250		522		1		0.00
251		521		2		0.00
252		520		2		0.00
253		519		1		0.00
254		518		0		0.00
255		517		2		0.00
256		516		2		0.00
257		515		1		0.00
258		514		1		0.00
266		420		1		0.00
267		419		2		0.00
268		418		2		0.00
269		417		3		0.02
270		416		2		0.00
271		415		1		0.00
272		414		2		0.00
273		413		2		0.00
274		412		1		0.00
275		411		0		0.00
284		309		2		0.00
285		308		3		0.02
286		307		3		0.02
287		306		2		0.00
290		305		2		0.00
291		304		0		0.00
292		303		1		0.00
293		302		2		0.00
324		383		2		0.00
325		382		2		0.00
326		381		1		0.00
327		380		2		0.00
328		379		1		0.00
329		378		2		0.00
330		377		1		0.00
331		376		0		0.00
332		375		2		0.00
333		374		2		0.00
334		373		1		0.00
338		369		1		0.00
339		368		1		0.00
341		367		1		0.00
343		365		0		0.00
344		364		1		0.00
345		363		1		0.00
346		362		2		0.00
347		361		1		0.00
348		360		1		0.00
392		407		1		0.00
393		405		0		0.00
394		404		0		0.00
395		403		2		0.00
429		498		2		0.00
430		497		0		0.00
431		496		2		0.00
432		495		1		0.00
433		494		0		0.00
434		493		0		0.00
436		492		2		0.00
437		491		1		0.00
438		490		2		0.00
439		489		1		0.00
440		488		1		0.00
441		487		0		0.00
457		473		0		0.00
458		472		0		0.00
459		471		2		0.00
460		470		1		0.00
461		469		1		0.00
462		468		1		0.00
526		571		0		0.00
527		570		1		0.00
528		569		2		0.00
529		568		1		0.00
531		567		0		0.00
532		566		2		0.00
533		565		2		0.00
534		564		1		0.00
535		563		2		0.00
536		562		0		0.00
537		561		0		0.00
538		560		1		0.00
#
# BPAIRS 185
# avg substitutions per BP 0.8
# BPAIRS expected to covary 0.0 +/- 0.2
# BPAIRS observed to covary 0
#
```
