## Supplementary material for "All-at-once RNA folding with 3D motif prediction framed by evolutionary information": RF00943_MIR824.power

```
# Power analysis of given structure
#
# Powertype = SINGLE SUBSTITUTIONS
# covary left_pos right_pos substitutions power
#----------------------------------------------------------------
1		672		1		0.00
2		671		1		0.00
3		670		2		0.00
4		664		1		0.00
5		663		0		0.00
6		662		0		0.00
7		661		0		0.00
8		660		0		0.00
9		659		0		0.00
10		658		0		0.00
11		657		0		0.00
12		656		0		0.00
13		655		1		0.00
15		653		0		0.00
16		652		0		0.00
17		651		0		0.00
18		650		0		0.00
19		649		0		0.00
20		648		0		0.00
21		647		0		0.00
22		646		0		0.00
23		645		0		0.00
24		644		0		0.00
25		643		0		0.00
26		642		0		0.00
27		641		0		0.00
28		640		0		0.00
29		639		0		0.00
31		637		0		0.00
32		636		0		0.00
33		635		0		0.00
34		634		0		0.00
35		633		0		0.00
36		632		0		0.00
37		631		0		0.00
38		630		0		0.00
39		629		0		0.00
40		628		0		0.00
41		627		0		0.00
42		626		2		0.00
43		625		0		0.00
52		615		2		0.00
53		614		0		0.00
54		613		0		0.00
55		612		1		0.00
56		611		0		0.00
64		605		2		0.00
66		604		0		0.00
67		603		0		0.00
68		602		2		0.00
71		601		0		0.00
72		600		0		0.00
73		599		0		0.00
74		598		1		0.00
#
# BPAIRS 54
# avg substitutions per BP 0.3
# BPAIRS expected to covary 0.0 +/- 0.0
# BPAIRS observed to covary 0
#
```
