## Supplementary material for "All-at-once RNA folding with 3D motif prediction framed by evolutionary information": RF00943_MIR824.surv

```
4.826818	0.0185185
0.559587	0.037037
0.053306	0.0555556
0.017143	0.111111
-0.019020	0.962963
-0.742279	0.981481
-2.767406	1
&
11.053719	4.5169e-06
11.046849	0.000126473
10.395915	0.000537511
10.106612	0.000542027
9.347189	0.000605264
8.877071	0.000641399
7.864508	0.000668501
7.683693	0.000921447
7.105085	0.000939514
6.671130	0.000975649
6.381826	0.00100727
6.237174	0.0010163
5.767055	0.00135055
5.586240	0.00501827
5.333100	0.00523508
5.152285	0.0056145
5.079959	0.00563709
5.007633	0.00608878
4.935307	0.00609329
4.826818	0.00793167
4.790655	0.00793619
4.754492	0.00799942
4.609840	0.00802652
4.465188	0.00803104
4.320536	0.00803556
4.248210	0.00806718
3.958907	0.00809428
3.922744	0.00947645
3.741929	0.00950355
3.633440	0.00957582
3.524951	0.00980618
3.452625	0.0100682
3.199484	0.0100953
2.837855	0.0101585
2.548551	0.0102263
2.476225	0.0103708
2.295410	0.0108315
2.186921	0.0122363
2.114595	0.0122453
2.078432	0.0123898
1.969943	0.0124531
1.933780	0.0126925
1.789128	0.012697
1.499825	0.012959
1.463662	0.0131803
1.391336	0.0141017
1.319010	0.0141153
1.246684	0.0141605
1.210521	0.0152445
1.174358	0.0153394
1.138195	0.0153936
1.102032	0.0169926
1.065869	0.0192691
1.029706	0.0386556
0.993543	0.0388995
0.957380	0.0463659
0.921217	0.0465105
0.885054	0.0465466
0.812728	0.046655
0.776565	0.0466595
0.740402	0.0471022
0.704239	0.0522876
0.668076	0.052405
0.631913	0.0525586
0.595750	0.0528432
0.559587	0.113442
0.523424	0.113482
0.487262	0.115203
0.451099	0.115334
0.414936	0.115362
0.378773	0.121351
0.342610	0.121663
0.306447	0.123009
0.270284	0.12304
0.234121	0.125403
0.197958	0.125561
0.161795	0.125954
0.125632	0.126283
0.089469	0.126586
0.053306	0.15245
0.017143	0.297167
-0.019020	0.856724
-0.055183	0.85779
-0.091346	0.860256
-0.127509	0.872895
-0.163672	0.874083
-0.199835	0.876377
-0.235998	0.877452
-0.272161	0.880917
-0.308324	0.881693
-0.344487	0.88505
-0.380650	0.88645
-0.416813	0.88659
-0.452976	0.88706
-0.489139	0.930946
-0.525302	0.931022
-0.561465	0.931054
-0.597628	0.937147
-0.633791	0.937382
-0.669954	0.937455
-0.706117	0.939401
-0.742279	0.942852
-0.778442	0.943652
-0.814605	0.943769
-0.850768	0.949578
-0.886931	0.9497
-0.959257	0.949912
-0.995420	0.964759
-1.031583	0.964953
-1.067746	0.96756
-1.103909	0.967609
-1.140072	0.968549
-1.248561	0.96858
-1.320887	0.968585
-1.357050	0.968743
-1.465539	0.969642
-1.574028	0.96971
-1.646354	0.969741
-1.718680	0.97134
-1.754843	0.971345
-1.827169	0.971932
-1.863332	0.971968
-1.899495	0.971995
-1.935658	0.972113
-1.971820	0.97214
-2.116472	0.972167
-2.188798	0.973811
-2.224961	0.979751
-2.297287	0.979954
-2.333450	0.980695
-2.369613	0.980948
-2.514265	0.980984
-2.586591	0.981336
-2.695080	0.985781
-2.767406	0.996147
-2.803569	0.996179
-2.984384	0.996621
-3.056710	0.999923
-3.237524	0.999928
-3.309850	0.999964
-3.635317	1
&
13.469768	2.2579e-07
12.854998	4.51579e-07
12.818835	1.80632e-06
12.493368	2.03211e-06
12.384879	2.2579e-06
12.312553	2.48369e-06
12.095575	2.93527e-06
12.023249	3.16106e-06
11.806271	3.38685e-06
11.697782	3.83842e-06
11.661619	4.74158e-06
11.553131	4.96737e-06
11.372316	5.19316e-06
11.336153	5.41895e-06
11.263827	6.32211e-06
11.191501	7.67685e-06
11.155338	1.42248e-05
11.119175	2.19016e-05
11.083012	3.74811e-05
11.046849	4.24485e-05
11.010686	4.44806e-05
10.938360	4.58353e-05
10.902197	5.12543e-05
10.866034	6.29953e-05
10.829871	7.72201e-05
10.793708	8.87354e-05
10.757545	0.000104541
10.721382	0.000111314
10.685219	0.000117862
10.649056	0.000129603
10.612893	0.000140893
10.576730	0.000152408
10.540567	0.000168439
10.504404	0.000179503
10.468241	0.000194631
10.432078	0.000202759
10.395915	0.000213145
10.359753	0.00022737
10.323590	0.000241143
10.287427	0.000259884
10.251264	0.000270496
10.215101	0.000285398
10.178938	0.000295785
10.142775	0.000301655
10.106612	0.000307977
10.070449	0.000316106
10.034286	0.000325589
9.998123	0.000341168
9.961960	0.000350651
9.925797	0.000363521
9.889634	0.000375037
9.853471	0.000380004
9.817308	0.000386778
9.781145	0.000393326
9.744982	0.000398067
9.708819	0.000405518
9.672656	0.000412066
9.636493	0.000426065
9.600330	0.000434645
9.564167	0.000442322
9.528004	0.000447064
9.491841	0.000452483
9.455678	0.000455869
9.419515	0.000461063
9.383352	0.00046761
9.347189	0.000474158
9.311026	0.000479352
9.274863	0.000486577
9.238700	0.000494028
9.202537	0.000501027
9.166374	0.000506221
9.130212	0.000513446
9.094049	0.000521123
9.057886	0.000528799
9.021723	0.000538508
8.985560	0.000545508
8.949397	0.000551378
8.913234	0.000559958
8.877071	0.000566732
8.840908	0.0005717
8.804745	0.000578022
8.768582	0.000583892
8.732419	0.000589537
8.696256	0.000596085
8.660093	0.000600601
8.623930	0.000607149
8.587767	0.000614148
8.551604	0.000615729
8.515441	0.000621825
8.479278	0.00062905
8.443115	0.00063605
8.406952	0.000641243
8.370789	0.00064463
8.334626	0.000651403
8.298463	0.000653887
8.262300	0.000656371
8.226137	0.000659983
8.189974	0.000663144
8.153811	0.000665854
8.117648	0.00066766
8.081485	0.000673305
8.045322	0.000676918
8.009159	0.000681885
7.972996	0.00068482
7.936833	0.000688207
7.900671	0.000691368
7.864508	0.000694755
7.828345	0.000698593
7.792182	0.000703109
7.756019	0.000705819
7.719856	0.00070898
7.683693	0.000712818
7.647530	0.000715979
7.611367	0.000723204
7.575204	0.000729752
7.539041	0.000737203
7.502878	0.000741945
7.466715	0.000748719
7.430552	0.000755267
7.394389	0.000759105
7.358226	0.000762943
7.322063	0.000769266
7.285900	0.000774233
7.249737	0.000778749
7.213574	0.000783716
7.177411	0.000788006
7.141248	0.000791619
7.105085	0.000795457
7.068922	0.000802682
7.032759	0.00080765
6.996596	0.00081781
6.960433	0.000825939
6.924270	0.000834519
6.888107	0.000851905
6.851944	0.000865903
6.815781	0.000875612
6.779618	0.000894353
6.743455	0.000905868
6.707292	0.000919416
6.671130	0.000933189
6.634967	0.000945156
6.598804	0.000956671
6.562641	0.000974283
6.526478	0.000988056
6.490315	0.00100025
6.454152	0.00101492
6.417989	0.00102915
6.381826	0.00104134
6.345663	0.00105308
6.309500	0.0010664
6.273337	0.00108289
6.237174	0.00109869
6.201011	0.00111788
6.164848	0.00112985
6.128685	0.00114046
6.092522	0.00115695
6.056359	0.00117501
6.020196	0.00118969
5.984033	0.00120007
5.947870	0.00121655
5.911707	0.00122762
5.875544	0.00123981
5.839381	0.00124704
5.803218	0.00125923
5.767055	0.00126826
5.730892	0.00128203
5.694729	0.00129355
5.658566	0.001308
5.622403	0.00131839
5.586240	0.001329
5.550077	0.00134051
5.513914	0.0013509
5.477751	0.00136061
5.441589	0.00136738
5.405426	0.00137596
5.369263	0.00138454
5.333100	0.0013938
5.296937	0.00140509
5.260774	0.0014157
5.224611	0.00142518
5.188448	0.00143467
5.152285	0.00144302
5.116122	0.00145183
5.079959	0.0014595
5.043796	0.00146989
5.007633	0.00149879
4.971470	0.00151505
4.935307	0.00153853
4.899144	0.00156179
4.862981	0.00158504
4.826818	0.00160491
4.790655	0.00162727
4.754492	0.00165346
4.718329	0.0016731
4.682166	0.00170832
4.646003	0.00172955
4.609840	0.00175732
4.573677	0.00178013
4.537514	0.00180745
4.501351	0.00183928
4.465188	0.00186502
4.429025	0.00188467
4.392862	0.00190567
4.356699	0.00192395
4.320536	0.00194269
4.284373	0.00196031
4.248210	0.00197363
4.212048	0.00198943
4.175885	0.00199892
4.139722	0.00201811
4.103559	0.00203685
4.067396	0.00205243
4.031233	0.0020741
3.995070	0.00209713
3.958907	0.00211633
3.922744	0.002131
3.886581	0.00214749
3.850418	0.00216171
3.814255	0.00217458
3.778092	0.00218384
3.741929	0.00219626
3.705766	0.00221116
3.669603	0.00222696
3.633440	0.00224096
3.597277	0.00226286
3.561114	0.00228025
3.524951	0.00229651
3.488788	0.00231344
3.452625	0.00232654
3.416462	0.0023446
3.380299	0.0023586
3.344136	0.00238163
3.307973	0.00240443
3.271810	0.00242137
3.235647	0.00244192
3.199484	0.00246224
3.163321	0.00247849
3.127158	0.00249294
3.090995	0.00251259
3.054832	0.00252365
3.018669	0.00254059
2.982506	0.00255684
2.946344	0.00257378
2.910181	0.00259116
2.874018	0.00261035
2.837855	0.0026318
2.801692	0.00265642
2.765529	0.00267538
2.729366	0.00268983
2.693203	0.00271038
2.657040	0.00272528
2.620877	0.00274538
2.584714	0.00276525
2.548551	0.00278399
2.512388	0.00280431
2.476225	0.00282327
2.440062	0.0028454
2.403899	0.00286346
2.367736	0.0028804
2.331573	0.00289575
2.295410	0.00291178
2.259247	0.00293256
2.223084	0.00296123
2.186921	0.00301813
2.150758	0.00337894
2.114595	0.00352864
2.078432	0.00371966
2.042269	0.00390074
2.006106	0.00414256
1.969943	0.00429746
1.933780	0.00443067
1.897617	0.00456998
1.861454	0.00471268
1.825291	0.00484658
1.789128	0.00497189
1.752965	0.00510172
1.716803	0.00523448
1.680640	0.00534083
1.644477	0.00545395
1.608314	0.0055603
1.572151	0.00566348
1.535988	0.00577073
1.499825	0.00588295
1.463662	0.00601436
1.427499	0.00612771
1.391336	0.00629727
1.355173	0.00657432
1.319010	0.00682246
1.282847	0.0070636
1.246684	0.00737339
1.210521	0.00770214
1.174358	0.00817133
1.138195	0.00870329
1.102032	0.00924135
1.065869	0.00973244
1.029706	0.0103001
0.993543	0.0109084
0.957380	0.0114613
0.921217	0.0122766
0.885054	0.0141123
0.848891	0.0172571
0.812728	0.0198959
0.776565	0.0226677
0.740402	0.0252835
0.704239	0.0278137
0.668076	0.0307349
0.631913	0.0333677
0.595750	0.0357965
0.559587	0.0380932
0.523424	0.0401041
0.487262	0.0422981
0.451099	0.0447472
0.414936	0.0481323
0.378773	0.0531168
0.342610	0.0575497
0.306447	0.0645928
0.270284	0.0707916
0.234121	0.0777798
0.197958	0.0839967
0.161795	0.0903525
0.125632	0.0991
0.089469	0.108022
0.053306	0.121919
0.017143	0.170309
-0.019020	0.818235
-0.055183	0.881012
-0.091346	0.908627
-0.127509	0.92092
-0.163672	0.930675
-0.199835	0.93775
-0.235998	0.943337
-0.272161	0.947117
-0.308324	0.9502
-0.344487	0.952565
-0.380650	0.95461
-0.416813	0.956442
-0.452976	0.958091
-0.489139	0.959788
-0.525302	0.961362
-0.561465	0.963012
-0.597628	0.96433
-0.633791	0.965694
-0.669954	0.96699
-0.706117	0.968252
-0.742279	0.969519
-0.778442	0.970501
-0.814605	0.971324
-0.850768	0.972122
-0.886931	0.972926
-0.923094	0.973631
-0.959257	0.974437
-0.995420	0.975318
-1.031583	0.976278
-1.067746	0.977369
-1.103909	0.978445
-1.140072	0.979572
-1.176235	0.980979
-1.212398	0.982129
-1.248561	0.983438
-1.284724	0.984598
-1.320887	0.985678
-1.357050	0.986513
-1.393213	0.987248
-1.429376	0.987905
-1.465539	0.988522
-1.501702	0.989148
-1.537865	0.989726
-1.574028	0.990231
-1.610191	0.990716
-1.646354	0.991187
-1.682517	0.991789
-1.718680	0.992463
-1.754843	0.993149
-1.791006	0.99407
-1.827169	0.994662
-1.863332	0.995489
-1.899495	0.995958
-1.935658	0.996085
-1.971820	0.996259
-2.007983	0.996332
-2.044146	0.996416
-2.080309	0.996515
-2.116472	0.996629
-2.152635	0.996731
-2.188798	0.996865
-2.224961	0.996986
-2.261124	0.997092
-2.297287	0.997193
-2.333450	0.997326
-2.369613	0.997426
-2.405776	0.997556
-2.441939	0.997687
-2.478102	0.997787
-2.514265	0.997919
-2.550428	0.998094
-2.586591	0.998206
-2.622754	0.998318
-2.658917	0.998496
-2.695080	0.998624
-2.731243	0.99876
-2.767406	0.998941
-2.803569	0.999075
-2.839732	0.999189
-2.875895	0.999352
-2.912058	0.999498
-2.948221	0.999542
-2.984384	0.999605
-3.020547	0.999746
-3.056710	0.999778
-3.092873	0.999805
-3.129036	0.999817
-3.165199	0.999832
-3.201362	0.999841
-3.237524	0.999858
-3.273687	0.999873
-3.309850	0.999884
-3.346013	0.99991
-3.382176	0.999932
-3.418339	0.999934
-3.454502	0.999955
-3.490665	0.999968
-3.526828	0.999971
-3.562991	0.999975
-3.599154	0.999991
-3.635317	0.999994
-3.671480	0.999994
-3.743806	0.999996
-3.816132	0.999998
-3.960784	1
&
37.265003	3.14339e-31
37.228840	3.42955e-31
37.192677	3.74174e-31
37.156514	4.08234e-31
37.120351	4.45393e-31
37.084188	4.85933e-31
37.048025	5.30162e-31
37.011862	5.78415e-31
36.975699	6.31057e-31
36.939536	6.8849e-31
36.903373	7.51146e-31
36.867210	8.19503e-31
36.831047	8.94078e-31
36.794884	9.75437e-31
36.758721	1.0642e-30
36.722558	1.16103e-30
36.686395	1.26667e-30
36.650232	1.38192e-30
36.614069	1.50764e-30
36.577906	1.64481e-30
36.541743	1.79445e-30
36.505580	1.95769e-30
36.469417	2.13578e-30
36.433254	2.33007e-30
36.397091	2.54202e-30
36.360928	2.77324e-30
36.324766	3.02548e-30
36.288603	3.30066e-30
36.252440	3.60086e-30
36.216277	3.92835e-30
36.180114	4.28561e-30
36.143951	4.67535e-30
36.107788	5.10052e-30
36.071625	5.56433e-30
36.035462	6.07031e-30
35.999299	6.62227e-30
35.963136	7.2244e-30
35.926973	7.88126e-30
35.890810	8.59781e-30
35.854647	9.37949e-30
35.818484	1.02322e-29
35.782321	1.11624e-29
35.746158	1.21771e-29
35.709995	1.32841e-29
35.673832	1.44916e-29
35.637669	1.58088e-29
35.601506	1.72457e-29
35.565343	1.88131e-29
35.529180	2.0523e-29
35.493017	2.23882e-29
35.456854	2.44228e-29
35.420691	2.66422e-29
35.384528	2.90633e-29
35.348365	3.17042e-29
35.312202	3.4585e-29
35.276039	3.77275e-29
35.239876	4.11554e-29
35.203713	4.48946e-29
35.167550	4.89734e-29
35.131387	5.34225e-29
35.095225	5.82757e-29
35.059062	6.35696e-29
35.022899	6.93441e-29
34.986736	7.5643e-29
34.950573	8.25137e-29
34.914410	9.00083e-29
34.878247	9.81832e-29
34.842084	1.071e-28
34.805921	1.16827e-28
34.769758	1.27436e-28
34.733595	1.39009e-28
34.697432	1.51632e-28
34.661269	1.65401e-28
34.625106	1.80419e-28
34.588943	1.968e-28
34.552780	2.14668e-28
34.516617	2.34158e-28
34.480454	2.55416e-28
34.444291	2.78603e-28
34.408128	3.03894e-28
34.371965	3.3148e-28
34.335802	3.61568e-28
34.299639	3.94387e-28
34.263476	4.30183e-28
34.227313	4.69226e-28
34.191150	5.11811e-28
34.154987	5.5826e-28
34.118824	6.08921e-28
34.082661	6.64177e-28
34.046498	7.24446e-28
34.010335	7.9018e-28
33.974172	8.61876e-28
33.938009	9.40074e-28
33.901846	1.02536e-27
33.865684	1.11839e-27
33.829521	1.21985e-27
33.793358	1.3305e-27
33.757195	1.4512e-27
33.721032	1.58283e-27
33.684869	1.7264e-27
33.648706	1.88298e-27
33.612543	2.05376e-27
33.576380	2.24002e-27
33.540217	2.44316e-27
33.504054	2.66472e-27
33.467891	2.90636e-27
33.431728	3.16989e-27
33.395565	3.45731e-27
33.359402	3.77078e-27
33.323239	4.11266e-27
33.287076	4.48552e-27
33.250913	4.89216e-27
33.214750	5.33564e-27
33.178587	5.81931e-27
33.142424	6.3468e-27
33.106261	6.92208e-27
33.070098	7.54947e-27
33.033935	8.2337e-27
32.997772	8.9799e-27
32.961609	9.7937e-27
32.925446	1.06812e-26
32.889283	1.16491e-26
32.853120	1.27046e-26
32.816957	1.38558e-26
32.780794	1.51112e-26
32.744631	1.64802e-26
32.708468	1.79733e-26
32.672305	1.96015e-26
32.636143	2.13772e-26
32.599980	2.33136e-26
32.563817	2.54253e-26
32.527654	2.77282e-26
32.491491	3.02395e-26
32.455328	3.29782e-26
32.419165	3.59647e-26
32.383002	3.92216e-26
32.346839	4.27733e-26
32.310676	4.66463e-26
32.274513	5.08699e-26
32.238350	5.54757e-26
32.202187	6.04982e-26
32.166024	6.59753e-26
32.129861	7.19478e-26
32.093698	7.84607e-26
32.057535	8.55629e-26
32.021372	9.33076e-26
31.985209	1.01753e-25
31.949046	1.10962e-25
31.912883	1.21004e-25
31.876720	1.31955e-25
31.840557	1.43895e-25
31.804394	1.56916e-25
31.768231	1.71114e-25
31.732068	1.86597e-25
31.695905	2.03479e-25
31.659742	2.21887e-25
31.623579	2.4196e-25
31.587416	2.63848e-25
31.551253	2.87715e-25
31.515090	3.13739e-25
31.478927	3.42115e-25
31.442764	3.73057e-25
31.406601	4.06795e-25
31.370439	4.43582e-25
31.334276	4.83695e-25
31.298113	5.27432e-25
31.261950	5.75121e-25
31.225787	6.2712e-25
31.189624	6.83818e-25
31.153461	7.45638e-25
31.117298	8.13043e-25
31.081135	8.86538e-25
31.044972	9.66672e-25
31.008809	1.05404e-24
30.972646	1.14931e-24
30.936483	1.25318e-24
30.900320	1.36643e-24
30.864157	1.48991e-24
30.827994	1.62454e-24
30.791831	1.77132e-24
30.755668	1.93136e-24
30.719505	2.10586e-24
30.683342	2.2961e-24
30.647179	2.50352e-24
30.611016	2.72967e-24
30.574853	2.97623e-24
30.538690	3.24504e-24
30.502527	3.53812e-24
30.466364	3.85766e-24
30.430201	4.20603e-24
30.394038	4.58583e-24
30.357875	4.99991e-24
30.321712	5.45136e-24
30.285549	5.94354e-24
30.249386	6.48012e-24
30.213223	7.06512e-24
30.177060	7.70289e-24
30.140898	8.39819e-24
30.104735	9.1562e-24
30.068572	9.98259e-24
30.032409	1.08835e-23
29.996246	1.18657e-23
29.960083	1.29364e-23
29.923920	1.41037e-23
29.887757	1.53763e-23
29.851594	1.67636e-23
29.815431	1.82759e-23
29.779268	1.99246e-23
29.743105	2.17219e-23
29.706942	2.36813e-23
29.670779	2.58172e-23
29.634616	2.81457e-23
29.598453	3.0684e-23
29.562290	3.3451e-23
29.526127	3.64674e-23
29.489964	3.97556e-23
29.453801	4.33401e-23
29.417638	4.72475e-23
29.381475	5.15069e-23
29.345312	5.61501e-23
29.309149	6.12114e-23
29.272986	6.67287e-23
29.236823	7.27428e-23
29.200660	7.92986e-23
29.164497	8.64448e-23
29.128334	9.42345e-23
29.092171	1.02726e-22
29.056008	1.11981e-22
29.019845	1.2207e-22
28.983682	1.33067e-22
28.947519	1.45054e-22
28.911357	1.5812e-22
28.875194	1.72362e-22
28.839031	1.87886e-22
28.802868	2.04807e-22
28.766705	2.2325e-22
28.730542	2.43353e-22
28.694379	2.65265e-22
28.658216	2.89148e-22
28.622053	3.1518e-22
28.585890	3.43553e-22
28.549727	3.74479e-22
28.513564	4.08186e-22
28.477401	4.44925e-22
28.441238	4.84968e-22
28.405075	5.28611e-22
28.368912	5.76179e-22
28.332749	6.28023e-22
28.296586	6.84529e-22
28.260423	7.46114e-22
28.224260	8.13236e-22
28.188097	8.8639e-22
28.151934	9.6612e-22
28.115771	1.05301e-21
28.079608	1.14772e-21
28.043445	1.25093e-21
28.007282	1.36342e-21
27.971119	1.48601e-21
27.934956	1.61962e-21
27.898793	1.76523e-21
27.862630	1.92392e-21
27.826467	2.09686e-21
27.790304	2.28534e-21
27.754141	2.49074e-21
27.717978	2.71458e-21
27.681816	2.95853e-21
27.645653	3.22437e-21
27.609490	3.51409e-21
27.573327	3.82981e-21
27.537164	4.17387e-21
27.501001	4.54881e-21
27.464838	4.9574e-21
27.428675	5.40266e-21
27.392512	5.88787e-21
27.356349	6.41662e-21
27.320186	6.99281e-21
27.284023	7.62069e-21
27.247860	8.3049e-21
27.211697	9.05048e-21
27.175534	9.86292e-21
27.139371	1.07482e-20
27.103208	1.17129e-20
27.067045	1.27641e-20
27.030882	1.39096e-20
26.994719	1.51578e-20
26.958556	1.65178e-20
26.922393	1.79997e-20
26.886230	1.96145e-20
26.850067	2.1374e-20
26.813904	2.32912e-20
26.777741	2.53802e-20
26.741578	2.76564e-20
26.705415	3.01364e-20
26.669252	3.28387e-20
26.633089	3.5783e-20
26.596926	3.8991e-20
26.560763	4.24864e-20
26.524600	4.62948e-20
26.488437	5.04442e-20
26.452275	5.49651e-20
26.416112	5.98908e-20
26.379949	6.52574e-20
26.343786	7.11044e-20
26.307623	7.74748e-20
26.271460	8.44153e-20
26.235297	9.19769e-20
26.199134	1.00215e-19
26.162971	1.0919e-19
26.126808	1.18969e-19
26.090645	1.29622e-19
26.054482	1.41228e-19
26.018319	1.53872e-19
25.982156	1.67646e-19
25.945993	1.82653e-19
25.909830	1.99001e-19
25.873667	2.16811e-19
25.837504	2.36213e-19
25.801341	2.57349e-19
25.765178	2.80375e-19
25.729015	3.05458e-19
25.692852	3.32783e-19
25.656689	3.6255e-19
25.620526	3.94976e-19
25.584363	4.30298e-19
25.548200	4.68776e-19
25.512037	5.10691e-19
25.475874	5.5635e-19
25.439711	6.06085e-19
25.403548	6.60262e-19
25.367385	7.19276e-19
25.331222	7.83558e-19
25.295059	8.53578e-19
25.258896	9.29848e-19
25.222733	1.01293e-18
25.186571	1.10342e-18
25.150408	1.20198e-18
25.114245	1.30934e-18
25.078082	1.42627e-18
25.041919	1.55364e-18
25.005756	1.69237e-18
24.969593	1.84346e-18
24.933430	2.00804e-18
24.897267	2.18728e-18
24.861104	2.38251e-18
24.824941	2.59513e-18
24.788778	2.82671e-18
24.752615	3.07893e-18
24.716452	3.35363e-18
24.680289	3.6528e-18
24.644126	3.97862e-18
24.607963	4.33348e-18
24.571800	4.71993e-18
24.535637	5.14081e-18
24.499474	5.59917e-18
24.463311	6.09834e-18
24.427148	6.64196e-18
24.390985	7.23397e-18
24.354822	7.87868e-18
24.318659	8.58076e-18
24.282496	9.34533e-18
24.246333	1.01779e-17
24.210170	1.10846e-17
24.174007	1.20719e-17
24.137844	1.31471e-17
24.101681	1.43179e-17
24.065518	1.55928e-17
24.029355	1.6981e-17
23.993192	1.84927e-17
23.957030	2.01388e-17
23.920867	2.19312e-17
23.884704	2.38828e-17
23.848541	2.60079e-17
23.812378	2.83219e-17
23.776215	3.08414e-17
23.740052	3.35847e-17
23.703889	3.65716e-17
23.667726	3.98239e-17
23.631563	4.33649e-17
23.595400	4.72203e-17
23.559237	5.14179e-17
23.523074	5.59882e-17
23.486911	6.09641e-17
23.450748	6.63815e-17
23.414585	7.22796e-17
23.378422	7.87009e-17
23.342259	8.56918e-17
23.306096	9.33028e-17
23.269933	1.01589e-16
23.233770	1.10609e-16
23.197607	1.2043e-16
23.161444	1.31121e-16
23.125281	1.42759e-16
23.089118	1.55429e-16
23.052955	1.69221e-16
23.016792	1.84236e-16
22.980629	2.0058e-16
22.944466	2.18372e-16
22.908303	2.3774e-16
22.872140	2.58822e-16
22.835977	2.81771e-16
22.799814	3.06752e-16
22.763651	3.33943e-16
22.727489	3.63541e-16
22.691326	3.95757e-16
22.655163	4.30824e-16
22.619000	4.68992e-16
22.582837	5.10536e-16
22.546674	5.55754e-16
22.510511	6.04969e-16
22.474348	6.58536e-16
22.438185	7.16837e-16
22.402022	7.8029e-16
22.365859	8.49351e-16
22.329696	9.24512e-16
22.293533	1.00631e-15
22.257370	1.09534e-15
22.221207	1.19223e-15
22.185044	1.29767e-15
22.148881	1.41242e-15
22.112718	1.53729e-15
22.076555	1.67319e-15
22.040392	1.82108e-15
22.004229	1.98202e-15
21.968066	2.15715e-15
21.931903	2.34773e-15
21.895740	2.55511e-15
21.859577	2.78077e-15
21.823414	3.02633e-15
21.787251	3.29353e-15
21.751088	3.58427e-15
21.714925	3.90063e-15
21.678762	4.24486e-15
21.642599	4.61941e-15
21.606436	5.02693e-15
21.570273	5.47034e-15
21.534110	5.95277e-15
21.497948	6.47767e-15
21.461785	7.04876e-15
21.425622	7.67009e-15
21.389459	8.34607e-15
21.353296	9.08151e-15
21.317133	9.88162e-15
21.280970	1.07521e-14
21.244807	1.1699e-14
21.208644	1.27292e-14
21.172481	1.38499e-14
21.136318	1.50691e-14
21.100155	1.63953e-14
21.063992	1.7838e-14
21.027829	1.94074e-14
20.991666	2.11145e-14
20.955503	2.29715e-14
20.919340	2.49914e-14
20.883177	2.71886e-14
20.847014	2.95784e-14
20.810851	3.21779e-14
20.774688	3.50053e-14
20.738525	3.80805e-14
20.702362	4.14252e-14
20.666199	4.50631e-14
20.630036	4.90196e-14
20.593873	5.33227e-14
20.557710	5.80027e-14
20.521547	6.30924e-14
20.485384	6.86276e-14
20.449221	7.46473e-14
20.413058	8.11936e-14
20.376895	8.83127e-14
20.340732	9.60544e-14
20.304569	1.04473e-13
20.268407	1.13628e-13
20.232244	1.23582e-13
20.196081	1.34407e-13
20.159918	1.46177e-13
20.123755	1.58976e-13
20.087592	1.72892e-13
20.051429	1.88023e-13
20.015266	2.04475e-13
19.979103	2.22362e-13
19.942940	2.4181e-13
19.906777	2.62954e-13
19.870614	2.85943e-13
19.834451	3.10935e-13
19.798288	3.38106e-13
19.762125	3.67644e-13
19.725962	3.99756e-13
19.689799	4.34665e-13
19.653636	4.72613e-13
19.617473	5.13865e-13
19.581310	5.58708e-13
19.545147	6.07452e-13
19.508984	6.60437e-13
19.472821	7.18029e-13
19.436658	7.80629e-13
19.400495	8.48671e-13
19.364332	9.22625e-13
19.328169	1.003e-12
19.292006	1.09036e-12
19.255843	1.18531e-12
19.219680	1.2885e-12
19.183517	1.40064e-12
19.147354	1.52252e-12
19.111191	1.65496e-12
19.075028	1.79889e-12
19.038866	1.95529e-12
19.002703	2.12525e-12
18.966540	2.30994e-12
18.930377	2.51062e-12
18.894214	2.72868e-12
18.858051	2.96562e-12
18.821888	3.22306e-12
18.785725	3.50277e-12
18.749562	3.80668e-12
18.713399	4.13686e-12
18.677236	4.49558e-12
18.641073	4.8853e-12
18.604910	5.30868e-12
18.568747	5.76863e-12
18.532584	6.26829e-12
18.496421	6.81106e-12
18.460258	7.40067e-12
18.424095	8.04113e-12
18.387932	8.73681e-12
18.351769	9.49245e-12
18.315606	1.03132e-11
18.279443	1.12047e-11
18.243280	1.21729e-11
18.207117	1.32244e-11
18.170954	1.43665e-11
18.134791	1.56068e-11
18.098628	1.69537e-11
18.062465	1.84164e-11
18.026302	2.00049e-11
17.990139	2.17297e-11
17.953976	2.36027e-11
17.917813	2.56365e-11
17.881650	2.78448e-11
17.845487	3.02425e-11
17.809324	3.28458e-11
17.773162	3.56723e-11
17.736999	3.87409e-11
17.700836	4.20724e-11
17.664673	4.56891e-11
17.628510	4.96154e-11
17.592347	5.38775e-11
17.556184	5.85042e-11
17.520021	6.35264e-11
17.483858	6.89777e-11
17.447695	7.48947e-11
17.411532	8.13169e-11
17.375369	8.82872e-11
17.339206	9.58522e-11
17.303043	1.04062e-10
17.266880	1.12972e-10
17.230717	1.22641e-10
17.194554	1.33134e-10
17.158391	1.4452e-10
17.122228	1.56875e-10
17.086065	1.7028e-10
17.049902	1.84826e-10
17.013739	2.00607e-10
16.977576	2.1773e-10
16.941413	2.36305e-10
16.905250	2.56458e-10
16.869087	2.7832e-10
16.832924	3.02035e-10
16.796761	3.2776e-10
16.760598	3.55664e-10
16.724435	3.85931e-10
16.688272	4.18759e-10
16.652109	4.54364e-10
16.615946	4.92979e-10
16.579783	5.34856e-10
16.543621	5.80271e-10
16.507458	6.29518e-10
16.471295	6.82921e-10
16.435132	7.40826e-10
16.398969	8.03612e-10
16.362806	8.71686e-10
16.326643	9.45492e-10
16.290480	1.02551e-09
16.254317	1.11225e-09
16.218154	1.20629e-09
16.181991	1.30822e-09
16.145828	1.41871e-09
16.109665	1.53847e-09
16.073502	1.66827e-09
16.037339	1.80896e-09
16.001176	1.96142e-09
15.965013	2.12665e-09
15.928850	2.30569e-09
15.892687	2.49971e-09
15.856524	2.70994e-09
15.820361	2.93772e-09
15.784198	3.1845e-09
15.748035	3.45187e-09
15.711872	3.74151e-09
15.675709	4.05528e-09
15.639546	4.39516e-09
15.603383	4.7633e-09
15.567220	5.16204e-09
15.531057	5.5939e-09
15.494894	6.0616e-09
15.458731	6.56809e-09
15.422568	7.11655e-09
15.386405	7.71044e-09
15.350242	8.35347e-09
15.314080	9.04967e-09
15.277917	9.8034e-09
15.241754	1.06194e-08
15.205591	1.15027e-08
15.169428	1.24588e-08
15.133265	1.34936e-08
15.097102	1.46136e-08
15.060939	1.58258e-08
15.024776	1.71375e-08
14.988613	1.8557e-08
14.952450	2.00929e-08
14.916287	2.17546e-08
14.880124	2.35525e-08
14.843961	2.54974e-08
14.807798	2.76014e-08
14.771635	2.98772e-08
14.735472	3.23386e-08
14.699309	3.50008e-08
14.663146	3.78797e-08
14.626983	4.0993e-08
14.590820	4.43592e-08
14.554657	4.79989e-08
14.518494	5.19338e-08
14.482331	5.61876e-08
14.446168	6.07858e-08
14.410005	6.57559e-08
14.373842	7.11275e-08
14.337679	7.69327e-08
14.301516	8.32058e-08
14.265353	8.99841e-08
14.229190	9.73076e-08
14.193027	1.0522e-07
14.156864	1.13766e-07
14.120701	1.22998e-07
14.084539	1.32969e-07
14.048376	1.43738e-07
14.012213	1.55366e-07
13.976050	1.67922e-07
13.939887	1.81479e-07
13.903724	1.96113e-07
13.867561	2.11911e-07
13.831398	2.28962e-07
13.795235	2.47365e-07
13.759072	2.67223e-07
13.722909	2.88651e-07
13.686746	3.1177e-07
13.650583	3.3671e-07
13.614420	3.63612e-07
13.578257	3.92628e-07
13.542094	4.2392e-07
13.505931	4.57663e-07
13.469768	4.94044e-07
13.433605	5.33265e-07
13.397442	5.75542e-07
13.361279	6.21109e-07
13.325116	6.70216e-07
13.288953	7.2313e-07
13.252790	7.80139e-07
13.216627	8.41553e-07
13.180464	9.07703e-07
13.144301	9.78944e-07
13.108138	1.05566e-06
13.071975	1.13825e-06
13.035812	1.22717e-06
12.999649	1.32288e-06
12.963486	1.42588e-06
12.927323	1.53671e-06
12.891160	1.65595e-06
12.854998	1.78422e-06
12.818835	1.92218e-06
12.782672	2.07053e-06
12.746509	2.23004e-06
12.710346	2.40151e-06
12.674183	2.58581e-06
12.638020	2.78386e-06
12.601857	2.99666e-06
12.565694	3.22525e-06
12.529531	3.47077e-06
12.493368	3.73441e-06
12.457205	4.01746e-06
12.421042	4.32128e-06
12.384879	4.64735e-06
12.348716	4.9972e-06
12.312553	5.37249e-06
12.276390	5.77499e-06
12.240227	6.20657e-06
12.204064	6.66923e-06
12.167901	7.16509e-06
12.131738	7.6964e-06
12.095575	8.26555e-06
12.059412	8.8751e-06
12.023249	9.52773e-06
11.987086	1.02263e-05
11.950923	1.09739e-05
11.914760	1.17736e-05
11.878597	1.2629e-05
11.842434	1.35435e-05
11.806271	1.4521e-05
11.770108	1.55655e-05
11.733945	1.66812e-05
11.697782	1.78726e-05
11.661619	1.91444e-05
11.625457	2.05016e-05
11.589294	2.19494e-05
11.553131	2.34932e-05
11.516968	2.51388e-05
11.480805	2.68922e-05
11.444642	2.87598e-05
11.408479	3.07481e-05
11.372316	3.2864e-05
11.336153	3.51148e-05
11.299990	3.75079e-05
11.263827	4.00511e-05
11.227664	4.27525e-05
11.191501	4.56205e-05
11.155338	4.86638e-05
11.119175	5.18913e-05
11.083012	5.53123e-05
11.046849	5.89362e-05
11.010686	6.27727e-05
10.974523	6.68318e-05
10.938360	7.11234e-05
10.902197	7.5658e-05
10.866034	8.04457e-05
10.829871	8.54969e-05
10.793708	9.08221e-05
10.757545	9.64315e-05
10.721382	0.000102335
10.685219	0.000108544
10.649056	0.000115066
10.612893	0.000121911
10.576730	0.000129088
10.540567	0.000136605
10.504404	0.00014447
10.468241	0.000152687
10.432078	0.000161263
10.395915	0.000170201
10.359753	0.000179503
10.323590	0.00018917
10.287427	0.0001992
10.251264	0.000209589
10.215101	0.00022033
10.178938	0.000231415
10.142775	0.00024283
10.106612	0.000254559
10.070449	0.000266583
10.034286	0.000278876
9.998123	0.00029141
9.961960	0.00030415
9.925797	0.000317058
9.889634	0.000330088
9.853471	0.000343188
9.817308	0.000356302
9.781145	0.000369365
9.744982	0.000382305
9.708819	0.000395046
9.672656	0.000407502
9.636493	0.000419584
9.600330	0.000431195
9.564167	0.000442234
9.528004	0.000452596
9.491841	0.000462175
9.455678	0.000470868
9.419515	0.000478573
9.383352	0.000485202
9.347189	0.000490679
9.311026	0.000494959
9.274863	0.000498032
9.238700	0.000499948
9.202537	0.000500847
&
```
