## Supplementary material for "All-at-once RNA folding with 3D motif prediction framed by evolutionary information": RF00945_mir-1226.cacofold.helixcov

```
# RMs = 2 L = 75

# RM_HELIX NESTED 32-33 40-41, nbp = 2 nbp_cov = 0
# pvals: -1,-1
# aggregated NONE
NESTED  :::::::::::::::::::::::::::::::<<______>>::::::::::::::::::::::::::::::::::
        :::::::::::::::::::::::::::::::::::::::::::::::::::::::::::::::::::::::::::

# RM_HELIX NESTED 4-31 47-73, nbp = 24 nbp_cov = 0
# pvals: -1,-1,-1,-1,-1,-1,-1,-1,-1,-1,-1,-1,-1,-1,-1,-1,-1,-1,-1,-1,-1,-1,-1,-1
# aggregated NONE
NESTED  :::<<<<-<<<<<<<-<<<<-<<<<<<-<<<_______________>>>->>>>>>>>>>->>>>>>>->>>>::
        :::::::::::::::::::::::::::::::::::::::::::::::::::::::::::::::::::::::::::
```
