## Supplementary material for "All-at-once RNA folding with 3D motif prediction framed by evolutionary information": RF00946_mir-1225.cacofold.helixcov

```
# RMs = 5 L = 95

# RM_HELIX NESTED 2-5 11-14, nbp = 4 nbp_cov = 0
# pvals: 0.99401,0.99401,0.99401,0.99401
# aggregated NONE
NESTED  :<<<<_____>>>>::::::::::::::::::::::::::::::::::::::::::::::::::::::::::::::::::::::::::::
        ::::::::::::::::::::::::::::::::::::::::::::::::::::::::::::::::::::::::::::::::::::::::::

# RM_HELIX NESTED 32-41 52-61, nbp = 10 nbp_cov = 0
# pvals: 0.99401,0.99401,0.00193383,0.99401,0.99401,0.99401,0.99401,0.99401,0.99401,0.99401
# aggregated NONE
NESTED  :::::::::::::::::::::::::::::::<<<<<<<<<<_____>>>>>>>>>>::::::::::::::::::::::::::::::::::
        ::::::::::::::::::::::::::::::::::::::::::::::::::::::::::::::::::::::::::::::::::::::::::

# RM_HELIX NESTED 63-67 73-78, nbp = 5 nbp_cov = 0
# pvals: 0.99401,0.99401,0.99401,0.99401,0.99401
# aggregated NONE
NESTED  :::::::::::::::::::::::::::::::::::::::::::::::::::::::::<<<<<_____>>>->>:::::::::::::::::
        ::::::::::::::::::::::::::::::::::::::::::::::::::::::::::::::::::::::::::::::::::::::::::

# RM_HELIX NESTED 26-29 79-82, nbp = 4 nbp_cov = 0
# pvals: 0.99401,0.99401,0.99401,0.99401
# aggregated NONE
NESTED  :::::::::::::::::::::::::<<<<____________________________________________>>>>:::::::::::::
        ::::::::::::::::::::::::::::::::::::::::::::::::::::::::::::::::::::::::::::::::::::::::::

# RM_HELIX NESTED 16-23 86-94, nbp = 8 nbp_cov = 0
# pvals: 0.99401,0.99401,0.99401,0.99401,0.99401,0.99401,0.99401,0.99401
# aggregated NONE
NESTED  :::::::::::::::<<<<<<<<_________________________________________________________>>->>>>>>:
        ::::::::::::::::::::::::::::::::::::::::::::::::::::::::::::::::::::::::::::::::::::::::::
```
