## Supplementary material for "All-at-once RNA folding with 3D motif prediction framed by evolutionary information": RF00946_mir-1225.cacofold.power

```
# Power analysis of CaCoFold structure 
#
# Powertype = SINGLE SUBSTITUTIONS
# covary  left_pos      right_pos    substitutions      power
#----------------------------------------------------------------
          2		14		0		0.00
          3		13		0		0.00
          4		12		0		0.00
          5		11		0		0.00
          16		94		0		0.00
          17		93		0		0.00
          18		92		0		0.00
          19		91		0		0.00
          20		90		0		0.00
          21		89		0		0.00
          22		87		0		0.00
          23		86		0		0.00
          26		82		0		0.00
          27		81		0		0.00
          28		80		0		0.00
          29		79		0		0.00
          32		61		1		0.00
          33		60		0		0.00
          34		59		2		0.00
          35		58		0		0.00
          36		57		0		0.00
          37		56		0		0.00
          38		55		0		0.00
          39		54		0		0.00
          40		53		0		0.00
          41		52		0		0.00
          63		78		0		0.00
          64		77		0		0.00
          65		75		0		0.00
          66		74		1		0.00
          67		73		0		0.00
#
# BPAIRS 31
# avg substitutions per BP  0.1
# BPAIRS expected to covary 0.0 +/- 0.0
# BPAIRS observed to covary 0
#
```
