## Supplementary material for "All-at-once RNA folding with 3D motif prediction framed by evolutionary information": RF00946_mir-1225.surv

```
-0.000000	0.0344828
-0.001718	1
&
2.453730	0.000251509
2.446841	0.000503018
1.762685	0.00125755
0.958501	0.00201207
0.886485	0.0027666
0.082301	0.00301811
-0.001718	0.993964
-0.013720	0.994718
-0.025723	0.995724
-0.205764	0.995976
-0.289784	0.996479
-0.433816	0.997988
-0.517836	0.998491
-0.733885	0.998742
-0.949934	0.999497
-1.298014	0.999748
-2.354255	1
&
2.495254	1.24844e-06
2.494852	3.74532e-06
2.470847	8.73908e-06
2.458844	1.87266e-05
2.446841	0.000468165
2.386827	0.000470662
2.350819	0.000475655
1.846704	0.000480649
1.762685	0.00116979
1.726677	0.00118477
1.666663	0.00119975
1.606649	0.00121099
1.414606	0.00123346
1.318584	0.0012372
1.246567	0.00124469
1.018515	0.00125968
0.958501	0.00193383
0.946499	0.00196005
0.934496	0.00197503
0.886485	0.00264919
0.874482	0.00266417
0.850477	0.00267541
0.082301	0.00290637
0.058296	0.00291386
-0.001718	0.99401
-0.013720	0.994913
-0.025723	0.99583
-0.037726	0.995834
-0.109742	0.995838
-0.121745	0.995845
-0.133748	0.995849
-0.157753	0.995854
-0.193762	0.995859
-0.205764	0.996084
-0.229770	0.996104
-0.241773	0.996111
-0.277781	0.996137
-0.289784	0.996587
-0.301786	0.996592
-0.313789	0.996602
-0.325792	0.996647
-0.337794	0.996662
-0.373803	0.996669
-0.397808	0.996674
-0.433816	0.998052
-0.445819	0.998079
-0.469825	0.99808
-0.481827	0.99809
-0.505833	0.998104
-0.517836	0.998553
-0.529838	0.998558
-0.697877	0.998563
-0.733885	0.998788
-0.745888	0.99879
-0.757890	0.998799
-0.793899	0.998804
-0.949934	0.999478
-0.961937	0.999493
-0.973940	0.999508
-1.021951	0.999519
-1.081964	0.999523
-1.250003	0.999527
-1.274008	0.999532
-1.298014	0.999757
-1.310016	0.999762
-1.430044	0.999763
-1.442047	0.999765
-2.282238	0.99977
-2.318247	0.999775
-2.354255	1
&
15.097729	3.13503e-283
15.085726	6.21497e-283
15.073723	1.23203e-282
15.061721	2.44226e-282
15.049718	4.84112e-282
15.037715	9.59592e-282
15.025712	1.90201e-281
15.013710	3.76987e-281
15.001707	7.47178e-281
14.989704	1.48084e-280
14.977701	2.9348e-280
14.965699	5.81612e-280
14.953696	1.15259e-279
14.941693	2.28403e-279
14.929691	4.52599e-279
14.917688	8.96834e-279
14.905685	1.77703e-278
14.893682	3.52099e-278
14.881680	6.97622e-278
14.869677	1.38217e-277
14.857674	2.73833e-277
14.845671	5.42498e-277
14.833669	1.07472e-276
14.821666	2.12901e-276
14.809663	4.2174e-276
14.797660	8.35405e-276
14.785658	1.65476e-275
14.773655	3.27762e-275
14.761652	6.49184e-275
14.749649	1.28577e-274
14.737647	2.54649e-274
14.725644	5.0432e-274
14.713641	9.98748e-274
14.701638	1.97784e-273
14.689636	3.91661e-273
14.677633	7.7556e-273
14.665630	1.5357e-272
14.653628	3.04075e-272
14.641625	6.02062e-272
14.629622	1.19203e-271
14.617619	2.36002e-271
14.605617	4.67231e-271
14.593614	9.24977e-271
14.581611	1.83112e-270
14.569608	3.62481e-270
14.557606	7.1753e-270
14.545603	1.4203e-269
14.533600	2.81127e-269
14.521597	5.56431e-269
14.509595	1.1013e-268
14.497592	2.17963e-268
14.485589	4.31366e-268
14.473586	8.53675e-268
14.461584	1.68937e-267
14.449581	3.34303e-267
14.437578	6.61518e-267
14.425575	1.30896e-266
14.413573	2.58998e-266
14.401570	5.1245e-266
14.389567	1.01389e-265
14.377565	2.00592e-265
14.365562	3.96844e-265
14.353559	7.85076e-265
14.341556	1.55306e-264
14.329554	3.07219e-264
14.317551	6.07705e-264
14.305548	1.20205e-263
14.293545	2.37757e-263
14.281543	4.70252e-263
14.269540	9.30062e-263
14.257537	1.8394e-262
14.245534	3.63769e-262
14.233532	7.19382e-262
14.221529	1.42258e-261
14.209526	2.81305e-261
14.197523	5.5624e-261
14.185521	1.09984e-260
14.173518	2.17462e-260
14.161515	4.29953e-260
14.149512	8.50043e-260
14.137510	1.68053e-259
14.125507	3.32226e-259
14.113504	6.56757e-259
14.101501	1.29825e-258
14.089499	2.56625e-258
14.077496	5.07249e-258
14.065493	1.0026e-257
14.053491	1.9816e-257
14.041488	3.91642e-257
14.029485	7.74009e-257
14.017482	1.52963e-256
14.005480	3.0228e-256
13.993477	5.97333e-256
13.981474	1.18034e-255
13.969471	2.33228e-255
13.957469	4.60826e-255
13.945466	9.10493e-255
13.933463	1.79887e-254
13.921460	3.55391e-254
13.909458	7.02095e-254
13.897455	1.38697e-253
13.885452	2.73983e-253
13.873449	5.41206e-253
13.861447	1.06902e-252
13.849444	2.11149e-252
13.837441	4.17039e-252
13.825438	8.23659e-252
13.813436	1.62668e-251
13.801433	3.21246e-251
13.789430	6.3439e-251
13.777428	1.25273e-250
13.765425	2.47368e-250
13.753422	4.88439e-250
13.741419	9.64407e-250
13.729417	1.90411e-249
13.717414	3.75931e-249
13.705411	7.42175e-249
13.693408	1.46517e-248
13.681406	2.89234e-248
13.669403	5.70946e-248
13.657400	1.127e-247
13.645397	2.2245e-247
13.633395	4.39062e-247
13.621392	8.66563e-247
13.609389	1.71024e-246
13.597386	3.37518e-246
13.585384	6.66068e-246
13.573381	1.31438e-245
13.561378	2.59363e-245
13.549375	5.11772e-245
13.537373	1.00978e-244
13.525370	1.99232e-244
13.513367	3.93072e-244
13.501365	7.75477e-244
13.489362	1.52984e-243
13.477359	3.01791e-243
13.465356	5.95317e-243
13.453354	1.17428e-242
13.441351	2.31621e-242
13.429348	4.5684e-242
13.417345	9.01017e-242
13.405343	1.77698e-241
13.393340	3.50442e-241
13.381337	6.91082e-241
13.369334	1.36278e-240
13.357332	2.68721e-240
13.345329	5.29858e-240
13.333326	1.04472e-239
13.321323	2.05978e-239
13.309321	4.0609e-239
13.297318	8.00583e-239
13.285315	1.57823e-238
13.273312	3.11113e-238
13.261310	6.1326e-238
13.249307	1.2088e-237
13.237304	2.38256e-237
13.225301	4.69585e-237
13.213299	9.25477e-237
13.201296	1.82389e-236
13.189293	3.59429e-236
13.177291	7.08284e-236
13.165288	1.39567e-235
13.153285	2.75004e-235
13.141282	5.41847e-235
13.129280	1.06757e-234
13.117277	2.10326e-234
13.105274	4.14355e-234
13.093271	8.16269e-234
13.081269	1.60795e-233
13.069266	3.16734e-233
13.057263	6.23874e-233
13.045260	1.22879e-232
13.033258	2.42015e-232
13.021255	4.76634e-232
13.009252	9.3866e-232
12.997249	1.84847e-231
12.985247	3.63996e-231
12.973244	7.16738e-231
12.961241	1.41125e-230
12.949238	2.77862e-230
12.937236	5.47059e-230
12.925233	1.07701e-229
12.913230	2.12023e-229
12.901228	4.17377e-229
12.889225	8.21586e-229
12.877222	1.61718e-228
12.865219	3.18304e-228
12.853217	6.26478e-228
12.841214	1.23296e-227
12.829211	2.42646e-227
12.817208	4.77504e-227
12.805206	9.39637e-227
12.793203	1.84894e-226
12.781200	3.63802e-226
12.769197	7.15791e-226
12.757195	1.40827e-225
12.745192	2.77056e-225
12.733189	5.45039e-225
12.721186	1.07218e-224
12.709184	2.10904e-224
12.697181	4.14842e-224
12.685178	8.15941e-224
12.673175	1.60478e-223
12.661173	3.15609e-223
12.649170	6.20674e-223
12.637167	1.22055e-222
12.625164	2.4001e-222
12.613162	4.71932e-222
12.601159	9.27917e-222
12.589156	1.82439e-221
12.577154	3.58678e-221
12.565151	7.05133e-221
12.553148	1.38617e-220
12.541145	2.72483e-220
12.529143	5.356e-220
12.517140	1.05274e-219
12.505137	2.06909e-219
12.493134	4.06646e-219
12.481132	7.99158e-219
12.469129	1.57046e-218
12.457126	3.08602e-218
12.445123	6.06386e-218
12.433121	1.19146e-217
12.421118	2.34091e-217
12.409115	4.59906e-217
12.397112	9.03508e-217
12.385110	1.7749e-216
12.373107	3.48652e-216
12.361104	6.84839e-216
12.349101	1.34513e-215
12.337099	2.64189e-215
12.325096	5.18854e-215
12.313093	1.01895e-214
12.301091	2.00096e-214
12.289088	3.92918e-214
12.277085	7.71511e-214
12.265082	1.51482e-213
12.253080	2.9741e-213
12.241077	5.83886e-213
12.229074	1.14625e-212
12.217071	2.25012e-212
12.205069	4.41683e-212
12.193066	8.66947e-212
12.181063	1.70158e-211
12.169060	3.33955e-211
12.157058	6.55391e-211
12.145055	1.28615e-210
12.133052	2.52381e-210
12.121049	4.95223e-210
12.109047	9.71676e-210
12.097044	1.90642e-209
12.085041	3.74018e-209
12.073038	7.33742e-209
12.061036	1.43936e-208
12.049033	2.82341e-208
12.037030	5.53802e-208
12.025028	1.0862e-207
12.013025	2.13032e-207
12.001022	4.17786e-207
11.989019	8.19293e-207
11.977017	1.60657e-206
11.965014	3.15021e-206
11.953011	6.17665e-206
11.941008	1.211e-205
11.929006	2.37415e-205
11.917003	4.65426e-205
11.905000	9.12365e-205
11.892997	1.78839e-204
11.880995	3.50535e-204
11.868992	6.87032e-204
11.856989	1.34647e-203
11.844986	2.63872e-203
11.832984	5.17089e-203
11.820981	1.01324e-202
11.808978	1.98534e-202
11.796975	3.88986e-202
11.784973	7.62091e-202
11.772970	1.49298e-201
11.760967	2.92468e-201
11.748964	5.72899e-201
11.736962	1.12215e-200
11.724959	2.19786e-200
11.712956	4.30451e-200
11.700954	8.42991e-200
11.688951	1.65081e-199
11.676948	3.23254e-199
11.664945	6.32947e-199
11.652943	1.23927e-198
11.640940	2.42626e-198
11.628937	4.74989e-198
11.616934	9.29831e-198
11.604932	1.82012e-197
11.592929	3.56262e-197
11.580926	6.97289e-197
11.568923	1.36468e-196
11.556921	2.67069e-196
11.544918	5.22624e-196
11.532915	1.02266e-195
11.520912	2.00099e-195
11.508910	3.915e-195
11.496907	7.65939e-195
11.484904	1.49841e-194
11.472901	2.93116e-194
11.460899	5.73353e-194
11.448896	1.12145e-193
11.436893	2.19335e-193
11.424891	4.28955e-193
11.412888	8.38858e-193
11.400885	1.64036e-192
11.388882	3.20746e-192
11.376880	6.27131e-192
11.364877	1.2261e-191
11.352874	2.39701e-191
11.340871	4.68582e-191
11.328869	9.15954e-191
11.316866	1.79034e-190
11.304863	3.4992e-190
11.292860	6.83873e-190
11.280858	1.33646e-189
11.268855	2.6116e-189
11.256852	5.10306e-189
11.244849	9.97073e-189
11.232847	1.94803e-188
11.220844	3.80572e-188
11.208841	7.43448e-188
11.196838	1.45223e-187
11.184836	2.83657e-187
11.172833	5.54017e-187
11.160830	1.08199e-186
11.148828	2.11299e-186
11.136825	4.12613e-186
11.124822	8.05674e-186
11.112819	1.57307e-185
11.100817	3.0712e-185
11.088814	5.99569e-185
11.076811	1.17042e-184
11.064808	2.28463e-184
11.052806	4.45924e-184
11.040803	8.70318e-184
11.028800	1.6985e-183
11.016797	3.31455e-183
11.004795	6.46776e-183
10.992792	1.26199e-182
10.980789	2.46221e-182
10.968786	4.80361e-182
10.956784	9.37088e-182
10.944781	1.82795e-181
10.932778	3.56548e-181
10.920775	6.95411e-181
10.908773	1.35624e-180
10.896770	2.64485e-180
10.884767	5.15746e-180
10.872764	1.00564e-179
10.860762	1.96072e-179
10.848759	3.82262e-179
10.836756	7.45206e-179
10.824754	1.45265e-178
10.812751	2.8315e-178
10.800748	5.51874e-178
10.788745	1.07556e-177
10.776743	2.09603e-177
10.764740	4.08441e-177
10.752737	7.95851e-177
10.740734	1.55061e-176
10.728732	3.02095e-176
10.716729	5.88508e-176
10.704726	1.14639e-175
10.692723	2.23294e-175
10.680721	4.34905e-175
10.668718	8.46991e-175
10.656715	1.64942e-174
10.644712	3.21184e-174
10.632710	6.25381e-174
10.620707	1.2176e-173
10.608704	2.37045e-173
10.596701	4.61452e-173
10.584699	8.98235e-173
10.572696	1.74832e-172
10.560693	3.40268e-172
10.548691	6.62199e-172
10.536688	1.28862e-171
10.524685	2.50742e-171
10.512682	4.87862e-171
10.500680	9.49151e-171
10.488677	1.84646e-170
10.476674	3.59181e-170
10.464671	6.98641e-170
10.452669	1.35882e-169
10.440666	2.64263e-169
10.428663	5.13898e-169
10.416660	9.99276e-169
10.404658	1.94295e-168
10.392655	3.77748e-168
10.380652	7.34363e-168
10.368649	1.42753e-167
10.356647	2.77477e-167
10.344644	5.39306e-167
10.332641	1.04811e-166
10.320638	2.0368e-166
10.308636	3.95781e-166
10.296633	7.69002e-166
10.284630	1.49405e-165
10.272627	2.90248e-165
10.260625	5.63818e-165
10.248622	1.09515e-164
10.236619	2.12703e-164
10.224617	4.13086e-164
10.212614	8.0218e-164
10.200611	1.55764e-163
10.188608	3.02433e-163
10.176606	5.87159e-163
10.164603	1.13985e-162
10.152600	2.2126e-162
10.140597	4.29462e-162
10.128595	8.33508e-162
10.116592	1.61756e-161
10.104589	3.13888e-161
10.092586	6.0905e-161
10.080584	1.18167e-160
10.068581	2.29246e-160
10.056578	4.44706e-160
10.044575	8.62598e-160
10.032573	1.67304e-159
10.020570	3.24466e-159
10.008567	6.29209e-159
9.996564	1.22007e-158
9.984562	2.36557e-158
9.972559	4.58619e-158
9.960556	8.8906e-158
9.948554	1.72335e-157
9.936551	3.34024e-157
9.924548	6.47359e-157
9.912545	1.25451e-156
9.900543	2.43091e-156
9.888540	4.71004e-156
9.876537	9.12519e-156
9.864534	1.76775e-155
9.852532	3.42424e-155
9.840529	6.63237e-155
9.828526	1.2845e-154
9.816523	2.4875e-154
9.804521	4.81673e-154
9.792518	9.32617e-154
9.780515	1.80558e-153
9.768512	3.49535e-153
9.756510	6.7659e-153
9.744507	1.30955e-152
9.732504	2.53443e-152
9.720501	4.90453e-152
9.708499	9.49023e-152
9.696496	1.83619e-151
9.684493	3.55236e-151
9.672491	6.87191e-151
9.660488	1.32923e-150
9.648485	2.57087e-150
9.636482	4.97188e-150
9.624480	9.6144e-150
9.612477	1.85902e-149
9.600474	3.59421e-149
9.588471	6.94839e-149
9.576469	1.34315e-148
9.564466	2.59611e-148
9.552463	5.01742e-148
9.540460	9.69612e-148
9.528458	1.87359e-147
9.516455	3.62e-147
9.504452	6.99363e-147
9.492449	1.351e-146
9.480447	2.60955e-146
9.468444	5.04005e-146
9.456441	9.73334e-146
9.444438	1.87952e-145
9.432436	3.62903e-145
9.420433	7.00633e-145
9.408430	1.35254e-144
9.396427	2.61075e-144
9.384425	5.03894e-144
9.372422	9.72455e-144
9.360419	1.87654e-143
9.348417	3.62078e-143
9.336414	6.9856e-143
9.324411	1.3476e-142
9.312408	2.59942e-142
9.300406	5.01358e-142
9.288403	9.66887e-142
9.276400	1.86449e-141
9.264397	3.595e-141
9.252395	6.93099e-141
9.240392	1.33612e-140
9.228389	2.57545e-140
9.216386	4.96382e-140
9.204384	9.56608e-140
9.192381	1.84335e-139
9.180378	3.55169e-139
9.168375	6.84254e-139
9.156373	1.31812e-138
9.144370	2.53891e-138
9.132367	4.88983e-138
9.120364	9.41661e-138
9.108362	1.81322e-137
9.096359	3.49107e-137
9.084356	6.72081e-137
9.072354	1.29371e-136
9.060351	2.49005e-136
9.048348	4.79217e-136
9.036345	9.22165e-136
9.024343	1.77435e-135
9.012340	3.41367e-135
9.000337	6.56684e-135
8.988334	1.26312e-134
8.976332	2.42932e-134
8.964329	4.67173e-134
8.952326	8.98303e-134
8.940323	1.72711e-133
8.928321	3.32023e-133
8.916318	6.38218e-133
8.904315	1.22665e-132
8.892312	2.35735e-132
8.880310	4.5298e-132
8.868307	8.70331e-132
8.856304	1.67202e-131
8.844301	3.2118e-131
8.832299	6.16887e-131
8.820296	1.18471e-130
8.808293	2.27495e-130
8.796291	4.36797e-130
8.784288	8.38566e-130
8.772285	1.6097e-129
8.760282	3.0896e-129
8.748280	5.92937e-129
8.736277	1.13779e-128
8.724274	2.18307e-128
8.712271	4.18815e-128
8.700269	8.03385e-128
8.688266	1.5409e-127
8.676263	2.9551e-127
8.664260	5.66656e-127
8.652258	1.08646e-126
8.640255	2.08284e-126
8.628252	3.99252e-126
8.616249	7.65216e-126
8.604247	1.46645e-125
8.592244	2.80996e-125
8.580241	5.38367e-125
8.568238	1.03134e-124
8.556236	1.97549e-124
8.544233	3.78349e-124
8.532230	7.24529e-124
8.520227	1.38728e-123
8.508225	2.65595e-123
8.496222	5.08419e-123
8.484219	9.73122e-123
8.472217	1.86234e-122
8.460214	3.56365e-122
8.448211	6.81829e-122
8.436208	1.30437e-121
8.424206	2.495e-121
8.412203	4.77182e-121
8.400200	9.12517e-121
8.388197	1.74479e-120
8.376195	3.3357e-120
8.364192	6.3764e-120
8.352189	1.21873e-119
8.340186	2.32906e-119
8.328184	4.45038e-119
8.316181	8.50269e-119
8.304178	1.62427e-118
8.292175	3.10243e-118
8.280173	5.92498e-118
8.268170	1.13139e-117
8.256167	2.16014e-117
8.244164	4.12374e-117
8.232162	7.87122e-117
8.220159	1.50222e-116
8.208156	2.86659e-116
8.196154	5.46937e-116
8.184151	1.0434e-115
8.172148	1.99022e-115
8.160145	3.79572e-115
8.148143	7.23811e-115
8.136140	1.38005e-114
8.124137	2.6309e-114
8.112134	5.01479e-114
8.100132	9.5574e-114
8.088129	1.82123e-113
8.076126	3.46999e-113
8.064123	6.61041e-113
8.052121	1.25912e-112
8.040118	2.39796e-112
8.028115	4.56621e-112
8.016112	8.69371e-112
8.004110	1.65497e-111
7.992107	3.15003e-111
7.980104	5.99478e-111
7.968101	1.14069e-110
7.956099	2.17019e-110
7.944096	4.12823e-110
7.932093	7.85172e-110
7.920091	1.49314e-109
7.908088	2.83903e-109
7.896085	5.39729e-109
7.884082	1.02592e-108
7.872080	1.94979e-108
7.860077	3.70505e-108
7.848074	7.03936e-108
7.836071	1.33723e-107
7.824069	2.53987e-107
7.812066	4.82337e-107
7.800063	9.15842e-107
7.788060	1.73869e-106
7.776058	3.30033e-106
7.764055	6.26359e-106
7.752052	1.18856e-105
7.740049	2.25501e-105
7.728047	4.27767e-105
7.716044	8.11327e-105
7.704041	1.53856e-104
7.692038	2.91719e-104
7.680036	5.53022e-104
7.668033	1.04822e-103
7.656030	1.98649e-103
7.644027	3.76403e-103
7.632025	7.13094e-103
7.620022	1.35073e-102
7.608019	2.5581e-102
7.596017	4.8439e-102
7.584014	9.17065e-102
7.572011	1.73593e-101
7.560008	3.28541e-101
7.548006	6.2169e-101
7.536003	1.17621e-100
7.524000	2.22495e-100
7.511997	4.20806e-100
7.499995	7.95735e-100
7.487992	1.50446e-99
7.475989	2.84391e-99
7.463986	5.37496e-99
7.451984	1.01569e-98
7.439981	1.91896e-98
7.427978	3.62491e-98
7.415975	6.84622e-98
7.403973	1.29279e-97
7.391970	2.44076e-97
7.379967	4.60728e-97
7.367964	8.69534e-97
7.355962	1.64078e-96
7.343959	3.09551e-96
7.331956	5.83898e-96
7.319954	1.10119e-95
7.307951	2.07637e-95
7.295948	3.91444e-95
7.283945	7.37824e-95
7.271943	1.39045e-94
7.259940	2.61984e-94
7.247937	4.93529e-94
7.235934	9.29542e-94
7.223932	1.75042e-93
7.211929	3.29559e-93
7.199926	6.20355e-93
7.187923	1.16752e-92
7.175921	2.19686e-92
7.163918	4.13293e-92
7.151915	7.77371e-92
7.139912	1.46189e-91
7.127910	2.74861e-91
7.115907	5.16686e-91
7.103904	9.71077e-91
7.091901	1.82471e-90
7.079899	3.42806e-90
7.067896	6.43893e-90
7.055893	1.20918e-89
7.043890	2.27029e-89
7.031888	4.2617e-89
7.019885	7.99824e-89
7.007882	1.50078e-88
6.995880	2.81546e-88
6.983877	5.28071e-88
6.971874	9.90247e-88
6.959871	1.85654e-87
6.947869	3.47995e-87
6.935866	6.52154e-87
6.923863	1.2219e-86
6.911860	2.2889e-86
6.899858	4.28672e-86
6.887855	8.02657e-86
6.875852	1.50259e-85
6.863849	2.81227e-85
6.851847	5.26233e-85
6.839844	9.84472e-85
6.827841	1.84134e-84
6.815838	3.44324e-84
6.803836	6.4373e-84
6.791833	1.20321e-83
6.779830	2.24846e-83
6.767827	4.20076e-83
6.755825	7.84644e-83
6.743822	1.46527e-82
6.731819	2.73568e-82
6.719817	5.10635e-82
6.707814	9.5292e-82
6.695811	1.77787e-81
6.683808	3.31622e-81
6.671806	6.18421e-81
6.659803	1.15298e-80
6.647800	2.14911e-80
6.635797	4.00488e-80
6.623795	7.46135e-80
6.611792	1.38976e-79
6.599789	2.58797e-79
6.587786	4.81805e-79
6.575784	8.96764e-79
6.563781	1.6687e-78
6.551778	3.10435e-78
6.539775	5.77372e-78
6.527773	1.07358e-77
6.515770	1.99573e-77
6.503767	3.70902e-77
6.491764	6.89142e-77
6.479762	1.28011e-76
6.467759	2.37725e-76
6.455756	4.41357e-76
6.443754	8.19208e-76
6.431751	1.52015e-75
6.419748	2.82009e-75
6.407745	5.23031e-75
6.395743	9.69789e-75
6.383740	1.79768e-74
6.371737	3.33144e-74
6.359734	6.17212e-74
6.347732	1.1432e-73
6.335729	2.11685e-73
6.323726	3.91868e-73
6.311723	7.25224e-73
6.299721	1.34179e-72
6.287718	2.48186e-72
6.275715	4.58934e-72
6.263712	8.48402e-72
6.251710	1.56795e-71
6.239707	2.89693e-71
6.227704	5.35085e-71
6.215701	9.88059e-71
6.203699	1.82397e-70
6.191696	3.36612e-70
6.179693	6.21033e-70
6.167690	1.14544e-69
6.155688	2.11205e-69
6.143685	3.89322e-69
6.131682	7.17437e-69
6.119680	1.32169e-68
6.107677	2.43414e-68
6.095674	4.48159e-68
6.083671	8.24871e-68
6.071669	1.51778e-67
6.059666	2.79189e-67
6.047663	5.13397e-67
6.035660	9.4379e-67
6.023658	1.73445e-66
6.011655	3.18649e-66
5.999652	5.85231e-66
5.987649	1.07449e-65
5.975647	1.97216e-65
5.963644	3.61862e-65
5.951641	6.63749e-65
5.939638	1.21709e-64
5.927636	2.23102e-64
5.915633	4.08827e-64
5.903630	7.48917e-64
5.891627	1.37146e-63
5.879625	2.51067e-63
5.867622	4.59462e-63
5.855619	8.40551e-63
5.843617	1.5372e-62
5.831614	2.81029e-62
5.819611	5.13596e-62
5.807608	9.38301e-62
5.795606	1.71361e-61
5.783603	3.12847e-61
5.771600	5.70951e-61
5.759597	1.04163e-60
5.747595	1.89964e-60
5.735592	3.46319e-60
5.723589	6.31139e-60
5.711586	1.14978e-59
5.699584	2.09387e-59
5.687581	3.81176e-59
5.675578	6.9365e-59
5.663575	1.26181e-58
5.651573	2.2945e-58
5.639570	4.17078e-58
5.627567	7.57851e-58
5.615564	1.37653e-57
5.603562	2.49932e-57
5.591559	4.53619e-57
5.579556	8.22986e-57
5.567554	1.49254e-56
5.555551	2.70575e-56
5.543548	4.9032e-56
5.531545	8.88176e-56
5.519543	1.60822e-55
5.507540	2.91084e-55
5.495537	5.26642e-55
5.483534	9.52436e-55
5.471532	1.72179e-54
5.459529	3.11131e-54
5.447526	5.61989e-54
5.435523	1.01469e-53
5.423521	1.83127e-53
5.411518	3.30363e-53
5.399515	5.95723e-53
5.387512	1.07377e-52
5.375510	1.93461e-52
5.363507	3.48406e-52
5.351504	6.27175e-52
5.339501	1.1285e-51
5.327499	2.02965e-51
5.315496	3.64879e-51
5.303493	6.55663e-51
5.291490	1.17765e-50
5.279488	2.11425e-50
5.267485	3.79401e-50
5.255482	6.80518e-50
5.243480	1.22006e-49
5.231477	2.18634e-49
5.219474	3.91607e-49
5.207471	7.01098e-49
5.195469	1.25458e-48
5.183466	2.24395e-48
5.171463	4.01159e-48
5.159460	7.16817e-48
5.147458	1.28023e-47
5.135455	2.28536e-47
5.123452	4.07759e-47
5.111449	7.27171e-47
5.099447	1.29614e-46
5.087444	2.30911e-46
5.075441	4.11166e-46
5.063438	7.31755e-46
5.051436	1.30164e-45
5.039433	2.31413e-45
5.027430	4.11203e-45
5.015427	7.3029e-45
5.003425	1.29629e-44
4.991422	2.29973e-44
4.979419	4.07771e-44
4.967417	7.22634e-44
4.955414	1.27992e-43
4.943411	2.26572e-43
4.931408	4.00856e-43
4.919406	7.08804e-43
4.907403	1.25262e-42
4.895400	2.2124e-42
4.883397	3.90533e-42
4.871395	6.88972e-42
4.859392	1.21477e-41
4.847389	2.14056e-41
4.835386	3.7697e-41
4.823384	6.63477e-41
4.811381	1.16704e-40
4.799378	2.05154e-40
4.787375	3.6042e-40
4.775373	6.32807e-40
4.763370	1.11036e-39
4.751367	1.94709e-39
4.739364	3.4122e-39
4.727362	5.97594e-39
4.715359	1.04593e-38
4.703356	1.82943e-38
4.691353	3.19776e-38
4.679351	5.58589e-38
4.667348	9.75107e-38
4.655345	1.70107e-37
4.643343	2.96552e-37
4.631340	5.16635e-37
4.619337	8.99439e-37
4.607334	1.5648e-36
4.595332	2.72048e-36
4.583329	4.72638e-36
4.571326	8.20549e-36
4.559323	1.42354e-35
4.547321	2.46789e-35
4.535318	4.27529e-35
4.523315	7.40097e-35
4.511312	1.28024e-34
4.499310	2.21295e-34
4.487307	3.82232e-34
4.475304	6.59711e-34
4.463301	1.13776e-33
4.451299	1.9607e-33
4.439296	3.37626e-33
4.427293	5.80925e-33
4.415290	9.98762e-33
4.403288	1.71576e-32
4.391285	2.94513e-32
4.379282	5.05124e-32
4.367280	8.6564e-32
4.355277	1.48224e-31
4.343274	2.53592e-31
4.331271	4.335e-31
4.319269	7.40412e-31
4.307266	1.26353e-30
4.295263	2.15439e-30
4.283260	3.67013e-30
4.271258	6.2468e-30
4.259255	1.0623e-29
4.247252	1.80488e-29
4.235249	3.06376e-29
4.223247	5.19594e-29
4.211244	8.80385e-29
4.199241	1.49031e-28
4.187238	2.52041e-28
4.175236	4.25847e-28
4.163233	7.18819e-28
4.151230	1.21217e-27
4.139227	2.04214e-27
4.127225	3.43697e-27
4.115222	5.77873e-27
4.103219	9.70627e-27
4.091217	1.62866e-26
4.079214	2.72999e-26
4.067211	4.57131e-26
4.055208	7.64653e-26
4.043206	1.2777e-25
4.031203	2.13268e-25
4.019200	3.55595e-25
4.007197	5.92255e-25
3.995195	9.85331e-25
3.983192	1.63746e-24
3.971189	2.71813e-24
3.959186	4.50686e-24
3.947184	7.46409e-24
3.935181	1.23474e-23
3.923178	2.04014e-23
3.911175	3.36689e-23
3.899173	5.54978e-23
3.887170	9.13679e-23
3.875167	1.50237e-22
3.863164	2.4673e-22
3.851162	4.04688e-22
3.839159	6.62928e-22
3.827156	1.08456e-21
3.815153	1.77206e-21
3.803151	2.89154e-21
3.791148	4.71198e-21
3.779145	7.66821e-21
3.767143	1.24622e-20
3.755140	2.02253e-20
3.743137	3.27786e-20
3.731134	5.30487e-20
3.719132	8.57313e-20
3.707129	1.3835e-19
3.695126	2.22937e-19
3.683123	3.5871e-19
3.671121	5.7631e-19
3.659118	9.24509e-19
3.647115	1.48081e-18
3.635112	2.36819e-18
3.623110	3.78137e-18
3.611107	6.02826e-18
3.599104	9.59479e-18
3.587101	1.52465e-17
3.575099	2.41874e-17
3.563096	3.83072e-17
3.551093	6.0567e-17
3.539090	9.55976e-17
3.527088	1.50627e-16
3.515085	2.36915e-16
3.503082	3.71971e-16
3.491080	5.82961e-16
3.479077	9.11957e-16
3.467074	1.42398e-15
3.455071	2.21929e-15
3.443069	3.45221e-15
3.431066	5.35969e-15
3.419063	8.30485e-15
3.407060	1.28428e-14
3.395058	1.98204e-14
3.383055	3.05266e-14
3.371052	4.69185e-14
3.359049	7.19609e-14
3.347047	1.10135e-13
3.335044	1.68194e-13
3.323041	2.56298e-13
3.311038	3.89683e-13
3.299036	5.9115e-13
3.287033	8.94722e-13
3.275030	1.35104e-12
3.263027	2.03527e-12
3.251025	3.05868e-12
3.239022	4.58553e-12
3.227019	6.85759e-12
3.215017	1.02297e-11
3.203014	1.52212e-11
3.191011	2.25896e-11
3.179008	3.34371e-11
3.167006	4.93613e-11
3.155003	7.2672e-11
3.143000	1.06696e-10
3.130997	1.56212e-10
3.118995	2.28057e-10
3.106992	3.31983e-10
3.094989	4.81848e-10
3.082986	6.97275e-10
3.070984	1.00595e-09
3.058981	1.4468e-09
3.046978	2.0743e-09
3.034975	2.96447e-09
3.022973	4.22288e-09
3.010970	5.99559e-09
2.998967	8.48383e-09
2.986964	1.19636e-08
2.974962	1.6812e-08
2.962959	2.35415e-08
2.950956	3.28458e-08
2.938953	4.5659e-08
2.926951	6.32334e-08
2.914948	8.72389e-08
2.902945	1.19891e-07
2.890943	1.64114e-07
2.878940	2.23745e-07
2.866937	3.03795e-07
2.854934	4.10762e-07
2.842932	5.53033e-07
2.830929	7.41355e-07
2.818926	9.89419e-07
2.806923	1.31455e-06
2.794921	1.73852e-06
2.782918	2.28849e-06
2.770915	2.9981e-06
2.758912	3.90869e-06
2.746910	5.07066e-06
2.734907	6.54491e-06
2.722904	8.4044e-06
2.710901	1.07357e-05
2.698899	1.36406e-05
2.686896	1.72373e-05
2.674893	2.16617e-05
2.662890	2.70682e-05
2.650888	3.36298e-05
2.638885	4.15376e-05
2.626882	5.09992e-05
2.614880	6.22365e-05
2.602877	7.54815e-05
2.590874	9.09712e-05
2.578871	0.000108941
2.566869	0.000129615
2.554866	0.0001532
2.542863	0.000179869
2.530860	0.000209755
2.518858	0.000242935
2.506855	0.000279418
2.494852	0.000319139
2.482849	0.000361944
2.470847	0.000407586
2.458844	0.000455726
2.446841	0.00050593
2.434838	0.000557678
2.422836	0.000610375
2.410833	0.000663372
2.398830	0.000715984
2.386827	0.000767513
2.374825	0.000817284
2.362822	0.000864663
2.350819	0.000909091
2.338817	0.000950104
2.326814	0.000987353
2.314811	0.00102061
2.302808	0.00104979
2.290806	0.00107491
2.278803	0.00109614
2.266800	0.00111371
2.254797	0.00112795
2.242795	0.00113924
2.230792	0.00114799
2.218789	0.0011546
2.206786	0.00115948
2.194784	0.00116297
2.182781	0.00116541
2.170778	0.00116706
2.158775	0.00116814
2.146773	0.00116883
2.134770	0.00116925
2.122767	0.0011695
2.110764	0.00116964
2.098762	0.00116971
2.086759	0.00116975
2.074756	0.00116977
2.062753	0.00116978
2.050751	0.00116979
2.038748	0.00116979
2.026745	0.00116979
2.014743	0.00116979
2.002740	0.00116979
1.990737	0.00116979
1.978734	0.00116979
1.966732	0.00116979
1.954729	0.00116979
1.942726	0.00116979
1.930723	0.00116979
1.918721	0.00116979
1.906718	0.00116979
1.894715	0.00116979
1.882712	0.00116979
1.870710	0.00116979
1.858707	0.00116979
1.846704	0.00116979
1.834701	0.00116979
1.822699	0.00116979
1.810696	0.00116979
1.798693	0.00116979
1.786690	0.00116979
1.774688	0.00116979
1.762685	0.00116979
&
```
