## Supplementary material for "All-at-once RNA folding with 3D motif prediction framed by evolutionary information": RF00947_mir-929.cacofold.helixcov

```
# RMs = 2 L = 78

# RM_HELIX NESTED 22-30 48-56, nbp = 9 nbp_cov = 0
# pvals: 0.553213,0.553213,0.553213,0.553213,0.285185,0.553213,0.553213,0.553213,0.553213
# aggregated NONE
NESTED  ::::::::::::::::::::<<<<<<<<<_________________>>>>>>>>>::::::::::::::::::::::
        :::::::::::::::::::::::::::::::::::::::::::::::::::::::::::::::::::::::::::::

# RM_HELIX NESTED 1-17 60-76, nbp = 16 nbp_cov = 1
# pvals: 0.890038,0.0858681,0.00413534,0.918814,4.79088e-06,0.553213,0.187081,0.553213,0.285185,0.553213,0.553213,0.553213,0.553213,0.553213,0.0197881,0.553213
# aggregated NONE
NESTED  <<<<<<<<<-<<<<<<<_________________________________________>>>>>>>->>>>>>>>>::
        ::::<_________________________________________________________________>::::::
```
