## Supplementary material for "All-at-once RNA folding with 3D motif prediction framed by evolutionary information": RF00947_mir-929.helixcov

```
# RMs = 2 L = 78

# RM_HELIX NESTED 22-30 48-56, nbp = 9 nbp_cov = 0
# pvals: 0.553213,0.553213,0.553213,0.553213,0.285185,0.553213,0.553213,0.553213,0.553213
# aggregated NONE
NESTED  ::::::::::::::::::::<<<<<<<<<_________________>>>>>>>>>::::::::::::::::::::::
        :::::::::::::::::::::::::::::::::::::::::::::::::::::::::::::::::::::::::::::

# RM_HELIX NESTED 11-19 59-66, nbp = 8 nbp_cov = 0
# pvals: 0.553213,0.553213,0.553213,0.553213,0.553213,0.0197881,0.553213,0.285185
# aggregated NONE
NESTED  ::::::::::<<<<<<<<_______________________________________>>>>>>>>::::::::::::
        :::::::::::::::::::::::::::::::::::::::::::::::::::::::::::::::::::::::::::::
```
