## Supplementary material for "All-at-once RNA folding with 3D motif prediction framed by evolutionary information": RF00947_mir-929.power

```
# Power analysis of given structure 
#
# Powertype = SINGLE SUBSTITUTIONS
# covary  left_pos      right_pos    substitutions      power
#----------------------------------------------------------------
          11		66		0		0.00
          12		65		0		0.00
          13		64		0		0.00
          14		63		0		0.00
          15		62		0		0.00
          16		61		3		0.02
          17		60		1		0.00
          19		59		3		0.02
          22		56		0		0.00
          23		55		0		0.00
          24		54		0		0.00
          25		53		0		0.00
          26		52		1		0.00
          27		51		0		0.00
          28		50		0		0.00
          29		49		0		0.00
          30		48		0		0.00
#
# BPAIRS 17
# avg substitutions per BP  0.5
# BPAIRS expected to covary 0.0 +/- 0.2
# BPAIRS observed to covary 0
#
```
