## Supplementary material for "All-at-once RNA folding with 3D motif prediction framed by evolutionary information": RF00947_mir-929.surv

```
7.750000	0.0588235
0.000000	0.176471
-0.050000	1
&
17.800000	0.000343761
15.100000	0.000687521
11.500000	0.00103128
10.900000	0.00137504
10.400000	0.0017188
10.350000	0.00206256
10.100000	0.00275009
9.800000	0.00618769
9.650000	0.00653145
9.050000	0.00721898
8.900000	0.0079065
8.650000	0.00825026
8.250000	0.00893778
8.150000	0.00928154
7.750000	0.0110003
7.150000	0.0120316
7.100000	0.0123754
7.000000	0.0127191
6.900000	0.0130629
6.600000	0.0134067
6.550000	0.0137504
6.400000	0.015813
6.350000	0.0161568
6.100000	0.017188
6.000000	0.0175318
5.550000	0.0182193
5.500000	0.0185631
5.350000	0.0192506
5.250000	0.0195944
5.050000	0.0199381
5.000000	0.0209694
4.900000	0.0216569
4.800000	0.023032
4.750000	0.0247508
4.700000	0.0264696
4.550000	0.0268133
4.500000	0.0271571
4.350000	0.0281884
4.300000	0.0288759
4.250000	0.0292197
4.200000	0.031626
4.100000	0.0323135
4.000000	0.033001
3.950000	0.0350636
3.850000	0.0354074
3.800000	0.0360949
3.750000	0.0367824
3.700000	0.0371262
3.650000	0.0398762
3.600000	0.0405638
3.550000	0.041595
3.500000	0.0426263
3.450000	0.0433139
3.400000	0.0436576
3.350000	0.0440014
3.250000	0.0457202
3.200000	0.0467515
3.150000	0.0477827
3.050000	0.0501891
3.000000	0.0505328
2.950000	0.0508766
2.800000	0.0512204
2.700000	0.0522516
2.650000	0.0525954
2.600000	0.0529392
2.550000	0.0536267
2.500000	0.0539704
2.450000	0.0550017
2.400000	0.0563768
2.350000	0.0567205
2.300000	0.057408
2.250000	0.0577518
2.200000	0.0587831
2.150000	0.0591268
2.100000	0.0611894
2.050000	0.0618769
2.000000	0.0635957
1.950000	0.0642833
1.900000	0.0653145
1.850000	0.0666896
1.800000	0.0673771
1.750000	0.0680646
1.700000	0.0694397
1.650000	0.0708147
1.600000	0.0721898
1.550000	0.0725335
1.500000	0.0742523
1.450000	0.0756274
1.400000	0.0766586
1.350000	0.0773462
1.300000	0.079065
1.250000	0.0814713
1.200000	0.0818151
1.150000	0.0821588
1.100000	0.0835339
1.050000	0.0849089
1.000000	0.0862839
0.950000	0.0880028
0.900000	0.089034
0.850000	0.0904091
0.800000	0.0935029
0.750000	0.0959092
0.700000	0.096253
0.650000	0.0976281
0.550000	0.0996906
0.500000	0.100034
0.450000	0.102441
0.400000	0.104847
0.350000	0.106566
0.300000	0.108285
0.250000	0.108972
0.200000	0.110691
0.150000	0.112754
0.100000	0.130285
0.050000	0.157442
0.000000	0.270196
-0.050000	0.84187
-0.100000	0.842214
-0.150000	0.84462
-0.200000	0.845651
-0.250000	0.848058
-0.300000	0.849777
-0.350000	0.851495
-0.400000	0.852527
-0.450000	0.85562
-0.500000	0.857683
-0.550000	0.859402
-0.600000	0.860089
-0.650000	0.863527
-0.700000	0.864558
-0.750000	0.867308
-0.800000	0.872465
-0.850000	0.874184
-0.900000	0.874871
-0.950000	0.875902
-1.000000	0.877277
-1.050000	0.87934
-1.100000	0.88209
-1.150000	0.883809
-1.200000	0.889997
-1.250000	0.891028
-1.300000	0.895497
-1.350000	0.896872
-1.400000	0.900997
-1.450000	0.904091
-1.500000	0.904435
-1.550000	0.906497
-1.600000	0.907872
-1.650000	0.908903
-1.700000	0.909591
-1.750000	0.910278
-1.800000	0.913029
-1.850000	0.915435
-1.900000	0.916122
-1.950000	0.918185
-2.000000	0.920935
-2.100000	0.921966
-2.150000	0.923685
-2.200000	0.926091
-2.250000	0.929873
-2.300000	0.931248
-2.350000	0.934342
-2.400000	0.937092
-2.450000	0.938123
-2.500000	0.939498
-2.550000	0.941217
-2.600000	0.944998
-2.650000	0.94603
-2.700000	0.948092
-2.750000	0.950155
-2.850000	0.951873
-2.900000	0.953592
-2.950000	0.957374
-3.000000	0.95978
-3.050000	0.962874
-3.100000	0.964936
-3.150000	0.968718
-3.250000	0.971124
-3.300000	0.971468
-3.350000	0.972155
-3.400000	0.972499
-3.450000	0.973187
-3.500000	0.975593
-3.550000	0.975937
-3.600000	0.978687
-3.650000	0.980062
-3.700000	0.980749
-3.750000	0.982124
-3.850000	0.982468
-3.900000	0.983499
-3.950000	0.983843
-4.000000	0.984531
-4.050000	0.984875
-4.100000	0.986937
-4.150000	0.987281
-4.200000	0.987625
-4.300000	0.987968
-4.350000	0.989
-4.450000	0.989687
-4.550000	0.990375
-4.650000	0.991062
-4.700000	0.993125
-4.800000	0.993469
-4.900000	0.993812
-5.100000	0.9945
-5.250000	0.994844
-5.300000	0.996906
-5.350000	0.99725
-5.400000	0.997594
-5.500000	0.997937
-5.750000	0.998281
-6.150000	0.998625
-7.350000	0.998969
-8.050000	0.999656
-8.550000	1
&
16.800000	1.70882e-05
16.750000	3.41763e-05
16.500000	5.12645e-05
16.400000	6.83527e-05
16.100000	8.54409e-05
15.850000	0.000119617
15.700000	0.000136705
15.650000	0.000153794
15.450000	0.000170882
15.400000	0.00018797
15.300000	0.000205058
15.250000	0.000239234
15.150000	0.000256323
15.100000	0.000273411
15.000000	0.000290499
14.900000	0.000307587
14.850000	0.000324675
14.750000	0.000341763
14.700000	0.000358852
14.650000	0.00037594
14.550000	0.000444293
14.450000	0.000478469
14.350000	0.000512645
14.250000	0.000632262
14.100000	0.000683527
14.050000	0.000700615
14.000000	0.00075188
13.950000	0.000768968
13.900000	0.000803144
13.850000	0.000837321
13.800000	0.000854409
13.700000	0.000922761
13.650000	0.000956938
13.600000	0.000974026
13.550000	0.000991114
13.500000	0.00105947
13.450000	0.00111073
13.400000	0.00114491
13.350000	0.00123035
13.300000	0.00126452
13.200000	0.00133288
13.150000	0.00134997
13.100000	0.00140123
13.050000	0.00141832
13.000000	0.00146958
12.950000	0.00155502
12.900000	0.00162338
12.850000	0.00164046
12.800000	0.00174299
12.750000	0.00179426
12.700000	0.00181135
12.650000	0.0018797
12.600000	0.00194805
12.550000	0.00199932
12.500000	0.00206767
12.450000	0.00220437
12.400000	0.0023069
12.350000	0.00235817
12.300000	0.0024607
12.250000	0.00252905
12.200000	0.0025974
12.150000	0.00264867
12.100000	0.00269993
12.050000	0.00271702
12.000000	0.00278537
11.950000	0.0028879
11.900000	0.0030417
11.850000	0.00312714
11.800000	0.00321258
11.750000	0.00358852
11.700000	0.00369105
11.650000	0.00374231
11.600000	0.00394737
11.550000	0.00403281
11.500000	0.00413534
11.450000	0.00423787
11.400000	0.00435748
11.350000	0.00449419
11.300000	0.00475051
11.250000	0.00492139
11.200000	0.00493848
11.150000	0.00504101
11.100000	0.00526316
11.050000	0.0053486
11.000000	0.00545113
10.950000	0.00555366
10.900000	0.00574163
10.850000	0.00596377
10.800000	0.0060663
10.750000	0.00616883
10.700000	0.0062201
10.650000	0.00628845
10.600000	0.00645933
10.550000	0.00673274
10.500000	0.00690362
10.450000	0.00710868
10.400000	0.00724539
10.350000	0.00741627
10.300000	0.00775803
10.250000	0.00789474
10.200000	0.00803144
10.150000	0.00818524
10.100000	0.00868079
10.050000	0.00883459
10.000000	0.00900547
9.950000	0.00919344
9.900000	0.00934723
9.850000	0.00956938
9.800000	0.00967191
9.750000	0.0100308
9.700000	0.010082
9.650000	0.0102187
9.600000	0.0104238
9.550000	0.0105434
9.500000	0.0108168
9.450000	0.0110048
9.400000	0.0112782
9.350000	0.0114833
9.300000	0.0118763
9.250000	0.0121497
9.200000	0.0124573
9.150000	0.0126452
9.100000	0.0128332
9.050000	0.0131579
9.000000	0.0134313
8.950000	0.0136876
8.900000	0.0139269
8.850000	0.0140123
8.800000	0.0143882
8.750000	0.0147813
8.700000	0.0149522
8.650000	0.0151914
8.600000	0.0154648
8.550000	0.0158578
8.500000	0.01608
8.450000	0.0163192
8.400000	0.0164217
8.350000	0.0166097
8.300000	0.0168319
8.250000	0.017054
8.200000	0.0172591
8.150000	0.0176692
8.100000	0.0179084
8.050000	0.0181135
8.000000	0.0184723
7.950000	0.0187457
7.900000	0.0190191
7.850000	0.0192413
7.800000	0.0195318
7.750000	0.0197881
7.700000	0.0200103
7.650000	0.0203178
7.600000	0.0206425
7.550000	0.0208476
7.500000	0.0212748
7.450000	0.0216507
7.400000	0.021907
7.350000	0.0220779
7.300000	0.0221805
7.250000	0.0225051
7.200000	0.0226931
7.150000	0.0231032
7.100000	0.0234621
7.050000	0.0238551
7.000000	0.0241627
6.950000	0.0244874
6.900000	0.0247608
6.850000	0.0250854
6.800000	0.0254785
6.750000	0.0258031
6.700000	0.026162
6.650000	0.0266576
6.600000	0.0270164
6.550000	0.027529
6.500000	0.0279733
6.450000	0.0282468
6.400000	0.0285885
6.350000	0.0291695
6.300000	0.0294942
6.250000	0.030041
6.200000	0.030417
6.150000	0.0309296
6.100000	0.0314252
6.050000	0.0317498
6.000000	0.0321087
5.950000	0.0325701
5.900000	0.0328776
5.850000	0.0332878
5.800000	0.033715
5.750000	0.0342618
5.700000	0.0348941
5.650000	0.0354067
5.600000	0.0359023
5.550000	0.0362269
5.500000	0.0368934
5.450000	0.0374915
5.400000	0.0378674
5.350000	0.0383288
5.300000	0.0387389
5.250000	0.0392686
5.200000	0.0397642
5.150000	0.0402256
5.100000	0.0406015
5.050000	0.0412338
5.000000	0.0417464
4.950000	0.0421736
4.900000	0.0428059
4.850000	0.0436432
4.800000	0.0442755
4.750000	0.0448735
4.700000	0.0452495
4.650000	0.0458817
4.600000	0.0464798
4.550000	0.0472659
4.500000	0.0477444
4.450000	0.0485475
4.400000	0.049231
4.350000	0.0498291
4.300000	0.0507177
4.250000	0.0513841
4.200000	0.0520506
4.150000	0.0526487
4.100000	0.0535202
4.050000	0.0543575
4.000000	0.0550239
3.950000	0.0561176
3.900000	0.0568524
3.850000	0.0577239
3.800000	0.0583561
3.750000	0.0591763
3.700000	0.0599453
3.650000	0.0607656
3.600000	0.0615858
3.550000	0.0623377
3.500000	0.0632775
3.450000	0.0642003
3.400000	0.0650718
3.350000	0.0661483
3.300000	0.0673445
3.250000	0.0687457
3.200000	0.0695489
3.150000	0.0704204
3.100000	0.0714969
3.050000	0.0725564
3.000000	0.0735133
2.950000	0.0745386
2.900000	0.0751538
2.850000	0.0760936
2.800000	0.0770335
2.750000	0.0781613
2.700000	0.0793233
2.650000	0.0803828
2.600000	0.081784
2.550000	0.082758
2.500000	0.083715
2.450000	0.0848086
2.400000	0.0858681
2.350000	0.0868934
2.300000	0.0882946
2.250000	0.0903964
2.200000	0.0916951
2.150000	0.0931647
2.100000	0.0950103
2.050000	0.0966336
2.000000	0.0980861
1.950000	0.0997779
1.900000	0.101504
1.850000	0.102956
1.800000	0.104443
1.750000	0.105998
1.700000	0.10745
1.650000	0.109005
1.600000	0.110629
1.550000	0.112218
1.500000	0.114217
1.450000	0.115875
1.400000	0.117908
1.350000	0.119754
1.300000	0.121514
1.250000	0.123889
1.200000	0.125393
1.150000	0.127461
1.100000	0.129255
1.050000	0.131425
1.000000	0.133527
0.950000	0.135424
0.900000	0.137611
0.850000	0.139764
0.800000	0.142259
0.750000	0.144429
0.700000	0.147198
0.650000	0.149658
0.600000	0.152153
0.550000	0.154887
0.500000	0.157638
0.450000	0.160663
0.400000	0.163551
0.350000	0.167105
0.300000	0.170489
0.250000	0.174197
0.200000	0.177802
0.150000	0.182365
0.100000	0.187081
0.050000	0.199539
0.000000	0.285185
-0.050000	0.553213
-0.100000	0.587286
-0.150000	0.612936
-0.200000	0.628657
-0.250000	0.642584
-0.300000	0.655861
-0.350000	0.667498
-0.400000	0.677922
-0.450000	0.688636
-0.500000	0.699129
-0.550000	0.710014
-0.600000	0.720574
-0.650000	0.730383
-0.700000	0.740072
-0.750000	0.74853
-0.800000	0.756938
-0.850000	0.766644
-0.900000	0.775205
-0.950000	0.784074
-1.000000	0.7919
-1.050000	0.799795
-1.100000	0.807433
-1.150000	0.814884
-1.200000	0.821565
-1.250000	0.828452
-1.300000	0.835287
-1.350000	0.841781
-1.400000	0.847813
-1.450000	0.85323
-1.500000	0.858083
-1.550000	0.863021
-1.600000	0.868011
-1.650000	0.872779
-1.700000	0.876709
-1.750000	0.881015
-1.800000	0.885407
-1.850000	0.890038
-1.900000	0.894224
-1.950000	0.89812
-2.000000	0.901999
-2.050000	0.905417
-2.100000	0.909518
-2.150000	0.912509
-2.200000	0.915687
-2.250000	0.918814
-2.300000	0.92189
-2.350000	0.924299
-2.400000	0.926743
-2.450000	0.929323
-2.500000	0.931921
-2.550000	0.934433
-2.600000	0.936842
-2.650000	0.939149
-2.700000	0.941541
-2.750000	0.943814
-2.800000	0.945933
-2.850000	0.947847
-2.900000	0.949949
-2.950000	0.951811
-3.000000	0.953144
-3.050000	0.955537
-3.100000	0.957502
-3.150000	0.959228
-3.200000	0.960971
-3.250000	0.962679
-3.300000	0.964405
-3.350000	0.965977
-3.400000	0.967498
-3.450000	0.968951
-3.500000	0.970249
-3.550000	0.971377
-3.600000	0.972573
-3.650000	0.973701
-3.700000	0.974778
-3.750000	0.975735
-3.800000	0.976743
-3.850000	0.977939
-3.900000	0.978879
-3.950000	0.979887
-4.000000	0.980554
-4.050000	0.981869
-4.100000	0.982587
-4.150000	0.98339
-4.200000	0.984005
-4.250000	0.984655
-4.300000	0.985287
-4.350000	0.985988
-4.400000	0.986654
-4.450000	0.987235
-4.500000	0.987833
-4.550000	0.988346
-4.600000	0.988807
-4.650000	0.989405
-4.700000	0.990038
-4.750000	0.990396
-4.800000	0.990772
-4.850000	0.991217
-4.900000	0.991627
-4.950000	0.992037
-5.000000	0.992413
-5.050000	0.992789
-5.100000	0.993062
-5.150000	0.993319
-5.200000	0.993694
-5.250000	0.994207
-5.300000	0.994566
-5.350000	0.994891
-5.400000	0.995044
-5.450000	0.995181
-5.500000	0.995403
-5.550000	0.995625
-5.600000	0.995711
-5.650000	0.995865
-5.700000	0.996087
-5.750000	0.996309
-5.800000	0.996582
-5.850000	0.996822
-5.900000	0.997044
-5.950000	0.997163
-6.000000	0.997386
-6.050000	0.997591
-6.100000	0.997659
-6.150000	0.997779
-6.200000	0.997949
-6.250000	0.998018
-6.300000	0.998103
-6.350000	0.998172
-6.400000	0.998308
-6.450000	0.998411
-6.500000	0.998479
-6.550000	0.998548
-6.600000	0.998599
-6.650000	0.99865
-6.700000	0.998735
-6.750000	0.998821
-6.800000	0.998958
-6.850000	0.99906
-6.900000	0.999197
-6.950000	0.999231
-7.000000	0.999282
-7.050000	0.999487
-7.100000	0.999504
-7.150000	0.999522
-7.250000	0.999573
-7.350000	0.99959
-7.400000	0.999624
-7.450000	0.999641
-7.500000	0.999675
-7.600000	0.99971
-7.650000	0.999727
-7.750000	0.999744
-7.850000	0.999761
-7.900000	0.999795
-7.950000	0.999812
-8.050000	0.999846
-8.100000	0.999863
-8.250000	0.99988
-8.300000	0.999915
-8.400000	0.999932
-8.550000	0.999966
-8.600000	0.999983
-9.200000	1
&
46.050000	1.72582e-26
46.000000	1.87873e-26
45.950000	2.04518e-26
45.900000	2.22637e-26
45.850000	2.42361e-26
45.800000	2.63832e-26
45.750000	2.87205e-26
45.700000	3.12648e-26
45.650000	3.40345e-26
45.600000	3.70494e-26
45.550000	4.03313e-26
45.500000	4.39039e-26
45.450000	4.77929e-26
45.400000	5.20263e-26
45.350000	5.66345e-26
45.300000	6.16508e-26
45.250000	6.71113e-26
45.200000	7.30554e-26
45.150000	7.95257e-26
45.100000	8.6569e-26
45.050000	9.42359e-26
45.000000	1.02582e-25
44.950000	1.11666e-25
44.900000	1.21555e-25
44.850000	1.3232e-25
44.800000	1.44037e-25
44.750000	1.56792e-25
44.700000	1.70676e-25
44.650000	1.8579e-25
44.600000	2.02241e-25
44.550000	2.20148e-25
44.500000	2.39641e-25
44.450000	2.60859e-25
44.400000	2.83955e-25
44.350000	3.09096e-25
44.300000	3.36462e-25
44.250000	3.6625e-25
44.200000	3.98674e-25
44.150000	4.33969e-25
44.100000	4.72387e-25
44.050000	5.14205e-25
44.000000	5.59724e-25
43.950000	6.09272e-25
43.900000	6.63204e-25
43.850000	7.21909e-25
43.800000	7.85809e-25
43.750000	8.55364e-25
43.700000	9.31073e-25
43.650000	1.01348e-24
43.600000	1.10318e-24
43.550000	1.20082e-24
43.500000	1.30709e-24
43.450000	1.42277e-24
43.400000	1.54869e-24
43.350000	1.68574e-24
43.300000	1.83492e-24
43.250000	1.9973e-24
43.200000	2.17404e-24
43.150000	2.36641e-24
43.100000	2.57581e-24
43.050000	2.80373e-24
43.000000	3.05181e-24
42.950000	3.32183e-24
42.900000	3.61573e-24
42.850000	3.93564e-24
42.800000	4.28384e-24
42.750000	4.66283e-24
42.700000	5.07534e-24
42.650000	5.52434e-24
42.600000	6.01305e-24
42.550000	6.54498e-24
42.500000	7.12394e-24
42.450000	7.75411e-24
42.400000	8.44e-24
42.350000	9.18655e-24
42.300000	9.99911e-24
42.250000	1.08835e-23
42.200000	1.18461e-23
42.150000	1.28938e-23
42.100000	1.40342e-23
42.050000	1.52754e-23
42.000000	1.66263e-23
41.950000	1.80966e-23
41.900000	1.9697e-23
41.850000	2.14388e-23
41.800000	2.33345e-23
41.750000	2.53979e-23
41.700000	2.76437e-23
41.650000	3.0088e-23
41.600000	3.27483e-23
41.550000	3.56438e-23
41.500000	3.87952e-23
41.450000	4.22251e-23
41.400000	4.59582e-23
41.350000	5.00212e-23
41.300000	5.44432e-23
41.250000	5.92561e-23
41.200000	6.44943e-23
41.150000	7.01954e-23
41.100000	7.64003e-23
41.050000	8.31534e-23
41.000000	9.05033e-23
40.950000	9.85026e-23
40.900000	1.07209e-22
40.850000	1.16684e-22
40.800000	1.26996e-22
40.750000	1.3822e-22
40.700000	1.50435e-22
40.650000	1.63729e-22
40.600000	1.78198e-22
40.550000	1.93945e-22
40.500000	2.11083e-22
40.450000	2.29734e-22
40.400000	2.50033e-22
40.350000	2.72125e-22
40.300000	2.96168e-22
40.250000	3.22335e-22
40.200000	3.50813e-22
40.150000	3.81806e-22
40.100000	4.15536e-22
40.050000	4.52245e-22
40.000000	4.92195e-22
39.950000	5.35673e-22
39.900000	5.82991e-22
39.850000	6.34486e-22
39.800000	6.90528e-22
39.750000	7.51519e-22
39.700000	8.17894e-22
39.650000	8.9013e-22
39.600000	9.68743e-22
39.550000	1.0543e-21
39.500000	1.1474e-21
39.450000	1.24873e-21
39.400000	1.35899e-21
39.350000	1.479e-21
39.300000	1.60959e-21
39.250000	1.75171e-21
39.200000	1.90638e-21
39.150000	2.0747e-21
39.100000	2.25787e-21
39.050000	2.4572e-21
39.000000	2.67413e-21
38.950000	2.9102e-21
38.900000	3.1671e-21
38.850000	3.44668e-21
38.800000	3.75092e-21
38.750000	4.082e-21
38.700000	4.4423e-21
38.650000	4.83438e-21
38.600000	5.26106e-21
38.550000	5.72538e-21
38.500000	6.23066e-21
38.450000	6.78052e-21
38.400000	7.37888e-21
38.350000	8.03002e-21
38.300000	8.7386e-21
38.250000	9.50967e-21
38.200000	1.03488e-20
38.150000	1.12618e-20
38.100000	1.22555e-20
38.050000	1.33367e-20
38.000000	1.45133e-20
37.950000	1.57936e-20
37.900000	1.71869e-20
37.850000	1.8703e-20
37.800000	2.03528e-20
37.750000	2.2148e-20
37.700000	2.41016e-20
37.650000	2.62273e-20
37.600000	2.85405e-20
37.550000	3.10576e-20
37.500000	3.37966e-20
37.450000	3.6777e-20
37.400000	4.00201e-20
37.350000	4.35491e-20
37.300000	4.73892e-20
37.250000	5.15676e-20
37.200000	5.61144e-20
37.150000	6.10618e-20
37.100000	6.64453e-20
37.050000	7.23031e-20
37.000000	7.86772e-20
36.950000	8.56128e-20
36.900000	9.31596e-20
36.850000	1.01371e-19
36.800000	1.10307e-19
36.750000	1.20029e-19
36.700000	1.30608e-19
36.650000	1.42119e-19
36.600000	1.54644e-19
36.550000	1.68272e-19
36.500000	1.831e-19
36.450000	1.99235e-19
36.400000	2.1679e-19
36.350000	2.35892e-19
36.300000	2.56676e-19
36.250000	2.7929e-19
36.200000	3.03896e-19
36.150000	3.30668e-19
36.100000	3.59798e-19
36.050000	3.91492e-19
36.000000	4.25977e-19
35.950000	4.63498e-19
35.900000	5.04323e-19
35.850000	5.48741e-19
35.800000	5.97069e-19
35.750000	6.49651e-19
35.700000	7.06862e-19
35.650000	7.69107e-19
35.600000	8.36832e-19
35.550000	9.10516e-19
35.500000	9.90685e-19
35.450000	1.07791e-18
35.400000	1.17281e-18
35.350000	1.27606e-18
35.300000	1.38839e-18
35.250000	1.51061e-18
35.200000	1.64358e-18
35.150000	1.78825e-18
35.100000	1.94564e-18
35.050000	2.11689e-18
35.000000	2.30319e-18
34.950000	2.50588e-18
34.900000	2.7264e-18
34.850000	2.96631e-18
34.800000	3.22732e-18
34.750000	3.51128e-18
34.700000	3.82022e-18
34.650000	4.15632e-18
34.600000	4.52197e-18
34.550000	4.91977e-18
34.500000	5.35254e-18
34.450000	5.82337e-18
34.400000	6.33558e-18
34.350000	6.89281e-18
34.300000	7.49903e-18
34.250000	8.15853e-18
34.200000	8.876e-18
34.150000	9.65652e-18
34.100000	1.05056e-17
34.050000	1.14294e-17
34.000000	1.24343e-17
33.950000	1.35275e-17
33.900000	1.47167e-17
33.850000	1.60105e-17
33.800000	1.74178e-17
33.750000	1.89489e-17
33.700000	2.06144e-17
33.650000	2.24262e-17
33.600000	2.43972e-17
33.550000	2.65412e-17
33.500000	2.88736e-17
33.450000	3.14108e-17
33.400000	3.41708e-17
33.350000	3.71731e-17
33.300000	4.0439e-17
33.250000	4.39917e-17
33.200000	4.78563e-17
33.150000	5.20602e-17
33.100000	5.6633e-17
33.050000	6.16073e-17
33.000000	6.70182e-17
32.950000	7.2904e-17
32.900000	7.93063e-17
32.850000	8.62705e-17
32.800000	9.38457e-17
32.750000	1.02086e-16
32.700000	1.11049e-16
32.650000	1.20798e-16
32.600000	1.31403e-16
32.550000	1.42937e-16
32.500000	1.55484e-16
32.450000	1.69131e-16
32.400000	1.83976e-16
32.350000	2.00122e-16
32.300000	2.17684e-16
32.250000	2.36786e-16
32.200000	2.57562e-16
32.150000	2.80161e-16
32.100000	3.04741e-16
32.050000	3.31476e-16
32.000000	3.60554e-16
31.950000	3.92181e-16
31.900000	4.26581e-16
31.850000	4.63995e-16
31.800000	5.04688e-16
31.750000	5.48947e-16
31.700000	5.97085e-16
31.650000	6.4944e-16
31.600000	7.06382e-16
31.550000	7.68312e-16
31.500000	8.35668e-16
31.450000	9.08924e-16
31.400000	9.88596e-16
31.350000	1.07525e-15
31.300000	1.16948e-15
31.250000	1.27198e-15
31.200000	1.38344e-15
31.150000	1.50467e-15
31.100000	1.6365e-15
31.050000	1.77988e-15
31.000000	1.93581e-15
30.950000	2.10539e-15
30.900000	2.28982e-15
30.850000	2.49038e-15
30.800000	2.70849e-15
30.750000	2.94569e-15
30.700000	3.20364e-15
30.650000	3.48416e-15
30.600000	3.78923e-15
30.550000	4.12097e-15
30.500000	4.48174e-15
30.450000	4.87406e-15
30.400000	5.30069e-15
30.350000	5.76462e-15
30.300000	6.26913e-15
30.250000	6.81774e-15
30.200000	7.41432e-15
30.150000	8.06305e-15
30.100000	8.76849e-15
30.050000	9.53559e-15
30.000000	1.03697e-14
29.950000	1.12768e-14
29.900000	1.2263e-14
29.850000	1.33355e-14
29.800000	1.45017e-14
29.750000	1.57697e-14
29.700000	1.71485e-14
29.650000	1.86478e-14
29.600000	2.02779e-14
29.550000	2.20505e-14
29.500000	2.39778e-14
29.450000	2.60734e-14
29.400000	2.83519e-14
29.350000	3.08294e-14
29.300000	3.35231e-14
29.250000	3.64519e-14
29.200000	3.96363e-14
29.150000	4.30986e-14
29.100000	4.6863e-14
29.050000	5.09559e-14
29.000000	5.54058e-14
28.950000	6.02438e-14
28.900000	6.55038e-14
28.850000	7.12226e-14
28.800000	7.74401e-14
28.750000	8.41997e-14
28.700000	9.15486e-14
28.650000	9.95382e-14
28.600000	1.08224e-13
28.550000	1.17667e-13
28.500000	1.27933e-13
28.450000	1.39094e-13
28.400000	1.51227e-13
28.350000	1.64418e-13
28.300000	1.78757e-13
28.250000	1.94345e-13
28.200000	2.11291e-13
28.150000	2.29713e-13
28.100000	2.49738e-13
28.050000	2.71508e-13
28.000000	2.95172e-13
27.950000	3.20897e-13
27.900000	3.4886e-13
27.850000	3.79257e-13
27.800000	4.12299e-13
27.750000	4.48216e-13
27.700000	4.87257e-13
27.650000	5.29695e-13
27.600000	5.75823e-13
27.550000	6.25963e-13
27.500000	6.80463e-13
27.450000	7.39702e-13
27.400000	8.0409e-13
27.350000	8.74075e-13
27.300000	9.50143e-13
27.250000	1.03282e-12
27.200000	1.12268e-12
27.150000	1.22035e-12
27.100000	1.32651e-12
27.050000	1.44188e-12
27.000000	1.56727e-12
26.950000	1.70356e-12
26.900000	1.85167e-12
26.850000	2.01264e-12
26.800000	2.18759e-12
26.750000	2.37772e-12
26.700000	2.58434e-12
26.650000	2.8089e-12
26.600000	3.05293e-12
26.550000	3.31813e-12
26.500000	3.60634e-12
26.450000	3.91953e-12
26.400000	4.25988e-12
26.350000	4.62973e-12
26.300000	5.03165e-12
26.250000	5.46839e-12
26.200000	5.94298e-12
26.150000	6.45868e-12
26.100000	7.01906e-12
26.050000	7.62798e-12
26.000000	8.28963e-12
25.950000	9.00857e-12
25.900000	9.78974e-12
25.850000	1.06385e-11
25.800000	1.15608e-11
25.750000	1.25629e-11
25.700000	1.36516e-11
25.650000	1.48345e-11
25.600000	1.61198e-11
25.550000	1.75162e-11
25.500000	1.90333e-11
25.450000	2.06816e-11
25.400000	2.24723e-11
25.350000	2.44178e-11
25.300000	2.65313e-11
25.250000	2.88275e-11
25.200000	3.13219e-11
25.150000	3.40318e-11
25.100000	3.69756e-11
25.050000	4.01736e-11
25.000000	4.36476e-11
24.950000	4.74213e-11
24.900000	5.15206e-11
24.850000	5.59735e-11
24.800000	6.08105e-11
24.750000	6.60645e-11
24.700000	7.17715e-11
24.650000	7.79704e-11
24.600000	8.47034e-11
24.550000	9.20166e-11
24.500000	9.99597e-11
24.450000	1.08587e-10
24.400000	1.17957e-10
24.350000	1.28134e-10
24.300000	1.39186e-10
24.250000	1.5119e-10
24.200000	1.64226e-10
24.150000	1.78384e-10
24.100000	1.93759e-10
24.050000	2.10456e-10
24.000000	2.28588e-10
23.950000	2.48278e-10
23.900000	2.69661e-10
23.850000	2.92879e-10
23.800000	3.18092e-10
23.750000	3.45469e-10
23.700000	3.75197e-10
23.650000	4.07475e-10
23.600000	4.42523e-10
23.550000	4.80577e-10
23.500000	5.21893e-10
23.450000	5.66753e-10
23.400000	6.15456e-10
23.350000	6.68333e-10
23.300000	7.2574e-10
23.250000	7.88063e-10
23.200000	8.55722e-10
23.150000	9.29172e-10
23.100000	1.00891e-09
23.050000	1.09546e-09
23.000000	1.18942e-09
22.950000	1.29142e-09
22.900000	1.40213e-09
22.850000	1.5223e-09
22.800000	1.65273e-09
22.750000	1.79431e-09
22.700000	1.94797e-09
22.650000	2.11475e-09
22.600000	2.29576e-09
22.550000	2.4922e-09
22.500000	2.7054e-09
22.450000	2.93677e-09
22.400000	3.18785e-09
22.350000	3.46033e-09
22.300000	3.75601e-09
22.250000	4.07685e-09
22.200000	4.42501e-09
22.150000	4.80278e-09
22.100000	5.21267e-09
22.050000	5.65741e-09
22.000000	6.13995e-09
21.950000	6.66348e-09
21.900000	7.23146e-09
21.850000	7.84766e-09
21.800000	8.51614e-09
21.750000	9.24133e-09
21.700000	1.0028e-08
21.650000	1.08814e-08
21.600000	1.1807e-08
21.550000	1.2811e-08
21.500000	1.39001e-08
21.450000	1.50813e-08
21.400000	1.63623e-08
21.350000	1.77517e-08
21.300000	1.92586e-08
21.250000	2.08927e-08
21.200000	2.26647e-08
21.150000	2.45863e-08
21.100000	2.66701e-08
21.050000	2.89295e-08
21.000000	3.13793e-08
20.950000	3.40355e-08
20.900000	3.69153e-08
20.850000	4.00375e-08
20.800000	4.34223e-08
20.750000	4.70916e-08
20.700000	5.10693e-08
20.650000	5.53809e-08
20.600000	6.00545e-08
20.550000	6.51201e-08
20.500000	7.06104e-08
20.450000	7.65608e-08
20.400000	8.30094e-08
20.350000	8.99978e-08
20.300000	9.75708e-08
20.250000	1.05777e-07
20.200000	1.14668e-07
20.150000	1.24302e-07
20.100000	1.3474e-07
20.050000	1.46048e-07
20.000000	1.58298e-07
19.950000	1.71569e-07
19.900000	1.85944e-07
19.850000	2.01514e-07
19.800000	2.18378e-07
19.750000	2.36642e-07
19.700000	2.56422e-07
19.650000	2.77842e-07
19.600000	3.01036e-07
19.550000	3.26151e-07
19.500000	3.53343e-07
19.450000	3.82783e-07
19.400000	4.14654e-07
19.350000	4.49154e-07
19.300000	4.86499e-07
19.250000	5.2692e-07
19.200000	5.70667e-07
19.150000	6.18012e-07
19.100000	6.69245e-07
19.050000	7.24683e-07
19.000000	7.84665e-07
18.950000	8.4956e-07
18.900000	9.19765e-07
18.850000	9.95707e-07
18.800000	1.07785e-06
18.750000	1.16669e-06
18.700000	1.26277e-06
18.650000	1.36667e-06
18.600000	1.47901e-06
18.550000	1.60046e-06
18.500000	1.73177e-06
18.450000	1.87371e-06
18.400000	2.02712e-06
18.350000	2.19293e-06
18.300000	2.37211e-06
18.250000	2.56571e-06
18.200000	2.77489e-06
18.150000	3.00086e-06
18.100000	3.24495e-06
18.050000	3.50858e-06
18.000000	3.79328e-06
17.950000	4.10069e-06
17.900000	4.43259e-06
17.850000	4.79088e-06
17.800000	5.17761e-06
17.750000	5.59498e-06
17.700000	6.04535e-06
17.650000	6.53127e-06
17.600000	7.05545e-06
17.550000	7.62082e-06
17.500000	8.23053e-06
17.450000	8.88795e-06
17.400000	9.59668e-06
17.350000	1.03606e-05
17.300000	1.11839e-05
17.250000	1.20709e-05
17.200000	1.30265e-05
17.150000	1.40558e-05
17.100000	1.51641e-05
17.050000	1.63573e-05
17.000000	1.76417e-05
16.950000	1.90238e-05
16.900000	2.05108e-05
16.850000	2.21102e-05
16.800000	2.38301e-05
16.750000	2.56791e-05
16.700000	2.76663e-05
16.650000	2.98013e-05
16.600000	3.20947e-05
16.550000	3.45572e-05
16.500000	3.72005e-05
16.450000	4.00369e-05
16.400000	4.30794e-05
16.350000	4.63418e-05
16.300000	4.98386e-05
16.250000	5.3585e-05
16.200000	5.75972e-05
16.150000	6.1892e-05
16.100000	6.64871e-05
16.050000	7.1401e-05
16.000000	7.6653e-05
15.950000	8.22631e-05
15.900000	8.82522e-05
15.850000	9.46417e-05
15.800000	0.000101454
15.750000	0.000108711
15.700000	0.000116436
15.650000	0.000124653
15.600000	0.000133385
15.550000	0.000142655
15.500000	0.000152487
15.450000	0.000162901
15.400000	0.00017392
15.350000	0.000185563
15.300000	0.000197847
15.250000	0.000210786
15.200000	0.000224391
15.150000	0.000238667
15.100000	0.000253616
15.050000	0.000269228
15.000000	0.000285488
14.950000	0.000302368
14.900000	0.000319825
14.850000	0.000337801
14.800000	0.000356216
14.750000	0.000374964
14.700000	0.000393907
14.650000	0.000412866
14.600000	0.000431611
14.550000	0.000449843
14.500000	0.000467176
14.450000	0.000483091
14.400000	0.000496875
14.350000	0.000507451
&
```
