## Supplementary material for "All-at-once RNA folding with 3D motif prediction framed by evolutionary information": RF00948_mir-996.cacofold.helixcov

```
# RMs = 1 L = 77

# RM_HELIX NESTED 1-28 50-76, nbp = 27 nbp_cov = 0
# pvals: 0.740455,0.793872,0.981425,0.688254,0.688254,0.545002,0.545002,0.177119,0.545002,0.0186876,0.0156032,0.545002,0.0186876,0.0576931,0.12245,0.976832,0.688254,0.688254,0.545002,0.545002,0.545002,0.545002,0.545002,0.545002,0.545002,0.545002,0.0331784
# aggregated NONE
NESTED  <<<<<<<<<<<<<<<<<<<<<<-<<<<<_____________________>>>>>>>>>>>>>>>>>>>>>>>>>>>:
        :::::::::::::::::::::::::::::::::::::::::::::::::::::::::::::::::::::::::::::
```
