## Supplementary material for "All-at-once RNA folding with 3D motif prediction framed by evolutionary information": RF00948_mir-996.helixcov

```
# RMs = 1 L = 77

# RM_HELIX NESTED 4-28 50-73, nbp = 22 nbp_cov = 0
# pvals: 0.688254,0.688254,0.545002,0.545002,0.545002,0.0186876,0.0156032,0.545002,0.0186876,0.0576931,0.0963807,0.108354,0.688254,0.545002,0.545002,0.545002,0.545002,0.545002,0.545002,0.545002,0.545002,0.0331784
# aggregated NONE
NESTED  :::<<<<-<<<<<<<<-<<<<<-<<<<<_____________________>>>>>>>>>>>>->>>>>>->>>>::::
        :::::::::::::::::::::::::::::::::::::::::::::::::::::::::::::::::::::::::::::
```
