## Supplementary material for "All-at-once RNA folding with 3D motif prediction framed by evolutionary information": RF00948_mir-996.power

```
# Power analysis of given structure 
#
# Powertype = SINGLE SUBSTITUTIONS
# covary  left_pos      right_pos    substitutions      power
#----------------------------------------------------------------
          4		73		0		0.00
          5		72		1		0.00
          6		71		0		0.00
          7		70		0		0.00
          9		68		1		0.00
          10		67		2		0.00
          11		66		2		0.00
          12		65		0		0.00
          13		64		2		0.00
          14		63		4		0.07
          15		61		2		0.00
          16		60		1		0.00
          18		59		1		0.00
          19		58		0		0.00
          20		57		2		0.00
          21		56		0		0.00
          22		55		0		0.00
          24		54		0		0.00
          25		53		0		0.00
          26		52		0		0.00
          27		51		0		0.00
          28		50		1		0.00
#
# BPAIRS 22
# avg substitutions per BP  0.9
# BPAIRS expected to covary 0.1 +/- 0.2
# BPAIRS observed to covary 0
#
```
