## Supplementary material for "All-at-once RNA folding with 3D motif prediction framed by evolutionary information": RF00948_mir-996.surv

```
2.254379	0.0454545
2.122375	0.136364
1.726363	0.181818
1.066342	0.227273
0.186315	0.272727
0.098312	0.318182
-0.011691	0.863636
-0.033692	1
&
5.752487	0.000344353
5.444478	0.000688705
5.422477	0.00103306
4.344444	0.00137741
4.300442	0.00206612
4.190439	0.00275482
4.168438	0.00309917
4.146437	0.00344353
4.080435	0.00378788
3.222409	0.00413223
3.200408	0.00447658
3.178407	0.00482094
3.134406	0.00516529
3.112405	0.0072314
2.892399	0.00757576
2.826397	0.00792011
2.804396	0.00826446
2.606390	0.00964187
2.562388	0.00998623
2.540388	0.0103306
2.474386	0.011708
2.452385	0.0120523
2.430384	0.0123967
2.364382	0.012741
2.320381	0.0130854
2.298380	0.0137741
2.276380	0.0141185
2.254379	0.0144628
2.232378	0.0154959
2.210378	0.0158402
2.122375	0.0182507
2.056373	0.018595
1.946369	0.0216942
1.924369	0.0220386
1.902368	0.0227273
1.858367	0.0247934
1.836366	0.0251377
1.748363	0.0254821
1.726363	0.0272039
1.682361	0.0275482
1.660361	0.0278926
1.594358	0.0285813
1.572358	0.02927
1.528356	0.0296143
1.462354	0.0299587
1.418353	0.0306474
1.396352	0.0309917
1.352351	0.0316804
1.264348	0.0323691
1.242348	0.0327135
1.220347	0.0340909
1.132344	0.0354683
1.110344	0.0368457
1.088343	0.0378788
1.066342	0.0389118
1.044341	0.0402893
1.022341	0.0413223
1.000340	0.0437328
0.978339	0.0447658
0.934338	0.0464876
0.912337	0.046832
0.890337	0.0471763
0.868336	0.0475207
0.846335	0.0482094
0.824335	0.0485537
0.780333	0.0495868
0.714331	0.0502755
0.692331	0.0506198
0.670330	0.0513085
0.648329	0.052686
0.626329	0.0533747
0.604328	0.0547521
0.560327	0.0550964
0.538326	0.0561295
0.516325	0.0564738
0.494324	0.0571625
0.450323	0.0588843
0.428322	0.0602617
0.406322	0.0616391
0.384321	0.0626722
0.362320	0.0637052
0.340320	0.0657713
0.318319	0.0692149
0.274318	0.0695592
0.230316	0.071281
0.208316	0.0716253
0.186315	0.0740358
0.164314	0.0754132
0.142314	0.0757576
0.120313	0.084022
0.098312	0.112603
0.076312	0.136019
0.054311	0.163567
0.032310	0.186983
0.010310	0.201102
-0.011691	0.467975
-0.033692	0.712466
-0.055693	0.747934
-0.077693	0.772039
-0.099694	0.787534
-0.121695	0.797521
-0.143695	0.807851
-0.165696	0.826791
-0.187697	0.835744
-0.209697	0.852617
-0.231698	0.864325
-0.253699	0.869146
-0.275699	0.873278
-0.297700	0.875344
-0.319701	0.882231
-0.341701	0.888774
-0.363702	0.892562
-0.385703	0.897727
-0.407703	0.902204
-0.429704	0.908747
-0.451705	0.915289
-0.473705	0.921488
-0.495706	0.92562
-0.517707	0.931129
-0.539708	0.933196
-0.561708	0.936983
-0.583709	0.940083
-0.605710	0.942493
-0.627710	0.942837
-0.649711	0.944559
-0.671712	0.94697
-0.693712	0.947314
-0.715713	0.950069
-0.737714	0.951791
-0.759714	0.952479
-0.781715	0.954545
-0.803716	0.955923
-0.825716	0.959022
-0.847717	0.960055
-0.869718	0.963154
-0.891718	0.966598
-0.913719	0.969008
-0.935720	0.972452
-0.957720	0.97314
-0.979721	0.975895
-1.001722	0.977617
-1.023722	0.977961
-1.045723	0.978994
-1.067724	0.979339
-1.089725	0.980028
-1.111725	0.981405
-1.133726	0.983127
-1.155727	0.985882
-1.177727	0.986226
-1.199728	0.986915
-1.221729	0.987259
-1.243729	0.987948
-1.265730	0.988981
-1.287731	0.989325
-1.309731	0.989669
-1.331732	0.990014
-1.353733	0.990702
-1.375733	0.991736
-1.397734	0.99208
-1.441735	0.992424
-1.463736	0.993113
-1.551739	0.993457
-1.573739	0.993802
-1.595740	0.994146
-1.639742	0.994835
-1.705744	0.995179
-1.749745	0.995523
-1.815747	0.996212
-1.881749	0.996556
-1.903750	0.996901
-2.079755	0.99759
-2.123756	0.997934
-2.145757	0.998623
-2.453767	0.998967
-2.497768	0.999311
-2.805778	0.999656
-2.937782	1
&
8.612575	1.70882e-06
8.106560	3.41763e-06
7.644546	5.12645e-06
7.512541	6.83527e-06
7.468540	8.54409e-06
7.314535	1.02529e-05
7.292535	1.19617e-05
7.270534	1.36705e-05
7.116529	1.8797e-05
7.094529	2.05058e-05
7.072528	2.22146e-05
7.028526	2.39234e-05
7.006526	2.56323e-05
6.962524	2.73411e-05
6.940524	2.90499e-05
6.918523	3.07587e-05
6.852521	3.24675e-05
6.808520	3.41763e-05
6.786519	3.58852e-05
6.764518	3.7594e-05
6.742518	3.93028e-05
6.698516	4.10116e-05
6.676516	4.27204e-05
6.632514	4.44293e-05
6.566512	4.78469e-05
6.522511	5.46822e-05
6.500510	6.49351e-05
6.456509	6.66439e-05
6.434508	6.83527e-05
6.412507	7.00615e-05
6.390507	7.34792e-05
6.368506	7.5188e-05
6.346505	8.03144e-05
6.324505	8.71497e-05
6.280503	9.22761e-05
6.258503	9.56938e-05
6.236502	9.74026e-05
6.214501	0.00010082
6.192501	0.000109364
6.170500	0.0001162
6.126499	0.000119617
6.104498	0.000121326
6.082497	0.000124744
6.060497	0.000126452
6.038496	0.000128161
6.016495	0.00012987
5.950493	0.000131579
5.906492	0.000133288
5.862490	0.000134997
5.840490	0.000136705
5.818489	0.000138414
5.796488	0.000143541
5.774488	0.000150376
5.752487	0.000152085
5.708486	0.000155502
5.686485	0.000157211
5.664484	0.00015892
5.642484	0.000160629
5.620483	0.000162338
5.598482	0.000164046
5.510480	0.000165755
5.444478	0.000167464
5.422477	0.000172591
5.400476	0.000174299
5.312473	0.000176008
5.290473	0.000177717
5.268472	0.000182843
5.224471	0.000184552
5.202470	0.000186261
5.136468	0.000189679
5.114467	0.000191388
5.092467	0.000193096
5.070466	0.000196514
5.026465	0.000198223
5.004464	0.000199932
4.982463	0.000205058
4.960463	0.000206767
4.938462	0.000213602
4.916461	0.000218729
4.894461	0.000220437
4.872460	0.000227273
4.850459	0.00023069
4.828458	0.000234108
4.806458	0.000235817
4.762456	0.000237526
4.740456	0.000240943
4.696454	0.000242652
4.674454	0.000247779
4.652453	0.000256323
4.630452	0.000261449
4.608452	0.000269993
4.586451	0.000280246
4.564450	0.000295625
4.542450	0.000307587
4.520449	0.000319549
4.498448	0.000328093
4.476448	0.000353725
4.454447	0.000369105
4.432446	0.000374231
4.410446	0.000381066
4.388445	0.000387902
4.366444	0.000398154
4.344444	0.000410116
4.322443	0.000435748
4.300442	0.000452837
4.278441	0.00047676
4.256441	0.000488722
4.234440	0.000509228
4.212439	0.000526316
4.190439	0.000551948
4.168438	0.000584416
4.146437	0.00060663
4.124437	0.000657895
4.102436	0.00070745
4.080435	0.000758715
4.058435	0.000799727
4.036434	0.000845865
4.014433	0.00089542
3.992433	0.000943267
3.970432	0.000999658
3.948431	0.00104238
3.926431	0.00111073
3.904430	0.00120472
3.882429	0.00132604
3.860429	0.00140807
3.838428	0.00148154
3.816427	0.00155332
3.794426	0.00166097
3.772426	0.00173445
3.750425	0.00186603
3.728424	0.00196685
3.706424	0.00205913
3.684423	0.00221634
3.662422	0.00233083
3.640422	0.00246241
3.618421	0.00258373
3.596420	0.00269993
3.574420	0.00281784
3.552419	0.002946
3.530418	0.0030229
3.508418	0.00314252
3.486417	0.00328947
3.464416	0.00342618
3.442416	0.00359706
3.420415	0.00378845
3.398414	0.00397129
3.376414	0.00419686
3.354413	0.00431647
3.332412	0.00446172
3.310412	0.00464457
3.288411	0.00482399
3.266410	0.00497949
3.244409	0.00511107
3.222409	0.00529392
3.200408	0.00546822
3.178407	0.00557758
3.156407	0.00568865
3.134406	0.00582878
3.112405	0.00599966
3.090405	0.00613295
3.068404	0.00625427
3.046403	0.00643028
3.024403	0.00656869
3.002402	0.00677033
2.980401	0.00698735
2.958401	0.00718387
2.936400	0.00733083
2.914399	0.00752905
2.892399	0.00773069
2.870398	0.0079255
2.848397	0.00816815
2.826397	0.00838859
2.804396	0.0086244
2.782395	0.00882775
2.760395	0.00901914
2.738394	0.00923787
2.716393	0.00945147
2.694392	0.00964798
2.672392	0.00987013
2.650391	0.0101658
2.628390	0.0104528
2.606390	0.0107331
2.584389	0.0109501
2.562388	0.0111688
2.540388	0.0113636
2.518387	0.0115789
2.496386	0.0117908
2.474386	0.0120796
2.452385	0.0122932
2.430384	0.0125222
2.408384	0.0127546
2.386383	0.0130366
2.364382	0.0133544
2.342382	0.0138021
2.320381	0.014231
2.298380	0.01473
2.276380	0.0151367
2.254379	0.0156032
2.232378	0.0162133
2.210378	0.0167635
2.188377	0.0172386
2.166376	0.0176794
2.144375	0.0181869
2.122375	0.0186876
2.100374	0.0194156
2.078373	0.0199043
2.056373	0.0205297
2.034372	0.02108
2.012371	0.0216644
1.990371	0.0223274
1.968370	0.0231545
1.946369	0.0239132
1.924369	0.0245232
1.902368	0.0252495
1.880367	0.0262782
1.858367	0.0271377
1.836366	0.0280007
1.814365	0.0290414
1.792365	0.0300684
1.770364	0.0310526
1.748363	0.0320249
1.726363	0.0331784
1.704362	0.0343729
1.682361	0.035434
1.660361	0.0366234
1.638360	0.0377444
1.616359	0.0387782
1.594358	0.0397625
1.572358	0.0409142
1.550357	0.0419275
1.528356	0.0427119
1.506356	0.0436398
1.484355	0.0444515
1.462354	0.0453589
1.440354	0.0464901
1.418353	0.0475171
1.396352	0.0483886
1.374352	0.0492003
1.352351	0.0498838
1.330350	0.0506152
1.308350	0.0513978
1.286349	0.0520318
1.264348	0.0525923
1.242348	0.0532587
1.220347	0.0539046
1.198346	0.0544429
1.176346	0.0549778
1.154345	0.0555349
1.132344	0.0561073
1.110344	0.056637
1.088343	0.057136
1.066342	0.0576931
1.044341	0.0582092
1.022341	0.0587491
1.000340	0.0593917
0.978339	0.0599966
0.956339	0.0605776
0.934338	0.0612047
0.912337	0.0617208
0.890337	0.0622437
0.868336	0.0628896
0.846335	0.0634433
0.824335	0.0640602
0.802334	0.0647044
0.780333	0.0653657
0.758333	0.0659706
0.736332	0.0667242
0.714331	0.0675273
0.692331	0.0682826
0.670330	0.069026
0.648329	0.0698342
0.626329	0.0705332
0.604328	0.0713551
0.582327	0.0721822
0.560327	0.0730144
0.538326	0.0739388
0.516325	0.0750581
0.494324	0.0762987
0.472324	0.0776282
0.450323	0.0788158
0.428322	0.0799453
0.406322	0.0811005
0.384321	0.0822163
0.362320	0.0834552
0.340320	0.0847779
0.318319	0.0861535
0.296318	0.0875786
0.274318	0.0893951
0.252317	0.090986
0.230316	0.0926863
0.208316	0.094501
0.186315	0.0963807
0.164314	0.0986449
0.142314	0.100983
0.120313	0.103431
0.098312	0.108354
0.076312	0.12245
0.054311	0.152114
0.032310	0.177119
0.010310	0.194327
-0.011691	0.545002
-0.033692	0.688254
-0.055693	0.710492
-0.077693	0.724836
-0.099694	0.740455
-0.121695	0.755032
-0.143695	0.768349
-0.165696	0.781241
-0.187697	0.793872
-0.209697	0.806306
-0.231698	0.818457
-0.253699	0.83022
-0.275699	0.841485
-0.297700	0.851846
-0.319701	0.861447
-0.341701	0.870362
-0.363702	0.878173
-0.385703	0.885684
-0.407703	0.892536
-0.429704	0.89897
-0.451705	0.904694
-0.473705	0.910296
-0.495706	0.915176
-0.517707	0.919462
-0.539708	0.923465
-0.561708	0.927247
-0.583709	0.930767
-0.605710	0.933978
-0.627710	0.937145
-0.649711	0.939928
-0.671712	0.942866
-0.693712	0.945726
-0.715713	0.948414
-0.737714	0.95101
-0.759714	0.953443
-0.781715	0.955665
-0.803716	0.957789
-0.825716	0.959824
-0.847717	0.96149
-0.869718	0.963148
-0.891718	0.964774
-0.913719	0.966425
-0.935720	0.967871
-0.957720	0.969262
-0.979721	0.970571
-1.001722	0.971774
-1.023722	0.97291
-1.045723	0.973845
-1.067724	0.974887
-1.089725	0.97583
-1.111725	0.976832
-1.133726	0.977936
-1.155727	0.978624
-1.177727	0.97946
-1.199728	0.980118
-1.221729	0.980774
-1.243729	0.981425
-1.265730	0.981999
-1.287731	0.982548
-1.309731	0.983013
-1.331732	0.983465
-1.353733	0.983927
-1.375733	0.98434
-1.397734	0.984687
-1.419735	0.985097
-1.441735	0.985414
-1.463736	0.985677
-1.485737	0.985976
-1.507737	0.986287
-1.529738	0.986483
-1.551739	0.986741
-1.573739	0.986953
-1.595740	0.987233
-1.617741	0.987445
-1.639742	0.987659
-1.661742	0.987854
-1.683743	0.988052
-1.705744	0.988233
-1.727744	0.988438
-1.749745	0.988657
-1.771746	0.988889
-1.793746	0.989069
-1.815747	0.989282
-1.837748	0.989547
-1.859748	0.989807
-1.881749	0.990032
-1.903750	0.990308
-1.925750	0.99055
-1.947751	0.99081
-1.969752	0.991118
-1.991752	0.991507
-2.013753	0.991839
-2.035754	0.992081
-2.057754	0.992438
-2.079755	0.992782
-2.101756	0.993119
-2.123756	0.993542
-2.145757	0.993946
-2.167758	0.994214
-2.189759	0.994537
-2.211759	0.994961
-2.233760	0.995261
-2.255761	0.995506
-2.277761	0.995807
-2.299762	0.99622
-2.321763	0.996629
-2.343763	0.996929
-2.365764	0.997204
-2.387765	0.99737
-2.409765	0.997573
-2.431766	0.997861
-2.453767	0.99809
-2.475767	0.998303
-2.497768	0.998433
-2.519769	0.998565
-2.541769	0.998727
-2.563770	0.998963
-2.585771	0.999079
-2.607771	0.999146
-2.629772	0.999252
-2.651773	0.999337
-2.673773	0.999431
-2.695774	0.999477
-2.717775	0.999549
-2.739776	0.999616
-2.761776	0.999643
-2.783777	0.999694
-2.805778	0.999735
-2.827778	0.999771
-2.849779	0.999797
-2.871780	0.999815
-2.893780	0.999834
-2.915781	0.999855
-2.937782	0.99988
-2.959782	0.999909
-2.981783	0.99992
-3.003784	0.999925
-3.025784	0.999935
-3.047785	0.999944
-3.069786	0.999945
-3.091786	0.999956
-3.113787	0.999971
-3.135788	0.999981
-3.157788	0.999985
-3.179789	0.999986
-3.245791	0.99999
-3.267792	0.999991
-3.289793	1
&
27.423157	1.96545e-13
27.401156	2.00568e-13
27.379156	2.04673e-13
27.357155	2.08862e-13
27.335154	2.13137e-13
27.313154	2.175e-13
27.291153	2.21952e-13
27.269152	2.26495e-13
27.247152	2.31131e-13
27.225151	2.35862e-13
27.203150	2.4069e-13
27.181150	2.45617e-13
27.159149	2.50645e-13
27.137148	2.55775e-13
27.115148	2.61011e-13
27.093147	2.66354e-13
27.071146	2.71806e-13
27.049145	2.77369e-13
27.027145	2.83047e-13
27.005144	2.88841e-13
26.983143	2.94754e-13
26.961143	3.00787e-13
26.939142	3.06945e-13
26.917141	3.13228e-13
26.895141	3.1964e-13
26.873140	3.26183e-13
26.851139	3.3286e-13
26.829139	3.39674e-13
26.807138	3.46627e-13
26.785137	3.53723e-13
26.763137	3.60964e-13
26.741136	3.68354e-13
26.719135	3.75894e-13
26.697135	3.83589e-13
26.675134	3.91442e-13
26.653133	3.99455e-13
26.631133	4.07633e-13
26.609132	4.15978e-13
26.587131	4.24493e-13
26.565131	4.33184e-13
26.543130	4.42052e-13
26.521129	4.51101e-13
26.499128	4.60336e-13
26.477128	4.69761e-13
26.455127	4.79378e-13
26.433126	4.89192e-13
26.411126	4.99207e-13
26.389125	5.09427e-13
26.367124	5.19856e-13
26.345124	5.30499e-13
26.323123	5.4136e-13
26.301122	5.52443e-13
26.279122	5.63753e-13
26.257121	5.75295e-13
26.235120	5.87073e-13
26.213120	5.99093e-13
26.191119	6.11358e-13
26.169118	6.23875e-13
26.147118	6.36648e-13
26.125117	6.49683e-13
26.103116	6.62984e-13
26.081116	6.76558e-13
26.059115	6.9041e-13
26.037114	7.04546e-13
26.015114	7.18971e-13
25.993113	7.33691e-13
25.971112	7.48713e-13
25.949111	7.64043e-13
25.927111	7.79686e-13
25.905110	7.9565e-13
25.883109	8.11941e-13
25.861109	8.28566e-13
25.839108	8.45531e-13
25.817107	8.62843e-13
25.795107	8.8051e-13
25.773106	8.98539e-13
25.751105	9.16937e-13
25.729105	9.35712e-13
25.707104	9.54871e-13
25.685103	9.74423e-13
25.663103	9.94375e-13
25.641102	1.01474e-12
25.619101	1.03551e-12
25.597101	1.05672e-12
25.575100	1.07836e-12
25.553099	1.10044e-12
25.531099	1.12297e-12
25.509098	1.14596e-12
25.487097	1.16943e-12
25.465097	1.19338e-12
25.443096	1.21781e-12
25.421095	1.24275e-12
25.399094	1.2682e-12
25.377094	1.29417e-12
25.355093	1.32067e-12
25.333092	1.34771e-12
25.311092	1.37531e-12
25.289091	1.40347e-12
25.267090	1.43221e-12
25.245090	1.46154e-12
25.223089	1.49147e-12
25.201088	1.52201e-12
25.179088	1.55318e-12
25.157087	1.58499e-12
25.135086	1.61745e-12
25.113086	1.65057e-12
25.091085	1.68437e-12
25.069084	1.71887e-12
25.047084	1.75407e-12
25.025083	1.78999e-12
25.003082	1.82665e-12
24.981082	1.86405e-12
24.959081	1.90223e-12
24.937080	1.94119e-12
24.915080	1.98094e-12
24.893079	2.02151e-12
24.871078	2.06291e-12
24.849077	2.10516e-12
24.827077	2.14827e-12
24.805076	2.19227e-12
24.783075	2.23717e-12
24.761075	2.28298e-12
24.739074	2.32974e-12
24.717073	2.37746e-12
24.695073	2.42615e-12
24.673072	2.47584e-12
24.651071	2.52655e-12
24.629071	2.57829e-12
24.607070	2.6311e-12
24.585069	2.68499e-12
24.563069	2.73998e-12
24.541068	2.7961e-12
24.519067	2.85337e-12
24.497067	2.91181e-12
24.475066	2.97145e-12
24.453065	3.03231e-12
24.431065	3.09442e-12
24.409064	3.1578e-12
24.387063	3.22248e-12
24.365063	3.28848e-12
24.343062	3.35584e-12
24.321061	3.42457e-12
24.299060	3.49472e-12
24.277060	3.5663e-12
24.255059	3.63935e-12
24.233058	3.71389e-12
24.211058	3.78997e-12
24.189057	3.8676e-12
24.167056	3.94682e-12
24.145056	4.02767e-12
24.123055	4.11017e-12
24.101054	4.19436e-12
24.079054	4.28028e-12
24.057053	4.36796e-12
24.035052	4.45743e-12
24.013052	4.54874e-12
23.991051	4.64192e-12
23.969050	4.737e-12
23.947050	4.83404e-12
23.925049	4.93306e-12
23.903048	5.03412e-12
23.881048	5.13724e-12
23.859047	5.24248e-12
23.837046	5.34987e-12
23.815046	5.45947e-12
23.793045	5.57131e-12
23.771044	5.68544e-12
23.749043	5.80191e-12
23.727043	5.92077e-12
23.705042	6.04206e-12
23.683041	6.16584e-12
23.661041	6.29216e-12
23.639040	6.42106e-12
23.617039	6.55261e-12
23.595039	6.68685e-12
23.573038	6.82384e-12
23.551037	6.96364e-12
23.529037	7.10631e-12
23.507036	7.25189e-12
23.485035	7.40047e-12
23.463035	7.55208e-12
23.441034	7.70681e-12
23.419033	7.8647e-12
23.397033	8.02583e-12
23.375032	8.19027e-12
23.353031	8.35807e-12
23.331031	8.52931e-12
23.309030	8.70406e-12
23.287029	8.8824e-12
23.265028	9.06438e-12
23.243028	9.2501e-12
23.221027	9.43963e-12
23.199026	9.63303e-12
23.177026	9.83041e-12
23.155025	1.00318e-11
23.133024	1.02374e-11
23.111024	1.04471e-11
23.089023	1.06612e-11
23.067022	1.08796e-11
23.045022	1.11026e-11
23.023021	1.13301e-11
23.001020	1.15622e-11
22.979020	1.17991e-11
22.957019	1.20409e-11
22.935018	1.22876e-11
22.913018	1.25394e-11
22.891017	1.27963e-11
22.869016	1.30586e-11
22.847016	1.33261e-11
22.825015	1.35992e-11
22.803014	1.38779e-11
22.781014	1.41623e-11
22.759013	1.44525e-11
22.737012	1.47486e-11
22.715011	1.50508e-11
22.693011	1.53593e-11
22.671010	1.5674e-11
22.649009	1.59952e-11
22.627009	1.6323e-11
22.605008	1.66575e-11
22.583007	1.69989e-11
22.561007	1.73472e-11
22.539006	1.77027e-11
22.517005	1.80655e-11
22.495005	1.84357e-11
22.473004	1.88135e-11
22.451003	1.91991e-11
22.429003	1.95926e-11
22.407002	1.99941e-11
22.385001	2.04038e-11
22.363001	2.0822e-11
22.341000	2.12487e-11
22.318999	2.16842e-11
22.296999	2.21286e-11
22.274998	2.25822e-11
22.252997	2.3045e-11
22.230997	2.35173e-11
22.208996	2.39993e-11
22.186995	2.44912e-11
22.164994	2.49931e-11
22.142994	2.55054e-11
22.120993	2.60281e-11
22.098992	2.65616e-11
22.076992	2.7106e-11
22.054991	2.76616e-11
22.032990	2.82285e-11
22.010990	2.88071e-11
21.988989	2.93976e-11
21.966988	3.00001e-11
21.944988	3.0615e-11
21.922987	3.12426e-11
21.900986	3.1883e-11
21.878986	3.25365e-11
21.856985	3.32034e-11
21.834984	3.3884e-11
21.812984	3.45785e-11
21.790983	3.52873e-11
21.768982	3.60107e-11
21.746982	3.67488e-11
21.724981	3.75021e-11
21.702980	3.82709e-11
21.680980	3.90554e-11
21.658979	3.9856e-11
21.636978	4.0673e-11
21.614977	4.15067e-11
21.592977	4.23576e-11
21.570976	4.32259e-11
21.548975	4.4112e-11
21.526975	4.50163e-11
21.504974	4.59392e-11
21.482973	4.68809e-11
21.460973	4.7842e-11
21.438972	4.88228e-11
21.416971	4.98237e-11
21.394971	5.08451e-11
21.372970	5.18875e-11
21.350969	5.29513e-11
21.328969	5.40368e-11
21.306968	5.51447e-11
21.284967	5.62752e-11
21.262967	5.7429e-11
21.240966	5.86064e-11
21.218965	5.98079e-11
21.196965	6.10341e-11
21.174964	6.22855e-11
21.152963	6.35625e-11
21.130963	6.48657e-11
21.108962	6.61957e-11
21.086961	6.75529e-11
21.064960	6.89379e-11
21.042960	7.03514e-11
21.020959	7.17939e-11
20.998958	7.32659e-11
20.976958	7.47681e-11
20.954957	7.63012e-11
20.932956	7.78657e-11
20.910956	7.94623e-11
20.888955	8.10916e-11
20.866954	8.27544e-11
20.844954	8.44513e-11
20.822953	8.6183e-11
20.800952	8.79502e-11
20.778952	8.97536e-11
20.756951	9.15941e-11
20.734950	9.34723e-11
20.712950	9.5389e-11
20.690949	9.73451e-11
20.668948	9.93413e-11
20.646948	1.01378e-10
20.624947	1.03457e-10
20.602946	1.05579e-10
20.580946	1.07744e-10
20.558945	1.09954e-10
20.536944	1.12208e-10
20.514943	1.1451e-10
20.492943	1.16858e-10
20.470942	1.19254e-10
20.448941	1.217e-10
20.426941	1.24196e-10
20.404940	1.26743e-10
20.382939	1.29342e-10
20.360939	1.31995e-10
20.338938	1.34702e-10
20.316937	1.37465e-10
20.294937	1.40284e-10
20.272936	1.43161e-10
20.250935	1.46097e-10
20.228935	1.49094e-10
20.206934	1.52152e-10
20.184933	1.55272e-10
20.162933	1.58457e-10
20.140932	1.61707e-10
20.118931	1.65024e-10
20.096931	1.68409e-10
20.074930	1.71863e-10
20.052929	1.75388e-10
20.030929	1.78985e-10
20.008928	1.82657e-10
19.986927	1.86403e-10
19.964926	1.90227e-10
19.942926	1.94129e-10
19.920925	1.98111e-10
19.898924	2.02175e-10
19.876924	2.06322e-10
19.854923	2.10554e-10
19.832922	2.14873e-10
19.810922	2.19281e-10
19.788921	2.23779e-10
19.766920	2.2837e-10
19.744920	2.33055e-10
19.722919	2.37836e-10
19.700918	2.42715e-10
19.678918	2.47694e-10
19.656917	2.52775e-10
19.634916	2.57961e-10
19.612916	2.63253e-10
19.590915	2.68654e-10
19.568914	2.74165e-10
19.546914	2.7979e-10
19.524913	2.8553e-10
19.502912	2.91388e-10
19.480911	2.97366e-10
19.458911	3.03467e-10
19.436910	3.09693e-10
19.414909	3.16047e-10
19.392909	3.22532e-10
19.370908	3.29149e-10
19.348907	3.35902e-10
19.326907	3.42794e-10
19.304906	3.49828e-10
19.282905	3.57006e-10
19.260905	3.64331e-10
19.238904	3.71806e-10
19.216903	3.79435e-10
19.194903	3.87221e-10
19.172902	3.95166e-10
19.150901	4.03275e-10
19.128901	4.1155e-10
19.106900	4.19995e-10
19.084899	4.28613e-10
19.062899	4.37408e-10
19.040898	4.46384e-10
19.018897	4.55544e-10
18.996897	4.64892e-10
18.974896	4.74432e-10
18.952895	4.84168e-10
18.930894	4.94104e-10
18.908894	5.04244e-10
18.886893	5.14592e-10
18.864892	5.25152e-10
18.842892	5.3593e-10
18.820891	5.46928e-10
18.798890	5.58153e-10
18.776890	5.69608e-10
18.754889	5.81298e-10
18.732888	5.93228e-10
18.710888	6.05403e-10
18.688887	6.17828e-10
18.666886	6.30509e-10
18.644886	6.43449e-10
18.622885	6.56656e-10
18.600884	6.70134e-10
18.578884	6.83888e-10
18.556883	6.97925e-10
18.534882	7.1225e-10
18.512882	7.26869e-10
18.490881	7.41789e-10
18.468880	7.57015e-10
18.446880	7.72554e-10
18.424879	7.88412e-10
18.402878	8.04595e-10
18.380877	8.21111e-10
18.358877	8.37966e-10
18.336876	8.55167e-10
18.314875	8.72722e-10
18.292875	8.90637e-10
18.270874	9.0892e-10
18.248873	9.27579e-10
18.226873	9.46621e-10
18.204872	9.66053e-10
18.182871	9.85886e-10
18.160871	1.00613e-09
18.138870	1.02678e-09
18.116869	1.04786e-09
18.094869	1.06937e-09
18.072868	1.09133e-09
18.050867	1.11373e-09
18.028867	1.1366e-09
18.006866	1.15993e-09
17.984865	1.18375e-09
17.962865	1.20805e-09
17.940864	1.23286e-09
17.918863	1.25817e-09
17.896863	1.284e-09
17.874862	1.31036e-09
17.852861	1.33727e-09
17.830860	1.36473e-09
17.808860	1.39275e-09
17.786859	1.42135e-09
17.764858	1.45053e-09
17.742858	1.48032e-09
17.720857	1.51072e-09
17.698856	1.54174e-09
17.676856	1.5734e-09
17.654855	1.60571e-09
17.632854	1.63868e-09
17.610854	1.67233e-09
17.588853	1.70667e-09
17.566852	1.74172e-09
17.544852	1.77749e-09
17.522851	1.81399e-09
17.500850	1.85125e-09
17.478850	1.88926e-09
17.456849	1.92806e-09
17.434848	1.96766e-09
17.412848	2.00807e-09
17.390847	2.04931e-09
17.368846	2.0914e-09
17.346846	2.13436e-09
17.324845	2.1782e-09
17.302844	2.22293e-09
17.280843	2.26859e-09
17.258843	2.31519e-09
17.236842	2.36274e-09
17.214841	2.41127e-09
17.192841	2.4608e-09
17.170840	2.51135e-09
17.148839	2.56293e-09
17.126839	2.61558e-09
17.104838	2.6693e-09
17.082837	2.72414e-09
17.060837	2.7801e-09
17.038836	2.8372e-09
17.016835	2.89549e-09
16.994835	2.95497e-09
16.972834	3.01567e-09
16.950833	3.07763e-09
16.928833	3.14085e-09
16.906832	3.20538e-09
16.884831	3.27123e-09
16.862831	3.33843e-09
16.840830	3.40702e-09
16.818829	3.47702e-09
16.796829	3.54846e-09
16.774828	3.62136e-09
16.752827	3.69576e-09
16.730826	3.7717e-09
16.708826	3.84919e-09
16.686825	3.92828e-09
16.664824	4.009e-09
16.642824	4.09137e-09
16.620823	4.17544e-09
16.598822	4.26124e-09
16.576822	4.3488e-09
16.554821	4.43816e-09
16.532820	4.52936e-09
16.510820	4.62243e-09
16.488819	4.71742e-09
16.466818	4.81436e-09
16.444818	4.9133e-09
16.422817	5.01427e-09
16.400816	5.11731e-09
16.378816	5.22248e-09
16.356815	5.32981e-09
16.334814	5.43934e-09
16.312814	5.55113e-09
16.290813	5.66522e-09
16.268812	5.78165e-09
16.246812	5.90048e-09
16.224811	6.02175e-09
16.202810	6.14552e-09
16.180809	6.27184e-09
16.158809	6.40075e-09
16.136808	6.53231e-09
16.114807	6.66658e-09
16.092807	6.80361e-09
16.070806	6.94346e-09
16.048805	7.08619e-09
16.026805	7.23185e-09
16.004804	7.38051e-09
15.982803	7.53223e-09
15.960803	7.68707e-09
15.938802	7.84509e-09
15.916801	8.00637e-09
15.894801	8.17096e-09
15.872800	8.33894e-09
15.850799	8.51038e-09
15.828799	8.68534e-09
15.806798	8.86391e-09
15.784797	9.04614e-09
15.762797	9.23213e-09
15.740796	9.42195e-09
15.718795	9.61567e-09
15.696794	9.81337e-09
15.674794	1.00151e-08
15.652793	1.02211e-08
15.630792	1.04312e-08
15.608792	1.06457e-08
15.586791	1.08646e-08
15.564790	1.1088e-08
15.542790	1.1316e-08
15.520789	1.15487e-08
15.498788	1.17862e-08
15.476788	1.20286e-08
15.454787	1.2276e-08
15.432786	1.25284e-08
15.410786	1.27861e-08
15.388785	1.3049e-08
15.366784	1.33174e-08
15.344784	1.35913e-08
15.322783	1.38708e-08
15.300782	1.41561e-08
15.278782	1.44473e-08
15.256781	1.47444e-08
15.234780	1.50477e-08
15.212780	1.53572e-08
15.190779	1.56731e-08
15.168778	1.59955e-08
15.146777	1.63245e-08
15.124777	1.66603e-08
15.102776	1.7003e-08
15.080775	1.73528e-08
15.058775	1.77097e-08
15.036774	1.8074e-08
15.014773	1.84459e-08
14.992773	1.88253e-08
14.970772	1.92126e-08
14.948771	1.96079e-08
14.926771	2.00113e-08
14.904770	2.0423e-08
14.882769	2.08432e-08
14.860769	2.1272e-08
14.838768	2.17097e-08
14.816767	2.21564e-08
14.794767	2.26123e-08
14.772766	2.30776e-08
14.750765	2.35524e-08
14.728765	2.4037e-08
14.706764	2.45317e-08
14.684763	2.50365e-08
14.662763	2.55517e-08
14.640762	2.60775e-08
14.618761	2.66142e-08
14.596760	2.71619e-08
14.574760	2.77208e-08
14.552759	2.82913e-08
14.530758	2.88736e-08
14.508758	2.94679e-08
14.486757	3.00743e-08
14.464756	3.06933e-08
14.442756	3.13251e-08
14.420755	3.19698e-08
14.398754	3.26279e-08
14.376754	3.32995e-08
14.354753	3.39849e-08
14.332752	3.46845e-08
14.310752	3.53984e-08
14.288751	3.61271e-08
14.266750	3.68708e-08
14.244750	3.76299e-08
14.222749	3.84045e-08
14.200748	3.91952e-08
14.178748	4.00021e-08
14.156747	4.08257e-08
14.134746	4.16662e-08
14.112746	4.25241e-08
14.090745	4.33996e-08
14.068744	4.42932e-08
14.046743	4.52052e-08
14.024743	4.6136e-08
14.002742	4.7086e-08
13.980741	4.80556e-08
13.958741	4.90451e-08
13.936740	5.00551e-08
13.914739	5.10859e-08
13.892739	5.21379e-08
13.870738	5.32116e-08
13.848737	5.43075e-08
13.826737	5.54259e-08
13.804736	5.65674e-08
13.782735	5.77325e-08
13.760735	5.89215e-08
13.738734	6.01351e-08
13.716733	6.13737e-08
13.694733	6.26379e-08
13.672732	6.39281e-08
13.650731	6.5245e-08
13.628731	6.65889e-08
13.606730	6.79606e-08
13.584729	6.93606e-08
13.562729	7.07895e-08
13.540728	7.22478e-08
13.518727	7.37363e-08
13.496726	7.52554e-08
13.474726	7.68058e-08
13.452725	7.83883e-08
13.430724	8.00034e-08
13.408724	8.16518e-08
13.386723	8.33342e-08
13.364722	8.50513e-08
13.342722	8.68038e-08
13.320721	8.85925e-08
13.298720	9.04181e-08
13.276720	9.22814e-08
13.254719	9.41831e-08
13.232718	9.6124e-08
13.210718	9.8105e-08
13.188717	1.00127e-07
13.166716	1.0219e-07
13.144716	1.04297e-07
13.122715	1.06446e-07
13.100714	1.0864e-07
13.078714	1.1088e-07
13.056713	1.13165e-07
13.034712	1.15498e-07
13.012712	1.17879e-07
12.990711	1.20309e-07
12.968710	1.22789e-07
12.946709	1.2532e-07
12.924709	1.27904e-07
12.902708	1.30541e-07
12.880707	1.33232e-07
12.858707	1.35979e-07
12.836706	1.38783e-07
12.814705	1.41644e-07
12.792705	1.44565e-07
12.770704	1.47546e-07
12.748703	1.50588e-07
12.726703	1.53693e-07
12.704702	1.56863e-07
12.682701	1.60098e-07
12.660701	1.63399e-07
12.638700	1.66769e-07
12.616699	1.70209e-07
12.594699	1.73719e-07
12.572698	1.77302e-07
12.550697	1.80959e-07
12.528697	1.84692e-07
12.506696	1.88501e-07
12.484695	1.9239e-07
12.462695	1.96358e-07
12.440694	2.00409e-07
12.418693	2.04543e-07
12.396692	2.08763e-07
12.374692	2.1307e-07
12.352691	2.17466e-07
12.330690	2.21953e-07
12.308690	2.26532e-07
12.286689	2.31206e-07
12.264688	2.35977e-07
12.242688	2.40846e-07
12.220687	2.45816e-07
12.198686	2.50889e-07
12.176686	2.56066e-07
12.154685	2.61351e-07
12.132684	2.66745e-07
12.110684	2.7225e-07
12.088683	2.77869e-07
12.066682	2.83604e-07
12.044682	2.89458e-07
12.022681	2.95433e-07
12.000680	3.01531e-07
11.978680	3.07756e-07
11.956679	3.14109e-07
11.934678	3.20593e-07
11.912678	3.27212e-07
11.890677	3.33968e-07
11.868676	3.40863e-07
11.846675	3.47901e-07
11.824675	3.55084e-07
11.802674	3.62416e-07
11.780673	3.69899e-07
11.758673	3.77538e-07
11.736672	3.85334e-07
11.714671	3.93292e-07
11.692671	4.01414e-07
11.670670	4.09705e-07
11.648669	4.18166e-07
11.626669	4.26803e-07
11.604668	4.35619e-07
11.582667	4.44617e-07
11.560667	4.53802e-07
11.538666	4.63176e-07
11.516665	4.72744e-07
11.494665	4.82511e-07
11.472664	4.92479e-07
11.450663	5.02654e-07
11.428663	5.1304e-07
11.406662	5.2364e-07
11.384661	5.3446e-07
11.362660	5.45504e-07
11.340660	5.56777e-07
11.318659	5.68283e-07
11.296658	5.80027e-07
11.274658	5.92014e-07
11.252657	6.0425e-07
11.230656	6.16739e-07
11.208656	6.29487e-07
11.186655	6.42498e-07
11.164654	6.5578e-07
11.142654	6.69336e-07
11.120653	6.83173e-07
11.098652	6.97297e-07
11.076652	7.11713e-07
11.054651	7.26428e-07
11.032650	7.41448e-07
11.010650	7.56779e-07
10.988649	7.72428e-07
10.966648	7.88401e-07
10.944648	8.04705e-07
10.922647	8.21347e-07
10.900646	8.38334e-07
10.878646	8.55673e-07
10.856645	8.73371e-07
10.834644	8.91437e-07
10.812643	9.09876e-07
10.790643	9.28698e-07
10.768642	9.47911e-07
10.746641	9.67521e-07
10.724641	9.87538e-07
10.702640	1.00797e-06
10.680639	1.02883e-06
10.658639	1.05012e-06
10.636638	1.07185e-06
10.614637	1.09403e-06
10.592637	1.11667e-06
10.570636	1.13978e-06
10.548635	1.16337e-06
10.526635	1.18745e-06
10.504634	1.21203e-06
10.482633	1.23712e-06
10.460633	1.26272e-06
10.438632	1.28887e-06
10.416631	1.31555e-06
10.394631	1.34279e-06
10.372630	1.37059e-06
10.350629	1.39897e-06
10.328629	1.42794e-06
10.306628	1.45751e-06
10.284627	1.48769e-06
10.262626	1.5185e-06
10.240626	1.54995e-06
10.218625	1.58206e-06
10.196624	1.61483e-06
10.174624	1.64828e-06
10.152623	1.68243e-06
10.130622	1.71728e-06
10.108622	1.75286e-06
10.086621	1.78918e-06
10.064620	1.82625e-06
10.042620	1.8641e-06
10.020619	1.90273e-06
9.998618	1.94216e-06
9.976618	1.98241e-06
9.954617	2.0235e-06
9.932616	2.06544e-06
9.910616	2.10826e-06
9.888615	2.15196e-06
9.866614	2.19657e-06
9.844614	2.24211e-06
9.822613	2.2886e-06
9.800612	2.33606e-06
9.778612	2.3845e-06
9.756611	2.43395e-06
9.734610	2.48442e-06
9.712609	2.53595e-06
9.690609	2.58855e-06
9.668608	2.64224e-06
9.646607	2.69706e-06
9.624607	2.75301e-06
9.602606	2.81012e-06
9.580605	2.86843e-06
9.558605	2.92795e-06
9.536604	2.9887e-06
9.514603	3.05073e-06
9.492603	3.11404e-06
9.470602	3.17867e-06
9.448601	3.24465e-06
9.426601	3.312e-06
9.404600	3.38075e-06
9.382599	3.45094e-06
9.360599	3.52259e-06
9.338598	3.59573e-06
9.316597	3.6704e-06
9.294597	3.74662e-06
9.272596	3.82443e-06
9.250595	3.90386e-06
9.228595	3.98495e-06
9.206594	4.06772e-06
9.184593	4.15223e-06
9.162592	4.23849e-06
9.140592	4.32655e-06
9.118591	4.41645e-06
9.096590	4.50823e-06
9.074590	4.60192e-06
9.052589	4.69756e-06
9.030588	4.7952e-06
9.008588	4.89488e-06
8.986587	4.99664e-06
8.964586	5.10052e-06
8.942586	5.20657e-06
8.920585	5.31483e-06
8.898584	5.42535e-06
8.876584	5.53818e-06
8.854583	5.65337e-06
8.832582	5.77096e-06
8.810582	5.89101e-06
8.788581	6.01356e-06
8.766580	6.13868e-06
8.744580	6.26641e-06
8.722579	6.39681e-06
8.700578	6.52993e-06
8.678578	6.66584e-06
8.656577	6.80458e-06
8.634576	6.94623e-06
8.612575	7.09084e-06
8.590575	7.23848e-06
8.568574	7.3892e-06
8.546573	7.54308e-06
8.524573	7.70017e-06
8.502572	7.86055e-06
8.480571	8.02429e-06
8.458571	8.19146e-06
8.436570	8.36212e-06
8.414569	8.53636e-06
8.392569	8.71424e-06
8.370568	8.89585e-06
8.348567	9.08126e-06
8.326567	9.27056e-06
8.304566	9.46382e-06
8.282565	9.66114e-06
8.260565	9.86258e-06
8.238564	1.00683e-05
8.216563	1.02782e-05
8.194563	1.04926e-05
8.172562	1.07115e-05
8.150561	1.0935e-05
8.128561	1.11631e-05
8.106560	1.13961e-05
8.084559	1.16339e-05
8.062558	1.18767e-05
8.040558	1.21246e-05
8.018557	1.23778e-05
7.996556	1.26362e-05
7.974556	1.29001e-05
7.952555	1.31695e-05
7.930554	1.34446e-05
7.908554	1.37254e-05
7.886553	1.40122e-05
7.864552	1.43049e-05
7.842552	1.46039e-05
7.820551	1.49091e-05
7.798550	1.52207e-05
7.776550	1.55389e-05
7.754549	1.58638e-05
7.732548	1.61955e-05
7.710548	1.65342e-05
7.688547	1.68801e-05
7.666546	1.72332e-05
7.644546	1.75938e-05
7.622545	1.79619e-05
7.600544	1.83378e-05
7.578543	1.87217e-05
7.556543	1.91136e-05
7.534542	1.95138e-05
7.512541	1.99224e-05
7.490541	2.03396e-05
7.468540	2.07657e-05
7.446539	2.12007e-05
7.424539	2.16449e-05
7.402538	2.20985e-05
7.380537	2.25617e-05
7.358537	2.30347e-05
7.336536	2.35177e-05
7.314535	2.40108e-05
7.292535	2.45144e-05
7.270534	2.50286e-05
7.248533	2.55538e-05
7.226533	2.609e-05
7.204532	2.66376e-05
7.182531	2.71967e-05
7.160531	2.77677e-05
7.138530	2.83508e-05
7.116529	2.89463e-05
7.094529	2.95543e-05
7.072528	3.01753e-05
7.050527	3.08094e-05
7.028526	3.1457e-05
7.006526	3.21183e-05
6.984525	3.27937e-05
6.962524	3.34834e-05
6.940524	3.41877e-05
6.918523	3.4907e-05
6.896522	3.56416e-05
6.874522	3.63918e-05
6.852521	3.71579e-05
6.830520	3.79404e-05
6.808520	3.87395e-05
6.786519	3.95556e-05
6.764518	4.03892e-05
6.742518	4.12404e-05
6.720517	4.21098e-05
6.698516	4.29978e-05
6.676516	4.39047e-05
6.654515	4.48309e-05
6.632514	4.57769e-05
6.610514	4.67431e-05
6.588513	4.773e-05
6.566512	4.87379e-05
6.544512	4.97674e-05
6.522511	5.0819e-05
6.500510	5.1893e-05
6.478509	5.299e-05
6.456509	5.41106e-05
6.434508	5.52551e-05
6.412507	5.64242e-05
6.390507	5.76184e-05
6.368506	5.88382e-05
6.346505	6.00843e-05
6.324505	6.13571e-05
6.302504	6.26572e-05
6.280503	6.39853e-05
6.258503	6.53421e-05
6.236502	6.6728e-05
6.214501	6.81438e-05
6.192501	6.95901e-05
6.170500	7.10677e-05
6.148499	7.25771e-05
6.126499	7.41192e-05
6.104498	7.56945e-05
6.082497	7.7304e-05
6.060497	7.89483e-05
6.038496	8.06282e-05
6.016495	8.23446e-05
5.994495	8.40981e-05
5.972494	8.58898e-05
5.950493	8.77203e-05
5.928492	8.95907e-05
5.906492	9.15018e-05
5.884491	9.34545e-05
5.862490	9.54497e-05
5.840490	9.74885e-05
5.818489	9.95718e-05
5.796488	0.000101701
5.774488	0.000103876
5.752487	0.000106099
5.730486	0.000108371
5.708486	0.000110693
5.686485	0.000113065
5.664484	0.00011549
5.642484	0.000117968
5.620483	0.000120501
5.598482	0.00012309
5.576482	0.000125736
5.554481	0.00012844
5.532480	0.000131204
5.510480	0.00013403
5.488479	0.000136919
5.466478	0.000139871
5.444478	0.00014289
5.422477	0.000145975
5.400476	0.00014913
5.378475	0.000152355
5.356475	0.000155653
5.334474	0.000159025
5.312473	0.000162472
5.290473	0.000165998
5.268472	0.000169602
5.246471	0.000173289
5.224471	0.000177059
5.202470	0.000180915
5.180469	0.000184858
5.158469	0.000188892
5.136468	0.000193018
5.114467	0.000197239
5.092467	0.000201557
5.070466	0.000205974
5.048465	0.000210494
5.026465	0.000215119
5.004464	0.000219852
4.982463	0.000224695
4.960463	0.000229652
4.938462	0.000234726
4.916461	0.00023992
4.894461	0.000245238
4.872460	0.000250682
4.850459	0.000256257
4.828458	0.000261967
4.806458	0.000267814
4.784457	0.000273805
4.762456	0.000279943
4.740456	0.000286232
4.718455	0.000292678
4.696454	0.000299286
4.674454	0.000306061
4.652453	0.000313009
4.630452	0.000320137
4.608452	0.00032745
4.586451	0.000334957
4.564450	0.000342665
4.542450	0.000350582
4.520449	0.000358718
4.498448	0.000367083
4.476448	0.000375689
4.454447	0.000384548
4.432446	0.000393676
4.410446	0.000403089
4.388445	0.000412809
4.366444	0.000422859
4.344444	0.000433272
4.322443	0.000444088
4.300442	0.000455363
4.278441	0.000467181
4.256441	0.000479685
4.234440	0.000493175
&
```
