## Supplementary material for "All-at-once RNA folding with 3D motif prediction framed by evolutionary information": RF00949_mir-983.cacofold.cov

```
#
# Method Target_E-val [cov_min,cov_max] [FP | TP True Found | Sen PPV F] 
# GTp    0.05           [-1.59,2.28]    [0 | 2 121 2 | 1.65 100.00 3.25] 
#
# in_CaCoFold in_given  left_pos      right_pos  score            E-value       pvalue       substitutions    power
#------------------------------------------------------------------------------------------------------------------------
*	*	        25	        66	2.04187	0.0104869	0.000374532	2		0.00
*	*	        35	        56	1.56278	0.0463055	0.00165377	2		0.00
```
