## Supplementary material for "All-at-once RNA folding with 3D motif prediction framed by evolutionary information": RF00949_mir-983.cacofold.helixcov

```
# RMs = 4 L = 90

# RM_HELIX NESTED 42-42 50-50, nbp = 1 nbp_cov = 0
# pvals: 0.98828
# aggregated NONE
NESTED  :::::::::::::::::::::::::::::::::::::::::<_______>::::::::::::::::::::::::::::::::::::::::
        ::::::::::::::::::::::::::::::::::::::::::::::::::::::::::::::::::::::::::::::::::::::::::

# RM_HELIX NESTED 29-38 53-62, nbp = 10 nbp_cov = 1
# pvals: 0.98828,0.98828,0.98828,0.98828,0.98828,0.98828,0.00165377,0.98828,0.98828,0.98828
# aggregated NONE
NESTED  ::::::::::::::::::::::::::::<<<<<<<<<<______________>>>>>>>>>>::::::::::::::::::::::::::::
        ::::::::::::::::::::::::::::::::::<____________________>::::::::::::::::::::::::::::::::::

# RM_HELIX NESTED 5-26 65-86, nbp = 21 nbp_cov = 1
# pvals: 0.98828,0.98828,0.98828,0.98828,0.98828,0.98828,0.98828,0.98828,0.98828,0.98828,0.98828,0.98828,0.98828,0.98828,0.98828,0.98828,0.98828,0.98828,0.98828,0.000374532,0.98828
# aggregated NONE
NESTED  ::::<<<<<<<<<<<<-<<<<<<<<<______________________________________>>>>>>>>>->>>>>>>>>>>>::::
        ::::::::::::::::::::::::<________________________________________>::::::::::::::::::::::::

# RM_IL pK-turn.rot 39-41 51-52, nbp = 0 nbp_cov = 0 nhl_b_cov 1/2
# aggregated NONE
RM_IL   ::::::::::::::::::::::::::::::::::::::XXX:::::::::xx:::::::::::::::::::::::::::::::::::::: pK-turn.rot
```
