## Supplementary material for "All-at-once RNA folding with 3D motif prediction framed by evolutionary information": RF00949_mir-983.sorted.cov

```
#
# Method Target_E-val [cov_min,cov_max] [FP | TP True Found | Sen PPV F] 
# GTp    0.05         [-1.59,2.28]     [0 | 2 28 2 | 7.14 100.00 13.33] 
#
#       left_pos       right_pos        score          E-value           pvalue       substitutions      power
#--------------------------------------------------------------------------------------------------------------
*	      25	      66	2.04187	0.0104869	0.000374532	2		0.00
*	      35	      56	1.56278	0.0463055	0.00165377	2		0.00
```
