## Supplementary material for "All-at-once RNA folding with 3D motif prediction framed by evolutionary information": RF00949_mir-983.surv

```
2.036843	0.0357143
1.562341	0.0714286
-0.006419	1
&
2.278935	0.000251446
1.562341	0.00150867
1.494555	0.00201157
1.465504	0.00251446
1.329932	0.0027659
1.252463	0.0032688
1.165309	0.00377169
1.068472	0.00427458
1.058789	0.00477747
1.020054	0.00502892
0.961952	0.00578325
0.903849	0.00653759
0.816696	0.00678904
0.777961	0.00704048
0.690808	0.00779482
0.652073	0.00804627
0.574604	0.00829771
0.535869	0.00854916
0.516501	0.00905205
0.487450	0.0093035
0.429348	0.00955494
0.322827	0.0110636
0.206623	0.0115665
0.129153	0.0123208
0.061367	0.0125723
0.022632	0.0128237
-0.006419	0.986925
-0.035470	0.987176
-0.083888	0.987428
-0.093572	0.987679
-0.103256	0.988433
-0.171042	0.989691
-0.219460	0.989942
-0.287246	0.990445
-0.364716	0.990697
-0.461553	0.990948
-0.500287	0.991451
-0.587441	0.991702
-0.597125	0.992205
-0.655227	0.992457
-0.674594	0.99296
-0.703645	0.993211
-0.771431	0.993462
-0.781115	0.993714
-0.819850	0.994468
-0.829533	0.99472
-0.868268	0.995474
-0.877952	0.995725
-0.926370	0.995977
-0.955422	0.996983
-0.984473	0.997234
-1.129728	0.997988
-1.139412	0.99824
-1.245933	0.998743
-1.342770	0.999246
-1.594546	1
&
2.748620	8.32293e-07
2.743753	4.16146e-06
2.714702	5.82605e-06
2.666283	6.65834e-06
2.617865	7.49064e-06
2.569446	8.32293e-06
2.482293	1.08198e-05
2.462926	1.16521e-05
2.453242	1.58136e-05
2.433874	1.9975e-05
2.414507	2.08073e-05
2.404823	2.49688e-05
2.385456	2.58011e-05
2.366089	2.8298e-05
2.278935	0.000178111
2.240200	0.000179775
2.230517	0.000183937
2.220833	0.000185601
2.211149	0.000193924
2.172415	0.000196421
2.162731	0.000197253
2.153047	0.000200583
2.133680	0.000212235
2.104629	0.000213067
2.085261	0.00022139
2.056210	0.000227216
2.046526	0.000228881
2.036843	0.000374532
2.027159	0.000376196
2.017475	0.000393675
2.007792	0.000400333
1.988424	0.00040283
1.978740	0.000404494
1.969057	0.000405327
1.959373	0.000407824
1.949689	0.000409488
1.940006	0.00041032
1.930322	0.000423637
1.920638	0.000439451
1.910955	0.000445277
1.901271	0.000446941
1.891587	0.000447774
1.881903	0.00045027
1.872220	0.000452767
1.852852	0.000457761
1.843169	0.000466084
1.823801	0.000466916
1.814118	0.000472742
1.804434	0.000476072
1.794750	0.000486059
1.785066	0.000487724
1.775383	0.000489388
1.765699	0.000516022
1.756015	0.000518519
1.746332	0.000529338
1.726964	0.000536829
1.717280	0.000537661
1.707597	0.000543487
1.697913	0.000595922
1.678546	0.000598419
1.668862	0.000600083
1.659178	0.00060258
1.649495	0.000628381
1.639811	0.000724927
1.630127	0.000731586
1.620443	0.000752393
1.610760	0.00075489
1.601076	0.000764877
1.581709	0.000766542
1.572025	0.000777362
1.562341	0.00165377
1.552658	0.00174449
1.542974	0.00176196
1.533290	0.00178111
1.523606	0.00179859
1.513923	0.00181939
1.504239	0.00182522
1.494555	0.00216396
1.484872	0.00217062
1.475188	0.00223387
1.465504	0.00253766
1.455821	0.00256013
1.446137	0.00264003
1.436453	0.00264919
1.426769	0.00266334
1.417086	0.00268331
1.407402	0.0026933
1.397718	0.00270578
1.388035	0.00270995
1.378351	0.00271827
1.368667	0.0027707
1.358983	0.00277819
1.349300	0.00279401
1.339616	0.00280483
1.329932	0.00295547
1.320249	0.0029588
1.310565	0.00297628
1.300881	0.00301207
1.291198	0.00302372
1.281514	0.00302622
1.271830	0.00304702
1.262146	0.00305784
1.252463	0.00335664
1.242779	0.00335997
1.233095	0.00336496
1.223412	0.00339076
1.213728	0.00340824
1.204044	0.00343737
1.194361	0.00347066
1.184677	0.00347732
1.174993	0.00348564
1.165309	0.00378527
1.155626	0.00379692
1.145942	0.0038094
1.136258	0.00384935
1.126575	0.00387183
1.116891	0.00388265
1.107207	0.00388681
1.097523	0.00390429
1.087840	0.00394257
1.078156	0.00395422
1.068472	0.00425135
1.058789	0.00456097
1.049105	0.00458593
1.039421	0.00460258
1.029738	0.00462588
1.020054	0.00478735
1.010370	0.0047965
1.000686	0.004804
0.991003	0.00486475
0.981319	0.00489555
0.971635	0.00492385
0.961952	0.00537744
0.952268	0.00539243
0.942584	0.00543737
0.932901	0.00546067
0.923217	0.00549147
0.913533	0.00551061
0.903849	0.00595922
0.894166	0.00599084
0.884482	0.00602414
0.874798	0.00606742
0.865115	0.00611319
0.855431	0.00612984
0.845747	0.00613566
0.836064	0.0061573
0.826380	0.00616396
0.816696	0.00633458
0.807012	0.00636538
0.797329	0.00638618
0.787645	0.00641615
0.777961	0.00660092
0.768278	0.00661257
0.758594	0.00662006
0.748910	0.00664003
0.739226	0.00668082
0.729543	0.00674324
0.719859	0.00675239
0.710175	0.00677903
0.700492	0.00678818
0.690808	0.00728506
0.681124	0.00731752
0.671441	0.007335
0.661757	0.0073866
0.652073	0.00755639
0.642389	0.0075722
0.632706	0.00759634
0.623022	0.00761132
0.613338	0.00763629
0.603655	0.00768456
0.593971	0.00769788
0.584287	0.00771868
0.574604	0.00788431
0.564920	0.00795506
0.555236	0.00798585
0.545552	0.00802663
0.535869	0.00819309
0.526185	0.00821307
0.516501	0.00853184
0.506818	0.00855514
0.497134	0.00859509
0.487450	0.00876571
0.477767	0.00878319
0.468083	0.00878485
0.458399	0.00881814
0.448715	0.00883229
0.439032	0.0088506
0.429348	0.00902372
0.419664	0.00904037
0.409981	0.00908281
0.400297	0.00914274
0.390613	0.00916521
0.380929	0.00917936
0.371246	0.00927424
0.361562	0.00929838
0.351878	0.0093092
0.342195	0.0093866
0.332511	0.00940658
0.322827	0.0103512
0.313144	0.010382
0.303460	0.010422
0.293776	0.0104686
0.284092	0.0105102
0.274409	0.0105194
0.264725	0.0105368
0.255041	0.0105868
0.245358	0.0106076
0.235674	0.0106209
0.225990	0.010635
0.216307	0.0106742
0.206623	0.0109754
0.196939	0.0110187
0.187255	0.011042
0.177572	0.0111045
0.167888	0.0111303
0.158204	0.0111461
0.148521	0.0111952
0.138837	0.011206
0.129153	0.0116721
0.119470	0.0116804
0.109786	0.0116887
0.100102	0.0116921
0.090418	0.0117179
0.080735	0.0117395
0.071051	0.0117511
0.061367	0.0119384
0.051684	0.0119717
0.042000	0.012025
0.032316	0.0120375
0.022632	0.0121923
0.012949	0.0122247
0.003265	0.0122347
-0.006419	0.98828
-0.016102	0.988298
-0.025786	0.98833
-0.035470	0.988499
-0.045153	0.988556
-0.054837	0.988583
-0.064521	0.988588
-0.074205	0.988597
-0.083888	0.988753
-0.093572	0.988916
-0.103256	0.989372
-0.112939	0.989403
-0.122623	0.989418
-0.132307	0.98949
-0.141990	0.989521
-0.151674	0.989554
-0.161358	0.989566
-0.171042	0.990314
-0.180725	0.990328
-0.190409	0.99035
-0.200093	0.9904
-0.209776	0.990459
-0.219460	0.990635
-0.229144	0.990662
-0.238827	0.99068
-0.248511	0.990717
-0.258195	0.990724
-0.267879	0.990743
-0.277562	0.990775
-0.287246	0.991081
-0.296930	0.991087
-0.306613	0.991098
-0.316297	0.991126
-0.325981	0.991131
-0.335665	0.991143
-0.345348	0.991159
-0.355032	0.991226
-0.364716	0.991408
-0.374399	0.991438
-0.384083	0.991457
-0.393767	0.991526
-0.403450	0.991556
-0.413134	0.991589
-0.422818	0.991623
-0.432502	0.99163
-0.442185	0.991651
-0.451869	0.99167
-0.461553	0.991844
-0.471236	0.991865
-0.480920	0.991958
-0.490604	0.991998
-0.500287	0.992306
-0.509971	0.992395
-0.519655	0.992434
-0.529339	0.992478
-0.539022	0.9925
-0.548706	0.992573
-0.558390	0.99259
-0.568073	0.99263
-0.577757	0.992663
-0.587441	0.992846
-0.597125	0.993154
-0.606808	0.993185
-0.616492	0.993228
-0.626176	0.993248
-0.635859	0.993258
-0.645543	0.993278
-0.655227	0.993448
-0.664910	0.993575
-0.674594	0.993901
-0.684278	0.993975
-0.693962	0.994002
-0.703645	0.994211
-0.713329	0.994259
-0.723013	0.9943
-0.732696	0.99432
-0.742380	0.994357
-0.752064	0.994424
-0.761747	0.99449
-0.771431	0.994653
-0.781115	0.994831
-0.790799	0.99486
-0.800482	0.994886
-0.810166	0.994923
-0.819850	0.995392
-0.829533	0.995576
-0.839217	0.995594
-0.848901	0.995609
-0.858584	0.995639
-0.868268	0.996109
-0.877952	0.996267
-0.887636	0.996296
-0.897319	0.996313
-0.907003	0.996332
-0.916687	0.996373
-0.926370	0.996541
-0.936054	0.996553
-0.945738	0.996595
-0.955422	0.997203
-0.965105	0.997213
-0.974789	0.997243
-0.984473	0.997422
-0.994156	0.997447
-1.003840	0.997457
-1.013524	0.997485
-1.023207	0.997507
-1.032891	0.997524
-1.042575	0.997551
-1.052259	0.997592
-1.061942	0.99763
-1.071626	0.99764
-1.081310	0.99768
-1.090993	0.9977
-1.100677	0.997718
-1.110361	0.997744
-1.120044	0.997756
-1.129728	0.998206
-1.139412	0.99836
-1.149096	0.998386
-1.158779	0.998404
-1.168463	0.998422
-1.178147	0.998449
-1.187830	0.998471
-1.197514	0.998477
-1.207198	0.998489
-1.216881	0.998495
-1.226565	0.998508
-1.236249	0.998523
-1.245933	0.998837
-1.255616	0.998842
-1.265300	0.998852
-1.274984	0.998856
-1.284667	0.998902
-1.294351	0.998909
-1.304035	0.998922
-1.313719	0.998924
-1.323402	0.99893
-1.333086	0.998942
-1.342770	0.999241
-1.352453	0.999293
-1.371821	0.999333
-1.381504	0.999334
-1.391188	0.999341
-1.400872	0.999369
-1.410556	0.999374
-1.420239	0.999394
-1.429923	0.999397
-1.439607	0.999409
-1.449290	0.999411
-1.458974	0.999422
-1.468658	0.999425
-1.478341	0.999427
-1.488025	0.999443
-1.507393	0.999447
-1.526760	0.999448
-1.536444	0.999453
-1.546127	0.999458
-1.555811	0.999459
-1.575178	0.999462
-1.594546	0.999898
-1.604230	0.999907
-1.623597	0.999914
-1.633281	0.999918
-1.652648	0.99992
-1.662332	0.999925
-1.681699	0.999926
-1.701067	0.999928
-1.710750	0.999929
-1.720434	0.999937
-1.739801	0.999944
-1.778536	0.999963
-1.807587	0.999963
-1.875373	0.999964
-1.885057	0.999965
-1.894741	0.999966
-1.904424	0.999973
-1.943159	0.999983
-2.078731	0.999984
-2.107782	0.999988
-2.165884	0.999999
-2.446712	1
&
```
