## Supplementary material for "All-at-once RNA folding with 3D motif prediction framed by evolutionary information": RF00950_mir-927.cacofold.helixcov

```
# RMs = 2 L = 89

# RM_HELIX NESTED 28-37 57-66, nbp = 10 nbp_cov = 0
# pvals: 0.413702,0.413702,0.413702,0.413702,0.413702,0.413702,0.413702,0.0085815,0.413702,0.413702
# aggregated NONE
NESTED  :::::::::::::::::::::::::::<<<<<<<<<<__________________>>>>>>>>>>:::::::::::::::::::::::
        ::::::::::::::::::::::::::::::::::::::::::::::::::::::::::::::::::::::::::::::::::::::::

# RM_HELIX NESTED 5-25 69-89, nbp = 21 nbp_cov = 0
# pvals: 0.0495428,0.00615204,0.165596,0.0045977,0.0642372,0.762369,0.000679206,0.00282132,0.120912,0.413702,0.0593521,0.413702,0.413702,0.413702,0.413702,0.270298,0.413702,0.413702,0.413702,0.566941,0.413702
# aggregated NONE
NESTED  ::::<<<<<<<<<<<<<<<<<<<<<__________________________________________>>>>>>>>>>>>>>>>>>>>>
        ::::::::::::::::::::::::::::::::::::::::::::::::::::::::::::::::::::::::::::::::::::::::
```
