## Supplementary material for "All-at-once RNA folding with 3D motif prediction framed by evolutionary information": RF00950_mir-927.cacofold.power

```
# Power analysis of CaCoFold structure 
#
# Powertype = SINGLE SUBSTITUTIONS
# covary  left_pos      right_pos    substitutions      power
#----------------------------------------------------------------
          5		89		7		0.20
          6		88		5		0.11
          7		87		11		0.35
          8		86		8		0.24
          9		85		6		0.16
          10		84		3		0.02
          11		83		4		0.07
          12		82		2		0.00
          13		81		7		0.20
          14		80		0		0.00
          15		79		5		0.11
          16		78		0		0.00
          17		77		0		0.00
          18		76		2		0.00
          19		75		0		0.00
          20		74		1		0.00
          21		73		0		0.00
          22		72		2		0.00
          23		71		1		0.00
          24		70		2		0.00
          25		69		0		0.00
          28		66		0		0.00
          29		65		0		0.00
          30		64		0		0.00
          31		63		0		0.00
          32		62		0		0.00
          33		61		0		0.00
          34		60		0		0.00
          35		59		2		0.00
          36		58		0		0.00
          37		57		0		0.00
#
# BPAIRS 31
# avg substitutions per BP  2.2
# BPAIRS expected to covary 1.5 +/- 1.1
# BPAIRS observed to covary 0
#
```
