## Supplementary material for "All-at-once RNA folding with 3D motif prediction framed by evolutionary information": RF00950_mir-927.helixcov

```
# RMs = 2 L = 89

# RM_HELIX NESTED 28-37 57-66, nbp = 9 nbp_cov = 0
# pvals: 0.413702,0.413702,0.413702,0.413702,0.413702,0.413702,0.413702,0.413702,0.413702
# aggregated NONE
NESTED  :::::::::::::::::::::::::::<<<<<<<-<<__________________>>->>>>>>>:::::::::::::::::::::::
        ::::::::::::::::::::::::::::::::::::::::::::::::::::::::::::::::::::::::::::::::::::::::

# RM_HELIX NESTED 10-25 69-83, nbp = 14 nbp_cov = 0
# pvals: 0.655721,0.0369906,0.0128527,0.413702,0.0593521,0.413702,0.413702,0.413702,0.413702,0.270298,0.413702,0.413702,0.566941,0.413702
# aggregated NONE
NESTED  :::::::::<<<-<<<<<<<<-<<<__________________________________________>>>->>>>>>>>>>>::::::
        ::::::::::::::::::::::::::::::::::::::::::::::::::::::::::::::::::::::::::::::::::::::::
```
