## Supplementary material for "All-at-once RNA folding with 3D motif prediction framed by evolutionary information": RF00950_mir-927.power

```
# Power analysis of given structure 
#
# Powertype = SINGLE SUBSTITUTIONS
# covary  left_pos      right_pos    substitutions      power
#----------------------------------------------------------------
          10		83		3		0.02
          11		82		3		0.02
          12		81		4		0.07
          14		80		0		0.00
          15		79		5		0.11
          16		78		0		0.00
          17		77		0		0.00
          18		76		2		0.00
          19		75		0		0.00
          20		74		1		0.00
          21		73		0		0.00
          23		71		1		0.00
          24		70		2		0.00
          25		69		0		0.00
          28		66		0		0.00
          29		65		0		0.00
          30		64		0		0.00
          31		63		0		0.00
          32		62		0		0.00
          33		61		0		0.00
          34		60		0		0.00
          36		58		0		0.00
          37		57		0		0.00
#
# BPAIRS 23
# avg substitutions per BP  0.9
# BPAIRS expected to covary 0.2 +/- 0.4
# BPAIRS observed to covary 0
#
```
