## Supplementary material for "All-at-once RNA folding with 3D motif prediction framed by evolutionary information": RF00950_mir-927.surv

```
8.300000	0.0434783
5.800000	0.0869565
4.300000	0.130435
0.100000	0.173913
-0.050000	0.913043
-0.350000	0.956522
-0.700000	1
&
13.050000	0.000262812
10.850000	0.000525624
10.200000	0.000788436
9.950000	0.00105125
9.700000	0.00131406
9.150000	0.00183968
9.100000	0.00735874
9.050000	0.00762155
8.850000	0.00788436
8.800000	0.00814717
8.600000	0.00998686
8.400000	0.0102497
8.300000	0.0105125
8.200000	0.0110381
8.150000	0.0113009
7.950000	0.0115637
7.600000	0.0118265
7.500000	0.0144547
7.400000	0.0149803
7.250000	0.0152431
7.200000	0.0155059
7.100000	0.0157687
7.000000	0.0160315
6.950000	0.0162943
6.850000	0.0170828
6.750000	0.0173456
6.700000	0.0176084
6.550000	0.0178712
6.450000	0.018134
6.400000	0.0189225
6.350000	0.0197109
6.300000	0.0199737
6.250000	0.0204993
6.100000	0.0207622
6.050000	0.0212878
6.000000	0.0218134
5.950000	0.0220762
5.900000	0.022339
5.850000	0.0226018
5.800000	0.0233903
5.700000	0.0239159
5.650000	0.0244415
5.600000	0.0249671
5.550000	0.02523
5.500000	0.0254928
5.450000	0.0257556
5.400000	0.0262812
5.300000	0.026544
5.250000	0.0268068
5.200000	0.0273325
5.150000	0.0278581
5.100000	0.0283837
4.950000	0.0286465
4.900000	0.029435
4.850000	0.0296978
4.750000	0.0302234
4.700000	0.0312746
4.650000	0.0318003
4.550000	0.0323259
4.450000	0.0333771
4.400000	0.0341656
4.350000	0.034954
4.300000	0.0352168
4.250000	0.0357424
4.200000	0.0378449
4.150000	0.0386334
4.100000	0.0388962
4.050000	0.0396846
4.000000	0.0399474
3.950000	0.0407359
3.900000	0.0412615
3.850000	0.0417871
3.700000	0.0420499
3.650000	0.0431012
3.600000	0.0446781
3.550000	0.0452037
3.500000	0.0459921
3.450000	0.0467806
3.400000	0.0478318
3.350000	0.0483574
3.300000	0.0494087
3.250000	0.0499343
3.200000	0.0504599
3.150000	0.0509855
3.100000	0.0520368
3.050000	0.0528252
3.000000	0.0538765
2.950000	0.0551905
2.900000	0.0562418
2.850000	0.0570302
2.750000	0.0578187
2.700000	0.0593955
2.650000	0.0599212
2.600000	0.0604468
2.550000	0.0609724
2.500000	0.061498
2.450000	0.0617608
2.400000	0.0620237
2.350000	0.0654402
2.300000	0.0664915
2.250000	0.0675427
2.200000	0.0680683
2.150000	0.068594
2.100000	0.0693824
2.050000	0.0704336
2.000000	0.0720105
1.950000	0.0733246
1.900000	0.0751643
1.850000	0.0759527
1.800000	0.0780552
1.750000	0.0788436
1.700000	0.0798949
1.650000	0.0806833
1.600000	0.0814717
1.550000	0.0833114
1.500000	0.0848883
1.450000	0.0869908
1.400000	0.0883049
1.350000	0.0914586
1.300000	0.0938239
1.250000	0.0946124
1.200000	0.0956636
1.150000	0.0977661
1.100000	0.0985545
1.050000	0.101183
1.000000	0.102497
0.950000	0.106176
0.900000	0.107227
0.850000	0.10933
0.800000	0.110907
0.750000	0.112484
0.700000	0.11406
0.650000	0.116426
0.600000	0.11774
0.550000	0.118791
0.500000	0.12247
0.450000	0.125624
0.400000	0.128252
0.350000	0.131406
0.300000	0.13456
0.250000	0.137714
0.200000	0.148489
0.150000	0.160315
0.100000	0.187385
0.050000	0.206307
0.000000	0.28042
-0.050000	0.75611
-0.100000	0.769514
-0.150000	0.775558
-0.200000	0.781603
-0.250000	0.786597
-0.300000	0.791327
-0.350000	0.794744
-0.400000	0.798423
-0.450000	0.800263
-0.500000	0.802365
-0.550000	0.804731
-0.600000	0.807884
-0.650000	0.811564
-0.700000	0.81498
-0.750000	0.819185
-0.800000	0.821551
-0.850000	0.824179
-0.900000	0.82707
-0.950000	0.829698
-1.000000	0.834428
-1.050000	0.839159
-1.100000	0.845992
-1.150000	0.848883
-1.200000	0.858081
-1.250000	0.860447
-1.300000	0.864915
-1.350000	0.869382
-1.400000	0.874901
-1.450000	0.878318
-1.500000	0.879895
-1.550000	0.881209
-1.600000	0.883311
-1.650000	0.890145
-1.700000	0.893824
-1.750000	0.900394
-1.800000	0.901708
-1.850000	0.903548
-1.900000	0.906439
-1.950000	0.909067
-2.000000	0.909593
-2.050000	0.913272
-2.100000	0.914849
-2.150000	0.918791
-2.200000	0.926675
-2.250000	0.929041
-2.300000	0.929566
-2.350000	0.930355
-2.400000	0.936925
-2.450000	0.939553
-2.500000	0.941656
-2.550000	0.944284
-2.600000	0.945335
-2.650000	0.9477
-2.700000	0.952168
-2.750000	0.955322
-2.800000	0.95795
-2.850000	0.958739
-2.900000	0.961367
-2.950000	0.963206
-3.000000	0.96452
-3.050000	0.965046
-3.100000	0.966623
-3.150000	0.972142
-3.200000	0.97293
-3.250000	0.975821
-3.300000	0.976347
-3.350000	0.977135
-3.400000	0.978187
-3.500000	0.978975
-3.550000	0.982129
-3.600000	0.984231
-3.650000	0.984757
-3.700000	0.985545
-3.750000	0.986071
-3.800000	0.989225
-3.850000	0.990276
-4.000000	0.990802
-4.050000	0.991064
-4.100000	0.991853
-4.150000	0.992378
-4.200000	0.994218
-4.300000	0.995007
-4.350000	0.995269
-4.400000	0.995532
-4.600000	0.995795
-4.650000	0.996846
-4.700000	0.997109
-4.750000	0.997635
-4.800000	0.997898
-4.850000	0.99816
-4.950000	0.998423
-5.000000	0.998686
-5.050000	0.998949
-5.150000	0.999212
-5.450000	0.999474
-5.550000	0.999737
-5.700000	1
&
16.500000	1.30617e-05
16.400000	2.61233e-05
15.800000	3.9185e-05
15.700000	5.22466e-05
15.450000	7.83699e-05
15.000000	9.14316e-05
14.750000	0.000104493
14.700000	0.000117555
14.500000	0.000130617
14.450000	0.00015674
14.350000	0.000195925
14.300000	0.000208986
14.250000	0.000222048
14.200000	0.000261233
14.100000	0.000274295
14.050000	0.00031348
14.000000	0.000352665
13.950000	0.00039185
13.900000	0.000404911
13.850000	0.000417973
13.800000	0.000509404
13.750000	0.000522466
13.700000	0.000535528
13.650000	0.000548589
13.600000	0.000561651
13.500000	0.000587774
13.400000	0.000600836
13.350000	0.000613898
13.250000	0.000640021
13.200000	0.000653083
13.150000	0.000679206
13.000000	0.000705329
12.950000	0.000731452
12.900000	0.000796761
12.850000	0.000822884
12.800000	0.000862069
12.750000	0.000901254
12.700000	0.000914316
12.600000	0.000966562
12.550000	0.00100575
12.500000	0.00103187
12.450000	0.00104493
12.400000	0.00108412
12.350000	0.00111024
12.300000	0.00116249
12.250000	0.00118861
12.150000	0.00121473
12.100000	0.00126698
12.050000	0.00128004
12.000000	0.00131923
11.950000	0.00134535
11.850000	0.00138454
11.800000	0.00144984
11.750000	0.00148903
11.700000	0.00154127
11.650000	0.00158046
11.600000	0.00165883
11.550000	0.0017372
11.500000	0.00178945
11.450000	0.00184169
11.400000	0.00193312
11.350000	0.00195925
11.300000	0.00202456
11.250000	0.00210293
11.200000	0.00216823
11.150000	0.00220742
11.100000	0.0023511
11.050000	0.00240334
11.000000	0.0025209
10.950000	0.00261233
10.900000	0.00274295
10.850000	0.00282132
10.800000	0.00289969
10.750000	0.00297806
10.700000	0.00310867
10.650000	0.00323929
10.600000	0.00346134
10.550000	0.00355277
10.500000	0.00370951
10.450000	0.00384013
10.400000	0.00395768
10.350000	0.0040883
10.300000	0.00424504
10.250000	0.00440178
10.200000	0.0045977
10.150000	0.00479363
10.100000	0.00497649
10.050000	0.00509404
10.000000	0.00527691
9.950000	0.00534222
9.900000	0.00551202
9.850000	0.005721
9.800000	0.00586468
9.750000	0.00602142
9.700000	0.00615204
9.650000	0.00641327
9.600000	0.00655695
9.550000	0.00679206
9.500000	0.00705329
9.450000	0.00726228
9.400000	0.00744514
9.350000	0.00764107
9.300000	0.00778474
9.250000	0.00798067
9.200000	0.00822884
9.150000	0.00843783
9.100000	0.0085815
9.050000	0.00875131
9.000000	0.00911703
8.950000	0.00935214
8.900000	0.00970481
8.850000	0.00991379
8.800000	0.0100967
8.750000	0.010384
8.700000	0.0107236
8.650000	0.0109195
8.600000	0.0111546
8.550000	0.0114028
8.500000	0.0116641
8.450000	0.01186
8.400000	0.0122257
8.350000	0.0124478
8.300000	0.0128527
8.250000	0.0131661
8.200000	0.0136102
8.150000	0.013976
8.100000	0.0142241
8.050000	0.0144592
8.000000	0.0147989
7.950000	0.0150209
7.900000	0.0152691
7.850000	0.0154911
7.800000	0.0158046
7.750000	0.0160789
7.700000	0.0164707
7.650000	0.0168365
7.600000	0.0172414
7.550000	0.017581
7.500000	0.0180512
7.450000	0.018652
7.400000	0.0191092
7.350000	0.0195402
7.300000	0.0198406
7.250000	0.0203501
7.200000	0.0207811
7.150000	0.0213166
7.100000	0.0217476
7.050000	0.0221656
7.000000	0.022884
6.950000	0.0236416
6.900000	0.0240334
6.850000	0.0246604
6.800000	0.0250914
6.750000	0.0255094
6.700000	0.0258751
6.650000	0.0264237
6.600000	0.0268939
6.550000	0.027534
6.500000	0.0281609
6.450000	0.0287226
6.400000	0.0292189
6.350000	0.0298851
6.300000	0.0305512
6.250000	0.0312043
6.200000	0.0318704
6.150000	0.0325758
6.100000	0.0331243
6.050000	0.0336468
6.000000	0.0344436
5.950000	0.0350313
5.900000	0.0355669
5.850000	0.0362069
5.800000	0.0369906
5.750000	0.0376176
5.700000	0.0382706
5.650000	0.0391588
5.600000	0.0400209
5.550000	0.0405956
5.500000	0.0414185
5.450000	0.0420585
5.400000	0.042581
5.350000	0.0432994
5.300000	0.0439263
5.250000	0.044488
5.200000	0.0452717
5.150000	0.0459509
5.100000	0.046617
5.050000	0.0471395
5.000000	0.047884
4.950000	0.0486024
4.900000	0.0495428
4.850000	0.0501437
4.800000	0.050849
4.750000	0.0516196
4.700000	0.0522727
4.650000	0.0532001
4.600000	0.0540622
4.550000	0.0549242
4.500000	0.0556949
4.450000	0.0565439
4.400000	0.0573929
4.350000	0.0583464
4.300000	0.0593521
4.250000	0.0600967
4.200000	0.0612853
4.150000	0.0622388
4.100000	0.0632053
4.050000	0.0642372
4.000000	0.0655695
3.950000	0.0667059
3.900000	0.0678422
3.850000	0.0688218
3.800000	0.0701672
3.750000	0.0713427
3.700000	0.0724922
3.650000	0.073942
3.600000	0.0751959
3.550000	0.076685
3.500000	0.0779519
3.450000	0.0794018
3.400000	0.080512
3.350000	0.0818443
3.300000	0.0834117
3.250000	0.0850444
3.200000	0.0864159
3.150000	0.0882184
3.100000	0.0898772
3.050000	0.091314
3.000000	0.09279
2.950000	0.0942137
2.900000	0.0956635
2.850000	0.0972048
2.800000	0.0988636
2.750000	0.100418
2.700000	0.102247
2.650000	0.103827
2.600000	0.105538
2.550000	0.107132
2.500000	0.108503
2.450000	0.110149
2.400000	0.111978
2.350000	0.113728
2.300000	0.115374
2.250000	0.117059
2.200000	0.118861
2.150000	0.120912
2.100000	0.123067
2.050000	0.125026
2.000000	0.126737
1.950000	0.128958
1.900000	0.130982
1.850000	0.133111
1.800000	0.135436
1.750000	0.137813
1.700000	0.140739
1.650000	0.144449
1.600000	0.148446
1.550000	0.152325
1.500000	0.156008
1.450000	0.159182
1.400000	0.162827
1.350000	0.165596
1.300000	0.168979
1.250000	0.171983
1.200000	0.175183
1.150000	0.178422
1.100000	0.18127
1.050000	0.184744
1.000000	0.187604
0.950000	0.190726
0.900000	0.193939
0.850000	0.197335
0.800000	0.200888
0.750000	0.204428
0.700000	0.20832
0.650000	0.211925
0.600000	0.215426
0.550000	0.219214
0.500000	0.22274
0.450000	0.226685
0.400000	0.231361
0.350000	0.235815
0.300000	0.240987
0.250000	0.246513
0.200000	0.252299
0.150000	0.258725
0.100000	0.270298
0.050000	0.277965
0.000000	0.299138
-0.050000	0.413702
-0.100000	0.447074
-0.150000	0.480316
-0.200000	0.508712
-0.250000	0.531413
-0.300000	0.55081
-0.350000	0.566941
-0.400000	0.580643
-0.450000	0.595063
-0.500000	0.608072
-0.550000	0.621199
-0.600000	0.633673
-0.650000	0.644854
-0.700000	0.655721
-0.750000	0.667228
-0.800000	0.67901
-0.850000	0.690282
-0.900000	0.70111
-0.950000	0.711847
-1.000000	0.722753
-1.050000	0.733046
-1.100000	0.743613
-1.150000	0.752965
-1.200000	0.762369
-1.250000	0.771421
-1.300000	0.780538
-1.350000	0.789276
-1.400000	0.798106
-1.450000	0.805564
-1.500000	0.812905
-1.550000	0.820624
-1.600000	0.827834
-1.650000	0.834548
-1.700000	0.841196
-1.750000	0.847505
-1.800000	0.853527
-1.850000	0.859692
-1.900000	0.865047
-1.950000	0.870807
-2.000000	0.876816
-2.050000	0.882197
-2.100000	0.88797
-2.150000	0.892894
-2.200000	0.897727
-2.250000	0.902456
-2.300000	0.906635
-2.350000	0.910737
-2.400000	0.914916
-2.450000	0.918469
-2.500000	0.921761
-2.550000	0.925209
-2.600000	0.928501
-2.650000	0.931857
-2.700000	0.935044
-2.750000	0.938088
-2.800000	0.941092
-2.850000	0.943926
-2.900000	0.946186
-2.950000	0.949073
-3.000000	0.951737
-3.050000	0.954049
-3.100000	0.956191
-3.150000	0.958307
-3.200000	0.960332
-3.250000	0.96216
-3.300000	0.964276
-3.350000	0.966301
-3.400000	0.967672
-3.450000	0.969188
-3.500000	0.970677
-3.550000	0.972074
-3.600000	0.973446
-3.650000	0.974569
-3.700000	0.975927
-3.750000	0.977234
-3.800000	0.978657
-3.850000	0.97995
-3.900000	0.980995
-3.950000	0.982079
-4.000000	0.98332
-4.050000	0.984339
-4.100000	0.98541
-4.150000	0.986142
-4.200000	0.987069
-4.250000	0.987709
-4.300000	0.988388
-4.350000	0.98895
-4.400000	0.989812
-4.450000	0.990374
-4.500000	0.991027
-4.550000	0.991575
-4.600000	0.992294
-4.650000	0.992842
-4.700000	0.993273
-4.750000	0.9936
-4.800000	0.993887
-4.850000	0.994292
-4.900000	0.994671
-4.950000	0.994932
-5.000000	0.995324
-5.050000	0.99552
-5.100000	0.995716
-5.150000	0.996003
-5.200000	0.996251
-5.250000	0.996617
-5.300000	0.996904
-5.350000	0.997139
-5.400000	0.997401
-5.450000	0.997636
-5.500000	0.997753
-5.550000	0.997936
-5.600000	0.998132
-5.650000	0.99825
-5.700000	0.998315
-5.750000	0.998393
-5.800000	0.998498
-5.850000	0.998602
-5.900000	0.998707
-5.950000	0.998811
-6.000000	0.998864
-6.050000	0.99889
-6.100000	0.998916
-6.150000	0.998981
-6.200000	0.999007
-6.250000	0.999099
-6.300000	0.99919
-6.350000	0.999242
-6.400000	0.999321
-6.450000	0.999399
-6.500000	0.999425
-6.550000	0.999451
-6.600000	0.999464
-6.650000	0.999517
-6.700000	0.999582
-6.750000	0.999621
-6.800000	0.999673
-6.900000	0.999713
-6.950000	0.999739
-7.000000	0.999765
-7.050000	0.999817
-7.100000	0.999843
-7.150000	0.999856
-7.200000	0.999869
-7.350000	0.999882
-7.400000	0.999909
-7.600000	0.999922
-7.750000	0.999935
-7.850000	0.999948
-7.900000	0.999974
-8.250000	0.999987
-8.800000	1
&
43.450000	1.28862e-26
43.400000	1.40957e-26
43.350000	1.54187e-26
43.300000	1.68659e-26
43.250000	1.84488e-26
43.200000	2.01803e-26
43.150000	2.20743e-26
43.100000	2.41461e-26
43.050000	2.64122e-26
43.000000	2.8891e-26
42.950000	3.16025e-26
42.900000	3.45683e-26
42.850000	3.78124e-26
42.800000	4.1361e-26
42.750000	4.52425e-26
42.700000	4.94882e-26
42.650000	5.41323e-26
42.600000	5.92121e-26
42.550000	6.47685e-26
42.500000	7.08463e-26
42.450000	7.74944e-26
42.400000	8.47662e-26
42.350000	9.27202e-26
42.300000	1.01421e-25
42.250000	1.10937e-25
42.200000	1.21346e-25
42.150000	1.32732e-25
42.100000	1.45187e-25
42.050000	1.58809e-25
42.000000	1.7371e-25
41.950000	1.90008e-25
41.900000	2.07835e-25
41.850000	2.27335e-25
41.800000	2.48664e-25
41.750000	2.71994e-25
41.700000	2.97512e-25
41.650000	3.25424e-25
41.600000	3.55954e-25
41.550000	3.89347e-25
41.500000	4.25874e-25
41.450000	4.65826e-25
41.400000	5.09526e-25
41.350000	5.57324e-25
41.300000	6.09606e-25
41.250000	6.66792e-25
41.200000	7.29341e-25
41.150000	7.97756e-25
41.100000	8.72589e-25
41.050000	9.54439e-25
41.000000	1.04397e-24
40.950000	1.14189e-24
40.900000	1.249e-24
40.850000	1.36615e-24
40.800000	1.49429e-24
40.750000	1.63444e-24
40.700000	1.78774e-24
40.650000	1.95542e-24
40.600000	2.13881e-24
40.550000	2.33941e-24
40.500000	2.55882e-24
40.450000	2.7988e-24
40.400000	3.06128e-24
40.350000	3.34838e-24
40.300000	3.66239e-24
40.250000	4.00585e-24
40.200000	4.38152e-24
40.150000	4.7924e-24
40.100000	5.24182e-24
40.050000	5.73336e-24
40.000000	6.271e-24
39.950000	6.85904e-24
39.900000	7.50221e-24
39.850000	8.20569e-24
39.800000	8.97511e-24
39.750000	9.81667e-24
39.700000	1.07371e-23
39.650000	1.17439e-23
39.600000	1.2845e-23
39.550000	1.40493e-23
39.500000	1.53666e-23
39.450000	1.68073e-23
39.400000	1.83831e-23
39.350000	2.01066e-23
39.300000	2.19916e-23
39.250000	2.40533e-23
39.200000	2.63083e-23
39.150000	2.87747e-23
39.100000	3.14722e-23
39.050000	3.44225e-23
39.000000	3.76494e-23
38.950000	4.11787e-23
38.900000	4.50388e-23
38.850000	4.92607e-23
38.800000	5.38783e-23
38.750000	5.89286e-23
38.700000	6.44522e-23
38.650000	7.04934e-23
38.600000	7.71008e-23
38.550000	8.43274e-23
38.500000	9.22312e-23
38.450000	1.00876e-22
38.400000	1.1033e-22
38.350000	1.20671e-22
38.300000	1.3198e-22
38.250000	1.44349e-22
38.200000	1.57877e-22
38.150000	1.72673e-22
38.100000	1.88855e-22
38.050000	2.06553e-22
38.000000	2.25909e-22
37.950000	2.47079e-22
37.900000	2.70232e-22
37.850000	2.95554e-22
37.800000	3.23249e-22
37.750000	3.53538e-22
37.700000	3.86665e-22
37.650000	4.22895e-22
37.600000	4.62519e-22
37.550000	5.05855e-22
37.500000	5.53251e-22
37.450000	6.05086e-22
37.400000	6.61777e-22
37.350000	7.23777e-22
37.300000	7.91586e-22
37.250000	8.65746e-22
37.200000	9.46852e-22
37.150000	1.03555e-21
37.100000	1.13256e-21
37.050000	1.23866e-21
37.000000	1.35469e-21
36.950000	1.48159e-21
36.900000	1.62038e-21
36.850000	1.77216e-21
36.800000	1.93816e-21
36.750000	2.1197e-21
36.700000	2.31824e-21
36.650000	2.53537e-21
36.600000	2.77284e-21
36.550000	3.03254e-21
36.500000	3.31656e-21
36.450000	3.62717e-21
36.400000	3.96687e-21
36.350000	4.33838e-21
36.300000	4.74466e-21
36.250000	5.18899e-21
36.200000	5.67492e-21
36.150000	6.20634e-21
36.100000	6.78752e-21
36.050000	7.4231e-21
36.000000	8.11818e-21
35.950000	8.87834e-21
35.900000	9.70965e-21
35.850000	1.06188e-20
35.800000	1.1613e-20
35.750000	1.27003e-20
35.700000	1.38894e-20
35.650000	1.51898e-20
35.600000	1.66119e-20
35.550000	1.81671e-20
35.500000	1.98679e-20
35.450000	2.17278e-20
35.400000	2.37618e-20
35.350000	2.59862e-20
35.300000	2.84188e-20
35.250000	3.1079e-20
35.200000	3.39881e-20
35.150000	3.71695e-20
35.100000	4.06486e-20
35.050000	4.44533e-20
35.000000	4.86139e-20
34.950000	5.31639e-20
34.900000	5.81397e-20
34.850000	6.35809e-20
34.800000	6.95313e-20
34.750000	7.60385e-20
34.700000	8.31544e-20
34.650000	9.09361e-20
34.600000	9.94458e-20
34.550000	1.08752e-19
34.500000	1.18928e-19
34.450000	1.30056e-19
34.400000	1.42226e-19
34.350000	1.55533e-19
34.300000	1.70086e-19
34.250000	1.86e-19
34.200000	2.03402e-19
34.150000	2.22432e-19
34.100000	2.43241e-19
34.050000	2.65998e-19
34.000000	2.90882e-19
33.950000	3.18094e-19
33.900000	3.4785e-19
33.850000	3.80389e-19
33.800000	4.15972e-19
33.750000	4.54881e-19
33.700000	4.97429e-19
33.650000	5.43956e-19
33.600000	5.94833e-19
33.550000	6.50467e-19
33.500000	7.11303e-19
33.450000	7.77827e-19
33.400000	8.50571e-19
33.350000	9.30115e-19
33.300000	1.0171e-18
33.250000	1.11221e-18
33.200000	1.21621e-18
33.150000	1.32994e-18
33.100000	1.4543e-18
33.050000	1.59028e-18
33.000000	1.73897e-18
32.950000	1.90156e-18
32.900000	2.07935e-18
32.850000	2.27376e-18
32.800000	2.48633e-18
32.750000	2.71877e-18
32.700000	2.97294e-18
32.650000	3.25086e-18
32.600000	3.55474e-18
32.550000	3.88703e-18
32.500000	4.25037e-18
32.450000	4.64766e-18
32.400000	5.08206e-18
32.350000	5.55706e-18
32.300000	6.07644e-18
32.250000	6.64435e-18
32.200000	7.26531e-18
32.150000	7.94428e-18
32.100000	8.68669e-18
32.050000	9.49845e-18
32.000000	1.0386e-17
31.950000	1.13565e-17
31.900000	1.24177e-17
31.850000	1.3578e-17
31.800000	1.48466e-17
31.750000	1.62337e-17
31.700000	1.77504e-17
31.650000	1.94087e-17
31.600000	2.12219e-17
31.550000	2.32045e-17
31.500000	2.53721e-17
31.450000	2.77422e-17
31.400000	3.03336e-17
31.350000	3.31669e-17
31.300000	3.62648e-17
31.250000	3.9652e-17
31.200000	4.33554e-17
31.150000	4.74045e-17
31.100000	5.18316e-17
31.050000	5.6672e-17
31.000000	6.19643e-17
30.950000	6.77506e-17
30.900000	7.40769e-17
30.850000	8.09938e-17
30.800000	8.85563e-17
30.750000	9.68246e-17
30.700000	1.05865e-16
30.650000	1.15748e-16
30.600000	1.26554e-16
30.550000	1.38368e-16
30.500000	1.51285e-16
30.450000	1.65407e-16
30.400000	1.80847e-16
30.350000	1.97727e-16
30.300000	2.16182e-16
30.250000	2.36359e-16
30.200000	2.58419e-16
30.150000	2.82536e-16
30.100000	3.08903e-16
30.050000	3.37729e-16
30.000000	3.69244e-16
29.950000	4.03699e-16
29.900000	4.41367e-16
29.850000	4.82549e-16
29.800000	5.27571e-16
29.750000	5.76791e-16
29.700000	6.30602e-16
29.650000	6.8943e-16
29.600000	7.53744e-16
29.550000	8.24054e-16
29.500000	9.0092e-16
29.450000	9.84952e-16
29.400000	1.07682e-15
29.350000	1.17725e-15
29.300000	1.28704e-15
29.250000	1.40707e-15
29.200000	1.53828e-15
29.150000	1.68173e-15
29.100000	1.83854e-15
29.050000	2.00997e-15
29.000000	2.19737e-15
28.950000	2.40224e-15
28.900000	2.6262e-15
28.850000	2.87103e-15
28.800000	3.13866e-15
28.750000	3.43124e-15
28.700000	3.75107e-15
28.650000	4.1007e-15
28.600000	4.4829e-15
28.550000	4.90071e-15
28.500000	5.35743e-15
28.450000	5.85669e-15
28.400000	6.40245e-15
28.350000	6.99904e-15
28.300000	7.65119e-15
28.250000	8.36407e-15
28.200000	9.14333e-15
28.150000	9.99515e-15
28.100000	1.09263e-14
28.050000	1.19441e-14
28.000000	1.30567e-14
27.950000	1.42729e-14
27.900000	1.56022e-14
27.850000	1.70554e-14
27.800000	1.86437e-14
27.750000	2.03799e-14
27.700000	2.22777e-14
27.650000	2.43521e-14
27.600000	2.66196e-14
27.550000	2.9098e-14
27.500000	3.1807e-14
27.450000	3.47681e-14
27.400000	3.80047e-14
27.350000	4.15424e-14
27.300000	4.54092e-14
27.250000	4.96356e-14
27.200000	5.42552e-14
27.150000	5.93044e-14
27.100000	6.48232e-14
27.050000	7.08553e-14
27.000000	7.74483e-14
26.950000	8.46543e-14
26.900000	9.25303e-14
26.850000	1.01139e-13
26.800000	1.10547e-13
26.750000	1.2083e-13
26.700000	1.32069e-13
26.650000	1.44353e-13
26.600000	1.57778e-13
26.550000	1.72452e-13
26.500000	1.88488e-13
26.450000	2.06015e-13
26.400000	2.2517e-13
26.350000	2.46106e-13
26.300000	2.68986e-13
26.250000	2.93991e-13
26.200000	3.2132e-13
26.150000	3.51187e-13
26.100000	3.83827e-13
26.050000	4.19499e-13
26.000000	4.58484e-13
25.950000	5.01089e-13
25.900000	5.4765e-13
25.850000	5.98533e-13
25.800000	6.54141e-13
25.750000	7.1491e-13
25.700000	7.8132e-13
25.650000	8.53894e-13
25.600000	9.33204e-13
25.550000	1.01987e-12
25.500000	1.11459e-12
25.450000	1.21809e-12
25.400000	1.33119e-12
25.350000	1.45478e-12
25.300000	1.58984e-12
25.250000	1.73743e-12
25.200000	1.89871e-12
25.150000	2.07494e-12
25.100000	2.26751e-12
25.050000	2.47794e-12
25.000000	2.70789e-12
24.950000	2.95914e-12
24.900000	3.23369e-12
24.850000	3.53369e-12
24.800000	3.8615e-12
24.750000	4.21968e-12
24.700000	4.61105e-12
24.650000	5.03869e-12
24.600000	5.50595e-12
24.550000	6.01649e-12
24.500000	6.57433e-12
24.450000	7.18383e-12
24.400000	7.84979e-12
24.350000	8.57741e-12
24.300000	9.37241e-12
24.250000	1.0241e-11
24.200000	1.119e-11
24.150000	1.22269e-11
24.100000	1.33597e-11
24.050000	1.45974e-11
24.000000	1.59496e-11
23.950000	1.74269e-11
23.900000	1.90409e-11
23.850000	2.08043e-11
23.800000	2.27307e-11
23.750000	2.48353e-11
23.700000	2.71345e-11
23.650000	2.96463e-11
23.600000	3.23904e-11
23.550000	3.53882e-11
23.500000	3.8663e-11
23.450000	4.22405e-11
23.400000	4.61487e-11
23.350000	5.0418e-11
23.300000	5.50817e-11
23.250000	6.01762e-11
23.200000	6.57414e-11
23.150000	7.18205e-11
23.100000	7.8461e-11
23.050000	8.57147e-11
23.000000	9.36381e-11
22.950000	1.02293e-10
22.900000	1.11746e-10
22.850000	1.22073e-10
22.800000	1.33351e-10
22.750000	1.45671e-10
22.700000	1.59127e-10
22.650000	1.73824e-10
22.600000	1.89876e-10
22.550000	2.07409e-10
22.500000	2.26558e-10
22.450000	2.47473e-10
22.400000	2.70315e-10
22.350000	2.95262e-10
22.300000	3.22508e-10
22.250000	3.52264e-10
22.200000	3.84761e-10
22.150000	4.20251e-10
22.100000	4.59009e-10
22.050000	5.01335e-10
22.000000	5.47558e-10
21.950000	5.98035e-10
21.900000	6.53158e-10
21.850000	7.13352e-10
21.800000	7.79084e-10
21.750000	8.50862e-10
21.700000	9.29241e-10
21.650000	1.01483e-09
21.600000	1.10828e-09
21.550000	1.21032e-09
21.500000	1.32174e-09
21.450000	1.4434e-09
21.400000	1.57623e-09
21.350000	1.72127e-09
21.300000	1.87962e-09
21.250000	2.05251e-09
21.200000	2.24127e-09
21.150000	2.44735e-09
21.100000	2.67234e-09
21.050000	2.91797e-09
21.000000	3.18613e-09
20.950000	3.47888e-09
20.900000	3.79846e-09
20.850000	4.14734e-09
20.800000	4.52819e-09
20.750000	4.94393e-09
20.700000	5.39775e-09
20.650000	5.89312e-09
20.600000	6.43385e-09
20.550000	7.02408e-09
20.500000	7.66831e-09
20.450000	8.37148e-09
20.400000	9.13896e-09
20.350000	9.97663e-09
20.300000	1.08909e-08
20.250000	1.18887e-08
20.200000	1.29776e-08
20.150000	1.4166e-08
20.100000	1.5463e-08
20.050000	1.68784e-08
20.000000	1.84229e-08
19.950000	2.01084e-08
19.900000	2.19476e-08
19.850000	2.39545e-08
19.800000	2.61443e-08
19.750000	2.85338e-08
19.700000	3.11409e-08
19.650000	3.39854e-08
19.600000	3.7089e-08
19.550000	4.0475e-08
19.500000	4.41691e-08
19.450000	4.81992e-08
19.400000	5.25957e-08
19.350000	5.73918e-08
19.300000	6.26237e-08
19.250000	6.83308e-08
19.200000	7.4556e-08
19.150000	8.13463e-08
19.100000	8.87525e-08
19.050000	9.68304e-08
19.000000	1.05641e-07
18.950000	1.15249e-07
18.900000	1.25728e-07
18.850000	1.37155e-07
18.800000	1.49617e-07
18.750000	1.63206e-07
18.700000	1.78024e-07
18.650000	1.9418e-07
18.600000	2.11797e-07
18.550000	2.31003e-07
18.500000	2.51943e-07
18.450000	2.74772e-07
18.400000	2.99659e-07
18.350000	3.26789e-07
18.300000	3.56362e-07
18.250000	3.88597e-07
18.200000	4.23731e-07
18.150000	4.62025e-07
18.100000	5.03759e-07
18.050000	5.49241e-07
18.000000	5.98805e-07
17.950000	6.52815e-07
17.900000	7.11665e-07
17.850000	7.75787e-07
17.800000	8.45649e-07
17.750000	9.2176e-07
17.700000	1.00467e-06
17.650000	1.09499e-06
17.600000	1.19338e-06
17.550000	1.30053e-06
17.500000	1.41724e-06
17.450000	1.54434e-06
17.400000	1.68275e-06
17.350000	1.83346e-06
17.300000	1.99755e-06
17.250000	2.17621e-06
17.200000	2.3707e-06
17.150000	2.58243e-06
17.100000	2.81288e-06
17.050000	3.06371e-06
17.000000	3.33668e-06
16.950000	3.63373e-06
16.900000	3.95695e-06
16.850000	4.30861e-06
16.800000	4.69118e-06
16.750000	5.10734e-06
16.700000	5.55998e-06
16.650000	6.05226e-06
16.600000	6.58758e-06
16.550000	7.16965e-06
16.500000	7.80246e-06
16.450000	8.49035e-06
16.400000	9.23804e-06
16.350000	1.00506e-05
16.300000	1.09336e-05
16.250000	1.18928e-05
16.200000	1.29349e-05
16.150000	1.40668e-05
16.100000	1.52959e-05
16.050000	1.66305e-05
16.000000	1.80793e-05
15.950000	1.96519e-05
15.900000	2.13584e-05
15.850000	2.32099e-05
15.800000	2.52183e-05
15.750000	2.73964e-05
15.700000	2.9758e-05
15.650000	3.23181e-05
15.600000	3.50924e-05
15.550000	3.80981e-05
15.500000	4.13537e-05
15.450000	4.48789e-05
15.400000	4.86947e-05
15.350000	5.28237e-05
15.300000	5.729e-05
15.250000	6.21194e-05
15.200000	6.73392e-05
15.150000	7.29786e-05
15.100000	7.90684e-05
15.050000	8.56413e-05
15.000000	9.27319e-05
14.950000	0.000100376
14.900000	0.000108613
14.850000	0.000117481
14.800000	0.000127023
14.750000	0.00013728
14.700000	0.000148297
14.650000	0.000160118
14.600000	0.000172788
14.550000	0.000186351
14.500000	0.000200849
14.450000	0.000216323
14.400000	0.000232809
14.350000	0.000250336
14.300000	0.000268925
14.250000	0.000288583
14.200000	0.000309301
14.150000	0.000331044
14.100000	0.000353741
14.050000	0.000377275
14.000000	0.000401455
13.950000	0.000425983
13.900000	0.000450386
13.850000	0.000473884
13.800000	0.000495012
&
```
