## Supplementary material for "All-at-once RNA folding with 3D motif prediction framed by evolutionary information": RF00951_mir-1302.cacofold.power

```
# Power analysis of CaCoFold structure 
#
# Powertype = SINGLE SUBSTITUTIONS
# covary  left_pos      right_pos    substitutions      power
#----------------------------------------------------------------
          2		52		4		0.07
          3		51		4		0.07
          4		50		8		0.24
          5		49		4		0.07
          6		48		2		0.00
          7		47		5		0.11
          8		46		7		0.20
          9		45		3		0.02
          10		44		3		0.02
          11		43		1		0.00
          12		42		2		0.00
          13		41		5		0.11
          14		40		0		0.00
          15		39		2		0.00
          16		38		2		0.00
          17		37		5		0.11
          18		36		2		0.00
          19		35		4		0.07
          20		34		4		0.07
          21		33		4		0.07
          22		32		4		0.07
#
# BPAIRS 21
# avg substitutions per BP  3.6
# BPAIRS expected to covary 1.3 +/- 1.1
# BPAIRS observed to covary 0
#
```
