## Supplementary material for "All-at-once RNA folding with 3D motif prediction framed by evolutionary information": RF00951_mir-1302.helixcov

```
# RMs = 1 L = 52

# RM_HELIX NESTED 6-22 31-48, nbp = 15 nbp_cov = 0
# pvals: 0.441327,0.111727,0.0671192,0.661237,0.730053,0.441327,0.52994,0.441327,0.441327,0.588424,0.54638,0.0769231,0.0688537,0.119005,0.7181
# aggregated NONE
NESTED  :::::<<<<<<<-<<<-<<<<<________>->>>>->>>->>>>>>>::::
        ::::::::::::::::::::::::::::::::::::::::::::::::::::
```
