## Supplementary material for "All-at-once RNA folding with 3D motif prediction framed by evolutionary information": RF00951_mir-1302.power

```
# Power analysis of given structure 
#
# Powertype = SINGLE SUBSTITUTIONS
# covary  left_pos      right_pos    substitutions      power
#----------------------------------------------------------------
          6		48		2		0.00
          7		47		5		0.11
          8		46		7		0.20
          9		45		3		0.02
          10		44		3		0.02
          11		43		1		0.00
          12		42		2		0.00
          14		40		0		0.00
          15		39		2		0.00
          16		38		2		0.00
          18		36		2		0.00
          19		35		4		0.07
          20		34		4		0.07
          21		33		4		0.07
          22		31		2		0.00
#
# BPAIRS 15
# avg substitutions per BP  2.9
# BPAIRS expected to covary 0.5 +/- 0.7
# BPAIRS observed to covary 0
#
```
