## Supplementary material for "All-at-once RNA folding with 3D motif prediction framed by evolutionary information": RF00951_mir-1302.surv

```
4.375464	0.0666667
4.279946	0.133333
3.850115	0.2
2.083032	0.266667
1.796477	0.333333
-0.018365	0.6
-0.304919	0.666667
-0.352678	0.733333
-0.495955	0.8
-0.734750	0.866667
-0.925787	0.933333
-0.973546	1
&
11.634835	0.000762777
9.724474	0.00228833
9.581197	0.00305111
9.199125	0.00381388
9.008089	0.00457666
8.912571	0.00610221
8.864812	0.00762777
8.817053	0.00839054
8.769294	0.00915332
8.626017	0.00991609
8.530499	0.0106789
8.434981	0.0129672
8.339463	0.0144928
8.291704	0.0160183
8.148427	0.0167811
7.909632	0.0183066
7.861873	0.0190694
7.766355	0.0198322
7.575319	0.0213577
7.479801	0.0221205
7.384283	0.0228833
7.097728	0.0236461
7.002210	0.02746
6.954451	0.0282227
6.715656	0.0289855
6.667897	0.0312738
6.572379	0.0320366
6.429102	0.0335622
6.381343	0.037376
6.333584	0.0381388
6.238066	0.0389016
6.094789	0.0396644
5.999271	0.0404272
5.903753	0.0411899
5.855994	0.0419527
5.712717	0.0427155
5.664958	0.044241
5.617199	0.0450038
5.569440	0.0465294
5.521681	0.0472921
5.473922	0.0503432
5.426163	0.051106
5.378404	0.0518688
5.330645	0.0533944
5.282886	0.0549199
5.187368	0.0564455
5.139609	0.0572082
5.044091	0.0587338
4.757537	0.0602593
4.709778	0.0610221
4.662019	0.0617849
4.614260	0.0633105
4.518741	0.0655988
4.470982	0.0663616
4.327705	0.0671243
4.279946	0.0678871
4.184428	0.0701754
4.136669	0.0709382
4.088910	0.071701
3.993392	0.0724638
3.945633	0.0732265
3.897874	0.0755149
3.850115	0.0770404
3.802356	0.0778032
3.754597	0.078566
3.706838	0.0793288
3.659079	0.0808543
3.611320	0.0816171
3.420284	0.0831426
3.372525	0.0839054
3.324766	0.085431
3.277007	0.0861937
3.229248	0.0877193
3.133730	0.0892449
3.085971	0.0907704
2.990453	0.0915332
2.942694	0.0930587
2.847176	0.0938215
2.799417	0.0945843
2.751658	0.0961098
2.608381	0.0968726
2.560622	0.0983982
2.512863	0.0991609
2.465104	0.100686
2.417345	0.101449
2.369586	0.102212
2.321827	0.102975
2.274068	0.105263
2.226309	0.106789
2.178550	0.108314
2.130791	0.10984
2.083032	0.113654
2.035273	0.115179
1.987514	0.116705
1.939755	0.117468
1.891995	0.11823
1.844236	0.121281
1.748718	0.122044
1.700959	0.122807
1.653200	0.12357
1.605441	0.125858
1.557682	0.126621
1.414405	0.127384
1.366646	0.128909
1.271128	0.129672
1.223369	0.13196
1.175610	0.132723
1.080092	0.135011
1.032333	0.136537
0.984574	0.139588
0.889056	0.141114
0.793538	0.141876
0.745779	0.144165
0.698020	0.144928
0.650261	0.14569
0.602502	0.147979
0.554743	0.148741
0.506984	0.15103
0.459225	0.151793
0.411466	0.154081
0.315948	0.154844
0.268189	0.157132
0.172671	0.157895
0.124912	0.15942
0.029394	0.161709
-0.018365	0.417239
-0.066124	0.419527
-0.113883	0.425629
-0.161642	0.436308
-0.209401	0.452326
-0.257160	0.472159
-0.304919	0.490465
-0.352678	0.505721
-0.400437	0.522502
-0.448196	0.536232
-0.495955	0.553776
-0.543714	0.575133
-0.591473	0.596491
-0.639232	0.61251
-0.686991	0.631579
-0.734750	0.655225
-0.782510	0.669718
-0.830269	0.692601
-0.878028	0.705568
-0.925787	0.719298
-0.973546	0.733791
-1.021305	0.74447
-1.069064	0.760488
-1.116823	0.769641
-1.164582	0.783371
-1.212341	0.787948
-1.260100	0.801678
-1.307859	0.817696
-1.355618	0.826087
-1.403377	0.834477
-1.451136	0.845919
-1.498895	0.857361
-1.546654	0.866514
-1.594413	0.875667
-1.642172	0.884058
-1.689931	0.890923
-1.737690	0.897788
-1.785449	0.90389
-1.833208	0.909992
-1.880967	0.915332
-1.928726	0.919908
-1.976485	0.926773
-2.024244	0.93135
-2.072003	0.932876
-2.119762	0.937452
-2.167521	0.938978
-2.215280	0.942029
-2.263039	0.949657
-2.310798	0.953471
-2.358557	0.954233
-2.406316	0.959573
-2.454075	0.96415
-2.501834	0.964912
-2.549593	0.967963
-2.597352	0.970252
-2.645111	0.973303
-2.692870	0.974066
-2.740629	0.974828
-2.788388	0.976354
-2.836147	0.977117
-2.931665	0.977879
-3.074942	0.980168
-3.122701	0.982456
-3.218219	0.983219
-3.265978	0.983982
-3.313737	0.98627
-3.361496	0.987033
-3.409256	0.987796
-3.457015	0.989321
-3.552533	0.990847
-3.648051	0.991609
-3.743569	0.992372
-3.886846	0.993135
-3.934605	0.993898
-3.982364	0.996186
-4.316677	0.997712
-4.412195	0.998474
-4.603231	0.999237
-4.794267	1
&
17.747989	3.77074e-05
17.604712	7.54148e-05
16.888327	0.000113122
16.840568	0.00015083
16.745050	0.000188537
16.458496	0.000226244
16.315219	0.000263952
16.076424	0.000301659
15.885388	0.000339367
15.837629	0.000377074
15.742111	0.000414781
15.216762	0.000452489
15.121244	0.000490196
14.834689	0.000527903
14.118304	0.000565611
13.927268	0.000603318
13.879509	0.000641026
13.831750	0.000678733
13.640714	0.00071644
13.592955	0.000754148
13.306401	0.000791855
13.210883	0.000829563
13.115365	0.00086727
13.067606	0.000904977
12.972088	0.000942685
12.876570	0.000980392
12.781052	0.0010181
12.685534	0.00113122
12.590016	0.00116893
12.542257	0.00124434
12.494498	0.00128205
12.398979	0.00135747
12.255702	0.00139517
12.207943	0.00143288
12.016907	0.0015083
11.969148	0.00158371
11.921389	0.00165913
11.873630	0.00169683
11.730353	0.00184766
11.682594	0.00188537
11.634835	0.00199849
11.587076	0.0020362
11.396040	0.00207391
11.300522	0.00214932
11.252763	0.00222474
11.205004	0.00226244
11.157245	0.00233786
11.109486	0.00237557
11.061727	0.00241327
11.013968	0.00248869
10.966209	0.0025264
10.918450	0.00260181
10.870691	0.00263952
10.822932	0.00267722
10.775173	0.00271493
10.727414	0.00275264
10.679655	0.00279035
10.631896	0.00282805
10.584137	0.00286576
10.536378	0.00290347
10.488619	0.0030543
10.440860	0.00339367
10.393101	0.00346908
10.345342	0.00354449
10.297583	0.0035822
10.249824	0.00369532
10.202065	0.00380845
10.154306	0.00399698
10.106547	0.00403469
10.058788	0.00418552
10.011029	0.00429864
9.963270	0.0046003
9.915511	0.00475113
9.867752	0.00493967
9.819992	0.00527903
9.772233	0.00535445
9.724474	0.00580694
9.676715	0.00592006
9.628956	0.00603318
9.581197	0.00622172
9.533438	0.00648567
9.485679	0.00659879
9.437920	0.00678733
9.390161	0.00682504
9.342402	0.0071267
9.294643	0.00742836
9.246884	0.00776772
9.199125	0.00799397
9.151366	0.00833333
9.103607	0.00889894
9.055848	0.00942685
9.008089	0.00976621
8.960330	0.0101056
8.912571	0.0104449
8.864812	0.0107843
8.817053	0.0113876
8.769294	0.0118778
8.721535	0.0122926
8.673776	0.012632
8.626017	0.0131599
8.578258	0.013537
8.530499	0.0138386
8.482740	0.0144419
8.434981	0.0147059
8.387222	0.015083
8.339463	0.0155732
8.291704	0.0158748
8.243945	0.0162896
8.196186	0.0168929
8.148427	0.0170814
8.100668	0.0174585
8.052909	0.0181373
8.005150	0.0185143
7.957391	0.0191931
7.909632	0.0194947
7.861873	0.0200603
7.814114	0.0207014
7.766355	0.0213424
7.718596	0.0219834
7.670837	0.0224736
7.623078	0.0228884
7.575319	0.0234163
7.527560	0.0238688
7.479801	0.0246229
7.432042	0.0251131
7.384283	0.0254525
7.336524	0.0258673
7.288765	0.0262443
7.241006	0.0267345
7.193247	0.0274887
7.145487	0.0279412
7.097728	0.0284314
7.049969	0.0291101
7.002210	0.0295249
6.954451	0.0299397
6.906692	0.030279
6.858933	0.0308446
6.811174	0.0312971
6.763415	0.0322398
6.715656	0.0325415
6.667897	0.0329186
6.620138	0.0335219
6.572379	0.0341252
6.524620	0.0346154
6.476861	0.0351056
6.429102	0.0356335
6.381343	0.0361237
6.333584	0.0365008
6.285825	0.0371418
6.238066	0.0375566
6.190307	0.0381222
6.142548	0.0386501
6.094789	0.0391403
6.047030	0.0397813
5.999271	0.0403092
5.951512	0.0409879
5.903753	0.0415158
5.855994	0.0420437
5.808235	0.0426094
5.760476	0.0430995
5.712717	0.0437029
5.664958	0.0443816
5.617199	0.0449472
5.569440	0.0457391
5.521681	0.0464178
5.473922	0.046908
5.426163	0.0474359
5.378404	0.04819
5.330645	0.0485294
5.282886	0.0494721
5.235127	0.0503017
5.187368	0.0509427
5.139609	0.0519608
5.091850	0.0529412
5.044091	0.0543363
4.996332	0.0550905
4.948573	0.0556561
4.900814	0.0570136
4.853055	0.0582956
4.805296	0.0590121
4.757537	0.0597662
4.709778	0.0602187
4.662019	0.0608974
4.614260	0.0618401
4.566501	0.0627451
4.518741	0.0641026
4.470982	0.0649698
4.423223	0.0661388
4.375464	0.0671192
4.327705	0.0678733
4.279946	0.0688537
4.232187	0.0696833
4.184428	0.0701735
4.136669	0.0710784
4.088910	0.0722097
4.041151	0.0732655
3.993392	0.0739819
3.945633	0.0748492
3.897874	0.0755656
3.850115	0.0769231
3.802356	0.0776018
3.754597	0.0784691
3.706838	0.0794118
3.659079	0.0802036
3.611320	0.0809955
3.563561	0.0821267
3.515802	0.0827677
3.468043	0.0836727
3.420284	0.0847285
3.372525	0.0858974
3.324766	0.086463
3.277007	0.087632
3.229248	0.0883107
3.181489	0.0895173
3.133730	0.0903092
3.085971	0.0914781
3.038212	0.0923077
2.990453	0.0933258
2.942694	0.0943816
2.894935	0.0952112
2.847176	0.0963047
2.799417	0.0973228
2.751658	0.0985294
2.703899	0.0992081
2.656140	0.100151
2.608381	0.101169
2.560622	0.102149
2.512863	0.103167
2.465104	0.103959
2.417345	0.10494
2.369586	0.10592
2.321827	0.106712
2.274068	0.107466
2.226309	0.108597
2.178550	0.109653
2.130791	0.110633
2.083032	0.111727
2.035273	0.112519
1.987514	0.113688
1.939755	0.11497
1.891995	0.11644
1.844236	0.117609
1.796477	0.119005
1.748718	0.120098
1.700959	0.121041
1.653200	0.121833
1.605441	0.123567
1.557682	0.124548
1.509923	0.126018
1.462164	0.127376
1.414405	0.128544
1.366646	0.129223
1.318887	0.130204
1.271128	0.131448
1.223369	0.132617
1.175610	0.133899
1.127851	0.134729
1.080092	0.135671
1.032333	0.136802
0.984574	0.137821
0.936815	0.13914
0.889056	0.140422
0.841297	0.141742
0.793538	0.1431
0.745779	0.144155
0.698020	0.145513
0.650261	0.14687
0.602502	0.148379
0.554743	0.149585
0.506984	0.150641
0.459225	0.151772
0.411466	0.153167
0.363707	0.154525
0.315948	0.155845
0.268189	0.156863
0.220430	0.158673
0.172671	0.159917
0.124912	0.16135
0.077153	0.163575
0.029394	0.165573
-0.018365	0.441327
-0.066124	0.454072
-0.113883	0.469759
-0.161642	0.484653
-0.209401	0.500415
-0.257160	0.514329
-0.304919	0.52994
-0.352678	0.54638
-0.400437	0.559653
-0.448196	0.573982
-0.495955	0.588424
-0.543714	0.603884
-0.591473	0.618514
-0.639232	0.633861
-0.686991	0.647285
-0.734750	0.661237
-0.782510	0.675226
-0.830269	0.689027
-0.878028	0.705053
-0.925787	0.7181
-0.973546	0.730053
-1.021305	0.742836
-1.069064	0.754223
-1.116823	0.767496
-1.164582	0.779299
-1.212341	0.790158
-1.260100	0.801094
-1.307859	0.809691
-1.355618	0.819155
-1.403377	0.828017
-1.451136	0.836048
-1.498895	0.844118
-1.546654	0.851244
-1.594413	0.859766
-1.642172	0.866817
-1.689931	0.871795
-1.737690	0.878808
-1.785449	0.884502
-1.833208	0.890309
-1.880967	0.896833
-1.928726	0.901885
-1.976485	0.907428
-2.024244	0.912066
-2.072003	0.916817
-2.119762	0.921154
-2.167521	0.926207
-2.215280	0.929261
-2.263039	0.933107
-2.310798	0.936425
-2.358557	0.940158
-2.406316	0.943552
-2.454075	0.947247
-2.501834	0.950679
-2.549593	0.95313
-2.597352	0.955317
-2.645111	0.957843
-2.692870	0.960256
-2.740629	0.962557
-2.788388	0.964065
-2.836147	0.965837
-2.883906	0.967873
-2.931665	0.969532
-2.979424	0.971606
-3.027183	0.973228
-3.074942	0.974661
-3.122701	0.976131
-3.170460	0.977489
-3.218219	0.978808
-3.265978	0.980166
-3.313737	0.981486
-3.361496	0.982202
-3.409256	0.983296
-3.457015	0.984729
-3.504774	0.985596
-3.552533	0.986765
-3.600292	0.987557
-3.648051	0.988311
-3.695810	0.989291
-3.743569	0.989819
-3.791328	0.990611
-3.839087	0.991176
-3.886846	0.991817
-3.934605	0.992308
-3.982364	0.992873
-4.030123	0.99325
-4.077882	0.993778
-4.125641	0.994382
-4.173400	0.994796
-4.221159	0.995211
-4.268918	0.9954
-4.316677	0.995701
-4.364436	0.995814
-4.412195	0.996154
-4.459954	0.996569
-4.507713	0.996682
-4.555472	0.996946
-4.603231	0.997097
-4.650990	0.99736
-4.698749	0.997662
-4.746508	0.997926
-4.794267	0.998002
-4.842026	0.998152
-4.889785	0.998228
-4.937544	0.998379
-4.985303	0.998454
-5.033062	0.998605
-5.080821	0.99868
-5.128580	0.998793
-5.176339	0.998944
-5.224098	0.999095
-5.271857	0.999133
-5.319616	0.999208
-5.367375	0.999284
-5.415134	0.999321
-5.558411	0.999359
-5.653929	0.99951
-5.701688	0.999548
-5.892724	0.999661
-6.227038	0.999698
-6.274797	0.999736
-6.418074	0.999774
-6.561351	0.999811
-6.609110	0.999849
-6.656869	0.999887
-7.325495	0.999925
-8.232916	0.999962
-8.614988	1
&
45.925810	2.00287e-27
45.878051	2.19465e-27
45.830292	2.40479e-27
45.782533	2.63503e-27
45.734774	2.8873e-27
45.687015	3.1637e-27
45.639256	3.46655e-27
45.591497	3.79838e-27
45.543738	4.16194e-27
45.495979	4.56029e-27
45.448220	4.99673e-27
45.400461	5.47492e-27
45.352702	5.99885e-27
45.304943	6.57288e-27
45.257184	7.2018e-27
45.209425	7.89087e-27
45.161666	8.64582e-27
45.113907	9.47296e-27
45.066148	1.03792e-26
45.018389	1.1372e-26
44.970630	1.24598e-26
44.922871	1.36515e-26
44.875112	1.49572e-26
44.827353	1.63877e-26
44.779594	1.79548e-26
44.731835	1.96718e-26
44.684076	2.15528e-26
44.636317	2.36136e-26
44.588558	2.58712e-26
44.540799	2.83446e-26
44.493040	3.10543e-26
44.445281	3.40229e-26
44.397522	3.7275e-26
44.349763	4.08378e-26
44.302004	4.47409e-26
44.254245	4.90168e-26
44.206486	5.3701e-26
44.158726	5.88326e-26
44.110967	6.44543e-26
44.063208	7.06127e-26
44.015449	7.73592e-26
43.967690	8.47497e-26
43.919931	9.28459e-26
43.872172	1.01715e-25
43.824413	1.11431e-25
43.776654	1.22074e-25
43.728895	1.33733e-25
43.681136	1.46504e-25
43.633377	1.60495e-25
43.585618	1.7582e-25
43.537859	1.92608e-25
43.490100	2.10998e-25
43.442341	2.31142e-25
43.394582	2.53208e-25
43.346823	2.77379e-25
43.299064	3.03856e-25
43.251305	3.32858e-25
43.203546	3.64626e-25
43.155787	3.99425e-25
43.108028	4.37541e-25
43.060269	4.79293e-25
43.012510	5.25025e-25
42.964751	5.75119e-25
42.916992	6.29988e-25
42.869233	6.90087e-25
42.821474	7.55916e-25
42.773715	8.2802e-25
42.725956	9.06996e-25
42.678197	9.935e-25
42.630438	1.08825e-24
42.582679	1.19202e-24
42.534920	1.30569e-24
42.487161	1.43018e-24
42.439402	1.56654e-24
42.391643	1.71588e-24
42.343884	1.87946e-24
42.296125	2.05861e-24
42.248366	2.25483e-24
42.200607	2.46974e-24
42.152848	2.70511e-24
42.105089	2.9629e-24
42.057330	3.24523e-24
42.009571	3.55445e-24
41.961812	3.8931e-24
41.914053	4.264e-24
41.866294	4.6702e-24
41.818535	5.11507e-24
41.770776	5.60228e-24
41.723017	6.13586e-24
41.675258	6.72022e-24
41.627499	7.36018e-24
41.579740	8.06104e-24
41.531980	8.82858e-24
41.484221	9.66914e-24
41.436462	1.05897e-23
41.388703	1.15978e-23
41.340944	1.27017e-23
41.293185	1.39107e-23
41.245426	1.52347e-23
41.197667	1.66845e-23
41.149908	1.82722e-23
41.102149	2.00109e-23
41.054390	2.19148e-23
41.006631	2.39998e-23
40.958872	2.6283e-23
40.911113	2.87832e-23
40.863354	3.1521e-23
40.815595	3.45189e-23
40.767836	3.78018e-23
40.720077	4.13966e-23
40.672318	4.5333e-23
40.624559	4.96434e-23
40.576800	5.43632e-23
40.529041	5.95314e-23
40.481282	6.51904e-23
40.433523	7.13869e-23
40.385764	7.81719e-23
40.338005	8.56012e-23
40.290246	9.37358e-23
40.242487	1.02643e-22
40.194728	1.12395e-22
40.146969	1.23074e-22
40.099210	1.34766e-22
40.051451	1.47568e-22
40.003692	1.61584e-22
39.955933	1.76931e-22
39.908174	1.93734e-22
39.860415	2.12131e-22
39.812656	2.32274e-22
39.764897	2.54328e-22
39.717138	2.78473e-22
39.669379	3.04909e-22
39.621620	3.33851e-22
39.573861	3.65539e-22
39.526102	4.00231e-22
39.478343	4.38212e-22
39.430584	4.79794e-22
39.382825	5.25319e-22
39.335066	5.75158e-22
39.287307	6.29721e-22
39.239548	6.89456e-22
39.191789	7.54851e-22
39.144030	8.26442e-22
39.096271	9.04817e-22
39.048512	9.90617e-22
39.000753	1.08454e-21
38.952994	1.18737e-21
38.905235	1.29993e-21
38.857475	1.42316e-21
38.809716	1.55805e-21
38.761957	1.70571e-21
38.714198	1.86736e-21
38.666439	2.04431e-21
38.618680	2.238e-21
38.570921	2.45004e-21
38.523162	2.68213e-21
38.475403	2.9362e-21
38.427644	3.2143e-21
38.379885	3.51872e-21
38.332126	3.85193e-21
38.284367	4.21667e-21
38.236608	4.61591e-21
38.188849	5.0529e-21
38.141090	5.53122e-21
38.093331	6.05477e-21
38.045572	6.62783e-21
37.997813	7.25506e-21
37.950054	7.94158e-21
37.902295	8.693e-21
37.854536	9.51543e-21
37.806777	1.04156e-20
37.759018	1.14008e-20
37.711259	1.24791e-20
37.663500	1.36593e-20
37.615741	1.49509e-20
37.567982	1.63646e-20
37.520223	1.79118e-20
37.472464	1.9605e-20
37.424705	2.14582e-20
37.376946	2.34864e-20
37.329187	2.5706e-20
37.281428	2.81351e-20
37.233669	3.07935e-20
37.185910	3.37028e-20
37.138151	3.68866e-20
37.090392	4.03708e-20
37.042633	4.41838e-20
36.994874	4.83564e-20
36.947115	5.29227e-20
36.899356	5.79196e-20
36.851597	6.33877e-20
36.803838	6.93714e-20
36.756079	7.59193e-20
36.708320	8.30845e-20
36.660561	9.09251e-20
36.612802	9.95047e-20
36.565043	1.08893e-19
36.517284	1.19166e-19
36.469525	1.30406e-19
36.421766	1.42706e-19
36.374007	1.56164e-19
36.326248	1.7089e-19
36.278489	1.87002e-19
36.230729	2.04632e-19
36.182970	2.23922e-19
36.135211	2.45028e-19
36.087452	2.6812e-19
36.039693	2.93386e-19
35.991934	3.2103e-19
35.944175	3.51275e-19
35.896416	3.84365e-19
35.848657	4.20569e-19
35.800898	4.60178e-19
35.753139	5.03512e-19
35.705380	5.50922e-19
35.657621	6.02789e-19
35.609862	6.59533e-19
35.562103	7.21611e-19
35.514344	7.89524e-19
35.466585	8.6382e-19
35.418826	9.45097e-19
35.371067	1.03401e-18
35.323308	1.13128e-18
35.275549	1.23768e-18
35.227790	1.35408e-18
35.180031	1.48141e-18
35.132272	1.62069e-18
35.084513	1.77306e-18
35.036754	1.93972e-18
34.988995	2.12203e-18
34.941236	2.32145e-18
34.893477	2.53957e-18
34.845718	2.77817e-18
34.797959	3.03915e-18
34.750200	3.32461e-18
34.702441	3.63684e-18
34.654682	3.97835e-18
34.606923	4.35187e-18
34.559164	4.76042e-18
34.511405	5.20726e-18
34.463646	5.69598e-18
34.415887	6.2305e-18
34.368128	6.8151e-18
34.320369	7.45446e-18
34.272610	8.15372e-18
34.224851	8.91846e-18
34.177092	9.75482e-18
34.129333	1.06695e-17
34.081574	1.16698e-17
34.033815	1.27637e-17
33.986056	1.396e-17
33.938297	1.52682e-17
33.890538	1.66988e-17
33.842779	1.82633e-17
33.795020	1.99741e-17
33.747261	2.18449e-17
33.699502	2.38906e-17
33.651743	2.61276e-17
33.603983	2.85736e-17
33.556224	3.12483e-17
33.508465	3.41729e-17
33.460706	3.73708e-17
33.412947	4.08674e-17
33.365188	4.46906e-17
33.317429	4.88709e-17
33.269670	5.34415e-17
33.221911	5.84388e-17
33.174152	6.39026e-17
33.126393	6.98763e-17
33.078634	7.64074e-17
33.030875	8.35479e-17
32.983116	9.13545e-17
32.935357	9.98892e-17
32.887598	1.0922e-16
32.839839	1.1942e-16
32.792080	1.30572e-16
32.744321	1.42763e-16
32.696562	1.5609e-16
32.648803	1.70658e-16
32.601044	1.86584e-16
32.553285	2.03993e-16
32.505526	2.23024e-16
32.457767	2.43827e-16
32.410008	2.66566e-16
32.362249	2.91422e-16
32.314490	3.1859e-16
32.266731	3.48287e-16
32.218972	3.80747e-16
32.171213	4.16225e-16
32.123454	4.55003e-16
32.075695	4.97387e-16
32.027936	5.43711e-16
31.980177	5.9434e-16
31.932418	6.49674e-16
31.884659	7.10149e-16
31.836900	7.76242e-16
31.789141	8.48474e-16
31.741382	9.27413e-16
31.693623	1.01368e-15
31.645864	1.10796e-15
31.598105	1.21098e-15
31.550346	1.32356e-15
31.502587	1.44659e-15
31.454828	1.58103e-15
31.407069	1.72794e-15
31.359310	1.88847e-15
31.311551	2.06387e-15
31.263792	2.25554e-15
31.216033	2.46496e-15
31.168274	2.69379e-15
31.120515	2.9438e-15
31.072756	3.21698e-15
31.024997	3.51544e-15
30.977238	3.84153e-15
30.929478	4.1978e-15
30.881719	4.58703e-15
30.833960	5.01227e-15
30.786201	5.47683e-15
30.738442	5.98436e-15
30.690683	6.5388e-15
30.642924	7.14449e-15
30.595165	7.80615e-15
30.547406	8.52894e-15
30.499647	9.31849e-15
30.451888	1.0181e-14
30.404129	1.1123e-14
30.356370	1.21521e-14
30.308611	1.32761e-14
30.260852	1.45038e-14
30.213093	1.58448e-14
30.165334	1.73094e-14
30.117575	1.89091e-14
30.069816	2.06562e-14
30.022057	2.25643e-14
29.974298	2.46483e-14
29.926539	2.69242e-14
29.878780	2.94096e-14
29.831021	3.2124e-14
29.783262	3.50881e-14
29.735503	3.8325e-14
29.687744	4.18598e-14
29.639985	4.57196e-14
29.592226	4.99344e-14
29.544467	5.45366e-14
29.496708	5.95618e-14
29.448949	6.50488e-14
29.401190	7.10398e-14
29.353431	7.75811e-14
29.305672	8.47229e-14
29.257913	9.25202e-14
29.210154	1.01033e-13
29.162395	1.10327e-13
29.114636	1.20473e-13
29.066877	1.3155e-13
29.019118	1.43642e-13
28.971359	1.56842e-13
28.923600	1.71252e-13
28.875841	1.86981e-13
28.828082	2.04151e-13
28.780323	2.22892e-13
28.732564	2.43349e-13
28.684805	2.65677e-13
28.637046	2.90047e-13
28.589287	3.16646e-13
28.541528	3.45676e-13
28.493769	3.77359e-13
28.446010	4.11937e-13
28.398251	4.49672e-13
28.350492	4.90853e-13
28.302732	5.35793e-13
28.254973	5.84833e-13
28.207214	6.38347e-13
28.159455	6.96741e-13
28.111696	7.60458e-13
28.063937	8.29982e-13
28.016178	9.05841e-13
27.968419	9.88608e-13
27.920660	1.07891e-12
27.872901	1.17743e-12
27.825142	1.28492e-12
27.777383	1.40219e-12
27.729624	1.53011e-12
27.681865	1.66967e-12
27.634106	1.82191e-12
27.586347	1.98797e-12
27.538588	2.16912e-12
27.490829	2.36671e-12
27.443070	2.58224e-12
27.395311	2.81731e-12
27.347552	3.0737e-12
27.299793	3.35333e-12
27.252034	3.65831e-12
27.204275	3.99091e-12
27.156516	4.35362e-12
27.108757	4.74918e-12
27.060998	5.18052e-12
27.013239	5.65088e-12
26.965480	6.16377e-12
26.917721	6.72302e-12
26.869962	7.3328e-12
26.822203	7.99766e-12
26.774444	8.72253e-12
26.726685	9.51283e-12
26.678926	1.03744e-11
26.631167	1.13137e-11
26.583408	1.23377e-11
26.535649	1.34539e-11
26.487890	1.46706e-11
26.440131	1.5997e-11
26.392372	1.74426e-11
26.344613	1.90183e-11
26.296854	2.07357e-11
26.249095	2.26075e-11
26.201336	2.46474e-11
26.153577	2.68705e-11
26.105818	2.92932e-11
26.058059	3.19332e-11
26.010300	3.48101e-11
25.962541	3.79448e-11
25.914782	4.13604e-11
25.867023	4.5082e-11
25.819264	4.91367e-11
25.771505	5.35542e-11
25.723746	5.83668e-11
25.675986	6.36097e-11
25.628227	6.93211e-11
25.580468	7.55425e-11
25.532709	8.23194e-11
25.484950	8.97009e-11
25.437191	9.77408e-11
25.389432	1.06497e-10
25.341673	1.16034e-10
25.293914	1.2642e-10
25.246155	1.3773e-10
25.198396	1.50046e-10
25.150637	1.63458e-10
25.102878	1.78061e-10
25.055119	1.93961e-10
25.007360	2.11273e-10
24.959601	2.30121e-10
24.911842	2.50639e-10
24.864083	2.72977e-10
24.816324	2.97292e-10
24.768565	3.23761e-10
24.720806	3.52571e-10
24.673047	3.83928e-10
24.625288	4.18056e-10
24.577529	4.55199e-10
24.529770	4.9562e-10
24.482011	5.39607e-10
24.434252	5.87471e-10
24.386493	6.39553e-10
24.338734	6.96221e-10
24.290975	7.57875e-10
24.243216	8.2495e-10
24.195457	8.97921e-10
24.147698	9.77301e-10
24.099939	1.06365e-09
24.052180	1.15757e-09
24.004421	1.25972e-09
23.956662	1.37082e-09
23.908903	1.49165e-09
23.861144	1.62304e-09
23.813385	1.76592e-09
23.765626	1.92128e-09
23.717867	2.09021e-09
23.670108	2.27386e-09
23.622349	2.47353e-09
23.574590	2.69059e-09
23.526831	2.92653e-09
23.479072	3.183e-09
23.431313	3.46175e-09
23.383554	3.76471e-09
23.335795	4.09396e-09
23.288036	4.45175e-09
23.240277	4.84054e-09
23.192518	5.26297e-09
23.144759	5.72195e-09
23.097000	6.22058e-09
23.049241	6.76227e-09
23.001481	7.35069e-09
22.953722	7.98983e-09
22.905963	8.68401e-09
22.858204	9.43792e-09
22.810445	1.02566e-08
22.762686	1.11457e-08
22.714927	1.2111e-08
22.667168	1.31591e-08
22.619409	1.4297e-08
22.571650	1.55322e-08
22.523891	1.6873e-08
22.476132	1.83283e-08
22.428373	1.99078e-08
22.380614	2.16219e-08
22.332855	2.34819e-08
22.285096	2.55002e-08
22.237337	2.76899e-08
22.189578	3.00655e-08
22.141819	3.26425e-08
22.094060	3.54378e-08
22.046301	3.84696e-08
21.998542	4.17575e-08
21.950783	4.5323e-08
21.903024	4.91891e-08
21.855265	5.33807e-08
21.807506	5.7925e-08
21.759747	6.2851e-08
21.711988	6.81903e-08
21.664229	7.39771e-08
21.616470	8.02482e-08
21.568711	8.70435e-08
21.520952	9.44061e-08
21.473193	1.02383e-07
21.425434	1.11023e-07
21.377675	1.20382e-07
21.329916	1.30518e-07
21.282157	1.41495e-07
21.234398	1.5338e-07
21.186639	1.66248e-07
21.138880	1.80179e-07
21.091121	1.95257e-07
21.043362	2.11577e-07
20.995603	2.29238e-07
20.947844	2.48348e-07
20.900085	2.69023e-07
20.852326	2.91389e-07
20.804567	3.15582e-07
20.756808	3.41746e-07
20.709049	3.7004e-07
20.661290	4.00632e-07
20.613531	4.33704e-07
20.565772	4.69453e-07
20.518013	5.0809e-07
20.470254	5.49843e-07
20.422495	5.94957e-07
20.374735	6.43694e-07
20.326976	6.96339e-07
20.279217	7.53195e-07
20.231458	8.14591e-07
20.183699	8.80879e-07
20.135940	9.52437e-07
20.088181	1.02967e-06
20.040422	1.11302e-06
19.992663	1.20295e-06
19.944904	1.29996e-06
19.897145	1.40461e-06
19.849386	1.51745e-06
19.801627	1.63913e-06
19.753868	1.77029e-06
19.706109	1.91167e-06
19.658350	2.06401e-06
19.610591	2.22815e-06
19.562832	2.40497e-06
19.515073	2.59539e-06
19.467314	2.80043e-06
19.419555	3.02115e-06
19.371796	3.25873e-06
19.324037	3.51437e-06
19.276278	3.7894e-06
19.228519	4.08521e-06
19.180760	4.4033e-06
19.133001	4.74528e-06
19.085242	5.11284e-06
19.037483	5.5078e-06
18.989724	5.9321e-06
18.941965	6.38779e-06
18.894206	6.87707e-06
18.846447	7.40227e-06
18.798688	7.96586e-06
18.750929	8.5705e-06
18.703170	9.21897e-06
18.655411	9.91424e-06
18.607652	1.06595e-05
18.559893	1.1458e-05
18.512134	1.23133e-05
18.464375	1.32292e-05
18.416616	1.42097e-05
18.368857	1.52588e-05
18.321098	1.63811e-05
18.273339	1.75811e-05
18.225580	1.88639e-05
18.177821	2.02344e-05
18.130062	2.16983e-05
18.082303	2.32611e-05
18.034544	2.4929e-05
17.986785	2.67081e-05
17.939026	2.8605e-05
17.891267	3.06266e-05
17.843508	3.27801e-05
17.795749	3.5073e-05
17.747989	3.7513e-05
17.700230	4.01083e-05
17.652471	4.28672e-05
17.604712	4.57985e-05
17.556953	4.8911e-05
17.509194	5.22141e-05
17.461435	5.57172e-05
17.413676	5.94301e-05
17.365917	6.33628e-05
17.318158	6.75254e-05
17.270399	7.19283e-05
17.222640	7.65817e-05
17.174881	8.14963e-05
17.127122	8.66826e-05
17.079363	9.21509e-05
17.031604	9.79118e-05
16.983845	0.000103975
16.936086	0.000110351
16.888327	0.000117049
16.840568	0.000124079
16.792809	0.000131447
16.745050	0.000139163
16.697291	0.000147233
16.649532	0.000155663
16.601773	0.000164457
16.554014	0.000173619
16.506255	0.000183149
16.458496	0.000193049
16.410737	0.000203315
16.362978	0.000213943
16.315219	0.000224925
16.267460	0.000236252
16.219701	0.00024791
16.171942	0.000259884
16.124183	0.000272151
16.076424	0.00028469
16.028665	0.00029747
15.980906	0.000310459
15.933147	0.000323619
15.885388	0.000336907
15.837629	0.000350275
15.789870	0.000363669
15.742111	0.00037703
15.694352	0.000390295
15.646593	0.000403392
15.598834	0.000416248
15.551075	0.000428784
15.503316	0.000440915
15.455557	0.000452556
15.407798	0.000463619
15.360039	0.000474015
15.312280	0.000483658
15.264521	0.000492466
15.216762	0.000500362
15.169003	0.000507283
15.121244	0.00051318
15.073484	0.000518025
15.025725	0.000521817
14.977966	0.000524589
14.930207	0.000526419
14.882448	0.000527438
14.834689	0.000527843
&
```
