## Supplementary material for "All-at-once RNA folding with 3D motif prediction framed by evolutionary information": RF00952_mir-650.cacofold.helixcov

```
# RMs = 3 L = 95

# RM_HELIX NESTED 8-20 27-39, nbp = 12 nbp_cov = 0
# pvals: 0.884218,0.884218,0.884218,0.0180806,0.884218,0.884218,0.884218,0.0132856,0.884218,0.884218,0.884218,0.884218
# aggregated NONE
NESTED  :::::::<<<<<<<<-<<<<______>>>>->>>>>>>>::::::::::::::::::::::::::::::::::::::::::::::::::::::::
        :::::::::::::::::::::::::::::::::::::::::::::::::::::::::::::::::::::::::::::::::::::::::::::::

# RM_HELIX NESTED 3-5 42-44, nbp = 3 nbp_cov = 0
# pvals: 0.884218,0.884218,0.884218
# aggregated NONE
NESTED  ::<<<____________________________________>>>:::::::::::::::::::::::::::::::::::::::::::::::::::
        :::::::::::::::::::::::::::::::::::::::::::::::::::::::::::::::::::::::::::::::::::::::::::::::

# RM_HELIX NESTED 49-60 82-93, nbp = 11 nbp_cov = 0
# pvals: 0.884218,0.910899,0.884218,0.984465,0.884218,0.884218,0.884218,0.884218,0.884218,0.884218,0.884218
# aggregated NONE
NESTED  ::::::::::::::::::::::::::::::::::::::::::::::::<<<<<-<<<<<<_____________________>>>>>>->>>>>::
        :::::::::::::::::::::::::::::::::::::::::::::::::::::::::::::::::::::::::::::::::::::::::::::::
```
