## Supplementary material for "All-at-once RNA folding with 3D motif prediction framed by evolutionary information": RF00952_mir-650.cacofold.power

```
# Power analysis of CaCoFold structure 
#
# Powertype = SINGLE SUBSTITUTIONS
# covary  left_pos      right_pos    substitutions      power
#----------------------------------------------------------------
          3		44		0		0.00
          4		43		0		0.00
          5		42		0		0.00
          8		39		0		0.00
          9		38		0		0.00
          10		37		2		0.00
          11		36		1		0.00
          12		35		0		0.00
          13		34		0		0.00
          14		33		0		0.00
          15		32		2		0.00
          17		30		0		0.00
          18		29		1		0.00
          19		28		0		0.00
          20		27		0		0.00
          49		93		0		0.00
          50		92		2		0.00
          51		91		0		0.00
          52		90		2		0.00
          53		89		0		0.00
          55		87		1		0.00
          56		86		1		0.00
          57		85		0		0.00
          58		84		1		0.00
          59		83		0		0.00
          60		82		0		0.00
#
# BPAIRS 26
# avg substitutions per BP  0.5
# BPAIRS expected to covary 0.0 +/- 0.0
# BPAIRS observed to covary 0
#
```
