## Supplementary material for "All-at-once RNA folding with 3D motif prediction framed by evolutionary information": RF00952_mir-650.helixcov

```
# RMs = 5 L = 95

# RM_HELIX NESTED 41-43 47-49, nbp = 3 nbp_cov = 0
# pvals: 0.884218,0.884218,0.884218
# aggregated NONE
NESTED  ::::::::::::::::::::::::::::::::::::::::<<<___>>>::::::::::::::::::::::::::::::::::::::::::::::
        :::::::::::::::::::::::::::::::::::::::::::::::::::::::::::::::::::::::::::::::::::::::::::::::

# RM_HELIX NESTED 29-34 50-55, nbp = 6 nbp_cov = 0
# pvals: 0.959983,0.884218,0.884218,0.959983,0.884218,0.884218
# aggregated NONE
NESTED  ::::::::::::::::::::::::::::<<<<<<_______________>>>>>>::::::::::::::::::::::::::::::::::::::::
        :::::::::::::::::::::::::::::::::::::::::::::::::::::::::::::::::::::::::::::::::::::::::::::::

# RM_HELIX NESTED 16-26 59-68, nbp = 10 nbp_cov = 0
# pvals: 0.884218,0.884218,0.884218,0.884218,0.884218,0.884218,0.884218,0.884218,0.884218,0.884218
# aggregated NONE
NESTED  :::::::::::::::<<<<<<-<<<<________________________________>>>>>>>>>>:::::::::::::::::::::::::::
        :::::::::::::::::::::::::::::::::::::::::::::::::::::::::::::::::::::::::::::::::::::::::::::::

# RM_HELIX NESTED 8-12 70-74, nbp = 5 nbp_cov = 0
# pvals: 0.884218,0.884218,0.884218,0.0180806,0.884218
# aggregated NONE
NESTED  :::::::<<<<<_________________________________________________________>>>>>:::::::::::::::::::::
        :::::::::::::::::::::::::::::::::::::::::::::::::::::::::::::::::::::::::::::::::::::::::::::::

# RM_HELIX NESTED 3-7 85-89, nbp = 5 nbp_cov = 0
# pvals: 0.884218,0.884218,0.884218,0.884218,0.884218
# aggregated NONE
NESTED  ::<<<<<_____________________________________________________________________________>>>>>::::::
        :::::::::::::::::::::::::::::::::::::::::::::::::::::::::::::::::::::::::::::::::::::::::::::::
```
