## Supplementary material for "All-at-once RNA folding with 3D motif prediction framed by evolutionary information": RF00952_mir-650.surv

```
0.002804	0.0344828
-0.008249	0.931034
-0.129830	1
&
3.661288	0.000225428
2.655481	0.000450857
2.533900	0.000676285
2.500742	0.000901713
2.456530	0.00112714
2.257579	0.00135257
2.246527	0.00225428
1.760202	0.00247971
1.329142	0.00270514
1.085980	0.00293057
1.030716	0.003156
0.776501	0.00338142
0.699132	0.00383228
0.588603	0.00450857
0.544392	0.00495942
0.489128	0.00518485
0.378600	0.00608656
0.356494	0.00698828
0.334388	0.00721371
0.279124	0.00743913
0.268071	0.00766456
0.257019	0.00811542
0.245966	0.00856628
0.234913	0.00901713
0.157543	0.00924256
0.146490	0.0101443
0.135438	0.0105951
0.124385	0.011046
0.102279	0.0112714
0.069121	0.0119477
0.058068	0.0130748
0.047015	0.0135257
0.035962	0.014202
0.024909	0.0155546
0.013857	0.0164563
0.002804	0.0482417
-0.008249	0.947701
-0.019302	0.952435
-0.030355	0.956943
-0.041408	0.958521
-0.052460	0.96055
-0.063513	0.962128
-0.074566	0.963706
-0.085619	0.964382
-0.096672	0.965284
-0.107724	0.967764
-0.118777	0.968891
-0.129830	0.971145
-0.140883	0.972723
-0.151936	0.974527
-0.162989	0.975879
-0.174041	0.97633
-0.185094	0.977457
-0.196147	0.979711
-0.207200	0.980613
-0.218253	0.981289
-0.229305	0.983769
-0.240358	0.984671
-0.251411	0.9867
-0.262464	0.987151
-0.273517	0.987376
-0.284570	0.988729
-0.295622	0.990081
-0.306675	0.990307
-0.317728	0.991208
-0.328781	0.991885
-0.339834	0.992786
-0.350887	0.993463
-0.361939	0.993913
-0.372992	0.994815
-0.384045	0.995942
-0.406151	0.996168
-0.417203	0.99752
-0.439309	0.997971
-0.450362	0.998197
-0.472468	0.999098
-0.594049	0.999549
-0.660366	1
&
4.755517	1.11982e-06
4.070242	2.23964e-06
3.760763	3.35946e-06
3.572865	7.83875e-06
3.561812	8.95857e-06
3.550760	1.00784e-05
3.528654	1.2318e-05
3.517601	1.45577e-05
3.495495	1.67973e-05
3.484443	1.9037e-05
3.473390	2.01568e-05
3.462337	2.23964e-05
3.429179	2.46361e-05
3.407073	3.24748e-05
3.396020	3.69541e-05
3.384967	4.47928e-05
3.373914	4.92721e-05
3.362862	5.48712e-05
3.351809	5.93505e-05
3.340756	6.60694e-05
3.329703	7.05487e-05
3.318650	7.83875e-05
3.307598	8.62262e-05
3.296545	9.18253e-05
3.285492	9.40649e-05
3.274439	9.51848e-05
3.263386	9.96641e-05
3.252333	0.000101904
3.241281	0.000105263
3.230228	0.000106383
3.219175	0.000111982
3.208122	0.000115342
3.197069	0.000117581
3.186016	0.000120941
3.152858	0.00012206
3.141805	0.000128779
3.130752	0.000133259
3.119700	0.000138858
3.108647	0.000139978
3.097594	0.000143337
3.086541	0.000144457
3.064435	0.000146697
3.053383	0.000150056
3.042330	0.000152296
3.020224	0.000155655
3.009171	0.000157895
2.998118	0.000160134
2.987066	0.000162374
2.964960	0.000164614
2.953907	0.000166853
2.942854	0.000169093
2.931802	0.000171333
2.920749	0.000173572
2.909696	0.000174692
2.898643	0.000180291
2.887590	0.000182531
2.865485	0.000183651
2.854432	0.00018589
2.843379	0.00018701
2.832326	0.00018813
2.821273	0.000191489
2.799168	0.000192609
2.788115	0.000195969
2.777062	0.000198208
2.766009	0.000199328
2.743904	0.000201568
2.732851	0.000203807
2.721798	0.000204927
2.710745	0.000206047
2.699692	0.000207167
2.644428	0.000209406
2.633375	0.000213886
2.622323	0.000222844
2.611270	0.000272116
2.600217	0.000319149
2.589164	0.000366181
2.578111	0.000414334
2.567058	0.000473684
2.556006	0.000513998
2.544953	0.000531915
2.533900	0.000546473
2.522847	0.000572228
2.511794	0.000601344
2.500742	0.000660694
2.489689	0.000712206
2.478636	0.0007514
2.467583	0.00081075
2.456530	0.00087682
2.445477	0.000932811
2.434425	0.000978723
2.423372	0.00102464
2.412319	0.00107167
2.401266	0.0011243
2.390213	0.00120269
2.379160	0.00128779
2.368108	0.00138522
2.357055	0.00147592
2.346002	0.00158119
2.334949	0.00167077
2.323896	0.00177716
2.312844	0.00186674
2.301791	0.00194177
2.290738	0.0020056
2.279685	0.00205599
2.268632	0.00210638
2.257579	0.0021523
2.246527	0.00219373
2.235474	0.00222508
2.224421	0.00225308
2.213368	0.00230683
2.202315	0.00234155
2.191262	0.00238634
2.180210	0.00241097
2.169157	0.00244681
2.158104	0.00248264
2.147051	0.0025196
2.135998	0.00255431
2.124946	0.00258791
2.113893	0.0026383
2.102840	0.00268197
2.091787	0.00270773
2.080734	0.00273796
2.069681	0.0027626
2.058629	0.00278611
2.047576	0.00280963
2.036523	0.00283987
2.025470	0.00285218
2.014417	0.00287234
2.003365	0.00289474
1.992312	0.00290929
1.981259	0.00292273
1.970206	0.00293617
1.959153	0.00295521
1.948100	0.002972
1.937048	0.00299776
1.925995	0.00301568
1.914942	0.00303024
1.903889	0.00305039
1.892836	0.00306495
1.881783	0.00311758
1.870731	0.00319597
1.859678	0.00334378
1.848625	0.00346809
1.837572	0.00356551
1.826519	0.00365622
1.815467	0.00370213
1.804414	0.00375924
1.793361	0.00380291
1.782308	0.00383203
1.771255	0.00386338
1.760202	0.00388018
1.749150	0.00391937
1.738097	0.00397088
1.727044	0.00403807
1.715991	0.00419485
1.704938	0.00437514
1.693886	0.00450616
1.682833	0.0046271
1.671780	0.00470549
1.660727	0.00479059
1.649674	0.00486226
1.638621	0.00492609
1.627569	0.00497312
1.616516	0.0050112
1.605463	0.00504703
1.594410	0.00507391
1.583357	0.00510414
1.572304	0.00513214
1.561252	0.00516573
1.550199	0.00518589
1.539146	0.00519821
1.528093	0.00521389
1.517040	0.00522508
1.505988	0.00523852
1.494935	0.0052542
1.483882	0.00526764
1.472829	0.00528108
1.461776	0.00529899
1.450723	0.00531355
1.439671	0.00533483
1.428618	0.00535498
1.417565	0.00537402
1.406512	0.00545241
1.395459	0.00564502
1.384407	0.00576596
1.373354	0.00585666
1.362301	0.00594289
1.351248	0.00602576
1.340195	0.0061019
1.329142	0.00616573
1.318090	0.00623516
1.307037	0.00627996
1.295984	0.00633931
1.284931	0.00639642
1.273878	0.00648488
1.262825	0.00657223
1.251773	0.00667077
1.240720	0.0067346
1.229667	0.00680403
1.218614	0.00686562
1.207561	0.00691489
1.196509	0.00695745
1.185456	0.00699888
1.174403	0.00704927
1.163350	0.0071187
1.152297	0.00716685
1.141244	0.00721837
1.130192	0.00726428
1.119139	0.00730907
1.108086	0.00735498
1.097033	0.00739082
1.085980	0.00743673
1.074927	0.00747032
1.063875	0.00749608
1.052822	0.00753415
1.041769	0.00756327
1.030716	0.00760806
1.019663	0.00763494
1.008611	0.00767189
0.997558	0.00770101
0.986505	0.00773124
0.975452	0.00776036
0.964399	0.00778275
0.953346	0.00780515
0.942294	0.00783987
0.931241	0.00785778
0.920188	0.00788242
0.909135	0.00791265
0.898082	0.00793841
0.887030	0.00795969
0.875977	0.00797424
0.864924	0.0080056
0.853871	0.00803583
0.842818	0.00805599
0.831765	0.00807391
0.820713	0.00809183
0.809660	0.0081355
0.798607	0.00818365
0.787554	0.00821389
0.776501	0.00824748
0.765448	0.0082766
0.754396	0.00831915
0.743343	0.00834826
0.732290	0.00838298
0.721237	0.00841881
0.710184	0.00845689
0.699132	0.00847256
0.688079	0.00849384
0.677026	0.00852184
0.665973	0.00855543
0.654920	0.00859239
0.643867	0.00863158
0.632815	0.00867413
0.621762	0.00870885
0.610709	0.00875924
0.599656	0.00879283
0.588603	0.00882419
0.577551	0.00884211
0.566498	0.0088757
0.555445	0.00890258
0.544392	0.00895185
0.533339	0.00900224
0.522286	0.00904591
0.511234	0.0090963
0.500181	0.00915566
0.489128	0.00920941
0.478075	0.00925084
0.467022	0.00931467
0.455969	0.00941881
0.444917	0.00945465
0.433864	0.0094972
0.422811	0.0095252
0.411758	0.00955543
0.400705	0.00960134
0.389653	0.00963046
0.378600	0.00966517
0.367547	0.00969877
0.356494	0.00973796
0.345441	0.00978723
0.334388	0.00981971
0.323336	0.00986226
0.312283	0.00991713
0.301230	0.00997312
0.290177	0.010037
0.279124	0.01014
0.268071	0.0102094
0.257019	0.010271
0.245966	0.0103382
0.234913	0.0104535
0.223860	0.01057
0.212807	0.0106876
0.201755	0.0107839
0.190702	0.0108667
0.179649	0.0109731
0.168596	0.0110862
0.157543	0.0111982
0.146490	0.0113046
0.135438	0.011449
0.124385	0.0116405
0.113332	0.011841
0.102279	0.0120392
0.091226	0.0123427
0.080174	0.0126013
0.069121	0.0129093
0.058068	0.0132856
0.047015	0.0138567
0.035962	0.0144591
0.024909	0.0153651
0.013857	0.0170538
0.002804	0.0180806
-0.008249	0.884218
-0.019302	0.894997
-0.030355	0.902931
-0.041408	0.910899
-0.052460	0.919456
-0.063513	0.926473
-0.074566	0.933614
-0.085619	0.939441
-0.096672	0.94572
-0.107724	0.950923
-0.118777	0.955535
-0.129830	0.959983
-0.140883	0.964073
-0.151936	0.967152
-0.162989	0.970063
-0.174041	0.972562
-0.185094	0.974914
-0.196147	0.977026
-0.207200	0.978976
-0.218253	0.980748
-0.229305	0.982214
-0.240358	0.983409
-0.251411	0.984465
-0.262464	0.985484
-0.273517	0.986408
-0.284570	0.987327
-0.295622	0.988205
-0.306675	0.989059
-0.317728	0.989873
-0.328781	0.990534
-0.339834	0.991138
-0.350887	0.991637
-0.361939	0.9922
-0.372992	0.992698
-0.384045	0.993171
-0.395098	0.993647
-0.406151	0.994058
-0.417203	0.994423
-0.428256	0.994741
-0.439309	0.995056
-0.450362	0.995333
-0.461415	0.995598
-0.472468	0.995857
-0.483520	0.996119
-0.494573	0.996315
-0.505626	0.996531
-0.516679	0.99674
-0.527732	0.996927
-0.538784	0.997129
-0.549837	0.997289
-0.560890	0.997468
-0.571943	0.997614
-0.582996	0.997766
-0.594049	0.997881
-0.605101	0.998049
-0.616154	0.998162
-0.627207	0.998263
-0.638260	0.998381
-0.649313	0.998471
-0.660366	0.998581
-0.671418	0.998662
-0.682471	0.998749
-0.693524	0.998821
-0.704577	0.998884
-0.715630	0.998943
-0.726682	0.999012
-0.737735	0.999073
-0.748788	0.999129
-0.759841	0.999175
-0.770894	0.999233
-0.781947	0.999275
-0.792999	0.999327
-0.804052	0.999361
-0.815105	0.999403
-0.826158	0.999456
-0.837211	0.999496
-0.848264	0.999513
-0.859316	0.999539
-0.870369	0.999567
-0.881422	0.999599
-0.892475	0.999628
-0.903528	0.999662
-0.914580	0.999693
-0.925633	0.999719
-0.936686	0.999744
-0.947739	0.99976
-0.958792	0.999776
-0.969845	0.999796
-0.980897	0.999809
-0.991950	0.999826
-1.003003	0.999842
-1.014056	0.999851
-1.025109	0.999865
-1.036161	0.999878
-1.047214	0.99989
-1.058267	0.999905
-1.069320	0.999908
-1.080373	0.999915
-1.091426	0.99992
-1.102478	0.999928
-1.113531	0.999934
-1.124584	0.999941
-1.135637	0.999946
-1.146690	0.999952
-1.157743	0.999959
-1.168795	0.999962
-1.179848	0.999965
-1.190901	0.999966
-1.201954	0.999969
-1.213007	0.999974
-1.224059	0.999976
-1.235112	0.999979
-1.246165	0.999981
-1.257218	0.999982
-1.268271	0.999985
-1.279324	0.999988
-1.290376	0.999989
-1.312482	0.999991
-1.323535	0.999992
-1.334588	0.999994
-1.345640	0.999996
-1.389852	0.999997
-1.411957	0.999998
-1.456169	0.999999
-1.544591	1
&
19.610510	1.36867e-20
19.599457	1.40182e-20
19.588404	1.43577e-20
19.577351	1.47055e-20
19.566298	1.50617e-20
19.555246	1.54264e-20
19.544193	1.58001e-20
19.533140	1.61828e-20
19.522087	1.65747e-20
19.511034	1.69762e-20
19.499982	1.73873e-20
19.488929	1.78085e-20
19.477876	1.82398e-20
19.466823	1.86816e-20
19.455770	1.91341e-20
19.444717	1.95976e-20
19.433665	2.00723e-20
19.422612	2.05584e-20
19.411559	2.10564e-20
19.400506	2.15664e-20
19.389453	2.20888e-20
19.378400	2.26239e-20
19.367348	2.31719e-20
19.356295	2.37332e-20
19.345242	2.4308e-20
19.334189	2.48969e-20
19.323136	2.54999e-20
19.312084	2.61176e-20
19.301031	2.67503e-20
19.289978	2.73983e-20
19.278925	2.8062e-20
19.267872	2.87417e-20
19.256819	2.9438e-20
19.245767	3.01511e-20
19.234714	3.08815e-20
19.223661	3.16295e-20
19.212608	3.23958e-20
19.201555	3.31805e-20
19.190503	3.39843e-20
19.179450	3.48076e-20
19.168397	3.56508e-20
19.157344	3.65145e-20
19.146291	3.7399e-20
19.135238	3.83051e-20
19.124186	3.9233e-20
19.113133	4.01835e-20
19.102080	4.1157e-20
19.091027	4.2154e-20
19.079974	4.31753e-20
19.068921	4.42212e-20
19.057869	4.52926e-20
19.046816	4.63899e-20
19.035763	4.75138e-20
19.024710	4.86649e-20
19.013657	4.98439e-20
19.002605	5.10515e-20
18.991552	5.22883e-20
18.980499	5.35551e-20
18.969446	5.48527e-20
18.958393	5.61816e-20
18.947340	5.75428e-20
18.936288	5.8937e-20
18.925235	6.03649e-20
18.914182	6.18275e-20
18.903129	6.33255e-20
18.892076	6.48598e-20
18.881023	6.64312e-20
18.869971	6.80408e-20
18.858918	6.96894e-20
18.847865	7.13779e-20
18.836812	7.31074e-20
18.825759	7.48788e-20
18.814707	7.66931e-20
18.803654	7.85513e-20
18.792601	8.04547e-20
18.781548	8.24041e-20
18.770495	8.44008e-20
18.759442	8.64459e-20
18.748390	8.85405e-20
18.737337	9.0686e-20
18.726284	9.28834e-20
18.715231	9.51341e-20
18.704178	9.74393e-20
18.693126	9.98004e-20
18.682073	1.02219e-19
18.671020	1.04696e-19
18.659967	1.07233e-19
18.648914	1.09831e-19
18.637861	1.12493e-19
18.626809	1.15219e-19
18.615756	1.18011e-19
18.604703	1.2087e-19
18.593650	1.23799e-19
18.582597	1.268e-19
18.571544	1.29872e-19
18.560492	1.3302e-19
18.549439	1.36243e-19
18.538386	1.39545e-19
18.527333	1.42926e-19
18.516280	1.4639e-19
18.505228	1.49938e-19
18.494175	1.53571e-19
18.483122	1.57293e-19
18.472069	1.61105e-19
18.461016	1.6501e-19
18.449963	1.69009e-19
18.438911	1.73104e-19
18.427858	1.773e-19
18.416805	1.81597e-19
18.405752	1.85998e-19
18.394699	1.90506e-19
18.383647	1.95123e-19
18.372594	1.99852e-19
18.361541	2.04695e-19
18.350488	2.09657e-19
18.339435	2.14738e-19
18.328382	2.19942e-19
18.317330	2.25273e-19
18.306277	2.30733e-19
18.295224	2.36325e-19
18.284171	2.42053e-19
18.273118	2.4792e-19
18.262065	2.53929e-19
18.251013	2.60084e-19
18.239960	2.66388e-19
18.228907	2.72845e-19
18.217854	2.79458e-19
18.206801	2.86232e-19
18.195749	2.9317e-19
18.184696	3.00276e-19
18.173643	3.07554e-19
18.162590	3.15009e-19
18.151537	3.22645e-19
18.140484	3.30465e-19
18.129432	3.38476e-19
18.118379	3.4668e-19
18.107326	3.55084e-19
18.096273	3.63691e-19
18.085220	3.72507e-19
18.074167	3.81537e-19
18.063115	3.90786e-19
18.052062	4.00259e-19
18.041009	4.09962e-19
18.029956	4.199e-19
18.018903	4.30079e-19
18.007851	4.40504e-19
17.996798	4.51183e-19
17.985745	4.6212e-19
17.974692	4.73323e-19
17.963639	4.84798e-19
17.952586	4.9655e-19
17.941534	5.08588e-19
17.930481	5.20918e-19
17.919428	5.33546e-19
17.908375	5.46481e-19
17.897322	5.59729e-19
17.886270	5.73299e-19
17.875217	5.87198e-19
17.864164	6.01434e-19
17.853111	6.16015e-19
17.842058	6.3095e-19
17.831005	6.46247e-19
17.819953	6.61915e-19
17.808900	6.77963e-19
17.797847	6.944e-19
17.786794	7.11235e-19
17.775741	7.28479e-19
17.764688	7.46142e-19
17.753636	7.64232e-19
17.742583	7.82762e-19
17.731530	8.0174e-19
17.720477	8.21179e-19
17.709424	8.4109e-19
17.698372	8.61483e-19
17.687319	8.82371e-19
17.676266	9.03766e-19
17.665213	9.25679e-19
17.654160	9.48124e-19
17.643107	9.71114e-19
17.632055	9.94661e-19
17.621002	1.01878e-18
17.609949	1.04348e-18
17.598896	1.06878e-18
17.587843	1.0947e-18
17.576791	1.12125e-18
17.565738	1.14843e-18
17.554685	1.17628e-18
17.543632	1.20481e-18
17.532579	1.23402e-18
17.521526	1.26394e-18
17.510474	1.29459e-18
17.499421	1.32599e-18
17.488368	1.35814e-18
17.477315	1.39108e-18
17.466262	1.42481e-18
17.455209	1.45936e-18
17.444157	1.49475e-18
17.433104	1.531e-18
17.422051	1.56813e-18
17.410998	1.60616e-18
17.399945	1.64511e-18
17.388893	1.68501e-18
17.377840	1.72587e-18
17.366787	1.76773e-18
17.355734	1.8106e-18
17.344681	1.85451e-18
17.333628	1.89948e-18
17.322576	1.94555e-18
17.311523	1.99274e-18
17.300470	2.04107e-18
17.289417	2.09057e-18
17.278364	2.14127e-18
17.267312	2.1932e-18
17.256259	2.2464e-18
17.245206	2.30088e-18
17.234153	2.35669e-18
17.223100	2.41385e-18
17.212047	2.47239e-18
17.200995	2.53236e-18
17.189942	2.59378e-18
17.178889	2.65669e-18
17.167836	2.72113e-18
17.156783	2.78713e-18
17.145730	2.85473e-18
17.134678	2.92398e-18
17.123625	2.9949e-18
17.112572	3.06755e-18
17.101519	3.14195e-18
17.090466	3.21817e-18
17.079414	3.29623e-18
17.068361	3.37618e-18
17.057308	3.45808e-18
17.046255	3.54196e-18
17.035202	3.62788e-18
17.024149	3.71588e-18
17.013097	3.80602e-18
17.002044	3.89835e-18
16.990991	3.99292e-18
16.979938	4.08978e-18
16.968885	4.18899e-18
16.957832	4.29061e-18
16.946780	4.39469e-18
16.935727	4.50131e-18
16.924674	4.6105e-18
16.913621	4.72235e-18
16.902568	4.83692e-18
16.891516	4.95426e-18
16.880463	5.07445e-18
16.869410	5.19756e-18
16.858357	5.32365e-18
16.847304	5.45281e-18
16.836251	5.5851e-18
16.825199	5.7206e-18
16.814146	5.85939e-18
16.803093	6.00154e-18
16.792040	6.14715e-18
16.780987	6.29629e-18
16.769935	6.44905e-18
16.758882	6.60552e-18
16.747829	6.76579e-18
16.736776	6.92994e-18
16.725723	7.09808e-18
16.714670	7.2703e-18
16.703618	7.4467e-18
16.692565	7.62739e-18
16.681512	7.81245e-18
16.670459	8.00201e-18
16.659406	8.19617e-18
16.648353	8.39505e-18
16.637301	8.59875e-18
16.626248	8.80739e-18
16.615195	9.0211e-18
16.604142	9.24e-18
16.593089	9.46421e-18
16.582037	9.69387e-18
16.570984	9.92909e-18
16.559931	1.017e-17
16.548878	1.04168e-17
16.537825	1.06696e-17
16.526772	1.09285e-17
16.515720	1.11937e-17
16.504667	1.14653e-17
16.493614	1.17436e-17
16.482561	1.20286e-17
16.471508	1.23205e-17
16.460456	1.26194e-17
16.449403	1.29257e-17
16.438350	1.32394e-17
16.427297	1.35607e-17
16.416244	1.38898e-17
16.405191	1.42269e-17
16.394139	1.45721e-17
16.383086	1.49258e-17
16.372033	1.5288e-17
16.360980	1.56591e-17
16.349927	1.60391e-17
16.338874	1.64284e-17
16.327822	1.68271e-17
16.316769	1.72355e-17
16.305716	1.76538e-17
16.294663	1.80823e-17
16.283610	1.85211e-17
16.272558	1.89707e-17
16.261505	1.94311e-17
16.250452	1.99028e-17
16.239399	2.03858e-17
16.228346	2.08806e-17
16.217293	2.13875e-17
16.206241	2.19066e-17
16.195188	2.24383e-17
16.184135	2.2983e-17
16.173082	2.35408e-17
16.162029	2.41122e-17
16.150976	2.46975e-17
16.139924	2.5297e-17
16.128871	2.59111e-17
16.117818	2.65401e-17
16.106765	2.71843e-17
16.095712	2.78442e-17
16.084660	2.85201e-17
16.073607	2.92125e-17
16.062554	2.99216e-17
16.051501	3.0648e-17
16.040448	3.1392e-17
16.029395	3.2154e-17
16.018343	3.29346e-17
16.007290	3.37341e-17
15.996237	3.45531e-17
15.985184	3.53919e-17
15.974131	3.62511e-17
15.963079	3.71312e-17
15.952026	3.80327e-17
15.940973	3.8956e-17
15.929920	3.99018e-17
15.918867	4.08705e-17
15.907814	4.18628e-17
15.896762	4.28792e-17
15.885709	4.39203e-17
15.874656	4.49866e-17
15.863603	4.60788e-17
15.852550	4.71976e-17
15.841497	4.83436e-17
15.830445	4.95173e-17
15.819392	5.07196e-17
15.808339	5.19511e-17
15.797286	5.32125e-17
15.786233	5.45046e-17
15.775181	5.5828e-17
15.764128	5.71836e-17
15.753075	5.85721e-17
15.742022	5.99943e-17
15.730969	6.14511e-17
15.719916	6.29433e-17
15.708864	6.44717e-17
15.697811	6.60373e-17
15.686758	6.76409e-17
15.675705	6.92834e-17
15.664652	7.09658e-17
15.653600	7.26891e-17
15.642547	7.44543e-17
15.631494	7.62624e-17
15.620441	7.81144e-17
15.609388	8.00113e-17
15.598335	8.19544e-17
15.587283	8.39447e-17
15.576230	8.59833e-17
15.565177	8.80714e-17
15.554124	9.02103e-17
15.543071	9.24012e-17
15.532018	9.46452e-17
15.520966	9.69438e-17
15.509913	9.92983e-17
15.498860	1.0171e-16
15.487807	1.0418e-16
15.476754	1.0671e-16
15.465702	1.09302e-16
15.454649	1.11957e-16
15.443596	1.14676e-16
15.432543	1.17461e-16
15.421490	1.20314e-16
15.410437	1.23237e-16
15.399385	1.2623e-16
15.388332	1.29296e-16
15.377279	1.32437e-16
15.366226	1.35653e-16
15.355173	1.38948e-16
15.344121	1.42324e-16
15.333068	1.45781e-16
15.322015	1.49322e-16
15.310962	1.52949e-16
15.299909	1.56664e-16
15.288856	1.6047e-16
15.277804	1.64368e-16
15.266751	1.68361e-16
15.255698	1.72451e-16
15.244645	1.7664e-16
15.233592	1.80931e-16
15.222539	1.85326e-16
15.211487	1.89829e-16
15.200434	1.9444e-16
15.189381	1.99164e-16
15.178328	2.04002e-16
15.167275	2.08959e-16
15.156223	2.14035e-16
15.145170	2.19235e-16
15.134117	2.24561e-16
15.123064	2.30017e-16
15.112011	2.35605e-16
15.100958	2.4133e-16
15.089906	2.47193e-16
15.078853	2.53199e-16
15.067800	2.59351e-16
15.056747	2.65652e-16
15.045694	2.72107e-16
15.034641	2.78718e-16
15.023589	2.8549e-16
15.012536	2.92427e-16
15.001483	2.99532e-16
14.990430	3.06811e-16
14.979377	3.14266e-16
14.968325	3.21902e-16
14.957272	3.29724e-16
14.946219	3.37736e-16
14.935166	3.45943e-16
14.924113	3.54349e-16
14.913060	3.6296e-16
14.902008	3.7178e-16
14.890955	3.80814e-16
14.879902	3.90068e-16
14.868849	3.99548e-16
14.857796	4.09257e-16
14.846744	4.19203e-16
14.835691	4.2939e-16
14.824638	4.39825e-16
14.813585	4.50514e-16
14.802532	4.61463e-16
14.791479	4.72678e-16
14.780427	4.84165e-16
14.769374	4.95932e-16
14.758321	5.07985e-16
14.747268	5.20331e-16
14.736215	5.32978e-16
14.725162	5.45931e-16
14.714110	5.592e-16
14.703057	5.72792e-16
14.692004	5.86714e-16
14.680951	6.00974e-16
14.669898	6.15581e-16
14.658846	6.30544e-16
14.647793	6.4587e-16
14.636740	6.61569e-16
14.625687	6.7765e-16
14.614634	6.94122e-16
14.603581	7.10994e-16
14.592529	7.28277e-16
14.581476	7.4598e-16
14.570423	7.64113e-16
14.559370	7.82688e-16
14.548317	8.01714e-16
14.537265	8.21203e-16
14.526212	8.41166e-16
14.515159	8.61615e-16
14.504106	8.82561e-16
14.493053	9.04016e-16
14.482000	9.25993e-16
14.470948	9.48505e-16
14.459895	9.71564e-16
14.448842	9.95184e-16
14.437789	1.01938e-15
14.426736	1.04416e-15
14.415683	1.06955e-15
14.404631	1.09555e-15
14.393578	1.12219e-15
14.382525	1.14947e-15
14.371472	1.17742e-15
14.360419	1.20605e-15
14.349367	1.23537e-15
14.338314	1.26541e-15
14.327261	1.29617e-15
14.316208	1.32769e-15
14.305155	1.35997e-15
14.294102	1.39304e-15
14.283050	1.42691e-15
14.271997	1.46161e-15
14.260944	1.49715e-15
14.249891	1.53356e-15
14.238838	1.57085e-15
14.227785	1.60905e-15
14.216733	1.64818e-15
14.205680	1.68825e-15
14.194627	1.72931e-15
14.183574	1.77136e-15
14.172521	1.81444e-15
14.161469	1.85857e-15
14.150416	1.90376e-15
14.139363	1.95006e-15
14.128310	1.99749e-15
14.117257	2.04607e-15
14.106204	2.09583e-15
14.095152	2.1468e-15
14.084099	2.19901e-15
14.073046	2.25249e-15
14.061993	2.30728e-15
14.050940	2.3634e-15
14.039888	2.42088e-15
14.028835	2.47976e-15
14.017782	2.54007e-15
14.006729	2.60186e-15
13.995676	2.66514e-15
13.984623	2.72997e-15
13.973571	2.79637e-15
13.962518	2.86439e-15
13.951465	2.93407e-15
13.940412	3.00544e-15
13.929359	3.07855e-15
13.918306	3.15343e-15
13.907254	3.23014e-15
13.896201	3.30872e-15
13.885148	3.38921e-15
13.874095	3.47166e-15
13.863042	3.55611e-15
13.851990	3.64262e-15
13.840937	3.73124e-15
13.829884	3.82201e-15
13.818831	3.91499e-15
13.807778	4.01024e-15
13.796725	4.1078e-15
13.785673	4.20774e-15
13.774620	4.31011e-15
13.763567	4.41498e-15
13.752514	4.5224e-15
13.741461	4.63243e-15
13.730409	4.74514e-15
13.719356	4.86059e-15
13.708303	4.97886e-15
13.697250	5.1e-15
13.686197	5.22409e-15
13.675144	5.35121e-15
13.664092	5.48142e-15
13.653039	5.61479e-15
13.641986	5.75142e-15
13.630933	5.89137e-15
13.619880	6.03473e-15
13.608827	6.18158e-15
13.597775	6.33201e-15
13.586722	6.4861e-15
13.575669	6.64394e-15
13.564616	6.80562e-15
13.553563	6.97124e-15
13.542511	7.1409e-15
13.531458	7.31468e-15
13.520405	7.4927e-15
13.509352	7.67505e-15
13.498299	7.86184e-15
13.487246	8.05318e-15
13.476194	8.24918e-15
13.465141	8.44995e-15
13.454088	8.65561e-15
13.443035	8.86628e-15
13.431982	9.08208e-15
13.420929	9.30314e-15
13.409877	9.52958e-15
13.398824	9.76153e-15
13.387771	9.99913e-15
13.376718	1.02425e-14
13.365665	1.04918e-14
13.354613	1.07472e-14
13.343560	1.10088e-14
13.332507	1.12768e-14
13.321454	1.15513e-14
13.310401	1.18325e-14
13.299348	1.21206e-14
13.288296	1.24156e-14
13.277243	1.27179e-14
13.266190	1.30275e-14
13.255137	1.33446e-14
13.244084	1.36695e-14
13.233032	1.40023e-14
13.221979	1.43432e-14
13.210926	1.46924e-14
13.199873	1.50501e-14
13.188820	1.54166e-14
13.177767	1.57919e-14
13.166715	1.61764e-14
13.155662	1.65703e-14
13.144609	1.69737e-14
13.133556	1.7387e-14
13.122503	1.78104e-14
13.111450	1.8244e-14
13.100398	1.86883e-14
13.089345	1.91433e-14
13.078292	1.96095e-14
13.067239	2.0087e-14
13.056186	2.05761e-14
13.045134	2.10772e-14
13.034081	2.15904e-14
13.023028	2.21162e-14
13.011975	2.26548e-14
13.000922	2.32065e-14
12.989869	2.37717e-14
12.978817	2.43506e-14
12.967764	2.49436e-14
12.956711	2.55511e-14
12.945658	2.61734e-14
12.934605	2.68109e-14
12.923553	2.74639e-14
12.912500	2.81328e-14
12.901447	2.8818e-14
12.890394	2.95199e-14
12.879341	3.02389e-14
12.868288	3.09754e-14
12.857236	3.17299e-14
12.846183	3.25028e-14
12.835130	3.32945e-14
12.824077	3.41055e-14
12.813024	3.49363e-14
12.801971	3.57873e-14
12.790919	3.66591e-14
12.779866	3.75521e-14
12.768813	3.84669e-14
12.757760	3.9404e-14
12.746707	4.0364e-14
12.735655	4.13473e-14
12.724602	4.23546e-14
12.713549	4.33865e-14
12.702496	4.44435e-14
12.691443	4.55263e-14
12.680390	4.66355e-14
12.669338	4.77717e-14
12.658285	4.89356e-14
12.647232	5.01279e-14
12.636179	5.13493e-14
12.625126	5.26004e-14
12.614074	5.38821e-14
12.603021	5.5195e-14
12.591968	5.65399e-14
12.580915	5.79176e-14
12.569862	5.9329e-14
12.558809	6.07747e-14
12.547757	6.22556e-14
12.536704	6.37727e-14
12.525651	6.53268e-14
12.514598	6.69188e-14
12.503545	6.85496e-14
12.492492	7.02202e-14
12.481440	7.19315e-14
12.470387	7.36845e-14
12.459334	7.54803e-14
12.448281	7.73199e-14
12.437228	7.92044e-14
12.426176	8.11348e-14
12.415123	8.31123e-14
12.404070	8.5138e-14
12.393017	8.72132e-14
12.381964	8.93389e-14
12.370911	9.15165e-14
12.359859	9.37472e-14
12.348806	9.60324e-14
12.337753	9.83732e-14
12.326700	1.00771e-13
12.315647	1.03228e-13
12.304594	1.05744e-13
12.293542	1.08322e-13
12.282489	1.10962e-13
12.271436	1.13668e-13
12.260383	1.16439e-13
12.249330	1.19277e-13
12.238278	1.22185e-13
12.227225	1.25164e-13
12.216172	1.28216e-13
12.205119	1.31342e-13
12.194066	1.34544e-13
12.183013	1.37824e-13
12.171961	1.41185e-13
12.160908	1.44627e-13
12.149855	1.48154e-13
12.138802	1.51766e-13
12.127749	1.55467e-13
12.116697	1.59258e-13
12.105644	1.63141e-13
12.094591	1.67119e-13
12.083538	1.71195e-13
12.072485	1.75369e-13
12.061432	1.79646e-13
12.050380	1.84027e-13
12.039327	1.88515e-13
12.028274	1.93112e-13
12.017221	1.97822e-13
12.006168	2.02646e-13
11.995115	2.07589e-13
11.984063	2.12652e-13
11.973010	2.17838e-13
11.961957	2.23151e-13
11.950904	2.28594e-13
11.939851	2.3417e-13
11.928799	2.39882e-13
11.917746	2.45733e-13
11.906693	2.51727e-13
11.895640	2.57867e-13
11.884587	2.64157e-13
11.873534	2.70601e-13
11.862482	2.77202e-13
11.851429	2.83965e-13
11.840376	2.90892e-13
11.829323	2.97988e-13
11.818270	3.05258e-13
11.807218	3.12705e-13
11.796165	3.20334e-13
11.785112	3.2815e-13
11.774059	3.36156e-13
11.763006	3.44357e-13
11.751953	3.52759e-13
11.740901	3.61366e-13
11.729848	3.70184e-13
11.718795	3.79216e-13
11.707742	3.88469e-13
11.696689	3.97948e-13
11.685636	4.07659e-13
11.674584	4.17607e-13
11.663531	4.27797e-13
11.652478	4.38237e-13
11.641425	4.48931e-13
11.630372	4.59887e-13
11.619320	4.7111e-13
11.608267	4.82607e-13
11.597214	4.94386e-13
11.586161	5.06451e-13
11.575108	5.18812e-13
11.564055	5.31474e-13
11.553003	5.44446e-13
11.541950	5.57735e-13
11.530897	5.71348e-13
11.519844	5.85294e-13
11.508791	5.99581e-13
11.497738	6.14216e-13
11.486686	6.29209e-13
11.475633	6.44568e-13
11.464580	6.60303e-13
11.453527	6.76422e-13
11.442474	6.92935e-13
11.431422	7.09851e-13
11.420369	7.27181e-13
11.409316	7.44934e-13
11.398263	7.63121e-13
11.387210	7.81752e-13
11.376157	8.00838e-13
11.365105	8.20391e-13
11.354052	8.40422e-13
11.342999	8.60942e-13
11.331946	8.81963e-13
11.320893	9.03499e-13
11.309841	9.2556e-13
11.298788	9.48161e-13
11.287735	9.71314e-13
11.276682	9.95033e-13
11.265629	1.01933e-12
11.254576	1.04422e-12
11.243524	1.06973e-12
11.232471	1.09585e-12
11.221418	1.12261e-12
11.210365	1.15003e-12
11.199312	1.17812e-12
11.188259	1.20689e-12
11.177207	1.23637e-12
11.166154	1.26657e-12
11.155101	1.2975e-12
11.144048	1.32919e-12
11.132995	1.36166e-12
11.121943	1.39492e-12
11.110890	1.429e-12
11.099837	1.4639e-12
11.088784	1.49966e-12
11.077731	1.5363e-12
11.066678	1.57383e-12
11.055626	1.61228e-12
11.044573	1.65167e-12
11.033520	1.69202e-12
11.022467	1.73336e-12
11.011414	1.77571e-12
11.000362	1.81909e-12
10.989309	1.86354e-12
10.978256	1.90907e-12
10.967203	1.95572e-12
10.956150	2.00351e-12
10.945097	2.05246e-12
10.934045	2.10262e-12
10.922992	2.154e-12
10.911939	2.20663e-12
10.900886	2.26056e-12
10.889833	2.3158e-12
10.878780	2.3724e-12
10.867728	2.43038e-12
10.856675	2.48977e-12
10.845622	2.55062e-12
10.834569	2.61296e-12
10.823516	2.67683e-12
10.812464	2.74225e-12
10.801411	2.80928e-12
10.790358	2.87795e-12
10.779305	2.9483e-12
10.768252	3.02037e-12
10.757199	3.0942e-12
10.746147	3.16984e-12
10.735094	3.24733e-12
10.724041	3.32671e-12
10.712988	3.40804e-12
10.701935	3.49136e-12
10.690883	3.57672e-12
10.679830	3.66416e-12
10.668777	3.75375e-12
10.657724	3.84553e-12
10.646671	3.93955e-12
10.635618	4.03588e-12
10.624566	4.13457e-12
10.613513	4.23567e-12
10.602460	4.33924e-12
10.591407	4.44535e-12
10.580354	4.55406e-12
10.569301	4.66542e-12
10.558249	4.77952e-12
10.547196	4.89641e-12
10.536143	5.01615e-12
10.525090	5.13884e-12
10.514037	5.26452e-12
10.502985	5.39328e-12
10.491932	5.52519e-12
10.480879	5.66034e-12
10.469826	5.79879e-12
10.458773	5.94063e-12
10.447720	6.08595e-12
10.436668	6.23482e-12
10.425615	6.38734e-12
10.414562	6.5436e-12
10.403509	6.70368e-12
10.392456	6.86768e-12
10.381403	7.0357e-12
10.370351	7.20783e-12
10.359298	7.38418e-12
10.348245	7.56485e-12
10.337192	7.74994e-12
10.326139	7.93957e-12
10.315087	8.13384e-12
10.304034	8.33287e-12
10.292981	8.53678e-12
10.281928	8.74568e-12
10.270875	8.9597e-12
10.259822	9.17896e-12
10.248770	9.4036e-12
10.237717	9.63374e-12
10.226664	9.86951e-12
10.215611	1.01111e-11
10.204558	1.03585e-11
10.193506	1.06121e-11
10.182453	1.08718e-11
10.171400	1.11379e-11
10.160347	1.14106e-11
10.149294	1.16899e-11
10.138241	1.1976e-11
10.127189	1.22692e-11
10.116136	1.25696e-11
10.105083	1.28773e-11
10.094030	1.31925e-11
10.082977	1.35155e-11
10.071924	1.38464e-11
10.060872	1.41854e-11
10.049819	1.45328e-11
10.038766	1.48886e-11
10.027713	1.52532e-11
10.016660	1.56267e-11
10.005608	1.60093e-11
9.994555	1.64014e-11
9.983502	1.6803e-11
9.972449	1.72145e-11
9.961396	1.76361e-11
9.950343	1.8068e-11
9.939291	1.85105e-11
9.928238	1.89639e-11
9.917185	1.94284e-11
9.906132	1.99042e-11
9.895079	2.03918e-11
9.884027	2.08913e-11
9.872974	2.1403e-11
9.861921	2.19273e-11
9.850868	2.24645e-11
9.839815	2.30148e-11
9.828762	2.35786e-11
9.817710	2.41563e-11
9.806657	2.47481e-11
9.795604	2.53545e-11
9.784551	2.59757e-11
9.773498	2.66121e-11
9.762445	2.72642e-11
9.751393	2.79323e-11
9.740340	2.86167e-11
9.729287	2.9318e-11
9.718234	3.00364e-11
9.707181	3.07725e-11
9.696129	3.15267e-11
9.685076	3.22993e-11
9.674023	3.3091e-11
9.662970	3.3902e-11
9.651917	3.4733e-11
9.640864	3.55843e-11
9.629812	3.64565e-11
9.618759	3.73502e-11
9.607706	3.82657e-11
9.596653	3.92038e-11
9.585600	4.01649e-11
9.574547	4.11495e-11
9.563495	4.21584e-11
9.552442	4.3192e-11
9.541389	4.42509e-11
9.530336	4.53359e-11
9.519283	4.64475e-11
9.508231	4.75864e-11
9.497178	4.87533e-11
9.486125	4.99488e-11
9.475072	5.11737e-11
9.464019	5.24286e-11
9.452966	5.37144e-11
9.441914	5.50317e-11
9.430861	5.63814e-11
9.419808	5.77643e-11
9.408755	5.91811e-11
9.397702	6.06327e-11
9.386650	6.21199e-11
9.375597	6.36437e-11
9.364544	6.5205e-11
9.353491	6.68045e-11
9.342438	6.84434e-11
9.331385	7.01225e-11
9.320333	7.18429e-11
9.309280	7.36055e-11
9.298227	7.54115e-11
9.287174	7.72618e-11
9.276121	7.91576e-11
9.265068	8.10999e-11
9.254016	8.309e-11
9.242963	8.5129e-11
9.231910	8.72182e-11
9.220857	8.93586e-11
9.209804	9.15517e-11
9.198752	9.37986e-11
9.187699	9.61008e-11
9.176646	9.84596e-11
9.165593	1.00876e-10
9.154540	1.03352e-10
9.143487	1.0589e-10
9.132435	1.08489e-10
9.121382	1.11152e-10
9.110329	1.13881e-10
9.099276	1.16677e-10
9.088223	1.19541e-10
9.077171	1.22477e-10
9.066118	1.25484e-10
9.055065	1.28565e-10
9.044012	1.31722e-10
9.032959	1.34956e-10
9.021906	1.38271e-10
9.010854	1.41666e-10
8.999801	1.45145e-10
8.988748	1.4871e-10
8.977695	1.52363e-10
8.966642	1.56105e-10
8.955589	1.59939e-10
8.944537	1.63868e-10
8.933484	1.67893e-10
8.922431	1.72017e-10
8.911378	1.76243e-10
8.900325	1.80573e-10
8.889273	1.85009e-10
8.878220	1.89555e-10
8.867167	1.94212e-10
8.856114	1.98984e-10
8.845061	2.03873e-10
8.834008	2.08883e-10
8.822956	2.14016e-10
8.811903	2.19275e-10
8.800850	2.24664e-10
8.789797	2.30186e-10
8.778744	2.35843e-10
8.767692	2.4164e-10
8.756639	2.47579e-10
8.745586	2.53665e-10
8.734533	2.599e-10
8.723480	2.66289e-10
8.712427	2.72835e-10
8.701375	2.79543e-10
8.690322	2.86415e-10
8.679269	2.93457e-10
8.668216	3.00673e-10
8.657163	3.08066e-10
8.646110	3.15641e-10
8.635058	3.23402e-10
8.624005	3.31355e-10
8.612952	3.39504e-10
8.601899	3.47854e-10
8.590846	3.56409e-10
8.579794	3.65175e-10
8.568741	3.74157e-10
8.557688	3.8336e-10
8.546635	3.9279e-10
8.535582	4.02453e-10
8.524529	4.12353e-10
8.513477	4.22498e-10
8.502424	4.32892e-10
8.491371	4.43543e-10
8.480318	4.54456e-10
8.469265	4.65638e-10
8.458212	4.77096e-10
8.447160	4.88837e-10
8.436107	5.00866e-10
8.425054	5.13193e-10
8.414001	5.25823e-10
8.402948	5.38765e-10
8.391896	5.52025e-10
8.380843	5.65613e-10
8.369790	5.79536e-10
8.358737	5.93802e-10
8.347684	6.0842e-10
8.336631	6.23399e-10
8.325579	6.38747e-10
8.314526	6.54473e-10
8.303473	6.70588e-10
8.292420	6.871e-10
8.281367	7.04019e-10
8.270315	7.21356e-10
8.259262	7.3912e-10
8.248209	7.57323e-10
8.237156	7.75975e-10
8.226103	7.95087e-10
8.215050	8.14671e-10
8.203998	8.34739e-10
8.192945	8.55301e-10
8.181892	8.76371e-10
8.170839	8.97961e-10
8.159786	9.20084e-10
8.148733	9.42754e-10
8.137681	9.65982e-10
8.126628	9.89785e-10
8.115575	1.01417e-09
8.104522	1.03917e-09
8.093469	1.06478e-09
8.082417	1.09102e-09
8.071364	1.11791e-09
8.060311	1.14546e-09
8.049258	1.1737e-09
8.038205	1.20263e-09
8.027152	1.23227e-09
8.016100	1.26265e-09
8.005047	1.29378e-09
7.993994	1.32568e-09
7.982941	1.35837e-09
7.971888	1.39186e-09
7.960836	1.42618e-09
7.949783	1.46135e-09
7.938730	1.49739e-09
7.927677	1.53432e-09
7.916624	1.57216e-09
7.905571	1.61094e-09
7.894519	1.65068e-09
7.883466	1.6914e-09
7.872413	1.73312e-09
7.861360	1.77588e-09
7.850307	1.81969e-09
7.839254	1.86459e-09
7.828202	1.91059e-09
7.817149	1.95774e-09
7.806096	2.00605e-09
7.795043	2.05556e-09
7.783990	2.10629e-09
7.772938	2.15827e-09
7.761885	2.21154e-09
7.750832	2.26613e-09
7.739779	2.32207e-09
7.728726	2.37939e-09
7.717673	2.43814e-09
7.706621	2.49833e-09
7.695568	2.56002e-09
7.684515	2.62323e-09
7.673462	2.688e-09
7.662409	2.75438e-09
7.651356	2.8224e-09
7.640304	2.89211e-09
7.629251	2.96354e-09
7.618198	3.03674e-09
7.607145	3.11175e-09
7.596092	3.18862e-09
7.585040	3.2674e-09
7.573987	3.34812e-09
7.562934	3.43084e-09
7.551881	3.51561e-09
7.540828	3.60249e-09
7.529775	3.69151e-09
7.518723	3.78274e-09
7.507670	3.87623e-09
7.496617	3.97203e-09
7.485564	4.07021e-09
7.474511	4.17082e-09
7.463459	4.27393e-09
7.452406	4.37959e-09
7.441353	4.48787e-09
7.430300	4.59883e-09
7.419247	4.71255e-09
7.408194	4.82908e-09
7.397142	4.9485e-09
7.386089	5.07088e-09
7.375036	5.1963e-09
7.363983	5.32483e-09
7.352930	5.45654e-09
7.341877	5.59153e-09
7.330825	5.72985e-09
7.319772	5.87162e-09
7.308719	6.01689e-09
7.297666	6.16577e-09
7.286613	6.31835e-09
7.275561	6.47471e-09
7.264508	6.63495e-09
7.253455	6.79917e-09
7.242402	6.96746e-09
7.231349	7.13993e-09
7.220296	7.31668e-09
7.209244	7.49782e-09
7.198191	7.68346e-09
7.187138	7.8737e-09
7.176085	8.06867e-09
7.165032	8.26848e-09
7.153980	8.47325e-09
7.142927	8.68311e-09
7.131874	8.89818e-09
7.120821	9.11859e-09
7.109768	9.34447e-09
7.098715	9.57597e-09
7.087663	9.81322e-09
7.076610	1.00564e-08
7.065557	1.03056e-08
7.054504	1.05609e-08
7.043451	1.08227e-08
7.032398	1.10909e-08
7.021346	1.13658e-08
7.010293	1.16475e-08
6.999240	1.19363e-08
6.988187	1.22322e-08
6.977134	1.25355e-08
6.966082	1.28463e-08
6.955029	1.31649e-08
6.943976	1.34913e-08
6.932923	1.38259e-08
6.921870	1.41688e-08
6.910817	1.45203e-08
6.899765	1.48805e-08
6.888712	1.52497e-08
6.877659	1.5628e-08
6.866606	1.60158e-08
6.855553	1.64132e-08
6.844500	1.68205e-08
6.833448	1.72379e-08
6.822395	1.76658e-08
6.811342	1.81043e-08
6.800289	1.85537e-08
6.789236	1.90143e-08
6.778184	1.94864e-08
6.767131	1.99702e-08
6.756078	2.04661e-08
6.745025	2.09744e-08
6.733972	2.14953e-08
6.722919	2.20292e-08
6.711867	2.25764e-08
6.700814	2.31372e-08
6.689761	2.3712e-08
6.678708	2.43012e-08
6.667655	2.4905e-08
6.656603	2.55239e-08
6.645550	2.61583e-08
6.634497	2.68084e-08
6.623444	2.74748e-08
6.612391	2.81577e-08
6.601338	2.88578e-08
6.590286	2.95753e-08
6.579233	3.03107e-08
6.568180	3.10644e-08
6.557127	3.1837e-08
6.546074	3.26288e-08
6.535021	3.34404e-08
6.523969	3.42723e-08
6.512916	3.51249e-08
6.501863	3.59988e-08
6.490810	3.68946e-08
6.479757	3.78127e-08
6.468705	3.87538e-08
6.457652	3.97183e-08
6.446599	4.0707e-08
6.435546	4.17204e-08
6.424493	4.27591e-08
6.413440	4.38237e-08
6.402388	4.4915e-08
6.391335	4.60335e-08
6.380282	4.71801e-08
6.369229	4.83552e-08
6.358176	4.95598e-08
6.347124	5.07945e-08
6.336071	5.20601e-08
6.325018	5.33573e-08
6.313965	5.4687e-08
6.302912	5.605e-08
6.291859	5.74471e-08
6.280807	5.88791e-08
6.269754	6.0347e-08
6.258701	6.18516e-08
6.247648	6.3394e-08
6.236595	6.49749e-08
6.225542	6.65954e-08
6.214490	6.82565e-08
6.203437	6.99592e-08
6.192384	7.17046e-08
6.181331	7.34937e-08
6.170278	7.53277e-08
6.159226	7.72076e-08
6.148173	7.91346e-08
6.137120	8.111e-08
6.126067	8.31348e-08
6.115014	8.52105e-08
6.103961	8.73382e-08
6.092909	8.95192e-08
6.081856	9.1755e-08
6.070803	9.40469e-08
6.059750	9.63963e-08
6.048697	9.88046e-08
6.037645	1.01273e-07
6.026592	1.03804e-07
6.015539	1.06398e-07
6.004486	1.09058e-07
5.993433	1.11784e-07
5.982380	1.14579e-07
5.971328	1.17444e-07
5.960275	1.20381e-07
5.949222	1.23391e-07
5.938169	1.26478e-07
5.927116	1.29642e-07
5.916063	1.32885e-07
5.905011	1.3621e-07
5.893958	1.39619e-07
5.882905	1.43113e-07
5.871852	1.46695e-07
5.860799	1.50368e-07
5.849747	1.54133e-07
5.838694	1.57992e-07
5.827641	1.61949e-07
5.816588	1.66005e-07
5.805535	1.70163e-07
5.794482	1.74427e-07
5.783430	1.78797e-07
5.772377	1.83278e-07
5.761324	1.87871e-07
5.750271	1.9258e-07
5.739218	1.97408e-07
5.728165	2.02358e-07
5.717113	2.07432e-07
5.706060	2.12635e-07
5.695007	2.17968e-07
5.683954	2.23436e-07
5.672901	2.29042e-07
5.661849	2.3479e-07
5.650796	2.40682e-07
5.639743	2.46723e-07
5.628690	2.52917e-07
5.617637	2.59267e-07
5.606584	2.65778e-07
5.595532	2.72452e-07
5.584479	2.79296e-07
5.573426	2.86313e-07
5.562373	2.93506e-07
5.551320	3.00882e-07
5.540268	3.08444e-07
5.529215	3.16197e-07
5.518162	3.24147e-07
5.507109	3.32297e-07
5.496056	3.40654e-07
5.485003	3.49222e-07
5.473951	3.58007e-07
5.462898	3.67015e-07
5.451845	3.7625e-07
5.440792	3.8572e-07
5.429739	3.95429e-07
5.418686	4.05384e-07
5.407634	4.15592e-07
5.396581	4.26058e-07
5.385528	4.3679e-07
5.374475	4.47793e-07
5.363422	4.59076e-07
5.352370	4.70645e-07
5.341317	4.82508e-07
5.330264	4.94671e-07
5.319211	5.07144e-07
5.308158	5.19933e-07
5.297105	5.33046e-07
5.286053	5.46493e-07
5.275000	5.60282e-07
5.263947	5.74421e-07
5.252894	5.88919e-07
5.241841	6.03786e-07
5.230789	6.19031e-07
5.219736	6.34663e-07
5.208683	6.50694e-07
5.197630	6.67132e-07
5.186577	6.83989e-07
5.175524	7.01275e-07
5.164472	7.19001e-07
5.153419	7.37178e-07
5.142366	7.55819e-07
5.131313	7.74934e-07
5.120260	7.94537e-07
5.109207	8.1464e-07
5.098155	8.35255e-07
5.087102	8.56397e-07
5.076049	8.78077e-07
5.064996	9.00312e-07
5.053943	9.23113e-07
5.042891	9.46497e-07
5.031838	9.70479e-07
5.020785	9.95073e-07
5.009732	1.0203e-06
4.998679	1.04616e-06
4.987626	1.07269e-06
4.976574	1.0999e-06
4.965521	1.1278e-06
4.954468	1.15642e-06
4.943415	1.18577e-06
4.932362	1.21587e-06
4.921309	1.24674e-06
4.910257	1.27841e-06
4.899204	1.31088e-06
4.888151	1.34419e-06
4.877098	1.37835e-06
4.866045	1.41339e-06
4.854993	1.44933e-06
4.843940	1.48619e-06
4.832887	1.52399e-06
4.821834	1.56277e-06
4.810781	1.60255e-06
4.799728	1.64334e-06
4.788676	1.68519e-06
4.777623	1.72811e-06
4.766570	1.77213e-06
4.755517	1.81729e-06
4.744464	1.86361e-06
4.733412	1.91112e-06
4.722359	1.95986e-06
4.711306	2.00985e-06
4.700253	2.06114e-06
4.689200	2.11374e-06
4.678147	2.1677e-06
4.667095	2.22306e-06
4.656042	2.27984e-06
4.644989	2.33809e-06
4.633936	2.39785e-06
4.622883	2.45915e-06
4.611830	2.52203e-06
4.600778	2.58654e-06
4.589725	2.65272e-06
4.578672	2.72061e-06
4.567619	2.79026e-06
4.556566	2.86172e-06
4.545514	2.93503e-06
4.534461	3.01023e-06
4.523408	3.08739e-06
4.512355	3.16655e-06
4.501302	3.24777e-06
4.490249	3.33109e-06
4.479197	3.41658e-06
4.468144	3.5043e-06
4.457091	3.59429e-06
4.446038	3.68662e-06
4.434985	3.78136e-06
4.423933	3.87857e-06
4.412880	3.9783e-06
4.401827	4.08064e-06
4.390774	4.18564e-06
4.379721	4.29339e-06
4.368668	4.40394e-06
4.357616	4.51739e-06
4.346563	4.63379e-06
4.335510	4.75325e-06
4.324457	4.87582e-06
4.313404	5.0016e-06
4.302351	5.13068e-06
4.291299	5.26313e-06
4.280246	5.39906e-06
4.269193	5.53855e-06
4.258140	5.6817e-06
4.247087	5.82861e-06
4.236035	5.97938e-06
4.224982	6.13411e-06
4.213929	6.29291e-06
4.202876	6.45588e-06
4.191823	6.62315e-06
4.180770	6.79482e-06
4.169718	6.97102e-06
4.158665	7.15186e-06
4.147612	7.33748e-06
4.136559	7.528e-06
4.125506	7.72355e-06
4.114454	7.92427e-06
4.103401	8.13031e-06
4.092348	8.34179e-06
4.081295	8.55888e-06
4.070242	8.78173e-06
4.059189	9.01049e-06
4.048137	9.24532e-06
4.037084	9.48638e-06
4.026031	9.73386e-06
4.014978	9.98792e-06
4.003925	1.02487e-05
3.992872	1.05165e-05
3.981820	1.07914e-05
3.970767	1.10737e-05
3.959714	1.13635e-05
3.948661	1.1661e-05
3.937608	1.19665e-05
3.926556	1.22802e-05
3.915503	1.26022e-05
3.904450	1.29329e-05
3.893397	1.32725e-05
3.882344	1.36212e-05
3.871291	1.39793e-05
3.860239	1.4347e-05
3.849186	1.47246e-05
3.838133	1.51124e-05
3.827080	1.55107e-05
3.816027	1.59197e-05
3.804974	1.63398e-05
3.793922	1.67712e-05
3.782869	1.72144e-05
3.771816	1.76695e-05
3.760763	1.8137e-05
3.749710	1.86172e-05
3.738658	1.91105e-05
3.727605	1.96172e-05
3.716552	2.01377e-05
3.705499	2.06724e-05
3.694446	2.12217e-05
3.683393	2.17861e-05
3.672341	2.23659e-05
3.661288	2.29616e-05
3.650235	2.35737e-05
3.639182	2.42026e-05
3.628129	2.48488e-05
3.617077	2.55128e-05
3.606024	2.61952e-05
3.594971	2.68964e-05
3.583918	2.7617e-05
3.572865	2.83576e-05
3.561812	2.91187e-05
3.550760	2.9901e-05
3.539707	3.0705e-05
3.528654	3.15315e-05
3.517601	3.23811e-05
3.506548	3.32544e-05
3.495495	3.41522e-05
3.484443	3.50752e-05
3.473390	3.60241e-05
3.462337	3.69997e-05
3.451284	3.80029e-05
3.440231	3.90344e-05
3.429179	4.00951e-05
3.418126	4.11859e-05
3.407073	4.23077e-05
3.396020	4.34615e-05
3.384967	4.46481e-05
3.373914	4.58687e-05
3.362862	4.71243e-05
3.351809	4.8416e-05
3.340756	4.97448e-05
3.329703	5.1112e-05
3.318650	5.25187e-05
3.307598	5.39661e-05
3.296545	5.54557e-05
3.285492	5.69887e-05
3.274439	5.85664e-05
3.263386	6.01904e-05
3.252333	6.1862e-05
3.241281	6.35829e-05
3.230228	6.53547e-05
3.219175	6.7179e-05
3.208122	6.90575e-05
3.197069	7.0992e-05
3.186016	7.29844e-05
3.174964	7.50367e-05
3.163911	7.71508e-05
3.152858	7.93288e-05
3.141805	8.15729e-05
3.130752	8.38854e-05
3.119700	8.62687e-05
3.108647	8.87252e-05
3.097594	9.12576e-05
3.086541	9.38684e-05
3.075488	9.65605e-05
3.064435	9.93368e-05
3.053383	0.0001022
3.042330	0.000105155
3.031277	0.000108203
3.020224	0.000111348
3.009171	0.000114594
2.998118	0.000117946
2.987066	0.000121406
2.976013	0.00012498
2.964960	0.000128672
2.953907	0.000132486
2.942854	0.000136428
2.931802	0.000140503
2.920749	0.000144716
2.909696	0.000149074
2.898643	0.000153583
2.887590	0.00015825
2.876537	0.000163081
2.865485	0.000168084
2.854432	0.000173269
2.843379	0.000178642
2.832326	0.000184215
2.821273	0.000189996
2.810221	0.000195997
2.799168	0.00020223
2.788115	0.000208708
2.777062	0.000215445
2.766009	0.000222456
2.754956	0.000229759
2.743904	0.000237372
2.732851	0.000245317
2.721798	0.000253617
2.710745	0.0002623
2.699692	0.000271395
2.688639	0.000280938
2.677587	0.000290969
2.666534	0.000301537
2.655481	0.000312699
2.644428	0.000324526
2.633375	0.000337105
2.622323	0.000350547
2.611270	0.000365001
2.600217	0.00038067
2.589164	0.000397856
2.578111	0.000417038
2.567058	0.0004391
2.556006	0.000466139
&
```
