## Supplementary material for "All-at-once RNA folding with 3D motif prediction framed by evolutionary information": RF00953_mir-1497.cacofold.helixcov

```
# RMs = 2 L = 74

# RM_HELIX NESTED 32-35 44-47, nbp = 4 nbp_cov = 0
# pvals: 0.984748,0.984748,0.984748,0.984748
# aggregated NONE
NESTED  :::::::::::::::::::::::::::::::<<<<________>>>>:::::::::::::::::::::::::::
        ::::::::::::::::::::::::::::::::::::::::::::::::::::::::::::::::::::::::::

# RM_HELIX NESTED 8-28 49-69, nbp = 19 nbp_cov = 0
# pvals: 0.984748,0.984748,0.984748,0.984748,0.984748,0.984748,0.984748,0.984748,0.984748,0.984748,0.984748,0.984748,0.984748,0.984748,0.984748,0.984748,0.984748,0.984748,0.984748
# aggregated NONE
NESTED  :::::::<<<<<<<<<<<-<<<-<<<<<____________________>>>>>->>>->>>>>>>>>>>:::::
        ::::::::::::::::::::::::::::::::::::::::::::::::::::::::::::::::::::::::::
```
