## Supplementary material for "All-at-once RNA folding with 3D motif prediction framed by evolutionary information": RF00953_mir-1497.helixcov

```
# RMs = 3 L = 74

# RM_HELIX NESTED 18-28 49-59, nbp = 9 nbp_cov = 0
# pvals: 0.984748,0.984748,0.984748,0.984748,0.984748,0.984748,0.984748,0.984748,0.984748
# aggregated NONE
NESTED  :::::::::::::::::<-<<<-<<<<<____________________>>>>>->>>->:::::::::::::::
        ::::::::::::::::::::::::::::::::::::::::::::::::::::::::::::::::::::::::::

# RM_HELIX NESTED 7-14 63-69, nbp = 6 nbp_cov = 0
# pvals: 0.984748,0.984748,0.984748,0.984748,0.984748,0.984748
# aggregated NONE
NESTED  ::::::<-<<-<<<________________________________________________>>>->>>:::::
        ::::::::::::::::::::::::::::::::::::::::::::::::::::::::::::::::::::::::::

# RM_HELIX NESTED 4-4 71-71, nbp = 1 nbp_cov = 0
# pvals: 0.984748
# aggregated NONE
NESTED  :::<__________________________________________________________________>:::
        ::::::::::::::::::::::::::::::::::::::::::::::::::::::::::::::::::::::::::
```
