## Supplementary material for "All-at-once RNA folding with 3D motif prediction framed by evolutionary information": RF00953_mir-1497.surv

```
-0.000000	0.0625
-0.005917	1
&
1.822788	0.000372439
1.560532	0.00111732
1.425860	0.0018622
1.354980	0.00223464
0.993492	0.00372439
0.745412	0.00409683
0.717060	0.00633147
0.632004	0.00707635
0.554036	0.00782123
0.539860	0.00893855
0.511508	0.00931099
0.483156	0.00968343
0.433540	0.0104283
0.391012	0.0111732
0.291780	0.0119181
0.206723	0.0130354
0.150019	0.0134078
0.107491	0.0141527
0.022435	0.0163873
0.008259	0.0167598
-0.005917	0.982868
-0.034269	0.984358
-0.105149	0.985102
-0.126413	0.985475
-0.161853	0.985847
-0.239821	0.986592
-0.346141	0.988827
-0.417021	0.989199
-0.452461	0.989944
-0.466637	0.990317
-0.502077	0.991061
-0.537517	0.991806
-0.544605	0.992179
-0.572957	0.995158
-0.601309	0.995903
-0.636749	0.996276
-0.771421	0.996648
-0.813949	0.998138
-0.906093	0.998883
-0.941533	0.999255
-1.012413	1
&
2.326036	1.23411e-06
2.226804	2.46822e-06
2.177188	3.70233e-06
2.092132	8.63878e-06
2.014164	1.60434e-05
1.985812	1.97458e-05
1.943284	2.09799e-05
1.872404	3.94915e-05
1.822788	0.000235715
1.787348	0.000244354
1.773172	0.000245588
1.758996	0.000262866
1.737732	0.00027027
1.723556	0.000278909
1.709380	0.000282611
1.702292	0.000290016
1.688116	0.000307294
1.681028	0.000324571
1.666852	0.000328273
1.659764	0.000330742
1.652676	0.000338146
1.645588	0.00033938
1.638500	0.000348019
1.617236	0.000389979
1.610148	0.000407257
1.603060	0.000412193
1.595972	0.000428236
1.588884	0.000429471
1.581796	0.000436875
1.567620	0.000461557
1.560532	0.000863878
1.539268	0.000865112
1.532180	0.000882389
1.510916	0.000929285
1.496740	0.000939158
1.489652	0.000940392
1.482564	0.000945329
1.475476	0.000953968
1.461300	0.000968777
1.454212	0.000990991
1.447124	0.000992225
1.440036	0.0010021
1.432948	0.00101691
1.425860	0.00141059
1.411684	0.0014254
1.404596	0.00145008
1.390420	0.00145748
1.383332	0.00148217
1.376244	0.00148464
1.369156	0.0014871
1.362068	0.00149451
1.354980	0.00169073
1.347892	0.00169814
1.340804	0.00169937
1.326628	0.00170801
1.319540	0.00171048
1.312452	0.00174133
1.305364	0.0017438
1.298276	0.00175367
1.291188	0.00178946
1.284100	0.00179069
1.269924	0.00180304
1.262836	0.00182525
1.255748	0.00186968
1.248660	0.00189313
1.234484	0.00189806
1.213220	0.00190176
1.206132	0.00191534
1.191956	0.00192028
1.184868	0.00192398
1.177780	0.00193509
1.170692	0.00194372
1.156516	0.0019573
1.149428	0.00195853
1.142340	0.0019647
1.135252	0.00196594
1.128164	0.00196841
1.121076	0.00197211
1.113988	0.00197334
1.106900	0.00197828
1.099812	0.00199062
1.092724	0.00202888
1.085636	0.00203752
1.078548	0.00209058
1.071460	0.00214488
1.064372	0.00214612
1.057284	0.00214735
1.043108	0.00215229
1.036020	0.00217697
1.028932	0.00217944
1.021844	0.00218561
1.007668	0.00218931
1.000580	0.00223374
0.993492	0.00301864
0.979316	0.00304702
0.972228	0.00305196
0.965140	0.00305936
0.958052	0.00310749
0.950964	0.00318401
0.943876	0.00318771
0.936788	0.00320005
0.929700	0.00321486
0.922612	0.00321733
0.915524	0.00323214
0.908436	0.00325065
0.901348	0.00325558
0.894260	0.00325805
0.880084	0.0032778
0.872996	0.0032815
0.865908	0.00328397
0.858820	0.00331112
0.851732	0.00334197
0.844644	0.00335308
0.837556	0.0033827
0.830468	0.00340368
0.823380	0.0034876
0.816292	0.0035419
0.809204	0.00355547
0.802116	0.00360237
0.795028	0.00361841
0.787940	0.00365667
0.780852	0.00366901
0.773764	0.00367395
0.766676	0.00379366
0.759588	0.00382451
0.752500	0.00383191
0.745412	0.00405652
0.738324	0.00411082
0.731236	0.00415772
0.724148	0.00420215
0.717060	0.00552141
0.709972	0.00553252
0.702884	0.0055609
0.695796	0.00560286
0.688708	0.00562755
0.681620	0.00564112
0.674532	0.00576453
0.667444	0.00578428
0.660356	0.00585832
0.653268	0.00587067
0.646180	0.0059299
0.639092	0.0059768
0.632004	0.0064038
0.624916	0.00643589
0.617828	0.00644453
0.610740	0.00648895
0.603652	0.00652351
0.596564	0.00654326
0.589476	0.00655436
0.582388	0.00660002
0.575300	0.00660743
0.568212	0.00664692
0.561124	0.00670369
0.554036	0.00712699
0.546948	0.00719363
0.539860	0.00781933
0.532772	0.00782179
0.525684	0.00785265
0.518596	0.00786252
0.511508	0.00806491
0.504420	0.00821671
0.497332	0.0082488
0.490244	0.00826978
0.483156	0.00852154
0.476068	0.00853511
0.468980	0.00857707
0.461892	0.00859188
0.454804	0.00860792
0.447716	0.00864248
0.440628	0.00869308
0.433540	0.00916451
0.426452	0.00918302
0.419364	0.00918796
0.412276	0.00920647
0.405188	0.00923238
0.398100	0.00924719
0.391012	0.00967666
0.383924	0.0096853
0.376836	0.00969517
0.369748	0.00973467
0.362660	0.00975441
0.355572	0.00976428
0.348484	0.00976799
0.341396	0.00982599
0.334308	0.00985191
0.327220	0.00986672
0.320132	0.00988523
0.313044	0.0098914
0.305956	0.00994693
0.298868	0.00995681
0.291780	0.0103801
0.284692	0.010443
0.270516	0.0104505
0.263428	0.0105023
0.256340	0.010601
0.249251	0.0106343
0.242163	0.010659
0.235075	0.0106701
0.227987	0.0107281
0.220899	0.01078
0.213811	0.0108059
0.206723	0.0114205
0.199635	0.0114365
0.192547	0.0114451
0.185459	0.0115143
0.178371	0.0115513
0.171283	0.0115834
0.164195	0.011666
0.157107	0.0117376
0.150019	0.0119339
0.142931	0.0119635
0.135843	0.0119919
0.128755	0.0121276
0.121667	0.0121486
0.114579	0.0121794
0.107491	0.0125916
0.100403	0.0126287
0.093315	0.0126867
0.086227	0.0127039
0.079139	0.0128829
0.072051	0.0128903
0.064963	0.0129446
0.057875	0.012968
0.050787	0.0130581
0.043699	0.0131482
0.036611	0.0131507
0.029523	0.013184
0.022435	0.0143897
0.015347	0.0144514
0.008259	0.0146588
0.001171	0.0147958
-0.005917	0.984748
-0.013005	0.98477
-0.020093	0.984824
-0.027181	0.984827
-0.034269	0.9857
-0.041357	0.985793
-0.048445	0.985797
-0.055533	0.985802
-0.062621	0.98583
-0.069709	0.985872
-0.076797	0.985876
-0.083885	0.985915
-0.090973	0.985984
-0.098061	0.986021
-0.105149	0.98654
-0.112237	0.986564
-0.119325	0.986619
-0.126413	0.986828
-0.133501	0.986852
-0.147677	0.986868
-0.154765	0.986912
-0.161853	0.987138
-0.168941	0.987179
-0.176029	0.987244
-0.183117	0.9873
-0.190205	0.98735
-0.197293	0.987412
-0.204381	0.987468
-0.211469	0.98749
-0.218557	0.987491
-0.225645	0.987496
-0.232733	0.987503
-0.239821	0.987909
-0.246909	0.987975
-0.253997	0.98803
-0.261085	0.988038
-0.268173	0.988049
-0.275261	0.988096
-0.282349	0.988222
-0.289437	0.988297
-0.296525	0.988307
-0.303613	0.988328
-0.310701	0.988376
-0.317789	0.988464
-0.324877	0.988498
-0.331965	0.988561
-0.339053	0.988682
-0.346141	0.98991
-0.353229	0.989931
-0.360317	0.989975
-0.367405	0.990007
-0.374493	0.990028
-0.381581	0.99008
-0.388669	0.990179
-0.395757	0.990226
-0.402845	0.990267
-0.409933	0.990311
-0.417021	0.99055
-0.424109	0.990643
-0.431197	0.990744
-0.438285	0.990882
-0.445373	0.990903
-0.452461	0.991392
-0.459549	0.991485
-0.466637	0.991771
-0.473725	0.991878
-0.480813	0.991951
-0.487901	0.992012
-0.494989	0.992081
-0.502077	0.992515
-0.509165	0.992555
-0.516253	0.992569
-0.523341	0.992589
-0.530429	0.992693
-0.537517	0.993253
-0.544605	0.993559
-0.551693	0.993597
-0.558781	0.993632
-0.565869	0.99367
-0.572957	0.995289
-0.580045	0.995361
-0.587133	0.995413
-0.594221	0.995525
-0.601309	0.995983
-0.608397	0.996037
-0.615485	0.996055
-0.622573	0.99611
-0.629661	0.996156
-0.636749	0.996436
-0.643837	0.996533
-0.650925	0.996564
-0.658013	0.996579
-0.665101	0.99663
-0.672189	0.996672
-0.679277	0.996741
-0.686365	0.996781
-0.693453	0.996788
-0.700541	0.996896
-0.707629	0.996916
-0.714717	0.996918
-0.721805	0.997001
-0.728893	0.997107
-0.735981	0.997111
-0.743069	0.997128
-0.750157	0.997168
-0.757245	0.9972
-0.764333	0.99726
-0.771421	0.997487
-0.778509	0.997494
-0.785597	0.997495
-0.792685	0.997531
-0.799773	0.997584
-0.806861	0.997602
-0.813949	0.998406
-0.821037	0.998436
-0.828125	0.99844
-0.835213	0.998443
-0.842301	0.998522
-0.849389	0.99853
-0.856477	0.998534
-0.863565	0.998546
-0.870653	0.998555
-0.877741	0.998556
-0.884829	0.998568
-0.891917	0.99861
-0.899005	0.998625
-0.906093	0.999041
-0.913181	0.999074
-0.920269	0.999082
-0.934445	0.999084
-0.941533	0.999282
-0.948621	0.999294
-0.962797	0.999311
-0.969885	0.999313
-0.976973	0.999318
-0.984061	0.999322
-0.991149	0.999331
-0.998237	0.999335
-1.012413	0.999762
-1.019501	0.999809
-1.026589	0.999861
-1.033677	0.999864
-1.047853	0.999867
-1.054941	0.999873
-1.062029	0.999878
-1.069117	0.99988
-1.076205	0.999885
-1.083293	0.999893
-1.090381	0.999895
-1.097469	0.999922
-1.111645	0.999923
-1.118733	0.999926
-1.125821	0.999946
-1.132909	0.999961
-1.147085	0.999963
-1.154173	0.99997
-1.168349	0.999979
-1.189613	0.99998
-1.196701	0.999981
-1.203789	0.999984
-1.217965	0.999986
-1.310109	0.999988
-1.352637	1
&
```
