## Supplementary material for "All-at-once RNA folding with 3D motif prediction framed by evolutionary information": RF00954_MIR1446.cacofold.helixcov

```
# RMs = 2 L = 115

# RM_HELIX NESTED 48-55 61-68, nbp = 8 nbp_cov = 0
# pvals: 0.853788,0.940825,0.998801,0.853788,0.961799,0.896162,0.994786,0.935876
# aggregated NONE
NESTED  :::::::::::::::::::::::::::::::::::::::::<<<<<<<<_____>>>>>>>>:::::::::::::::::::::::::::::::::::::::::::
        :::::::::::::::::::::::::::::::::::::::::::::::::::::::::::::::::::::::::::::::::::::::::::::::::::::::::

# RM_HELIX NESTED 1-37 77-115, nbp = 36 nbp_cov = 1
# pvals: 0.853788,0.853788,0.853788,0.853788,0.853788,0.853788,0.853788,0.0366529,0.00665751,0.923405,0.853788,0.853788,0.969335,0.853788,0.853788,0.853788,0.853788,0.853788,0.853788,0.853788,0.853788,0.853788,0.853788,0.853788,0.853788,0.853788,0.853788,0.853788,2.16217e-05,0.853788,0.853788,0.853788,0.853788,0.853788,0.853788,0.853788
# aggregated NONE
NESTED  <<<<<<<<<<<<<<<<-<<<<<<<<<<<<<<<<<<<<_______________________________>>>>>>>>>>>>>>>->>>>>>>>>>>>>>>>>>>>>
        :::::::::::::::::::::::::::::<_____________________________________________>:::::::::::::::::::::::::::::
```
