## Supplementary material for "All-at-once RNA folding with 3D motif prediction framed by evolutionary information": RF00954_MIR1446.surv

```
5.720981	0.0285714
2.259955	0.0571429
-0.012958	0.942857
-0.202368	0.971429
-0.615624	1
&
4.274582	0.000184332
4.257363	0.000368664
4.102392	0.000552995
3.981859	0.000737327
3.930202	0.000921659
3.878544	0.00129032
3.861325	0.00147465
3.826887	0.00165899
3.809668	0.00184332
3.654697	0.00202765
3.637478	0.00221198
3.620259	0.00239631
3.482507	0.00258065
3.189783	0.00276498
2.655993	0.00294931
2.604336	0.00313364
2.466583	0.00589862
2.414926	0.00626728
2.259955	0.00663594
2.225517	0.00700461
2.173860	0.0081106
2.087765	0.00847926
2.070545	0.00866359
2.036107	0.00884793
2.018888	0.00903226
1.967231	0.00921659
1.950012	0.00940092
1.932793	0.00976959
1.898355	0.0108756
1.881136	0.0110599
1.863917	0.0117972
1.812260	0.0119816
1.795041	0.0121659
1.777822	0.0125346
1.760603	0.0129032
1.726165	0.0130876
1.708946	0.0134562
1.640070	0.0140092
1.605631	0.0151152
1.571193	0.0158525
1.553974	0.0160369
1.536755	0.0162212
1.450660	0.0164055
1.416222	0.0165899
1.312908	0.0176959
1.244032	0.0178802
1.226813	0.0184332
1.157936	0.0191705
1.140717	0.0199078
1.054622	0.0204608
1.037403	0.0217512
1.002965	0.0221198
0.985746	0.0243318
0.951308	0.0245161
0.934089	0.0256221
0.916870	0.0269124
0.899651	0.0270968
0.882432	0.0276498
0.865213	0.0280184
0.830775	0.0282028
0.813556	0.0287558
0.779118	0.0291244
0.761899	0.0296774
0.744680	0.0307834
0.710241	0.0309677
0.693022	0.0313364
0.675803	0.0326267
0.658584	0.0329954
0.624146	0.0333641
0.606927	0.0335484
0.572489	0.0337327
0.555270	0.0341014
0.520832	0.0352074
0.503613	0.0363134
0.469175	0.0368664
0.451956	0.0376037
0.434737	0.0381567
0.417518	0.0385253
0.400299	0.0387097
0.383080	0.039447
0.365861	0.04
0.348642	0.042212
0.331423	0.0435023
0.314204	0.0440553
0.296985	0.044424
0.279766	0.0460829
0.262547	0.0464516
0.245327	0.0470046
0.228108	0.0488479
0.210889	0.0492166
0.193670	0.0499539
0.176451	0.0516129
0.159232	0.0529032
0.142013	0.0541935
0.124794	0.0543779
0.107575	0.0554839
0.090356	0.0567742
0.073137	0.0584332
0.055918	0.0602765
0.038699	0.0624885
0.021480	0.0647005
0.004261	0.0685714
-0.012958	0.857696
-0.030177	0.866359
-0.047396	0.875207
-0.064615	0.878894
-0.081834	0.884608
-0.099053	0.889585
-0.116272	0.896221
-0.133491	0.903963
-0.150710	0.907465
-0.167929	0.911705
-0.185148	0.917235
-0.202368	0.919816
-0.219587	0.921843
-0.236806	0.924793
-0.254025	0.927373
-0.271244	0.929401
-0.288463	0.931429
-0.305682	0.933641
-0.322901	0.936221
-0.340120	0.93788
-0.357339	0.940461
-0.374558	0.942673
-0.391777	0.944516
-0.408996	0.947097
-0.426215	0.949124
-0.443434	0.951336
-0.460653	0.952811
-0.477872	0.954101
-0.495091	0.95447
-0.512310	0.957419
-0.529529	0.958157
-0.546748	0.959631
-0.563967	0.960737
-0.581186	0.963871
-0.598405	0.964424
-0.615624	0.965714
-0.632843	0.966083
-0.650062	0.966636
-0.667282	0.967189
-0.684501	0.969032
-0.701720	0.971244
-0.718939	0.972535
-0.736158	0.972903
-0.753377	0.973088
-0.770596	0.974009
-0.787815	0.974562
-0.805034	0.974931
-0.822253	0.9753
-0.839472	0.978618
-0.873910	0.978802
-0.891129	0.979355
-0.908348	0.981382
-0.925567	0.981567
-0.942786	0.981935
-0.960005	0.98212
-0.977224	0.982488
-0.994443	0.982857
-1.046100	0.983041
-1.063319	0.985253
-1.080538	0.985806
-1.097757	0.985991
-1.132196	0.986544
-1.166634	0.98765
-1.183853	0.988387
-1.218291	0.98894
-1.235510	0.989493
-1.269948	0.989862
-1.287167	0.991521
-1.304386	0.992442
-1.321605	0.992627
-1.356043	0.992811
-1.373262	0.993917
-1.407700	0.996313
-1.442138	0.996498
-1.493795	0.996682
-1.631548	0.997051
-1.648767	0.998157
-1.665986	0.999263
-1.717643	0.999447
-1.820957	0.999631
-1.872614	0.999816
-2.130900	1
&
8.476028	9.15751e-07
8.458808	1.8315e-06
8.372713	2.74725e-06
8.269399	3.663e-06
7.976675	4.57875e-06
7.821704	5.49451e-06
7.305133	6.41026e-06
7.184600	7.32601e-06
7.081285	9.15751e-06
6.977971	1.00733e-05
6.960752	1.0989e-05
6.943533	1.19048e-05
6.857438	1.28205e-05
6.823000	1.37363e-05
6.771343	1.55678e-05
6.719686	1.64835e-05
6.702467	1.8315e-05
6.685248	1.92308e-05
6.650810	2.01465e-05
6.633590	2.10623e-05
6.616371	2.28938e-05
6.564714	2.38095e-05
6.547495	2.47253e-05
6.530276	2.5641e-05
6.461400	2.65568e-05
6.409743	2.74725e-05
6.358086	2.83883e-05
6.323648	3.02198e-05
6.306429	3.11355e-05
6.289210	3.20513e-05
6.254772	3.2967e-05
6.220334	3.38828e-05
6.185895	3.47985e-05
6.151457	3.57143e-05
6.134238	3.663e-05
6.030924	3.75458e-05
6.013705	3.84615e-05
5.996486	4.0293e-05
5.979267	4.12088e-05
5.927610	4.21245e-05
5.858734	4.30403e-05
5.824296	4.3956e-05
5.772639	4.57875e-05
5.738201	4.67033e-05
5.566010	4.7619e-05
5.514353	4.85348e-05
5.462696	4.94505e-05
5.411039	5.03663e-05
5.393820	5.12821e-05
5.359382	5.21978e-05
5.307725	5.31136e-05
5.290506	5.49451e-05
5.273286	5.58608e-05
5.256067	5.67766e-05
5.204410	5.76923e-05
5.187191	5.86081e-05
5.169972	5.95238e-05
5.152753	6.13553e-05
5.135534	6.22711e-05
5.118315	6.31868e-05
5.015001	6.41026e-05
4.980563	6.68498e-05
4.963344	6.77656e-05
4.911687	6.86813e-05
4.860030	6.95971e-05
4.808372	7.05128e-05
4.756715	7.14286e-05
4.722277	7.23443e-05
4.670620	7.60073e-05
4.653401	8.51648e-05
4.636182	9.43223e-05
4.618963	0.000108059
4.601744	0.000131868
4.584525	0.000147436
4.567306	0.000179487
4.550087	0.000206044
4.532868	0.000229853
4.515649	0.000245421
4.498430	0.000272894
4.481211	0.000287546
4.463992	0.000311355
4.446773	0.000341575
4.429554	0.000363553
4.412335	0.000389194
4.395116	0.00042033
4.377897	0.000449634
4.360677	0.000479853
4.343458	0.000516484
4.326239	0.00057967
4.309020	0.000638278
4.291801	0.000691392
4.274582	0.000774725
4.257363	0.00085348
4.240144	0.000921245
4.222925	0.000974359
4.205706	0.00103297
4.188487	0.0010815
4.171268	0.00113645
4.154049	0.00118407
4.136830	0.00123901
4.119611	0.00129945
4.102392	0.00134615
4.085173	0.00138736
4.067954	0.00142491
4.050735	0.00144048
4.033516	0.00146337
4.016297	0.00148168
3.999078	0.00149451
3.981859	0.00151832
3.964640	0.00153755
3.947421	0.00155037
3.930202	0.00157326
3.912983	0.00158059
3.895763	0.00159066
3.878544	0.0016044
3.861325	0.00161538
3.844106	0.00162637
3.826887	0.00163736
3.809668	0.00164835
3.792449	0.00166117
3.775230	0.00168223
3.758011	0.00169322
3.740792	0.0017152
3.723573	0.00172619
3.706354	0.00173443
3.689135	0.00175092
3.671916	0.00177289
3.654697	0.00178755
3.637478	0.00180495
3.620259	0.00182326
3.603040	0.00183883
3.585821	0.00185348
3.568602	0.00187088
3.551383	0.00188919
3.534164	0.00192308
3.516945	0.00194139
3.499726	0.00196245
3.482507	0.00198077
3.465288	0.0020119
3.448068	0.00203205
3.430849	0.00204396
3.413630	0.00206227
3.396411	0.00208059
3.379192	0.00208883
3.361973	0.00210256
3.344754	0.00211722
3.327535	0.00212912
3.310316	0.00214744
3.293097	0.00220421
3.275878	0.00222161
3.258659	0.00225366
3.241440	0.00227015
3.224221	0.00230128
3.207002	0.0023315
3.189783	0.00235623
3.172564	0.00237912
3.155345	0.00240842
3.138126	0.00243132
3.120907	0.00247619
3.103688	0.00252106
3.086469	0.00257509
3.069250	0.00262088
3.052031	0.00265751
3.034812	0.00269414
3.017593	0.00271429
3.000374	0.00276648
2.983154	0.00280952
2.965935	0.00285073
2.948716	0.00288828
2.931497	0.00291667
2.914278	0.00295879
2.897059	0.00302747
2.879840	0.00308883
2.862621	0.00313095
2.845402	0.00319139
2.828183	0.00328205
2.810964	0.00332326
2.793745	0.00337546
2.776526	0.00344414
2.759307	0.00349634
2.742088	0.00354853
2.724869	0.00359524
2.707650	0.00365568
2.690431	0.0036859
2.673212	0.0037674
2.655993	0.00385897
2.638774	0.00394597
2.621555	0.00401465
2.604336	0.00408333
2.587117	0.00415934
2.569898	0.00423077
2.552679	0.00433059
2.535459	0.00445604
2.518240	0.00455861
2.501021	0.00463919
2.483802	0.00472894
2.466583	0.0048663
2.449364	0.00499817
2.432145	0.00511538
2.414926	0.00524267
2.397707	0.00545879
2.380488	0.00559707
2.363269	0.00568956
2.346050	0.00579212
2.328831	0.00595055
2.311612	0.00608425
2.294393	0.00627198
2.277174	0.00649725
2.259955	0.00665751
2.242736	0.00683974
2.225517	0.00708333
2.208298	0.00727564
2.191079	0.00741392
2.173860	0.00759707
2.156641	0.00775824
2.139422	0.00793132
2.122203	0.00807326
2.104984	0.00833791
2.087765	0.00860073
2.070545	0.00878114
2.053326	0.00898352
2.036107	0.00917491
2.018888	0.00935256
2.001669	0.00952381
1.984450	0.00975366
1.967231	0.0100055
1.950012	0.0103095
1.932793	0.010641
1.915574	0.010935
1.898355	0.0111685
1.881136	0.0114744
1.863917	0.0116868
1.846698	0.0119542
1.829479	0.0121392
1.812260	0.0123278
1.795041	0.0125412
1.777822	0.0126914
1.760603	0.0128342
1.743384	0.0129844
1.726165	0.0131163
1.708946	0.0134432
1.691727	0.0136621
1.674508	0.0138049
1.657289	0.0139652
1.640070	0.01413
1.622850	0.0142738
1.605631	0.014424
1.588412	0.0146245
1.571193	0.0147582
1.553974	0.0149038
1.536755	0.0150833
1.519536	0.0152225
1.502317	0.0153544
1.485098	0.015467
1.467879	0.015587
1.450660	0.0157024
1.433441	0.015794
1.416222	0.0158626
1.399003	0.0159515
1.381784	0.0160458
1.364565	0.0161245
1.347346	0.0162225
1.330127	0.0163269
1.312908	0.0164405
1.295689	0.0165604
1.278470	0.0167033
1.261251	0.016859
1.244032	0.0170385
1.226813	0.0172427
1.209594	0.0174185
1.192375	0.0175879
1.175156	0.0178086
1.157936	0.0181804
1.140717	0.0184313
1.123498	0.0187189
1.106279	0.0190137
1.089060	0.0194002
1.071841	0.0197885
1.054622	0.0200842
1.037403	0.0203745
1.020184	0.0207363
1.002965	0.0211484
0.985746	0.0215696
0.968527	0.0221227
0.951308	0.022478
0.934089	0.0229478
0.916870	0.0234139
0.899651	0.0237775
0.882432	0.0242491
0.865213	0.0246795
0.847994	0.0249753
0.830775	0.025206
0.813556	0.025467
0.796337	0.0256996
0.779118	0.0259597
0.761899	0.0262125
0.744680	0.0264588
0.727461	0.0267399
0.710241	0.0269973
0.693022	0.0273443
0.675803	0.0277491
0.658584	0.0281163
0.641365	0.0284487
0.624146	0.0288434
0.606927	0.0291841
0.589708	0.0294487
0.572489	0.0297711
0.555270	0.0302546
0.538051	0.0306722
0.520832	0.0310714
0.503613	0.0314597
0.486394	0.0318837
0.469175	0.0323407
0.451956	0.0328736
0.434737	0.0334194
0.417518	0.0339799
0.400299	0.0345284
0.383080	0.0351923
0.365861	0.035902
0.348642	0.0366529
0.331423	0.0374524
0.314204	0.0383681
0.296985	0.0393159
0.279766	0.040467
0.262547	0.0416401
0.245327	0.042631
0.228108	0.0436355
0.210889	0.0446355
0.193670	0.0455394
0.176451	0.0465879
0.159232	0.0478242
0.142013	0.0489716
0.124794	0.0500824
0.107575	0.0512601
0.090356	0.0524908
0.073137	0.0536685
0.055918	0.055152
0.038699	0.0571062
0.021480	0.0596429
0.004261	0.0629542
-0.012958	0.853788
-0.030177	0.864186
-0.047396	0.873832
-0.064615	0.88191
-0.081834	0.889294
-0.099053	0.896162
-0.116272	0.902532
-0.133491	0.907632
-0.150710	0.912078
-0.167929	0.916198
-0.185148	0.919923
-0.202368	0.923405
-0.219587	0.926841
-0.236806	0.930011
-0.254025	0.933007
-0.271244	0.935876
-0.288463	0.938492
-0.305682	0.940825
-0.322901	0.94292
-0.340120	0.945022
-0.357339	0.947017
-0.374558	0.94881
-0.391777	0.950618
-0.408996	0.952266
-0.426215	0.954016
-0.443434	0.955617
-0.460653	0.957182
-0.477872	0.958804
-0.495091	0.96029
-0.512310	0.961799
-0.529529	0.963223
-0.546748	0.96455
-0.563967	0.965814
-0.581186	0.967077
-0.598405	0.968192
-0.615624	0.969335
-0.632843	0.970407
-0.650062	0.971461
-0.667282	0.972353
-0.684501	0.97329
-0.701720	0.974122
-0.718939	0.974863
-0.736158	0.975591
-0.753377	0.976382
-0.770596	0.977179
-0.787815	0.978021
-0.805034	0.978829
-0.822253	0.979429
-0.839472	0.980042
-0.856691	0.980737
-0.873910	0.981447
-0.891129	0.982058
-0.908348	0.982687
-0.925567	0.983298
-0.942786	0.983842
-0.960005	0.984372
-0.977224	0.984842
-0.994443	0.985358
-1.011662	0.985864
-1.028881	0.986369
-1.046100	0.986822
-1.063319	0.987431
-1.080538	0.988008
-1.097757	0.988504
-1.114977	0.989005
-1.132196	0.989623
-1.149415	0.99026
-1.166634	0.990815
-1.183853	0.991408
-1.201072	0.991932
-1.218291	0.992457
-1.235510	0.992948
-1.252729	0.993461
-1.269948	0.993923
-1.287167	0.99441
-1.304386	0.994786
-1.321605	0.995172
-1.338824	0.995529
-1.356043	0.995878
-1.373262	0.996176
-1.390481	0.996452
-1.407700	0.996755
-1.424919	0.997016
-1.442138	0.997225
-1.459357	0.997429
-1.476576	0.997632
-1.493795	0.99782
-1.511014	0.997994
-1.528233	0.998103
-1.545452	0.998196
-1.562671	0.998278
-1.579891	0.998391
-1.597110	0.998502
-1.614329	0.998584
-1.631548	0.998652
-1.648767	0.99874
-1.665986	0.998801
-1.683205	0.998859
-1.700424	0.998923
-1.717643	0.99898
-1.734862	0.999026
-1.752081	0.999084
-1.769300	0.999125
-1.786519	0.99916
-1.803738	0.999217
-1.820957	0.999262
-1.838176	0.999287
-1.855395	0.999331
-1.872614	0.999373
-1.889833	0.999402
-1.907052	0.99944
-1.924271	0.999475
-1.941490	0.999485
-1.958709	0.999506
-1.975928	0.999532
-1.993147	0.999562
-2.010366	0.999583
-2.027586	0.999589
-2.044805	0.999609
-2.062024	0.999625
-2.079243	0.999659
-2.096462	0.99967
-2.113681	0.999682
-2.130900	0.999713
-2.148119	0.999734
-2.165338	0.999752
-2.182557	0.999758
-2.199776	0.999769
-2.216995	0.999778
-2.234214	0.999794
-2.251433	0.999807
-2.268652	0.999815
-2.285871	0.999824
-2.303090	0.999832
-2.320309	0.999842
-2.337528	0.999851
-2.354747	0.999857
-2.371966	0.999865
-2.389185	0.999878
-2.406404	0.999884
-2.423623	0.999894
-2.440842	0.999898
-2.458061	0.999903
-2.475280	0.999912
-2.492500	0.999919
-2.509719	0.999924
-2.526938	0.999929
-2.544157	0.999931
-2.561376	0.999939
-2.578595	0.999942
-2.595814	0.999946
-2.613033	0.999951
-2.630252	0.999953
-2.647471	0.999954
-2.664690	0.99996
-2.681909	0.999962
-2.699128	0.999965
-2.716347	0.999968
-2.733566	0.999971
-2.750785	0.999976
-2.768004	0.999977
-2.785223	0.99998
-2.802442	0.999982
-2.819661	0.999984
-2.854099	0.999984
-2.871318	0.999986
-2.888537	0.999987
-2.905756	0.999988
-2.922975	0.999989
-2.957414	0.999993
-2.974633	0.999994
-3.009071	0.999995
-3.026290	0.999996
-3.043509	0.999997
-3.060728	0.999998
-3.164042	0.999999
-3.680613	1
&
27.107026	3.20093e-23
27.089807	3.30756e-23
27.072588	3.41774e-23
27.055369	3.53159e-23
27.038150	3.64923e-23
27.020931	3.77079e-23
27.003712	3.89641e-23
26.986493	4.0262e-23
26.969274	4.16033e-23
26.952055	4.29892e-23
26.934836	4.44212e-23
26.917617	4.5901e-23
26.900398	4.74301e-23
26.883179	4.90101e-23
26.865960	5.06428e-23
26.848741	5.23299e-23
26.831522	5.40732e-23
26.814303	5.58745e-23
26.797084	5.77359e-23
26.779865	5.96593e-23
26.762646	6.16468e-23
26.745427	6.37005e-23
26.728208	6.58226e-23
26.710989	6.80155e-23
26.693769	7.02814e-23
26.676550	7.26227e-23
26.659331	7.50421e-23
26.642112	7.75422e-23
26.624893	8.01255e-23
26.607674	8.27949e-23
26.590455	8.55532e-23
26.573236	8.84034e-23
26.556017	9.13487e-23
26.538798	9.4392e-23
26.521579	9.75367e-23
26.504360	1.00786e-22
26.487141	1.04144e-22
26.469922	1.07614e-22
26.452703	1.11199e-22
26.435484	1.14904e-22
26.418265	1.18732e-22
26.401046	1.22688e-22
26.383827	1.26775e-22
26.366608	1.30999e-22
26.349389	1.35364e-22
26.332170	1.39874e-22
26.314951	1.44534e-22
26.297732	1.4935e-22
26.280513	1.54326e-22
26.263294	1.59467e-22
26.246074	1.64781e-22
26.228855	1.70271e-22
26.211636	1.75944e-22
26.194417	1.81806e-22
26.177198	1.87864e-22
26.159979	1.94123e-22
26.142760	2.00591e-22
26.125541	2.07275e-22
26.108322	2.14181e-22
26.091103	2.21317e-22
26.073884	2.28692e-22
26.056665	2.36311e-22
26.039446	2.44185e-22
26.022227	2.52322e-22
26.005008	2.60729e-22
25.987789	2.69417e-22
25.970570	2.78394e-22
25.953351	2.8767e-22
25.936132	2.97255e-22
25.918913	3.0716e-22
25.901694	3.17395e-22
25.884475	3.27971e-22
25.867256	3.389e-22
25.850037	3.50192e-22
25.832818	3.61862e-22
25.815599	3.73919e-22
25.798380	3.86379e-22
25.781160	3.99254e-22
25.763941	4.12558e-22
25.746722	4.26306e-22
25.729503	4.40511e-22
25.712284	4.55191e-22
25.695065	4.70359e-22
25.677846	4.86033e-22
25.660627	5.02229e-22
25.643408	5.18965e-22
25.626189	5.36259e-22
25.608970	5.54129e-22
25.591751	5.72595e-22
25.574532	5.91676e-22
25.557313	6.11393e-22
25.540094	6.31767e-22
25.522875	6.52821e-22
25.505656	6.74576e-22
25.488437	6.97056e-22
25.471218	7.20285e-22
25.453999	7.44289e-22
25.436780	7.69093e-22
25.419561	7.94723e-22
25.402342	8.21208e-22
25.385123	8.48575e-22
25.367904	8.76855e-22
25.350685	9.06077e-22
25.333465	9.36273e-22
25.316246	9.67476e-22
25.299027	9.99719e-22
25.281808	1.03304e-21
25.264589	1.06746e-21
25.247370	1.10304e-21
25.230151	1.1398e-21
25.212932	1.17779e-21
25.195713	1.21704e-21
25.178494	1.2576e-21
25.161275	1.29952e-21
25.144056	1.34283e-21
25.126837	1.38758e-21
25.109618	1.43383e-21
25.092399	1.48161e-21
25.075180	1.53099e-21
25.057961	1.58202e-21
25.040742	1.63475e-21
25.023523	1.68923e-21
25.006304	1.74553e-21
24.989085	1.80371e-21
24.971866	1.86383e-21
24.954647	1.92595e-21
24.937428	1.99014e-21
24.920209	2.05647e-21
24.902990	2.12502e-21
24.885771	2.19584e-21
24.868551	2.26903e-21
24.851332	2.34466e-21
24.834113	2.42281e-21
24.816894	2.50357e-21
24.799675	2.58701e-21
24.782456	2.67324e-21
24.765237	2.76235e-21
24.748018	2.85442e-21
24.730799	2.94957e-21
24.713580	3.04788e-21
24.696361	3.14947e-21
24.679142	3.25445e-21
24.661923	3.36293e-21
24.644704	3.47503e-21
24.627485	3.59086e-21
24.610266	3.71056e-21
24.593047	3.83425e-21
24.575828	3.96206e-21
24.558609	4.09413e-21
24.541390	4.2306e-21
24.524171	4.37162e-21
24.506952	4.51735e-21
24.489733	4.66793e-21
24.472514	4.82353e-21
24.455295	4.98433e-21
24.438076	5.15048e-21
24.420856	5.32217e-21
24.403637	5.49959e-21
24.386418	5.68292e-21
24.369199	5.87236e-21
24.351980	6.06812e-21
24.334761	6.27041e-21
24.317542	6.47944e-21
24.300323	6.69544e-21
24.283104	6.91865e-21
24.265885	7.14929e-21
24.248666	7.38763e-21
24.231447	7.63391e-21
24.214228	7.88841e-21
24.197009	8.15138e-21
24.179790	8.42313e-21
24.162571	8.70394e-21
24.145352	8.99411e-21
24.128133	9.29396e-21
24.110914	9.60381e-21
24.093695	9.92398e-21
24.076476	1.02548e-20
24.059257	1.05967e-20
24.042038	1.095e-20
24.024819	1.13151e-20
24.007600	1.16923e-20
23.990381	1.20821e-20
23.973162	1.24849e-20
23.955942	1.29012e-20
23.938723	1.33313e-20
23.921504	1.37758e-20
23.904285	1.42351e-20
23.887066	1.47097e-20
23.869847	1.52001e-20
23.852628	1.57069e-20
23.835409	1.62306e-20
23.818190	1.67718e-20
23.800971	1.7331e-20
23.783752	1.79088e-20
23.766533	1.85059e-20
23.749314	1.91229e-20
23.732095	1.97606e-20
23.714876	2.04194e-20
23.697657	2.11003e-20
23.680438	2.18038e-20
23.663219	2.25308e-20
23.646000	2.32821e-20
23.628781	2.40584e-20
23.611562	2.48606e-20
23.594343	2.56895e-20
23.577124	2.65461e-20
23.559905	2.74313e-20
23.542686	2.8346e-20
23.525467	2.92911e-20
23.508247	3.02679e-20
23.491028	3.12771e-20
23.473809	3.23201e-20
23.456590	3.33978e-20
23.439371	3.45115e-20
23.422152	3.56623e-20
23.404933	3.68515e-20
23.387714	3.80803e-20
23.370495	3.93502e-20
23.353276	4.06624e-20
23.336057	4.20183e-20
23.318838	4.34195e-20
23.301619	4.48675e-20
23.284400	4.63637e-20
23.267181	4.79098e-20
23.249962	4.95075e-20
23.232743	5.11584e-20
23.215524	5.28645e-20
23.198305	5.46274e-20
23.181086	5.64492e-20
23.163867	5.83317e-20
23.146648	6.0277e-20
23.129429	6.22872e-20
23.112210	6.43644e-20
23.094991	6.65109e-20
23.077772	6.87291e-20
23.060553	7.10212e-20
23.043333	7.33897e-20
23.026114	7.58373e-20
23.008895	7.83665e-20
22.991676	8.09801e-20
22.974457	8.36809e-20
22.957238	8.64717e-20
22.940019	8.93557e-20
22.922800	9.23358e-20
22.905581	9.54154e-20
22.888362	9.85977e-20
22.871143	1.01886e-19
22.853924	1.05284e-19
22.836705	1.08796e-19
22.819486	1.12424e-19
22.802267	1.16174e-19
22.785048	1.20049e-19
22.767829	1.24053e-19
22.750610	1.28191e-19
22.733391	1.32466e-19
22.716172	1.36884e-19
22.698953	1.4145e-19
22.681734	1.46168e-19
22.664515	1.51044e-19
22.647296	1.56082e-19
22.630077	1.61288e-19
22.612858	1.66668e-19
22.595638	1.72227e-19
22.578419	1.77972e-19
22.561200	1.83908e-19
22.543981	1.90042e-19
22.526762	1.96382e-19
22.509543	2.02932e-19
22.492324	2.09701e-19
22.475105	2.16696e-19
22.457886	2.23925e-19
22.440667	2.31394e-19
22.423448	2.39113e-19
22.406229	2.47089e-19
22.389010	2.55332e-19
22.371791	2.63849e-19
22.354572	2.72651e-19
22.337353	2.81746e-19
22.320134	2.91145e-19
22.302915	3.00857e-19
22.285696	3.10893e-19
22.268477	3.21265e-19
22.251258	3.31982e-19
22.234039	3.43057e-19
22.216820	3.54501e-19
22.199601	3.66328e-19
22.182382	3.78549e-19
22.165163	3.91177e-19
22.147944	4.04228e-19
22.130724	4.17713e-19
22.113505	4.31649e-19
22.096286	4.46049e-19
22.079067	4.6093e-19
22.061848	4.76308e-19
22.044629	4.92199e-19
22.027410	5.0862e-19
22.010191	5.25589e-19
21.992972	5.43124e-19
21.975753	5.61245e-19
21.958534	5.7997e-19
21.941315	5.9932e-19
21.924096	6.19315e-19
21.906877	6.39978e-19
21.889658	6.61331e-19
21.872439	6.83396e-19
21.855220	7.06198e-19
21.838001	7.2976e-19
21.820782	7.54109e-19
21.803563	7.7927e-19
21.786344	8.05271e-19
21.769125	8.3214e-19
21.751906	8.59905e-19
21.734687	8.88597e-19
21.717468	9.18247e-19
21.700249	9.48886e-19
21.683029	9.80548e-19
21.665810	1.01327e-18
21.648591	1.04708e-18
21.631372	1.08201e-18
21.614153	1.11812e-18
21.596934	1.15543e-18
21.579715	1.19398e-18
21.562496	1.23383e-18
21.545277	1.275e-18
21.528058	1.31754e-18
21.510839	1.36151e-18
21.493620	1.40694e-18
21.476401	1.45389e-18
21.459182	1.50241e-18
21.441963	1.55255e-18
21.424744	1.60436e-18
21.407525	1.65789e-18
21.390306	1.71322e-18
21.373087	1.77039e-18
21.355868	1.82947e-18
21.338649	1.89053e-18
21.321430	1.95362e-18
21.304211	2.01882e-18
21.286992	2.08619e-18
21.269773	2.15581e-18
21.252554	2.22776e-18
21.235335	2.30211e-18
21.218115	2.37894e-18
21.200896	2.45833e-18
21.183677	2.54037e-18
21.166458	2.62516e-18
21.149239	2.71277e-18
21.132020	2.80331e-18
21.114801	2.89687e-18
21.097582	2.99356e-18
21.080363	3.09347e-18
21.063144	3.19671e-18
21.045925	3.30341e-18
21.028706	3.41366e-18
21.011487	3.5276e-18
20.994268	3.64534e-18
20.977049	3.76701e-18
20.959830	3.89275e-18
20.942611	4.02268e-18
20.925392	4.15694e-18
20.908173	4.2957e-18
20.890954	4.43908e-18
20.873735	4.58725e-18
20.856516	4.74037e-18
20.839297	4.8986e-18
20.822078	5.06211e-18
20.804859	5.23108e-18
20.787640	5.40569e-18
20.770420	5.58614e-18
20.753201	5.77261e-18
20.735982	5.9653e-18
20.718763	6.16443e-18
20.701544	6.3702e-18
20.684325	6.58285e-18
20.667106	6.8026e-18
20.649887	7.02968e-18
20.632668	7.26435e-18
20.615449	7.50685e-18
20.598230	7.75745e-18
20.581011	8.01642e-18
20.563792	8.28403e-18
20.546573	8.56058e-18
20.529354	8.84637e-18
20.512135	9.1417e-18
20.494916	9.44689e-18
20.477697	9.76227e-18
20.460478	1.00882e-17
20.443259	1.0425e-17
20.426040	1.0773e-17
20.408821	1.11327e-17
20.391602	1.15044e-17
20.374383	1.18884e-17
20.357164	1.22854e-17
20.339945	1.26955e-17
20.322726	1.31194e-17
20.305506	1.35574e-17
20.288287	1.40101e-17
20.271068	1.44778e-17
20.253849	1.49612e-17
20.236630	1.54608e-17
20.219411	1.5977e-17
20.202192	1.65104e-17
20.184973	1.70617e-17
20.167754	1.76314e-17
20.150535	1.82201e-17
20.133316	1.88285e-17
20.116097	1.94572e-17
20.098878	2.01068e-17
20.081659	2.07782e-17
20.064440	2.1472e-17
20.047221	2.2189e-17
20.030002	2.293e-17
20.012783	2.36956e-17
19.995564	2.44869e-17
19.978345	2.53046e-17
19.961126	2.61496e-17
19.943907	2.70228e-17
19.926688	2.79252e-17
19.909469	2.88577e-17
19.892250	2.98214e-17
19.875031	3.08172e-17
19.857811	3.18464e-17
19.840592	3.29099e-17
19.823373	3.40089e-17
19.806154	3.51447e-17
19.788935	3.63184e-17
19.771716	3.75312e-17
19.754497	3.87847e-17
19.737278	4.00799e-17
19.720059	4.14185e-17
19.702840	4.28018e-17
19.685621	4.42312e-17
19.668402	4.57085e-17
19.651183	4.7235e-17
19.633964	4.88126e-17
19.616745	5.04429e-17
19.599526	5.21276e-17
19.582307	5.38687e-17
19.565088	5.56679e-17
19.547869	5.75272e-17
19.530650	5.94486e-17
19.513431	6.14342e-17
19.496212	6.34862e-17
19.478993	6.56067e-17
19.461774	6.7798e-17
19.444555	7.00626e-17
19.427336	7.24028e-17
19.410117	7.48213e-17
19.392897	7.73205e-17
19.375678	7.99032e-17
19.358459	8.25723e-17
19.341240	8.53305e-17
19.324021	8.81809e-17
19.306802	9.11265e-17
19.289583	9.41705e-17
19.272364	9.73163e-17
19.255145	1.00567e-16
19.237926	1.03927e-16
19.220707	1.07398e-16
19.203488	1.10986e-16
19.186269	1.14694e-16
19.169050	1.18525e-16
19.151831	1.22485e-16
19.134612	1.26577e-16
19.117393	1.30805e-16
19.100174	1.35175e-16
19.082955	1.39691e-16
19.065736	1.44358e-16
19.048517	1.49181e-16
19.031298	1.54165e-16
19.014079	1.59316e-16
18.996860	1.64638e-16
18.979641	1.70139e-16
18.962422	1.75824e-16
18.945202	1.81698e-16
18.927983	1.87769e-16
18.910764	1.94042e-16
18.893545	2.00526e-16
18.876326	2.07226e-16
18.859107	2.1415e-16
18.841888	2.21305e-16
18.824669	2.28699e-16
18.807450	2.36341e-16
18.790231	2.44238e-16
18.773012	2.52399e-16
18.755793	2.60833e-16
18.738574	2.69549e-16
18.721355	2.78556e-16
18.704136	2.87864e-16
18.686917	2.97483e-16
18.669698	3.07424e-16
18.652479	3.17697e-16
18.635260	3.28313e-16
18.618041	3.39284e-16
18.600822	3.50622e-16
18.583603	3.62339e-16
18.566384	3.74448e-16
18.549165	3.86962e-16
18.531946	3.99894e-16
18.514727	4.13258e-16
18.497508	4.27069e-16
18.480288	4.41341e-16
18.463069	4.56091e-16
18.445850	4.71334e-16
18.428631	4.87086e-16
18.411412	5.03365e-16
18.394193	5.20189e-16
18.376974	5.37574e-16
18.359755	5.55541e-16
18.342536	5.74109e-16
18.325317	5.93297e-16
18.308098	6.13127e-16
18.290879	6.33621e-16
18.273660	6.54799e-16
18.256441	6.76685e-16
18.239222	6.99303e-16
18.222003	7.22677e-16
18.204784	7.46833e-16
18.187565	7.71797e-16
18.170346	7.97595e-16
18.153127	8.24256e-16
18.135908	8.51809e-16
18.118689	8.80282e-16
18.101470	9.09708e-16
18.084251	9.40118e-16
18.067032	9.71545e-16
18.049813	1.00402e-15
18.032593	1.03759e-15
18.015374	1.07227e-15
17.998155	1.10812e-15
17.980936	1.14516e-15
17.963717	1.18345e-15
17.946498	1.22301e-15
17.929279	1.2639e-15
17.912060	1.30615e-15
17.894841	1.34982e-15
17.877622	1.39495e-15
17.860403	1.44158e-15
17.843184	1.48978e-15
17.825965	1.53959e-15
17.808746	1.59106e-15
17.791527	1.64426e-15
17.774308	1.69924e-15
17.757089	1.75605e-15
17.739870	1.81476e-15
17.722651	1.87544e-15
17.705432	1.93815e-15
17.688213	2.00296e-15
17.670994	2.06993e-15
17.653775	2.13914e-15
17.636556	2.21067e-15
17.619337	2.28459e-15
17.602118	2.36099e-15
17.584898	2.43993e-15
17.567679	2.52152e-15
17.550460	2.60584e-15
17.533241	2.69298e-15
17.516022	2.78304e-15
17.498803	2.87611e-15
17.481584	2.97229e-15
17.464365	3.07169e-15
17.447146	3.17441e-15
17.429927	3.28057e-15
17.412708	3.39028e-15
17.395489	3.50367e-15
17.378270	3.62084e-15
17.361051	3.74194e-15
17.343832	3.86709e-15
17.326613	3.99642e-15
17.309394	4.13008e-15
17.292175	4.26822e-15
17.274956	4.41097e-15
17.257737	4.5585e-15
17.240518	4.71097e-15
17.223299	4.86854e-15
17.206080	5.03139e-15
17.188861	5.19968e-15
17.171642	5.3736e-15
17.154423	5.55334e-15
17.137204	5.7391e-15
17.119984	5.93107e-15
17.102765	6.12947e-15
17.085546	6.3345e-15
17.068327	6.5464e-15
17.051108	6.76539e-15
17.033889	6.99171e-15
17.016670	7.2256e-15
16.999451	7.46731e-15
16.982232	7.71712e-15
16.965013	7.97529e-15
16.947794	8.2421e-15
16.930575	8.51783e-15
16.913356	8.8028e-15
16.896137	9.0973e-15
16.878918	9.40166e-15
16.861699	9.71621e-15
16.844480	1.00413e-14
16.827261	1.03772e-14
16.810042	1.07244e-14
16.792823	1.10833e-14
16.775604	1.14541e-14
16.758385	1.18373e-14
16.741166	1.22334e-14
16.723947	1.26427e-14
16.706728	1.30658e-14
16.689509	1.35029e-14
16.672289	1.39548e-14
16.655070	1.44217e-14
16.637851	1.49043e-14
16.620632	1.5403e-14
16.603413	1.59185e-14
16.586194	1.64512e-14
16.568975	1.70017e-14
16.551756	1.75706e-14
16.534537	1.81586e-14
16.517318	1.87663e-14
16.500099	1.93944e-14
16.482880	2.00434e-14
16.465661	2.07142e-14
16.448442	2.14075e-14
16.431223	2.21239e-14
16.414004	2.28644e-14
16.396785	2.36296e-14
16.379566	2.44205e-14
16.362347	2.52378e-14
16.345128	2.60825e-14
16.327909	2.69555e-14
16.310690	2.78577e-14
16.293471	2.87902e-14
16.276252	2.97538e-14
16.259033	3.07498e-14
16.241814	3.17791e-14
16.224595	3.28428e-14
16.207375	3.39422e-14
16.190156	3.50784e-14
16.172937	3.62526e-14
16.155718	3.74662e-14
16.138499	3.87204e-14
16.121280	4.00166e-14
16.104061	4.13562e-14
16.086842	4.27407e-14
16.069623	4.41716e-14
16.052404	4.56504e-14
16.035185	4.71787e-14
16.017966	4.87582e-14
16.000747	5.03906e-14
15.983528	5.20777e-14
15.966309	5.38213e-14
15.949090	5.56234e-14
15.931871	5.74857e-14
15.914652	5.94105e-14
15.897433	6.13997e-14
15.880214	6.34556e-14
15.862995	6.55803e-14
15.845776	6.77762e-14
15.828557	7.00457e-14
15.811338	7.23912e-14
15.794119	7.48153e-14
15.776900	7.73206e-14
15.759680	7.99098e-14
15.742461	8.25858e-14
15.725242	8.53514e-14
15.708023	8.82097e-14
15.690804	9.11638e-14
15.673585	9.42168e-14
15.656366	9.73722e-14
15.639147	1.00633e-13
15.621928	1.04004e-13
15.604709	1.07487e-13
15.587490	1.11087e-13
15.570271	1.14807e-13
15.553052	1.18653e-13
15.535833	1.22627e-13
15.518614	1.26734e-13
15.501395	1.30979e-13
15.484176	1.35366e-13
15.466957	1.399e-13
15.449738	1.44587e-13
15.432519	1.4943e-13
15.415300	1.54435e-13
15.398081	1.59609e-13
15.380862	1.64955e-13
15.363643	1.70481e-13
15.346424	1.76193e-13
15.329205	1.82095e-13
15.311986	1.88195e-13
15.294766	1.945e-13
15.277547	2.01016e-13
15.260328	2.07751e-13
15.243109	2.14711e-13
15.225890	2.21905e-13
15.208671	2.2934e-13
15.191452	2.37024e-13
15.174233	2.44966e-13
15.157014	2.53173e-13
15.139795	2.61656e-13
15.122576	2.70424e-13
15.105357	2.79485e-13
15.088138	2.8885e-13
15.070919	2.98529e-13
15.053700	3.08533e-13
15.036481	3.18872e-13
15.019262	3.29558e-13
15.002043	3.40602e-13
14.984824	3.52016e-13
14.967605	3.63813e-13
14.950386	3.76005e-13
14.933167	3.88607e-13
14.915948	4.01631e-13
14.898729	4.15091e-13
14.881510	4.29003e-13
14.864291	4.43382e-13
14.847071	4.58243e-13
14.829852	4.73602e-13
14.812633	4.89476e-13
14.795414	5.05883e-13
14.778195	5.2284e-13
14.760976	5.40365e-13
14.743757	5.58479e-13
14.726538	5.77199e-13
14.709319	5.96548e-13
14.692100	6.16546e-13
14.674881	6.37215e-13
14.657662	6.58576e-13
14.640443	6.80655e-13
14.623224	7.03474e-13
14.606005	7.27058e-13
14.588786	7.51434e-13
14.571567	7.76627e-13
14.554348	8.02665e-13
14.537129	8.29577e-13
14.519910	8.57392e-13
14.502691	8.8614e-13
14.485472	9.15852e-13
14.468253	9.46561e-13
14.451034	9.78301e-13
14.433815	1.01111e-12
14.416596	1.04501e-12
14.399377	1.08005e-12
14.382157	1.11627e-12
14.364938	1.15371e-12
14.347719	1.1924e-12
14.330500	1.23238e-12
14.313281	1.27371e-12
14.296062	1.31643e-12
14.278843	1.36058e-12
14.261624	1.40621e-12
14.244405	1.45338e-12
14.227186	1.50213e-12
14.209967	1.55251e-12
14.192748	1.60458e-12
14.175529	1.6584e-12
14.158310	1.71403e-12
14.141091	1.77153e-12
14.123872	1.83095e-12
14.106653	1.89237e-12
14.089434	1.95585e-12
14.072215	2.02146e-12
14.054996	2.08928e-12
14.037777	2.15937e-12
14.020558	2.23181e-12
14.003339	2.30669e-12
13.986120	2.38408e-12
13.968901	2.46406e-12
13.951682	2.54674e-12
13.934462	2.63219e-12
13.917243	2.7205e-12
13.900024	2.81179e-12
13.882805	2.90613e-12
13.865586	3.00365e-12
13.848367	3.10444e-12
13.831148	3.20861e-12
13.813929	3.31629e-12
13.796710	3.42758e-12
13.779491	3.5426e-12
13.762272	3.66149e-12
13.745053	3.78437e-12
13.727834	3.91138e-12
13.710615	4.04265e-12
13.693396	4.17833e-12
13.676177	4.31857e-12
13.658958	4.46352e-12
13.641739	4.61334e-12
13.624520	4.76819e-12
13.607301	4.92824e-12
13.590082	5.09367e-12
13.572863	5.26465e-12
13.555644	5.44138e-12
13.538425	5.62405e-12
13.521206	5.81285e-12
13.503987	6.00799e-12
13.486768	6.20969e-12
13.469548	6.41817e-12
13.452329	6.63365e-12
13.435110	6.85637e-12
13.417891	7.08658e-12
13.400672	7.32452e-12
13.383453	7.57045e-12
13.366234	7.82465e-12
13.349015	8.08739e-12
13.331796	8.35896e-12
13.314577	8.63965e-12
13.297358	8.92978e-12
13.280139	9.22966e-12
13.262920	9.53962e-12
13.245701	9.85999e-12
13.228482	1.01911e-11
13.211263	1.05334e-11
13.194044	1.08872e-11
13.176825	1.12528e-11
13.159606	1.16308e-11
13.142387	1.20215e-11
13.125168	1.24253e-11
13.107949	1.28426e-11
13.090730	1.3274e-11
13.073511	1.37199e-11
13.056292	1.41808e-11
13.039073	1.46572e-11
13.021853	1.51496e-11
13.004634	1.56586e-11
12.987415	1.61846e-11
12.970196	1.67284e-11
12.952977	1.72904e-11
12.935758	1.78714e-11
12.918539	1.84719e-11
12.901320	1.90925e-11
12.884101	1.97341e-11
12.866882	2.03972e-11
12.849663	2.10826e-11
12.832444	2.17911e-11
12.815225	2.25234e-11
12.798006	2.32803e-11
12.780787	2.40627e-11
12.763568	2.48714e-11
12.746349	2.57073e-11
12.729130	2.65713e-11
12.711911	2.74644e-11
12.694692	2.83875e-11
12.677473	2.93417e-11
12.660254	3.0328e-11
12.643035	3.13475e-11
12.625816	3.24013e-11
12.608597	3.34905e-11
12.591378	3.46164e-11
12.574159	3.57801e-11
12.556939	3.6983e-11
12.539720	3.82264e-11
12.522501	3.95117e-11
12.505282	4.08401e-11
12.488063	4.22133e-11
12.470844	4.36327e-11
12.453625	4.50999e-11
12.436406	4.66165e-11
12.419187	4.81841e-11
12.401968	4.98044e-11
12.384749	5.14793e-11
12.367530	5.32106e-11
12.350311	5.50002e-11
12.333092	5.685e-11
12.315873	5.87621e-11
12.298654	6.07385e-11
12.281435	6.27815e-11
12.264216	6.48933e-11
12.246997	6.70761e-11
12.229778	6.93325e-11
12.212559	7.16649e-11
12.195340	7.40757e-11
12.178121	7.65678e-11
12.160902	7.91438e-11
12.143683	8.18065e-11
12.126464	8.45589e-11
12.109244	8.7404e-11
12.092025	9.0345e-11
12.074806	9.3385e-11
12.057587	9.65273e-11
12.040368	9.97756e-11
12.023149	1.03133e-10
12.005930	1.06604e-10
11.988711	1.10192e-10
11.971492	1.139e-10
11.954273	1.17734e-10
11.937054	1.21696e-10
11.919835	1.25792e-10
11.902616	1.30026e-10
11.885397	1.34403e-10
11.868178	1.38928e-10
11.850959	1.43604e-10
11.833740	1.48439e-10
11.816521	1.53436e-10
11.799302	1.58602e-10
11.782083	1.63941e-10
11.764864	1.69461e-10
11.747645	1.75167e-10
11.730426	1.81065e-10
11.713207	1.87162e-10
11.695988	1.93465e-10
11.678769	1.9998e-10
11.661550	2.06714e-10
11.644330	2.13676e-10
11.627111	2.20872e-10
11.609892	2.28311e-10
11.592673	2.36001e-10
11.575454	2.4395e-10
11.558235	2.52167e-10
11.541016	2.60661e-10
11.523797	2.69442e-10
11.506578	2.78519e-10
11.489359	2.87902e-10
11.472140	2.97601e-10
11.454921	3.07628e-10
11.437702	3.17992e-10
11.420483	3.28707e-10
11.403264	3.39783e-10
11.386045	3.51232e-10
11.368826	3.63068e-10
11.351607	3.75303e-10
11.334388	3.87951e-10
11.317169	4.01025e-10
11.299950	4.14541e-10
11.282731	4.28513e-10
11.265512	4.42956e-10
11.248293	4.57887e-10
11.231074	4.73322e-10
11.213855	4.89277e-10
11.196635	5.05772e-10
11.179416	5.22822e-10
11.162197	5.40449e-10
11.144978	5.5867e-10
11.127759	5.77507e-10
11.110540	5.96979e-10
11.093321	6.17109e-10
11.076102	6.37919e-10
11.058883	6.59431e-10
11.041664	6.81669e-10
11.024445	7.04659e-10
11.007226	7.28425e-10
10.990007	7.52993e-10
10.972788	7.78391e-10
10.955569	8.04647e-10
10.938350	8.3179e-10
10.921131	8.5985e-10
10.903912	8.88857e-10
10.886693	9.18845e-10
10.869474	9.49845e-10
10.852255	9.81893e-10
10.835036	1.01502e-09
10.817817	1.04927e-09
10.800598	1.08468e-09
10.783379	1.12128e-09
10.766160	1.15913e-09
10.748941	1.19825e-09
10.731721	1.23869e-09
10.714502	1.2805e-09
10.697283	1.32372e-09
10.680064	1.3684e-09
10.662845	1.41459e-09
10.645626	1.46235e-09
10.628407	1.51172e-09
10.611188	1.56276e-09
10.593969	1.61552e-09
10.576750	1.67007e-09
10.559531	1.72646e-09
10.542312	1.78476e-09
10.525093	1.84503e-09
10.507874	1.90734e-09
10.490655	1.97176e-09
10.473436	2.03836e-09
10.456217	2.10721e-09
10.438998	2.17839e-09
10.421779	2.25197e-09
10.404560	2.32805e-09
10.387341	2.4067e-09
10.370122	2.48801e-09
10.352903	2.57208e-09
10.335684	2.65899e-09
10.318465	2.74883e-09
10.301246	2.84173e-09
10.284026	2.93776e-09
10.266807	3.03705e-09
10.249588	3.13969e-09
10.232369	3.24581e-09
10.215150	3.35553e-09
10.197931	3.46896e-09
10.180712	3.58622e-09
10.163493	3.70747e-09
10.146274	3.83281e-09
10.129055	3.9624e-09
10.111836	4.09638e-09
10.094617	4.2349e-09
10.077398	4.37811e-09
10.060179	4.52617e-09
10.042960	4.67925e-09
10.025741	4.83752e-09
10.008522	5.00114e-09
9.991303	5.17031e-09
9.974084	5.34522e-09
9.956865	5.52605e-09
9.939646	5.71301e-09
9.922427	5.90631e-09
9.905208	6.10615e-09
9.887989	6.31278e-09
9.870770	6.5264e-09
9.853551	6.74728e-09
9.836332	6.97563e-09
9.819112	7.21174e-09
9.801893	7.45585e-09
9.784674	7.70823e-09
9.767455	7.96918e-09
9.750236	8.23898e-09
9.733017	8.51793e-09
9.715798	8.80634e-09
9.698579	9.10454e-09
9.681360	9.41286e-09
9.664141	9.73163e-09
9.646922	1.00612e-08
9.629703	1.0402e-08
9.612484	1.07544e-08
9.595265	1.11187e-08
9.578046	1.14953e-08
9.560827	1.18848e-08
9.543608	1.22875e-08
9.526389	1.27038e-08
9.509170	1.31343e-08
9.491951	1.35794e-08
9.474732	1.40396e-08
9.457513	1.45155e-08
9.440294	1.50075e-08
9.423075	1.55162e-08
9.405856	1.60422e-08
9.388637	1.65861e-08
9.371417	1.71485e-08
9.354198	1.773e-08
9.336979	1.83312e-08
9.319760	1.89528e-08
9.302541	1.95956e-08
9.285322	2.02603e-08
9.268103	2.09475e-08
9.250884	2.16581e-08
9.233665	2.23929e-08
9.216446	2.31527e-08
9.199227	2.39382e-08
9.182008	2.47505e-08
9.164789	2.55905e-08
9.147570	2.6459e-08
9.130351	2.73571e-08
9.113132	2.82857e-08
9.095913	2.92459e-08
9.078694	3.02388e-08
9.061475	3.12654e-08
9.044256	3.23271e-08
9.027037	3.34248e-08
9.009818	3.45599e-08
8.992599	3.57337e-08
8.975380	3.69475e-08
8.958161	3.82025e-08
8.940942	3.95003e-08
8.923723	4.08424e-08
8.906503	4.22301e-08
8.889284	4.36651e-08
8.872065	4.5149e-08
8.854846	4.66835e-08
8.837627	4.82702e-08
8.820408	4.99111e-08
8.803189	5.16079e-08
8.785970	5.33625e-08
8.768751	5.51769e-08
8.751532	5.70532e-08
8.734313	5.89934e-08
8.717094	6.09999e-08
8.699875	6.30748e-08
8.682656	6.52204e-08
8.665437	6.74393e-08
8.648218	6.97339e-08
8.630999	7.21067e-08
8.613780	7.45606e-08
8.596561	7.70982e-08
8.579342	7.97224e-08
8.562123	8.24362e-08
8.544904	8.52427e-08
8.527685	8.8145e-08
8.510466	9.11464e-08
8.493247	9.42503e-08
8.476028	9.74603e-08
8.458808	1.0078e-07
8.441589	1.04213e-07
8.424370	1.07763e-07
8.407151	1.11435e-07
8.389932	1.15232e-07
8.372713	1.19159e-07
8.355494	1.23221e-07
8.338275	1.27421e-07
8.321056	1.31765e-07
8.303837	1.36257e-07
8.286618	1.40903e-07
8.269399	1.45709e-07
8.252180	1.50678e-07
8.234961	1.55818e-07
8.217742	1.61133e-07
8.200523	1.66631e-07
8.183304	1.72316e-07
8.166085	1.78197e-07
8.148866	1.84279e-07
8.131647	1.90569e-07
8.114428	1.97074e-07
8.097209	2.03803e-07
8.079990	2.10762e-07
8.062771	2.1796e-07
8.045552	2.25404e-07
8.028333	2.33104e-07
8.011114	2.41067e-07
7.993894	2.49304e-07
7.976675	2.57824e-07
7.959456	2.66635e-07
7.942237	2.75749e-07
7.925018	2.85176e-07
7.907799	2.94926e-07
7.890580	3.05011e-07
7.873361	3.15442e-07
7.856142	3.26232e-07
7.838923	3.37392e-07
7.821704	3.48935e-07
7.804485	3.60875e-07
7.787266	3.73226e-07
7.770047	3.86001e-07
7.752828	3.99215e-07
7.735609	4.12883e-07
7.718390	4.27022e-07
7.701171	4.41647e-07
7.683952	4.56775e-07
7.666733	4.72423e-07
7.649514	4.8861e-07
7.632295	5.05354e-07
7.615076	5.22675e-07
7.597857	5.40593e-07
7.580638	5.59127e-07
7.563419	5.783e-07
7.546199	5.98134e-07
7.528980	6.18651e-07
7.511761	6.39875e-07
7.494542	6.61832e-07
7.477323	6.84545e-07
7.460104	7.08042e-07
7.442885	7.3235e-07
7.425666	7.57496e-07
7.408447	7.83511e-07
7.391228	8.10424e-07
7.374009	8.38266e-07
7.356790	8.67069e-07
7.339571	8.96868e-07
7.322352	9.27697e-07
7.305133	9.59591e-07
7.287914	9.92588e-07
7.270695	1.02673e-06
7.253476	1.06204e-06
7.236257	1.09859e-06
7.219038	1.13639e-06
7.201819	1.1755e-06
7.184600	1.21597e-06
7.167381	1.25784e-06
7.150162	1.30116e-06
7.132943	1.34599e-06
7.115724	1.39236e-06
7.098505	1.44034e-06
7.081285	1.48999e-06
7.064066	1.54136e-06
7.046847	1.59451e-06
7.029628	1.64951e-06
7.012409	1.70642e-06
6.995190	1.7653e-06
6.977971	1.82623e-06
6.960752	1.88928e-06
6.943533	1.95452e-06
6.926314	2.02202e-06
6.909095	2.09188e-06
6.891876	2.16416e-06
6.874657	2.23896e-06
6.857438	2.31637e-06
6.840219	2.39647e-06
6.823000	2.47936e-06
6.805781	2.56515e-06
6.788562	2.65392e-06
6.771343	2.74579e-06
6.754124	2.84086e-06
6.736905	2.93925e-06
6.719686	3.04108e-06
6.702467	3.14647e-06
6.685248	3.25553e-06
6.668029	3.36841e-06
6.650810	3.48524e-06
6.633590	3.60615e-06
6.616371	3.7313e-06
6.599152	3.86082e-06
6.581933	3.99488e-06
6.564714	4.13364e-06
6.547495	4.27726e-06
6.530276	4.42592e-06
6.513057	4.5798e-06
6.495838	4.73907e-06
6.478619	4.90394e-06
6.461400	5.0746e-06
6.444181	5.25126e-06
6.426962	5.43413e-06
6.409743	5.62343e-06
6.392524	5.8194e-06
6.375305	6.02227e-06
6.358086	6.23228e-06
6.340867	6.4497e-06
6.323648	6.67478e-06
6.306429	6.90781e-06
6.289210	7.14906e-06
6.271991	7.39883e-06
6.254772	7.65744e-06
6.237553	7.92518e-06
6.220334	8.2024e-06
6.203115	8.48944e-06
6.185895	8.78664e-06
6.168676	9.09438e-06
6.151457	9.41303e-06
6.134238	9.74299e-06
6.117019	1.00847e-05
6.099800	1.04385e-05
6.082581	1.08049e-05
6.065362	1.11843e-05
6.048143	1.15773e-05
6.030924	1.19842e-05
6.013705	1.24057e-05
5.996486	1.28422e-05
5.979267	1.32943e-05
5.962048	1.37625e-05
5.944829	1.42475e-05
5.927610	1.47499e-05
5.910391	1.52702e-05
5.893172	1.58092e-05
5.875953	1.63675e-05
5.858734	1.69459e-05
5.841515	1.75451e-05
5.824296	1.81658e-05
5.807077	1.88089e-05
5.789858	1.94751e-05
5.772639	2.01654e-05
5.755420	2.08806e-05
5.738201	2.16217e-05
5.720981	2.23896e-05
5.703762	2.31853e-05
5.686543	2.40098e-05
5.669324	2.48643e-05
5.652105	2.57498e-05
5.634886	2.66675e-05
5.617667	2.76187e-05
5.600448	2.86045e-05
5.583229	2.96264e-05
5.566010	3.06856e-05
5.548791	3.17836e-05
5.531572	3.29218e-05
5.514353	3.41018e-05
5.497134	3.53252e-05
5.479915	3.65936e-05
5.462696	3.79088e-05
5.445477	3.92725e-05
5.428258	4.06867e-05
5.411039	4.21533e-05
5.393820	4.36742e-05
5.376601	4.52518e-05
5.359382	4.6888e-05
5.342163	4.85853e-05
5.324944	5.03461e-05
5.307725	5.21727e-05
5.290506	5.4068e-05
5.273286	5.60344e-05
5.256067	5.8075e-05
5.238848	6.01927e-05
5.221629	6.23906e-05
5.204410	6.46718e-05
5.187191	6.70398e-05
5.169972	6.94982e-05
5.152753	7.20506e-05
5.135534	7.47009e-05
5.118315	7.74531e-05
5.101096	8.03115e-05
5.083877	8.32805e-05
5.066658	8.63648e-05
5.049439	8.95693e-05
5.032220	9.28991e-05
5.015001	9.63595e-05
4.997782	9.99563e-05
4.980563	0.000103695
4.963344	0.000107583
4.946125	0.000111626
4.928906	0.000115831
4.911687	0.000120205
4.894468	0.000124757
4.877249	0.000129494
4.860030	0.000134425
4.842811	0.00013956
4.825592	0.000144907
4.808372	0.000150478
4.791153	0.000156284
4.773934	0.000162336
4.756715	0.000168647
4.739496	0.000175231
4.722277	0.000182101
4.705058	0.000189275
4.687839	0.000196768
4.670620	0.000204599
4.653401	0.000212788
4.636182	0.000221358
4.618963	0.000230331
4.601744	0.000239734
4.584525	0.000249597
4.567306	0.000259953
4.550087	0.000270839
4.532868	0.000282297
4.515649	0.000294376
4.498430	0.000307134
4.481211	0.000320639
4.463992	0.000334972
4.446773	0.000350237
4.429554	0.000366564
4.412335	0.000384132
4.395116	0.00040319
4.377897	0.000424124
4.360677	0.000447613
4.343458	0.000475184
&
```
