## Supplementary material for "All-at-once RNA folding with 3D motif prediction framed by evolutionary information": RF00955_mir-1829.cacofold.power

```
# Power analysis of CaCoFold structure 
#
# Powertype = SINGLE SUBSTITUTIONS
# covary  left_pos      right_pos    substitutions      power
#----------------------------------------------------------------
          2		57		0		0.00
          3		56		0		0.00
          4		55		2		0.00
          5		54		0		0.00
          6		53		2		0.00
          7		52		2		0.00
          8		51		1		0.00
          9		50		0		0.00
          10		49		0		0.00
     *    11		48		2		0.00
          12		47		1		0.00
          13		46		0		0.00
          14		45		2		0.00
          16		44		1		0.00
          17		43		1		0.00
          18		42		1		0.00
          19		41		0		0.00
          20		40		0		0.00
          21		39		0		0.00
          22		38		0		0.00
          23		37		2		0.00
          24		36		1		0.00
#
# BPAIRS 22
# avg substitutions per BP  0.8
# BPAIRS expected to covary 0.0 +/- 0.0
# BPAIRS observed to covary 1
#
```
