## Supplementary material for "All-at-once RNA folding with 3D motif prediction framed by evolutionary information": RF00955_mir-1829.helixcov

```
# RMs = 1 L = 58

# RM_HELIX NESTED 2-27 33-57, nbp = 23 nbp_cov = 1
# pvals: 0.941751,0.941751,0.941751,0.941751,0.941751,0.941751,0.941751,0.941751,0.00164247,0.941751,0.941751,0.00501815,0.941751,0.941751,0.941751,0.941751,0.941751,0.941751,0.941751,0.00243497,0.941751,0.941751,0.941751
# aggregated NONE
NESTED  :<<<<<<-<<<<<<-<<<<<<<<<-<<_____>>->>>>>>>>>>>>>>>->>>>>>:
        ::::::::::<____________________________________>::::::::::
```
