## Supplementary material for "All-at-once RNA folding with 3D motif prediction framed by evolutionary information": RF00955_mir-1829.surv

```
2.414136	0.0434783
2.238132	0.0869565
1.686654	0.130435
-0.002983	1
&
2.238132	0.000613497
2.038661	0.00184049
2.015194	0.00306748
1.886125	0.00429448
1.663186	0.00490798
1.627986	0.00552147
1.604518	0.00613497
1.405048	0.00674847
1.311179	0.00736196
1.287712	0.00797546
1.252511	0.00858896
1.240777	0.00920245
1.217310	0.00981595
1.111708	0.0104294
1.041306	0.0110429
0.982638	0.0116564
0.724499	0.0134969
0.712766	0.0141104
0.665831	0.0147239
0.654098	0.0153374
0.454627	0.0159509
0.442893	0.0171779
0.407693	0.0177914
0.395959	0.0184049
0.372492	0.0190184
0.360758	0.0202454
0.337291	0.0214724
0.325557	0.0220859
0.313824	0.0233129
0.302090	0.0239264
0.231689	0.0245399
0.126086	0.0251534
0.079152	0.0257669
0.055685	0.0282209
0.043951	0.0294479
0.032218	0.0312883
0.008751	0.0319018
-0.002983	0.940491
-0.014717	0.941104
-0.038184	0.942331
-0.049917	0.943558
-0.061651	0.944172
-0.073385	0.944785
-0.085118	0.946012
-0.096852	0.948466
-0.108585	0.949693
-0.120319	0.950307
-0.132053	0.95092
-0.143786	0.952147
-0.155520	0.952761
-0.167253	0.958896
-0.178987	0.960736
-0.190720	0.961963
-0.202454	0.963804
-0.214188	0.966258
-0.225921	0.968098
-0.261122	0.969939
-0.272856	0.971166
-0.284589	0.971779
-0.354991	0.973006
-0.413659	0.97546
-0.460593	0.977301
-0.472327	0.977914
-0.484060	0.979141
-0.495794	0.982209
-0.507527	0.982822
-0.519261	0.984049
-0.530995	0.985276
-0.566195	0.987117
-0.577929	0.988344
-0.636597	0.989571
-0.706998	0.990184
-0.730466	0.990798
-0.789133	0.992025
-0.800867	0.992638
-0.836068	0.993252
-0.847801	0.993865
-0.976871	0.995092
-0.988604	0.995706
-1.082473	0.996319
-1.141141	0.996933
-1.211543	0.99816
-1.258477	0.998773
-1.446214	1
&
5.500070	3.0248e-06
4.608317	6.04961e-06
4.350178	9.07441e-06
4.279777	1.20992e-05
4.150707	1.5124e-05
4.045105	1.81488e-05
3.998170	2.11736e-05
3.786966	2.41984e-05
3.728298	2.72232e-05
3.716564	3.0248e-05
3.681364	3.32728e-05
3.669630	3.93224e-05
3.657896	4.23472e-05
3.634429	4.53721e-05
3.622696	5.74713e-05
3.610962	6.35209e-05
3.599228	8.77193e-05
3.587495	9.67937e-05
3.575761	0.000108893
3.564028	0.000120992
3.552294	0.000124017
3.540561	0.000136116
3.528827	0.000142166
3.517093	0.000160315
3.505360	0.000172414
3.493626	0.000181488
3.481893	0.000193587
3.470159	0.000196612
3.458425	0.000199637
3.446692	0.000205687
3.434958	0.000214761
3.399757	0.000217786
3.388024	0.000220811
3.364557	0.000223835
3.352823	0.00023291
3.341090	0.000238959
3.329356	0.000248034
3.317622	0.000254083
3.305889	0.000257108
3.294155	0.000269208
3.282422	0.000272232
3.270688	0.000278282
3.258954	0.000287356
3.247221	0.000299456
3.235487	0.00030248
3.223754	0.00030853
3.212020	0.000311555
3.200286	0.00031458
3.176819	0.000317604
3.165086	0.000320629
3.153352	0.000323654
3.141619	0.000326679
3.129885	0.000332728
3.118151	0.000335753
3.106418	0.000338778
3.094684	0.000341803
3.071217	0.000347852
3.059483	0.000362976
3.047750	0.000369026
3.036016	0.0003781
3.024283	0.000396249
3.012549	0.000402299
3.000815	0.000408348
2.989082	0.000414398
2.977348	0.000420448
2.965615	0.000429522
2.953881	0.000432547
2.942148	0.000441621
2.930414	0.000447671
2.918680	0.000456745
2.906947	0.000462795
2.895213	0.000471869
2.883480	0.000480944
2.871746	0.000486993
2.860012	0.000508167
2.848279	0.000526316
2.836545	0.00053539
2.824812	0.000556564
2.813078	0.000571688
2.801344	0.000574713
2.789611	0.000586812
2.777877	0.000604961
2.766144	0.000632184
2.754410	0.000650333
2.742677	0.00069268
2.730943	0.000707804
2.719209	0.000738052
2.707476	0.000750151
2.695742	0.000777374
2.684009	0.000792498
2.672275	0.000822747
2.660541	0.000852995
2.648808	0.000886267
2.637074	0.000901391
2.625341	0.000940714
2.613607	0.000955838
2.601873	0.000980036
2.590140	0.00101936
2.578406	0.00107381
2.566673	0.00111615
2.554939	0.00116757
2.543206	0.00117362
2.531472	0.00120387
2.519738	0.00124924
2.508005	0.00128252
2.496271	0.00132486
2.484538	0.00136721
2.472804	0.00140048
2.461070	0.00146098
2.449337	0.00149425
2.437603	0.00152753
2.425870	0.001585
2.414136	0.00164247
2.402402	0.00172111
2.390669	0.00174229
2.378935	0.00177556
2.367202	0.00184815
2.355468	0.00190865
2.343735	0.0019631
2.332001	0.00199032
2.320267	0.00205082
2.308534	0.00212644
2.296800	0.00217786
2.285067	0.00225348
2.273333	0.00229583
2.261599	0.00235027
2.249866	0.00241077
2.238132	0.00243497
2.226399	0.00249244
2.214665	0.00253781
2.202931	0.00258923
2.191198	0.00263158
2.179464	0.00269208
2.167731	0.00273745
2.155997	0.00276467
2.144264	0.00282819
2.132530	0.00289171
2.120796	0.00294616
2.109063	0.00301573
2.097329	0.0030732
2.085596	0.00311857
2.073862	0.00313067
2.062128	0.00317907
2.050395	0.00323049
2.038661	0.00327284
2.026928	0.00334543
2.015194	0.00340895
2.003460	0.00344525
1.991727	0.00349062
1.979993	0.003536
1.968260	0.00359952
1.956526	0.00366001
1.944793	0.00373261
1.933059	0.00377193
1.921325	0.0038173
1.909592	0.00384453
1.897858	0.00387175
1.886125	0.00391712
1.874391	0.00396552
1.862657	0.00400181
1.850924	0.00405929
1.839190	0.00410768
1.827457	0.00415608
1.815723	0.0042559
1.803989	0.0043043
1.792256	0.00435874
1.780522	0.00440714
1.768789	0.00443739
1.757055	0.00452208
1.745322	0.0045735
1.733588	0.00461887
1.721854	0.00470357
1.710121	0.00478524
1.698387	0.00490623
1.686654	0.00501815
1.674920	0.00514822
1.663186	0.00529341
1.651453	0.0054144
1.639719	0.00547489
1.627986	0.00555656
1.616252	0.00563521
1.604518	0.00572898
1.592785	0.0058046
1.581051	0.00587719
1.569318	0.00596794
1.557584	0.00603751
1.545851	0.00607683
1.534117	0.00612523
1.522383	0.00616455
1.510650	0.00623109
1.498916	0.00629764
1.487183	0.00634301
1.475449	0.00638838
1.463715	0.00643376
1.451982	0.00648518
1.440248	0.00651845
1.428515	0.00658802
1.416781	0.00666969
1.405048	0.00671809
1.393314	0.00677556
1.381580	0.00682093
1.369847	0.0068542
1.358113	0.0069026
1.346380	0.00698125
1.334646	0.00702964
1.322912	0.00709921
1.311179	0.00718693
1.299445	0.00731095
1.287712	0.0073775
1.275978	0.00750454
1.264244	0.00768603
1.252511	0.00790079
1.240777	0.0080974
1.229044	0.00832728
1.217310	0.0085239
1.205577	0.00869328
1.193843	0.00883545
1.182109	0.00895039
1.170376	0.00907139
1.158642	0.00919843
1.146909	0.00927707
1.135175	0.00942226
1.123441	0.00958258
1.111708	0.00964912
1.099974	0.00976407
1.088241	0.00988808
1.076507	0.00999093
1.064773	0.0100696
1.053040	0.0101422
1.041306	0.0101996
1.029573	0.0102541
1.017839	0.0103539
1.006106	0.0104204
0.994372	0.0104961
0.982638	0.0105626
0.970905	0.0106201
0.959171	0.0107108
0.947438	0.0107955
0.935704	0.0108621
0.923970	0.0109135
0.912237	0.0109921
0.900503	0.0110496
0.888770	0.0111434
0.877036	0.011222
0.865302	0.0112765
0.853569	0.0113612
0.841835	0.011464
0.830102	0.0116001
0.818368	0.0117483
0.806635	0.0119449
0.794901	0.0121597
0.783167	0.0123382
0.771434	0.0126013
0.759700	0.0127828
0.747967	0.0129915
0.736233	0.0131851
0.724499	0.013412
0.712766	0.0136449
0.701032	0.0139201
0.689299	0.0141742
0.677565	0.0143618
0.665831	0.0146068
0.654098	0.0148246
0.642364	0.0149728
0.630631	0.0152057
0.618897	0.015366
0.607164	0.0155808
0.595430	0.0157471
0.583696	0.0159589
0.571963	0.0161373
0.560229	0.0163218
0.548496	0.0165003
0.536762	0.016709
0.525028	0.0168663
0.513295	0.0170811
0.501561	0.0172747
0.489828	0.0174622
0.478094	0.0176286
0.466360	0.017801
0.454627	0.0180581
0.442893	0.0183182
0.431160	0.0185662
0.419426	0.0188173
0.407693	0.0190926
0.395959	0.0194283
0.384225	0.0197852
0.372492	0.0201422
0.360758	0.0205656
0.349025	0.0210375
0.337291	0.0215033
0.325557	0.0219087
0.313824	0.0222656
0.302090	0.0226195
0.290357	0.0229643
0.278623	0.0232154
0.266889	0.0234513
0.255156	0.0236661
0.243422	0.0239262
0.231689	0.0242045
0.219955	0.0244586
0.208222	0.0246612
0.196488	0.0248972
0.184754	0.0251694
0.173021	0.0253993
0.161287	0.025611
0.149554	0.0258923
0.137820	0.026222
0.126086	0.0264368
0.114353	0.0267393
0.102619	0.0270901
0.090886	0.0274108
0.079152	0.0277798
0.067418	0.0282789
0.055685	0.0287659
0.043951	0.0293134
0.032218	0.0298941
0.020484	0.0304507
0.008751	0.0311887
-0.002983	0.941751
-0.014717	0.942686
-0.026450	0.943533
-0.038184	0.944489
-0.049917	0.945632
-0.061651	0.946739
-0.073385	0.947762
-0.085118	0.948987
-0.096852	0.950227
-0.108585	0.951252
-0.120319	0.952523
-0.132053	0.953636
-0.143786	0.954885
-0.155520	0.956177
-0.167253	0.957474
-0.178987	0.958666
-0.190720	0.959837
-0.202454	0.961174
-0.214188	0.962429
-0.225921	0.963642
-0.237655	0.964943
-0.249388	0.966107
-0.261122	0.967181
-0.272856	0.968261
-0.284589	0.969123
-0.296323	0.969915
-0.308056	0.970762
-0.319790	0.97167
-0.331524	0.972556
-0.343257	0.973348
-0.354991	0.974241
-0.366724	0.974885
-0.378458	0.975789
-0.390191	0.976588
-0.401925	0.977347
-0.413659	0.978037
-0.425392	0.97879
-0.437126	0.979561
-0.448859	0.980257
-0.460593	0.980971
-0.472327	0.98167
-0.484060	0.982374
-0.495794	0.983076
-0.507527	0.983739
-0.519261	0.984425
-0.530995	0.985045
-0.542728	0.985638
-0.554462	0.986279
-0.566195	0.986727
-0.577929	0.987305
-0.589662	0.98784
-0.601396	0.988285
-0.613130	0.988642
-0.624863	0.989014
-0.636597	0.989401
-0.648330	0.989785
-0.660064	0.990118
-0.671798	0.990405
-0.683531	0.990717
-0.695265	0.991059
-0.706998	0.991331
-0.718732	0.991624
-0.730466	0.991866
-0.742199	0.992199
-0.753933	0.992405
-0.765666	0.992604
-0.777400	0.992877
-0.789133	0.993082
-0.800867	0.993342
-0.812601	0.99356
-0.824334	0.993787
-0.836068	0.994035
-0.847801	0.994247
-0.859535	0.994471
-0.871269	0.994667
-0.883002	0.994855
-0.894736	0.995048
-0.906469	0.995215
-0.918203	0.99543
-0.929937	0.995632
-0.941670	0.995789
-0.953404	0.996001
-0.965137	0.996101
-0.976871	0.996283
-0.988604	0.996458
-1.000338	0.996594
-1.012072	0.996724
-1.023805	0.996918
-1.035539	0.997078
-1.047272	0.997235
-1.059006	0.997411
-1.070740	0.997556
-1.082473	0.997686
-1.094207	0.99778
-1.105940	0.997898
-1.117674	0.998037
-1.129407	0.998143
-1.141141	0.99827
-1.152875	0.998361
-1.164608	0.998466
-1.176342	0.998518
-1.188075	0.998612
-1.199809	0.998702
-1.211543	0.998808
-1.223276	0.998881
-1.235010	0.998938
-1.246743	0.999011
-1.258477	0.999096
-1.270211	0.999159
-1.281944	0.999192
-1.293678	0.999226
-1.305411	0.999274
-1.317145	0.999313
-1.328878	0.999341
-1.340612	0.999365
-1.352346	0.999392
-1.364079	0.999431
-1.375813	0.999456
-1.387546	0.999501
-1.399280	0.999528
-1.411014	0.999567
-1.422747	0.999583
-1.434481	0.999616
-1.446214	0.999637
-1.457948	0.999655
-1.469682	0.999688
-1.481415	0.999694
-1.493149	0.99971
-1.504882	0.999719
-1.516616	0.999737
-1.528349	0.999761
-1.540083	0.999776
-1.551817	0.999788
-1.563550	0.999797
-1.575284	0.999819
-1.587017	0.999831
-1.598751	0.999843
-1.610485	0.999849
-1.622218	0.999855
-1.633952	0.999861
-1.645685	0.99987
-1.657419	0.999876
-1.669153	0.999879
-1.680886	0.999882
-1.692620	0.999885
-1.704353	0.999894
-1.716087	0.9999
-1.727820	0.999912
-1.739554	0.999915
-1.763021	0.999918
-1.786488	0.999921
-1.809956	0.999924
-1.821689	0.999933
-1.833423	0.99994
-1.845156	0.999943
-1.880357	0.999946
-1.903824	0.999949
-1.927291	0.999955
-1.950759	0.999961
-1.962492	0.999964
-1.974226	0.999967
-2.021160	0.99997
-2.032894	0.999973
-2.056361	0.999976
-2.115029	0.999979
-2.161963	0.999982
-2.173697	0.999988
-2.208898	0.999991
-2.220631	0.999994
-2.337967	0.999997
-2.478770	1
&
21.105742	1.83962e-29
21.094008	1.91285e-29
21.082275	1.98898e-29
21.070541	2.06815e-29
21.058807	2.15047e-29
21.047074	2.23607e-29
21.035340	2.32507e-29
21.023607	2.41762e-29
21.011873	2.51384e-29
21.000139	2.6139e-29
20.988406	2.71794e-29
20.976672	2.82611e-29
20.964939	2.9386e-29
20.953205	3.05556e-29
20.941471	3.17717e-29
20.929738	3.30362e-29
20.918004	3.43511e-29
20.906271	3.57182e-29
20.894537	3.71398e-29
20.882804	3.8618e-29
20.871070	4.01549e-29
20.859336	4.1753e-29
20.847603	4.34147e-29
20.835869	4.51426e-29
20.824136	4.69392e-29
20.812402	4.88072e-29
20.800668	5.07496e-29
20.788935	5.27693e-29
20.777201	5.48694e-29
20.765468	5.7053e-29
20.753734	5.93235e-29
20.742000	6.16843e-29
20.730267	6.41391e-29
20.718533	6.66915e-29
20.706800	6.93455e-29
20.695066	7.21051e-29
20.683333	7.49745e-29
20.671599	7.79581e-29
20.659865	8.10603e-29
20.648132	8.4286e-29
20.636398	8.76401e-29
20.624665	9.11275e-29
20.612931	9.47538e-29
20.601197	9.85242e-29
20.589464	1.02445e-28
20.577730	1.06521e-28
20.565997	1.1076e-28
20.554263	1.15167e-28
20.542529	1.1975e-28
20.530796	1.24515e-28
20.519062	1.29469e-28
20.507329	1.34621e-28
20.495595	1.39977e-28
20.483862	1.45547e-28
20.472128	1.51338e-28
20.460394	1.5736e-28
20.448661	1.63621e-28
20.436927	1.70131e-28
20.425194	1.76901e-28
20.413460	1.83939e-28
20.401726	1.91258e-28
20.389993	1.98867e-28
20.378259	2.0678e-28
20.366526	2.15007e-28
20.354792	2.23561e-28
20.343058	2.32456e-28
20.331325	2.41704e-28
20.319591	2.51321e-28
20.307858	2.6132e-28
20.296124	2.71716e-28
20.284391	2.82526e-28
20.272657	2.93766e-28
20.260923	3.05454e-28
20.249190	3.17606e-28
20.237456	3.30241e-28
20.225723	3.43379e-28
20.213989	3.5704e-28
20.202255	3.71244e-28
20.190522	3.86013e-28
20.178788	4.01369e-28
20.167055	4.17337e-28
20.155321	4.33939e-28
20.143587	4.51201e-28
20.131854	4.69151e-28
20.120120	4.87814e-28
20.108387	5.07219e-28
20.096653	5.27396e-28
20.084920	5.48376e-28
20.073186	5.7019e-28
20.061452	5.92871e-28
20.049719	6.16455e-28
20.037985	6.40977e-28
20.026252	6.66474e-28
20.014518	6.92984e-28
20.002784	7.2055e-28
19.991051	7.49211e-28
19.979317	7.79012e-28
19.967584	8.09999e-28
19.955850	8.42218e-28
19.944116	8.75718e-28
19.932383	9.1055e-28
19.920649	9.46767e-28
19.908916	9.84425e-28
19.897182	1.02358e-27
19.885449	1.06429e-27
19.873715	1.10662e-27
19.861981	1.15064e-27
19.850248	1.1964e-27
19.838514	1.24399e-27
19.826781	1.29347e-27
19.815047	1.34491e-27
19.803313	1.3984e-27
19.791580	1.45402e-27
19.779846	1.51185e-27
19.768113	1.57197e-27
19.756379	1.63449e-27
19.744645	1.6995e-27
19.732912	1.76709e-27
19.721178	1.83736e-27
19.709445	1.91044e-27
19.697711	1.98641e-27
19.685978	2.06541e-27
19.674244	2.14755e-27
19.662510	2.23295e-27
19.650777	2.32176e-27
19.639043	2.41409e-27
19.627310	2.51009e-27
19.615576	2.60991e-27
19.603842	2.7137e-27
19.592109	2.82161e-27
19.580375	2.93381e-27
19.568642	3.05048e-27
19.556908	3.17178e-27
19.545175	3.29791e-27
19.533441	3.42905e-27
19.521707	3.56541e-27
19.509974	3.70718e-27
19.498240	3.8546e-27
19.486507	4.00787e-27
19.474773	4.16724e-27
19.463039	4.33294e-27
19.451306	4.50523e-27
19.439572	4.68436e-27
19.427839	4.87062e-27
19.416105	5.06429e-27
19.404371	5.26565e-27
19.392638	5.47502e-27
19.380904	5.69271e-27
19.369171	5.91905e-27
19.357437	6.1544e-27
19.345704	6.39909e-27
19.333970	6.65352e-27
19.322236	6.91806e-27
19.310503	7.19311e-27
19.298769	7.4791e-27
19.287036	7.77645e-27
19.275302	8.08562e-27
19.263568	8.40709e-27
19.251835	8.74133e-27
19.240101	9.08886e-27
19.228368	9.4502e-27
19.216634	9.8259e-27
19.204900	1.02165e-26
19.193167	1.06227e-26
19.181433	1.1045e-26
19.169700	1.14841e-26
19.157966	1.19406e-26
19.146233	1.24153e-26
19.134499	1.29089e-26
19.122765	1.34221e-26
19.111032	1.39556e-26
19.099298	1.45104e-26
19.087565	1.50872e-26
19.075831	1.5687e-26
19.064097	1.63105e-26
19.052364	1.69589e-26
19.040630	1.7633e-26
19.028897	1.8334e-26
19.017163	1.90628e-26
19.005429	1.98205e-26
18.993696	2.06084e-26
18.981962	2.14275e-26
18.970229	2.22792e-26
18.958495	2.31648e-26
18.946762	2.40856e-26
18.935028	2.50429e-26
18.923294	2.60383e-26
18.911561	2.70733e-26
18.899827	2.81493e-26
18.888094	2.92682e-26
18.876360	3.04315e-26
18.864626	3.1641e-26
18.852893	3.28986e-26
18.841159	3.42061e-26
18.829426	3.55657e-26
18.817692	3.69792e-26
18.805958	3.84489e-26
18.794225	3.9977e-26
18.782491	4.15658e-26
18.770758	4.32178e-26
18.759024	4.49353e-26
18.747291	4.67212e-26
18.735557	4.8578e-26
18.723823	5.05085e-26
18.712090	5.25158e-26
18.700356	5.46028e-26
18.688623	5.67728e-26
18.676889	5.90289e-26
18.665155	6.13747e-26
18.653422	6.38137e-26
18.641688	6.63496e-26
18.629955	6.89863e-26
18.618221	7.17277e-26
18.606487	7.4578e-26
18.594754	7.75415e-26
18.583020	8.06228e-26
18.571287	8.38265e-26
18.559553	8.71575e-26
18.547820	9.06208e-26
18.536086	9.42217e-26
18.524352	9.79656e-26
18.512619	1.01858e-25
18.500885	1.05906e-25
18.489152	1.10114e-25
18.477418	1.14489e-25
18.465684	1.19038e-25
18.453951	1.23768e-25
18.442217	1.28685e-25
18.430484	1.33798e-25
18.418750	1.39115e-25
18.407016	1.44642e-25
18.395283	1.50389e-25
18.383549	1.56364e-25
18.371816	1.62576e-25
18.360082	1.69035e-25
18.348349	1.75751e-25
18.336615	1.82734e-25
18.324881	1.89993e-25
18.313148	1.97542e-25
18.301414	2.0539e-25
18.289681	2.13549e-25
18.277947	2.22033e-25
18.266213	2.30854e-25
18.254480	2.40025e-25
18.242746	2.4956e-25
18.231013	2.59474e-25
18.219279	2.69782e-25
18.207545	2.805e-25
18.195812	2.91642e-25
18.184078	3.03228e-25
18.172345	3.15273e-25
18.160611	3.27797e-25
18.148878	3.40818e-25
18.137144	3.54357e-25
18.125410	3.68433e-25
18.113677	3.83068e-25
18.101943	3.98284e-25
18.090210	4.14104e-25
18.078476	4.30553e-25
18.066742	4.47655e-25
18.055009	4.65436e-25
18.043275	4.83923e-25
18.031542	5.03144e-25
18.019808	5.23129e-25
18.008074	5.43907e-25
17.996341	5.6551e-25
17.984607	5.87971e-25
17.972874	6.11324e-25
17.961140	6.35604e-25
17.949407	6.60848e-25
17.937673	6.87095e-25
17.925939	7.14384e-25
17.914206	7.42756e-25
17.902472	7.72255e-25
17.890739	8.02925e-25
17.879005	8.34812e-25
17.867271	8.67966e-25
17.855538	9.02436e-25
17.843804	9.38275e-25
17.832071	9.75537e-25
17.820337	1.01428e-24
17.808603	1.05456e-24
17.796870	1.09644e-24
17.785136	1.13998e-24
17.773403	1.18525e-24
17.761669	1.23231e-24
17.749936	1.28125e-24
17.738202	1.33213e-24
17.726468	1.38502e-24
17.714735	1.44002e-24
17.703001	1.4972e-24
17.691268	1.55665e-24
17.679534	1.61846e-24
17.667800	1.68273e-24
17.656067	1.74955e-24
17.644333	1.81901e-24
17.632600	1.89124e-24
17.620866	1.96633e-24
17.609132	2.04441e-24
17.597399	2.12558e-24
17.585665	2.20997e-24
17.573932	2.29772e-24
17.562198	2.38895e-24
17.550465	2.4838e-24
17.538731	2.58241e-24
17.526997	2.68494e-24
17.515264	2.79153e-24
17.503530	2.90236e-24
17.491797	3.01759e-24
17.480063	3.13739e-24
17.468329	3.26194e-24
17.456596	3.39144e-24
17.444862	3.52608e-24
17.433129	3.66606e-24
17.421395	3.8116e-24
17.409661	3.96291e-24
17.397928	4.12023e-24
17.386194	4.2838e-24
17.374461	4.45385e-24
17.362727	4.63065e-24
17.350994	4.81447e-24
17.339260	5.00558e-24
17.327526	5.20428e-24
17.315793	5.41086e-24
17.304059	5.62564e-24
17.292326	5.84895e-24
17.280592	6.08111e-24
17.268858	6.32249e-24
17.257125	6.57345e-24
17.245391	6.83436e-24
17.233658	7.10563e-24
17.221924	7.38766e-24
17.210190	7.68088e-24
17.198457	7.98574e-24
17.186723	8.3027e-24
17.174990	8.63223e-24
17.163256	8.97483e-24
17.151523	9.33103e-24
17.139789	9.70137e-24
17.128055	1.00864e-23
17.116322	1.04867e-23
17.104588	1.09029e-23
17.092855	1.13356e-23
17.081121	1.17854e-23
17.069387	1.22532e-23
17.057654	1.27394e-23
17.045920	1.3245e-23
17.034187	1.37706e-23
17.022453	1.43171e-23
17.010720	1.48852e-23
16.998986	1.54759e-23
16.987252	1.609e-23
16.975519	1.67285e-23
16.963785	1.73923e-23
16.952052	1.80825e-23
16.940318	1.88e-23
16.928584	1.9546e-23
16.916851	2.03216e-23
16.905117	2.11279e-23
16.893384	2.19663e-23
16.881650	2.28379e-23
16.869916	2.3744e-23
16.858183	2.46861e-23
16.846449	2.56656e-23
16.834716	2.66839e-23
16.822982	2.77427e-23
16.811249	2.88434e-23
16.799515	2.99877e-23
16.787781	3.11775e-23
16.776048	3.24144e-23
16.764314	3.37004e-23
16.752581	3.50375e-23
16.740847	3.64275e-23
16.729113	3.78727e-23
16.717380	3.93752e-23
16.705646	4.09372e-23
16.693913	4.25613e-23
16.682179	4.42497e-23
16.670445	4.60051e-23
16.658712	4.78301e-23
16.646978	4.97275e-23
16.635245	5.17001e-23
16.623511	5.3751e-23
16.611778	5.58832e-23
16.600044	5.80999e-23
16.588310	6.04045e-23
16.576577	6.28006e-23
16.564843	6.52916e-23
16.553110	6.78815e-23
16.541376	7.0574e-23
16.529642	7.33733e-23
16.517909	7.62835e-23
16.506175	7.93092e-23
16.494442	8.24549e-23
16.482708	8.57252e-23
16.470974	8.91253e-23
16.459241	9.26602e-23
16.447507	9.63352e-23
16.435774	1.00156e-22
16.424040	1.04128e-22
16.412307	1.08258e-22
16.400573	1.12551e-22
16.388839	1.17015e-22
16.377106	1.21655e-22
16.365372	1.2648e-22
16.353639	1.31496e-22
16.341905	1.36711e-22
16.330171	1.42132e-22
16.318438	1.47768e-22
16.306704	1.53628e-22
16.294971	1.5972e-22
16.283237	1.66054e-22
16.271503	1.72639e-22
16.259770	1.79484e-22
16.248036	1.86601e-22
16.236303	1.94001e-22
16.224569	2.01693e-22
16.212836	2.09691e-22
16.201102	2.18005e-22
16.189368	2.26649e-22
16.177635	2.35636e-22
16.165901	2.44978e-22
16.154168	2.54691e-22
16.142434	2.6479e-22
16.130700	2.75288e-22
16.118967	2.86202e-22
16.107233	2.97549e-22
16.095500	3.09346e-22
16.083766	3.2161e-22
16.072032	3.34361e-22
16.060299	3.47616e-22
16.048565	3.61397e-22
16.036832	3.75725e-22
16.025098	3.9062e-22
16.013365	4.06105e-22
16.001631	4.22204e-22
15.989897	4.38941e-22
15.978164	4.56341e-22
15.966430	4.74431e-22
15.954697	4.93237e-22
15.942963	5.12789e-22
15.931229	5.33115e-22
15.919496	5.54247e-22
15.907762	5.76217e-22
15.896029	5.99056e-22
15.884295	6.22801e-22
15.872561	6.47487e-22
15.860828	6.73151e-22
15.849094	6.99832e-22
15.837361	7.27569e-22
15.825627	7.56406e-22
15.813894	7.86386e-22
15.802160	8.17553e-22
15.790426	8.49955e-22
15.778693	8.8364e-22
15.766959	9.18661e-22
15.755226	9.55068e-22
15.743492	9.92918e-22
15.731758	1.03227e-21
15.720025	1.07318e-21
15.708291	1.11571e-21
15.696558	1.15992e-21
15.684824	1.20588e-21
15.673090	1.25367e-21
15.661357	1.30335e-21
15.649623	1.355e-21
15.637890	1.40869e-21
15.626156	1.46451e-21
15.614423	1.52254e-21
15.602689	1.58287e-21
15.590955	1.64559e-21
15.579222	1.71079e-21
15.567488	1.77858e-21
15.555755	1.84905e-21
15.544021	1.92231e-21
15.532287	1.99848e-21
15.520554	2.07766e-21
15.508820	2.15997e-21
15.497087	2.24555e-21
15.485353	2.33451e-21
15.473619	2.427e-21
15.461886	2.52316e-21
15.450152	2.62312e-21
15.438419	2.72703e-21
15.426685	2.83507e-21
15.414952	2.94738e-21
15.403218	3.06414e-21
15.391484	3.18552e-21
15.379751	3.31171e-21
15.368017	3.4429e-21
15.356284	3.57928e-21
15.344550	3.72107e-21
15.332816	3.86846e-21
15.321083	4.0217e-21
15.309349	4.181e-21
15.297616	4.34661e-21
15.285882	4.51877e-21
15.274148	4.69775e-21
15.262415	4.88382e-21
15.250681	5.07726e-21
15.238948	5.27835e-21
15.227214	5.48741e-21
15.215481	5.70474e-21
15.203747	5.93067e-21
15.192013	6.16556e-21
15.180280	6.40974e-21
15.168546	6.66358e-21
15.156813	6.92748e-21
15.145079	7.20182e-21
15.133345	7.48703e-21
15.121612	7.78352e-21
15.109878	8.09175e-21
15.098145	8.41218e-21
15.086411	8.7453e-21
15.074677	9.0916e-21
15.062944	9.45161e-21
15.051210	9.82587e-21
15.039477	1.02149e-20
15.027743	1.06194e-20
15.016010	1.10399e-20
15.004276	1.1477e-20
14.992542	1.19314e-20
14.980809	1.24039e-20
14.969075	1.2895e-20
14.957342	1.34055e-20
14.945608	1.39363e-20
14.933874	1.4488e-20
14.922141	1.50616e-20
14.910407	1.56579e-20
14.898674	1.62778e-20
14.886940	1.69222e-20
14.875206	1.75921e-20
14.863473	1.82886e-20
14.851739	1.90126e-20
14.840006	1.97652e-20
14.828272	2.05476e-20
14.816539	2.1361e-20
14.804805	2.22066e-20
14.793071	2.30856e-20
14.781338	2.39994e-20
14.769604	2.49494e-20
14.757871	2.59369e-20
14.746137	2.69636e-20
14.734403	2.80308e-20
14.722670	2.91403e-20
14.710936	3.02936e-20
14.699203	3.14926e-20
14.687469	3.2739e-20
14.675735	3.40348e-20
14.664002	3.53818e-20
14.652268	3.67821e-20
14.640535	3.82378e-20
14.628801	3.9751e-20
14.617068	4.13242e-20
14.605334	4.29595e-20
14.593600	4.46596e-20
14.581867	4.64269e-20
14.570133	4.82641e-20
14.558400	5.01739e-20
14.546666	5.21594e-20
14.534932	5.42233e-20
14.523199	5.63689e-20
14.511465	5.85994e-20
14.499732	6.0918e-20
14.487998	6.33284e-20
14.476264	6.58341e-20
14.464531	6.84389e-20
14.452797	7.11467e-20
14.441064	7.39616e-20
14.429330	7.68879e-20
14.417597	7.99298e-20
14.405863	8.30921e-20
14.394129	8.63794e-20
14.382396	8.97967e-20
14.370662	9.33491e-20
14.358929	9.7042e-20
14.347195	1.00881e-19
14.335461	1.04872e-19
14.323728	1.0902e-19
14.311994	1.13333e-19
14.300261	1.17816e-19
14.288527	1.22476e-19
14.276794	1.27321e-19
14.265060	1.32357e-19
14.253326	1.37592e-19
14.241593	1.43035e-19
14.229859	1.48692e-19
14.218126	1.54573e-19
14.206392	1.60687e-19
14.194658	1.67042e-19
14.182925	1.73648e-19
14.171191	1.80516e-19
14.159458	1.87655e-19
14.147724	1.95077e-19
14.135990	2.02791e-19
14.124257	2.10811e-19
14.112523	2.19148e-19
14.100790	2.27814e-19
14.089056	2.36823e-19
14.077323	2.46188e-19
14.065589	2.55923e-19
14.053855	2.66043e-19
14.042122	2.76562e-19
14.030388	2.87498e-19
14.018655	2.98866e-19
14.006921	3.10683e-19
13.995187	3.22967e-19
13.983454	3.35736e-19
13.971720	3.4901e-19
13.959987	3.62809e-19
13.948253	3.77153e-19
13.936519	3.92064e-19
13.924786	4.07564e-19
13.913052	4.23677e-19
13.901319	4.40426e-19
13.889585	4.57837e-19
13.877852	4.75936e-19
13.866118	4.9475e-19
13.854384	5.14308e-19
13.842651	5.34638e-19
13.830917	5.55772e-19
13.819184	5.7774e-19
13.807450	6.00577e-19
13.795716	6.24316e-19
13.783983	6.48992e-19
13.772249	6.74644e-19
13.760516	7.01308e-19
13.748782	7.29027e-19
13.737048	7.5784e-19
13.725315	7.87791e-19
13.713581	8.18926e-19
13.701848	8.5129e-19
13.690114	8.84933e-19
13.678381	9.19905e-19
13.666647	9.56258e-19
13.654913	9.94047e-19
13.643180	1.03333e-18
13.631446	1.07416e-18
13.619713	1.11661e-18
13.607979	1.16073e-18
13.596245	1.2066e-18
13.584512	1.25427e-18
13.572778	1.30383e-18
13.561045	1.35535e-18
13.549311	1.4089e-18
13.537577	1.46456e-18
13.525844	1.52243e-18
13.514110	1.58258e-18
13.502377	1.6451e-18
13.490643	1.71009e-18
13.478910	1.77765e-18
13.467176	1.84788e-18
13.455442	1.92088e-18
13.443709	1.99676e-18
13.431975	2.07564e-18
13.420242	2.15763e-18
13.408508	2.24286e-18
13.396774	2.33145e-18
13.385041	2.42355e-18
13.373307	2.51927e-18
13.361574	2.61878e-18
13.349840	2.72222e-18
13.338106	2.82973e-18
13.326373	2.9415e-18
13.314639	3.05767e-18
13.302906	3.17843e-18
13.291172	3.30396e-18
13.279439	3.43444e-18
13.267705	3.57007e-18
13.255971	3.71106e-18
13.244238	3.85761e-18
13.232504	4.00994e-18
13.220771	4.16829e-18
13.209037	4.33289e-18
13.197303	4.50398e-18
13.185570	4.68182e-18
13.173836	4.86669e-18
13.162103	5.05884e-18
13.150369	5.25859e-18
13.138635	5.46621e-18
13.126902	5.68203e-18
13.115168	5.90636e-18
13.103435	6.13954e-18
13.091701	6.38193e-18
13.079968	6.63388e-18
13.068234	6.89577e-18
13.056500	7.16799e-18
13.044767	7.45096e-18
13.033033	7.74509e-18
13.021300	8.05082e-18
13.009566	8.36861e-18
12.997832	8.69894e-18
12.986099	9.04231e-18
12.974365	9.39922e-18
12.962632	9.77021e-18
12.950898	1.01558e-17
12.939164	1.05567e-17
12.927431	1.09733e-17
12.915697	1.14064e-17
12.903964	1.18565e-17
12.892230	1.23245e-17
12.880497	1.28108e-17
12.868763	1.33164e-17
12.857029	1.38419e-17
12.845296	1.43881e-17
12.833562	1.49559e-17
12.821829	1.5546e-17
12.810095	1.61595e-17
12.798361	1.67971e-17
12.786628	1.74598e-17
12.774894	1.81487e-17
12.763161	1.88648e-17
12.751427	1.96091e-17
12.739693	2.03827e-17
12.727960	2.11869e-17
12.716226	2.20228e-17
12.704493	2.28916e-17
12.692759	2.37946e-17
12.681026	2.47333e-17
12.669292	2.5709e-17
12.657558	2.67231e-17
12.645825	2.77773e-17
12.634091	2.88729e-17
12.622358	3.00118e-17
12.610624	3.11956e-17
12.598890	3.2426e-17
12.587157	3.3705e-17
12.575423	3.50343e-17
12.563690	3.6416e-17
12.551956	3.78523e-17
12.540222	3.93451e-17
12.528489	4.08967e-17
12.516755	4.25095e-17
12.505022	4.41859e-17
12.493288	4.59283e-17
12.481555	4.77394e-17
12.469821	4.96219e-17
12.458087	5.15785e-17
12.446354	5.36123e-17
12.434620	5.57262e-17
12.422887	5.79234e-17
12.411153	6.02072e-17
12.399419	6.25809e-17
12.387686	6.50482e-17
12.375952	6.76127e-17
12.364219	7.02783e-17
12.352485	7.30488e-17
12.340751	7.59285e-17
12.329018	7.89217e-17
12.317284	8.20328e-17
12.305551	8.52664e-17
12.293817	8.86274e-17
12.282084	9.21208e-17
12.270350	9.57519e-17
12.258616	9.95259e-17
12.246883	1.03449e-16
12.235149	1.07526e-16
12.223416	1.11764e-16
12.211682	1.16168e-16
12.199948	1.20746e-16
12.188215	1.25505e-16
12.176481	1.30451e-16
12.164748	1.35592e-16
12.153014	1.40935e-16
12.141280	1.46488e-16
12.129547	1.5226e-16
12.117813	1.5826e-16
12.106080	1.64496e-16
12.094346	1.70977e-16
12.082613	1.77713e-16
12.070879	1.84715e-16
12.059145	1.91992e-16
12.047412	1.99556e-16
12.035678	2.07418e-16
12.023945	2.15589e-16
12.012211	2.24082e-16
12.000477	2.32909e-16
11.988744	2.42084e-16
11.977010	2.51619e-16
11.965277	2.6153e-16
11.953543	2.71832e-16
11.941809	2.82538e-16
11.930076	2.93667e-16
11.918342	3.05233e-16
11.906609	3.17254e-16
11.894875	3.29748e-16
11.883142	3.42735e-16
11.871408	3.56232e-16
11.859674	3.7026e-16
11.847941	3.8484e-16
11.836207	3.99995e-16
11.824474	4.15745e-16
11.812740	4.32115e-16
11.801006	4.49129e-16
11.789273	4.66813e-16
11.777539	4.85193e-16
11.765806	5.04295e-16
11.754072	5.24149e-16
11.742339	5.44785e-16
11.730605	5.66232e-16
11.718871	5.88522e-16
11.707138	6.1169e-16
11.695404	6.35769e-16
11.683671	6.60795e-16
11.671937	6.86805e-16
11.660203	7.13839e-16
11.648470	7.41935e-16
11.636736	7.71137e-16
11.625003	8.01487e-16
11.613269	8.33031e-16
11.601535	8.65816e-16
11.589802	8.99889e-16
11.578068	9.35303e-16
11.566335	9.72109e-16
11.554601	1.01036e-15
11.542868	1.05012e-15
11.531134	1.09144e-15
11.519400	1.13439e-15
11.507667	1.17902e-15
11.495933	1.22541e-15
11.484200	1.27362e-15
11.472466	1.32373e-15
11.460732	1.37581e-15
11.448999	1.42993e-15
11.437265	1.48618e-15
11.425532	1.54465e-15
11.413798	1.60541e-15
11.402064	1.66856e-15
11.390331	1.73419e-15
11.378597	1.8024e-15
11.366864	1.8733e-15
11.355130	1.94698e-15
11.343397	2.02355e-15
11.331663	2.10313e-15
11.319929	2.18584e-15
11.308196	2.2718e-15
11.296462	2.36114e-15
11.284729	2.45399e-15
11.272995	2.55049e-15
11.261261	2.65078e-15
11.249528	2.75501e-15
11.237794	2.86333e-15
11.226061	2.97591e-15
11.214327	3.09291e-15
11.202593	3.21451e-15
11.190860	3.34088e-15
11.179126	3.47222e-15
11.167393	3.60872e-15
11.155659	3.75058e-15
11.143926	3.89801e-15
11.132192	4.05123e-15
11.120458	4.21047e-15
11.108725	4.37596e-15
11.096991	4.54796e-15
11.085258	4.7267e-15
11.073524	4.91247e-15
11.061790	5.10553e-15
11.050057	5.30617e-15
11.038323	5.51469e-15
11.026590	5.73139e-15
11.014856	5.95661e-15
11.003122	6.19066e-15
10.991389	6.43391e-15
10.979655	6.6867e-15
10.967922	6.94942e-15
10.956188	7.22245e-15
10.944455	7.50619e-15
10.932721	7.80108e-15
10.920987	8.10754e-15
10.909254	8.42603e-15
10.897520	8.75702e-15
10.885787	9.10099e-15
10.874053	9.45847e-15
10.862319	9.82998e-15
10.850586	1.02161e-14
10.838852	1.06173e-14
10.827119	1.10343e-14
10.815385	1.14676e-14
10.803651	1.1918e-14
10.791918	1.2386e-14
10.780184	1.28723e-14
10.768451	1.33778e-14
10.756717	1.39031e-14
10.744984	1.4449e-14
10.733250	1.50163e-14
10.721516	1.56058e-14
10.709783	1.62185e-14
10.698049	1.68552e-14
10.686316	1.75169e-14
10.674582	1.82045e-14
10.662848	1.89191e-14
10.651115	1.96618e-14
10.639381	2.04335e-14
10.627648	2.12355e-14
10.615914	2.2069e-14
10.604180	2.29351e-14
10.592447	2.38352e-14
10.580713	2.47706e-14
10.568980	2.57427e-14
10.557246	2.67529e-14
10.545513	2.78026e-14
10.533779	2.88936e-14
10.522045	3.00273e-14
10.510312	3.12054e-14
10.498578	3.24297e-14
10.486845	3.3702e-14
10.475111	3.50241e-14
10.463377	3.63981e-14
10.451644	3.7826e-14
10.439910	3.93097e-14
10.428177	4.08517e-14
10.416443	4.2454e-14
10.404709	4.41191e-14
10.392976	4.58495e-14
10.381242	4.76477e-14
10.369509	4.95163e-14
10.357775	5.14581e-14
10.346042	5.3476e-14
10.334308	5.55729e-14
10.322574	5.7752e-14
10.310841	6.00165e-14
10.299107	6.23696e-14
10.287374	6.48149e-14
10.275640	6.7356e-14
10.263906	6.99966e-14
10.252173	7.27406e-14
10.240439	7.5592e-14
10.228706	7.85552e-14
10.216972	8.16343e-14
10.205238	8.4834e-14
10.193505	8.8159e-14
10.181771	9.16142e-14
10.170038	9.52046e-14
10.158304	9.89356e-14
10.146571	1.02813e-13
10.134837	1.06841e-13
10.123103	1.11028e-13
10.111370	1.15378e-13
10.099636	1.19899e-13
10.087903	1.24597e-13
10.076169	1.29478e-13
10.064435	1.34551e-13
10.052702	1.39821e-13
10.040968	1.45299e-13
10.029235	1.5099e-13
10.017501	1.56904e-13
10.005767	1.6305e-13
9.994034	1.69436e-13
9.982300	1.76072e-13
9.970567	1.82967e-13
9.958833	1.90133e-13
9.947100	1.97578e-13
9.935366	2.05315e-13
9.923632	2.13354e-13
9.911899	2.21708e-13
9.900165	2.30388e-13
9.888432	2.39408e-13
9.876698	2.48781e-13
9.864964	2.5852e-13
9.853231	2.6864e-13
9.841497	2.79156e-13
9.829764	2.90082e-13
9.818030	3.01436e-13
9.806296	3.13234e-13
9.794563	3.25493e-13
9.782829	3.38231e-13
9.771096	3.51468e-13
9.759362	3.65221e-13
9.747629	3.79512e-13
9.735895	3.94362e-13
9.724161	4.09791e-13
9.712428	4.25824e-13
9.700694	4.42483e-13
9.688961	4.59794e-13
9.677227	4.7778e-13
9.665493	4.9647e-13
9.653760	5.15889e-13
9.642026	5.36067e-13
9.630293	5.57034e-13
9.618559	5.78819e-13
9.606825	6.01455e-13
9.595092	6.24976e-13
9.583358	6.49415e-13
9.571625	6.74808e-13
9.559891	7.01193e-13
9.548158	7.28609e-13
9.536424	7.57095e-13
9.524690	7.86693e-13
9.512957	8.17447e-13
9.501223	8.49402e-13
9.489490	8.82604e-13
9.477756	9.17102e-13
9.466022	9.52946e-13
9.454289	9.9019e-13
9.442555	1.02889e-12
9.430822	1.0691e-12
9.419088	1.11087e-12
9.407354	1.15428e-12
9.395621	1.19938e-12
9.383887	1.24624e-12
9.372154	1.29493e-12
9.360420	1.34552e-12
9.348687	1.39808e-12
9.336953	1.4527e-12
9.325219	1.50944e-12
9.313486	1.5684e-12
9.301752	1.62966e-12
9.290019	1.6933e-12
9.278285	1.75943e-12
9.266551	1.82814e-12
9.254818	1.89952e-12
9.243084	1.97369e-12
9.231351	2.05075e-12
9.219617	2.13082e-12
9.207884	2.21401e-12
9.196150	2.30044e-12
9.184416	2.39024e-12
9.172683	2.48354e-12
9.160949	2.58048e-12
9.149216	2.68119e-12
9.137482	2.78583e-12
9.125748	2.89455e-12
9.114015	3.00751e-12
9.102281	3.12486e-12
9.090548	3.24679e-12
9.078814	3.37347e-12
9.067080	3.50509e-12
9.055347	3.64183e-12
9.043613	3.7839e-12
9.031880	3.9315e-12
9.020146	4.08485e-12
9.008413	4.24418e-12
8.996679	4.4097e-12
8.984945	4.58168e-12
8.973212	4.76035e-12
8.961478	4.94598e-12
8.949745	5.13883e-12
8.938011	5.33919e-12
8.926277	5.54736e-12
8.914544	5.76362e-12
8.902810	5.98831e-12
8.891077	6.22174e-12
8.879343	6.46425e-12
8.867609	6.7162e-12
8.855876	6.97796e-12
8.844142	7.2499e-12
8.832409	7.53242e-12
8.820675	7.82594e-12
8.808942	8.13087e-12
8.797208	8.44766e-12
8.785474	8.77678e-12
8.773741	9.1187e-12
8.762007	9.47392e-12
8.750274	9.84295e-12
8.738540	1.02263e-11
8.726806	1.06246e-11
8.715073	1.10384e-11
8.703339	1.14683e-11
8.691606	1.19148e-11
8.679872	1.23788e-11
8.668138	1.28607e-11
8.656405	1.33614e-11
8.644671	1.38816e-11
8.632938	1.4422e-11
8.621204	1.49834e-11
8.609471	1.55666e-11
8.597737	1.61724e-11
8.586003	1.68018e-11
8.574270	1.74556e-11
8.562536	1.81349e-11
8.550803	1.88405e-11
8.539069	1.95735e-11
8.527335	2.0335e-11
8.515602	2.11261e-11
8.503868	2.19479e-11
8.492135	2.28016e-11
8.480401	2.36885e-11
8.468667	2.46097e-11
8.456934	2.55668e-11
8.445200	2.6561e-11
8.433467	2.75938e-11
8.421733	2.86666e-11
8.410000	2.97811e-11
8.398266	3.09389e-11
8.386532	3.21416e-11
8.374799	3.33909e-11
8.363065	3.46887e-11
8.351332	3.60369e-11
8.339598	3.74373e-11
8.327864	3.88921e-11
8.316131	4.04033e-11
8.304397	4.19731e-11
8.292664	4.36037e-11
8.280930	4.52976e-11
8.269196	4.70572e-11
8.257463	4.8885e-11
8.245729	5.07836e-11
8.233996	5.27559e-11
8.222262	5.48046e-11
8.210529	5.69326e-11
8.198795	5.91432e-11
8.187061	6.14394e-11
8.175328	6.38246e-11
8.163594	6.63021e-11
8.151861	6.88757e-11
8.140127	7.15489e-11
8.128393	7.43257e-11
8.116660	7.72101e-11
8.104926	8.02061e-11
8.093193	8.33181e-11
8.081459	8.65507e-11
8.069725	8.99084e-11
8.057992	9.33961e-11
8.046258	9.70187e-11
8.034525	1.00782e-10
8.022791	1.0469e-10
8.011058	1.0875e-10
7.999324	1.12967e-10
7.987590	1.17347e-10
7.975857	1.21896e-10
7.964123	1.26622e-10
7.952390	1.3153e-10
7.940656	1.36628e-10
7.928922	1.41924e-10
7.917189	1.47424e-10
7.905455	1.53136e-10
7.893722	1.5907e-10
7.881988	1.65233e-10
7.870254	1.71634e-10
7.858521	1.78283e-10
7.846787	1.85188e-10
7.835054	1.92361e-10
7.823320	1.99811e-10
7.811587	2.07548e-10
7.799853	2.15584e-10
7.788119	2.23931e-10
7.776386	2.326e-10
7.764652	2.41605e-10
7.752919	2.50956e-10
7.741185	2.60669e-10
7.729451	2.70757e-10
7.717718	2.81234e-10
7.705984	2.92116e-10
7.694251	3.03418e-10
7.682517	3.15156e-10
7.670783	3.27347e-10
7.659050	3.40009e-10
7.647316	3.53159e-10
7.635583	3.66816e-10
7.623849	3.81e-10
7.612116	3.95731e-10
7.600382	4.1103e-10
7.588648	4.2692e-10
7.576915	4.43422e-10
7.565181	4.6056e-10
7.553448	4.78359e-10
7.541714	4.96844e-10
7.529980	5.16041e-10
7.518247	5.35978e-10
7.506513	5.56684e-10
7.494780	5.78187e-10
7.483046	6.00518e-10
7.471312	6.2371e-10
7.459579	6.47795e-10
7.447845	6.72808e-10
7.436112	6.98784e-10
7.424378	7.2576e-10
7.412645	7.53774e-10
7.400911	7.82867e-10
7.389177	8.13079e-10
7.377444	8.44455e-10
7.365710	8.77037e-10
7.353977	9.10874e-10
7.342243	9.46012e-10
7.330509	9.82501e-10
7.318776	1.02039e-09
7.307042	1.05974e-09
7.295309	1.10061e-09
7.283575	1.14304e-09
7.271841	1.18711e-09
7.260108	1.23287e-09
7.248374	1.28039e-09
7.236641	1.32973e-09
7.224907	1.38097e-09
7.213174	1.43418e-09
7.201440	1.48944e-09
7.189706	1.54681e-09
7.177973	1.60639e-09
7.166239	1.66826e-09
7.154506	1.7325e-09
7.142772	1.79921e-09
7.131038	1.86848e-09
7.119305	1.9404e-09
7.107571	2.01509e-09
7.095838	2.09265e-09
7.084104	2.17317e-09
7.072370	2.25679e-09
7.060637	2.34362e-09
7.048903	2.43377e-09
7.037170	2.52738e-09
7.025436	2.62458e-09
7.013703	2.72551e-09
7.001969	2.8303e-09
6.990235	2.93911e-09
6.978502	3.05209e-09
6.966768	3.1694e-09
6.955035	3.2912e-09
6.943301	3.41767e-09
6.931567	3.54898e-09
6.919834	3.68532e-09
6.908100	3.82688e-09
6.896367	3.97385e-09
6.884633	4.12645e-09
6.872899	4.28489e-09
6.861166	4.44939e-09
6.849432	4.62019e-09
6.837699	4.79752e-09
6.825965	4.98163e-09
6.814232	5.17278e-09
6.802498	5.37124e-09
6.790764	5.57728e-09
6.779031	5.7912e-09
6.767297	6.01329e-09
6.755564	6.24387e-09
6.743830	6.48326e-09
6.732096	6.73179e-09
6.720363	6.98981e-09
6.708629	7.25769e-09
6.696896	7.53579e-09
6.685162	7.82451e-09
6.673429	8.12424e-09
6.661695	8.43542e-09
6.649961	8.75846e-09
6.638228	9.09383e-09
6.626494	9.44199e-09
6.614761	9.80342e-09
6.603027	1.01786e-08
6.591293	1.05682e-08
6.579560	1.09725e-08
6.567826	1.13923e-08
6.556093	1.18281e-08
6.544359	1.22804e-08
6.532625	1.275e-08
6.520892	1.32375e-08
6.509158	1.37435e-08
6.497425	1.42688e-08
6.485691	1.48141e-08
6.473958	1.53801e-08
6.462224	1.59677e-08
6.450490	1.65776e-08
6.438757	1.72108e-08
6.427023	1.78679e-08
6.415290	1.85501e-08
6.403556	1.92582e-08
6.391822	1.99932e-08
6.380089	2.07562e-08
6.368355	2.15481e-08
6.356622	2.23701e-08
6.344888	2.32233e-08
6.333154	2.41089e-08
6.321421	2.50281e-08
6.309687	2.59822e-08
6.297954	2.69725e-08
6.286220	2.80003e-08
6.274487	2.90671e-08
6.262753	3.01744e-08
6.251019	3.13237e-08
6.239286	3.25165e-08
6.227552	3.37545e-08
6.215819	3.50395e-08
6.204085	3.63731e-08
6.192351	3.77571e-08
6.180618	3.91936e-08
6.168884	4.06845e-08
6.157151	4.22318e-08
6.145417	4.38376e-08
6.133683	4.55042e-08
6.121950	4.72338e-08
6.110216	4.90288e-08
6.098483	5.08916e-08
6.086749	5.28249e-08
6.075016	5.48312e-08
6.063282	5.69132e-08
6.051548	5.9074e-08
6.039815	6.13162e-08
6.028081	6.36432e-08
6.016348	6.60579e-08
6.004614	6.85637e-08
5.992880	7.11641e-08
5.981147	7.38625e-08
5.969413	7.66627e-08
5.957680	7.95684e-08
5.945946	8.25835e-08
5.934212	8.57123e-08
5.922479	8.89589e-08
5.910745	9.23278e-08
5.899012	9.58234e-08
5.887278	9.94506e-08
5.875545	1.03214e-07
5.863811	1.0712e-07
5.852077	1.11172e-07
5.840344	1.15376e-07
5.828610	1.19738e-07
5.816877	1.24265e-07
5.805143	1.28961e-07
5.793409	1.33834e-07
5.781676	1.38889e-07
5.769942	1.44135e-07
5.758209	1.49577e-07
5.746475	1.55223e-07
5.734741	1.61081e-07
5.723008	1.67158e-07
5.711274	1.73464e-07
5.699541	1.80005e-07
5.687807	1.86792e-07
5.676074	1.93832e-07
5.664340	2.01136e-07
5.652606	2.08713e-07
5.640873	2.16574e-07
5.629139	2.24729e-07
5.617406	2.33188e-07
5.605672	2.41964e-07
5.593938	2.51068e-07
5.582205	2.60511e-07
5.570471	2.70307e-07
5.558738	2.80468e-07
5.547004	2.91009e-07
5.535270	3.01943e-07
5.523537	3.13284e-07
5.511803	3.25048e-07
5.500070	3.3725e-07
5.488336	3.49907e-07
5.476603	3.63035e-07
5.464869	3.76651e-07
5.453135	3.90774e-07
5.441402	4.05423e-07
5.429668	4.20615e-07
5.417935	4.36373e-07
5.406201	4.52715e-07
5.394467	4.69665e-07
5.382734	4.87243e-07
5.371000	5.05474e-07
5.359267	5.24381e-07
5.347533	5.43989e-07
5.335799	5.64324e-07
5.324066	5.85412e-07
5.312332	6.07281e-07
5.300599	6.29959e-07
5.288865	6.53476e-07
5.277132	6.77863e-07
5.265398	7.03152e-07
5.253664	7.29375e-07
5.241931	7.56567e-07
5.230197	7.84762e-07
5.218464	8.13998e-07
5.206730	8.44313e-07
5.194996	8.75745e-07
5.183263	9.08336e-07
5.171529	9.42127e-07
5.159796	9.77162e-07
5.148062	1.01349e-06
5.136328	1.05115e-06
5.124595	1.09019e-06
5.112861	1.13067e-06
5.101128	1.17264e-06
5.089394	1.21615e-06
5.077661	1.26125e-06
5.065927	1.30801e-06
5.054193	1.35649e-06
5.042460	1.40673e-06
5.030726	1.45882e-06
5.018993	1.51282e-06
5.007259	1.56879e-06
4.995525	1.62681e-06
4.983792	1.68694e-06
4.972058	1.74928e-06
4.960325	1.81388e-06
4.948591	1.88085e-06
4.936857	1.95026e-06
4.925124	2.02219e-06
4.913390	2.09675e-06
4.901657	2.17402e-06
4.889923	2.25409e-06
4.878190	2.33708e-06
4.866456	2.42309e-06
4.854722	2.51221e-06
4.842989	2.60458e-06
4.831255	2.70028e-06
4.819522	2.79946e-06
4.807788	2.90223e-06
4.796054	3.00872e-06
4.784321	3.11906e-06
4.772587	3.23338e-06
4.760854	3.35184e-06
4.749120	3.47457e-06
4.737386	3.60172e-06
4.725653	3.73346e-06
4.713919	3.86994e-06
4.702186	4.01133e-06
4.690452	4.15781e-06
4.678719	4.30955e-06
4.666985	4.46674e-06
4.655251	4.62956e-06
4.643518	4.79823e-06
4.631784	4.97293e-06
4.620051	5.15389e-06
4.608317	5.34132e-06
4.596583	5.53544e-06
4.584850	5.7365e-06
4.573116	5.94473e-06
4.561383	6.16037e-06
4.549649	6.3837e-06
4.537915	6.61497e-06
4.526182	6.85446e-06
4.514448	7.10245e-06
4.502715	7.35925e-06
4.490981	7.62514e-06
4.479248	7.90045e-06
4.467514	8.1855e-06
4.455780	8.48062e-06
4.444047	8.78616e-06
4.432313	9.10248e-06
4.420580	9.42994e-06
4.408846	9.76893e-06
4.397112	1.01198e-05
4.385379	1.04831e-05
4.373645	1.0859e-05
4.361912	1.12482e-05
4.350178	1.16509e-05
4.338444	1.20678e-05
4.326711	1.24991e-05
4.314977	1.29456e-05
4.303244	1.34076e-05
4.291510	1.38856e-05
4.279777	1.43803e-05
4.268043	1.48921e-05
4.256309	1.54217e-05
4.244576	1.59696e-05
4.232842	1.65364e-05
4.221109	1.71228e-05
4.209375	1.77294e-05
4.197641	1.83569e-05
4.185908	1.9006e-05
4.174174	1.96773e-05
4.162441	2.03716e-05
4.150707	2.10897e-05
4.138974	2.18322e-05
4.127240	2.26001e-05
4.115506	2.33942e-05
4.103773	2.42152e-05
4.092039	2.50641e-05
4.080306	2.59417e-05
4.068572	2.6849e-05
4.056838	2.7787e-05
4.045105	2.87565e-05
4.033371	2.97586e-05
4.021638	3.07943e-05
4.009904	3.18647e-05
3.998170	3.29709e-05
3.986437	3.4114e-05
3.974703	3.52951e-05
3.962970	3.65154e-05
3.951236	3.77761e-05
3.939503	3.90786e-05
3.927769	4.0424e-05
3.916035	4.18136e-05
3.904302	4.32489e-05
3.892568	4.47311e-05
3.880835	4.62618e-05
3.869101	4.78423e-05
3.857367	4.94741e-05
3.845634	5.11588e-05
3.833900	5.2898e-05
3.822167	5.46931e-05
3.810433	5.65458e-05
3.798699	5.84579e-05
3.786966	6.0431e-05
3.775232	6.24669e-05
3.763499	6.45672e-05
3.751765	6.6734e-05
3.740032	6.89689e-05
3.728298	7.12739e-05
3.716564	7.3651e-05
3.704831	7.6102e-05
3.693097	7.86291e-05
3.681364	8.12341e-05
3.669630	8.39192e-05
3.657896	8.66866e-05
3.646163	8.95382e-05
3.634429	9.24763e-05
3.622696	9.55031e-05
3.610962	9.86208e-05
3.599228	0.000101832
3.587495	0.000105138
3.575761	0.000108542
3.564028	0.000112045
3.552294	0.000115652
3.540561	0.000119362
3.528827	0.00012318
3.517093	0.000127107
3.505360	0.000131146
3.493626	0.000135298
3.481893	0.000139567
3.470159	0.000143955
3.458425	0.000148463
3.446692	0.000153094
3.434958	0.000157851
3.423225	0.000162734
3.411491	0.000167748
3.399757	0.000172893
3.388024	0.000178171
3.376290	0.000183584
3.364557	0.000189135
3.352823	0.000194824
3.341090	0.000200653
3.329356	0.000206623
3.317622	0.000212736
3.305889	0.000218992
3.294155	0.000225392
3.282422	0.000231936
3.270688	0.000238625
3.258954	0.000245459
3.247221	0.000252436
3.235487	0.000259557
3.223754	0.000266819
3.212020	0.000274222
3.200286	0.000281762
3.188553	0.000289438
3.176819	0.000297245
3.165086	0.00030518
3.153352	0.000313237
3.141619	0.000321411
3.129885	0.000329695
3.118151	0.000338083
3.106418	0.000346564
3.094684	0.000355129
3.082951	0.000363767
3.071217	0.000372465
3.059483	0.000381208
3.047750	0.00038998
3.036016	0.000398761
3.024283	0.000407532
3.012549	0.000416268
3.000815	0.000424943
2.989082	0.000433525
2.977348	0.000441982
2.965615	0.000450272
2.953881	0.000458352
2.942148	0.00046617
2.930414	0.000473666
2.918680	0.00048077
2.906947	0.000487397
2.895213	0.000493446
2.883480	0.000498787
2.871746	0.000503245
2.860012	0.000506561
&
```
