## Supplementary material for "All-at-once RNA folding with 3D motif prediction framed by evolutionary information": RF00956_MIR1444.cacofold.helixcov

```
# RMs = 1 L = 87

# RM_HELIX NESTED 1-35 53-87, nbp = 34 nbp_cov = 0
# pvals: 0.965344,0.965344,0.965344,0.965344,0.965344,0.965344,0.965344,0.965344,0.965344,0.979542,0.965344,0.965344,0.965344,0.965344,0.0204072,0.965344,0.965344,0.965344,0.965344,0.965344,0.965344,0.965344,0.965344,0.965344,0.965344,0.965344,0.965344,0.993223,0.965344,0.965344,0.965344,0.965344,0.965344,0.965344
# aggregated NONE
NESTED  <<<<<<<<<<<<<<<<<<<<<<<<<-<<<<<<<<<_________________>>>>>>>>>->>>>>>>>>>>>>>>>>>>>>>>>>
        :::::::::::::::::::::::::::::::::::::::::::::::::::::::::::::::::::::::::::::::::::::::
```
