## Supplementary material for "All-at-once RNA folding with 3D motif prediction framed by evolutionary information": RF00956_MIR1444.helixcov

```
# RMs = 2 L = 87

# RM_HELIX NESTED 16-36 50-72, nbp = 19 nbp_cov = 0
# pvals: 0.965344,0.965344,0.965344,0.965344,0.965344,0.965344,0.965344,0.965344,0.965344,0.965344,0.965344,0.965344,0.965344,0.965344,0.965344,0.965344,0.965344,0.965344,0.00862514
# aggregated NONE
NESTED  :::::::::::::::<<<<<<<<<<-<<-<<<<<<<_____________>-->>>>>>->>->>>>>>>>>>:::::::::::::::
        :::::::::::::::::::::::::::::::::::::::::::::::::::::::::::::::::::::::::::::::::::::::

# RM_HELIX NESTED 1-13 75-87, nbp = 12 nbp_cov = 0
# pvals: 0.965344,0.965344,0.965344,0.965344,0.965344,0.965344,0.965344,0.965344,0.979542,0.965344,0.965344,0.965344
# aggregated NONE
NESTED  <<<<<<-<<<<<<_____________________________________________________________>>>>>>->>>>>>
        :::::::::::::::::::::::::::::::::::::::::::::::::::::::::::::::::::::::::::::::::::::::
```
