## Supplementary material for "All-at-once RNA folding with 3D motif prediction framed by evolutionary information": RF00956_MIR1444.surv

```
1.374856	0.0322581
-0.006022	0.967742
-0.661691	1
&
1.738092	0.000269542
1.732493	0.000539084
1.722559	0.000808625
1.702690	0.00107817
1.563609	0.00242588
1.504002	0.00512129
1.474199	0.006469
1.394724	0.0110512
1.374856	0.0121294
1.364921	0.0148248
1.166234	0.0161725
1.047021	0.0167116
1.017218	0.0177898
0.947678	0.0204852
0.818531	0.0212938
0.788728	0.0226415
0.748990	0.0234501
0.719187	0.0237197
0.689384	0.0266846
0.669515	0.0272237
0.341681	0.0299191
0.073453	0.0304582
0.063518	0.0312668
0.033715	0.0328841
0.023781	0.0334232
-0.006022	0.959569
-0.025891	0.960916
-0.055694	0.962264
-0.075563	0.962803
-0.204710	0.963881
-0.264316	0.965499
-0.294119	0.966307
-0.313988	0.969003
-0.343791	0.969811
-0.373594	0.971159
-0.433200	0.972237
-0.443134	0.972507
-0.453069	0.973854
-0.532544	0.974394
-0.552413	0.976011
-0.612019	0.97655
-0.661691	0.976819
-0.810706	0.979515
-0.850444	0.980323
-0.870312	0.984636
-0.880247	0.984906
-0.999459	0.991644
-1.049131	0.995687
-1.307425	0.995957
-1.386900	0.996226
-1.406769	0.996765
-1.456440	0.997305
-1.466375	0.998383
-1.476309	0.998652
-1.565718	0.999191
-1.814078	0.99973
-2.499549	1
&
2.448229	8.91027e-07
2.447768	1.78205e-06
2.408030	2.67308e-06
2.368293	9.8013e-06
2.348424	1.06923e-05
2.338490	1.15834e-05
2.318621	1.42564e-05
2.298752	1.51475e-05
2.268949	1.69295e-05
2.259015	1.78205e-05
2.239146	2.31667e-05
2.229211	2.40577e-05
2.219277	2.49488e-05
2.209343	2.76218e-05
2.199408	3.02949e-05
2.189474	3.2077e-05
2.179540	3.3859e-05
2.159671	3.65321e-05
2.149737	3.83142e-05
2.129868	4.18783e-05
2.119933	4.63334e-05
2.109999	5.07886e-05
2.100065	5.43527e-05
2.090130	5.79168e-05
2.080196	6.77181e-05
2.070262	7.21732e-05
2.060327	7.39553e-05
2.050393	7.57373e-05
2.040458	8.37566e-05
2.020590	8.64297e-05
2.010655	9.44489e-05
2.000721	0.000101577
1.990787	0.00010425
1.980852	0.000114943
1.970918	0.000119398
1.960983	0.000140782
1.951049	0.000144346
1.941115	0.00016484
1.931180	0.00017375
1.921246	0.000193353
1.911312	0.000202263
1.901377	0.000212065
1.891443	0.000218302
1.881508	0.000228103
1.871574	0.000253943
1.861640	0.00026018
1.851705	0.000278892
1.841771	0.000292257
1.831837	0.000317206
1.821902	0.000337699
1.811968	0.000365321
1.802033	0.000382251
1.792099	0.00039027
1.782165	0.000412546
1.772230	0.000480264
1.762296	0.000522142
1.752362	0.000558674
1.742427	0.000605899
1.732493	0.00065045
1.722559	0.000695892
1.712624	0.000775194
1.702690	0.000819745
1.692755	0.000883899
1.682821	0.000948053
1.672887	0.00102112
1.662952	0.00112715
1.653018	0.00122694
1.643084	0.00137129
1.633149	0.00156019
1.623215	0.00175354
1.613280	0.00195135
1.603346	0.00204669
1.593412	0.00213134
1.583477	0.00224539
1.573543	0.00246191
1.563609	0.0028504
1.553674	0.00306692
1.543740	0.0032273
1.533805	0.00341887
1.523871	0.00350887
1.513937	0.00386528
1.504002	0.00423149
1.494068	0.00448098
1.484134	0.00467611
1.474199	0.00485164
1.464265	0.0052633
1.454330	0.00546556
1.444396	0.00568208
1.434462	0.00606344
1.424527	0.00676022
1.414593	0.00718346
1.404659	0.00769759
1.394724	0.00802637
1.384790	0.00825715
1.374856	0.00862514
1.364921	0.00946538
1.354987	0.00964359
1.345052	0.00988862
1.335118	0.0100918
1.325184	0.0103796
1.315249	0.0104473
1.305315	0.0106104
1.295381	0.010736
1.285446	0.010867
1.275512	0.0110078
1.265577	0.0110888
1.255643	0.0112457
1.245709	0.0114052
1.235774	0.0116644
1.225840	0.0117625
1.215906	0.0118409
1.205971	0.0118961
1.196037	0.0120378
1.186102	0.0121937
1.176168	0.012469
1.166234	0.0126187
1.156299	0.012821
1.146365	0.0129003
1.136431	0.0130197
1.126496	0.0130714
1.116562	0.0132362
1.106627	0.0133859
1.096693	0.0134759
1.086759	0.0135338
1.076824	0.0136113
1.066890	0.0137744
1.056956	0.0138813
1.047021	0.0140372
1.037087	0.0141023
1.027153	0.0142636
1.017218	0.014407
1.007284	0.0147109
0.997349	0.015078
0.987415	0.015241
0.977481	0.0154486
0.967546	0.0155484
0.957612	0.0156598
0.947678	0.0157783
0.937743	0.0158852
0.927809	0.0160207
0.917874	0.0161615
0.907940	0.0163637
0.898006	0.0164911
0.888071	0.0166043
0.878137	0.0167237
0.868203	0.0170008
0.858268	0.0170997
0.848334	0.0172788
0.838399	0.0174303
0.828465	0.0175336
0.818531	0.0178197
0.808596	0.0179061
0.798662	0.0180638
0.788728	0.0182322
0.778793	0.0183418
0.768859	0.0186447
0.758924	0.0187793
0.748990	0.0189094
0.739056	0.0190822
0.729121	0.0193175
0.719187	0.0195465
0.709253	0.019869
0.699318	0.0201524
0.689384	0.0204072
0.679450	0.0206585
0.669515	0.0211093
0.659581	0.0212938
0.649646	0.0215593
0.639712	0.0218088
0.629778	0.0220788
0.619843	0.0222374
0.609909	0.0223621
0.599975	0.022453
0.590040	0.022649
0.580106	0.0228709
0.570171	0.0229235
0.560237	0.0230642
0.550303	0.0231266
0.540368	0.023279
0.530434	0.0233797
0.520500	0.0234634
0.510565	0.0236042
0.500631	0.0237076
0.490696	0.0237726
0.480762	0.0238181
0.470828	0.0238804
0.460893	0.0239686
0.450959	0.0240185
0.441025	0.0240943
0.431090	0.0241246
0.421156	0.0241558
0.411221	0.0242386
0.401287	0.0244302
0.391353	0.0244605
0.381418	0.0245318
0.371484	0.0247385
0.361550	0.0247857
0.351615	0.0248641
0.341681	0.025078
0.331746	0.0251457
0.321812	0.0252205
0.311878	0.0253542
0.301943	0.0254593
0.292009	0.0255502
0.282075	0.0256776
0.272140	0.0258122
0.262206	0.0259075
0.252272	0.0260037
0.242337	0.0261419
0.232403	0.0262327
0.222468	0.026394
0.212534	0.0265589
0.202600	0.026656
0.192665	0.0267745
0.182731	0.0269616
0.172797	0.0272138
0.162862	0.0274935
0.152928	0.0277288
0.142993	0.0279578
0.133059	0.028299
0.123125	0.0285022
0.113190	0.0287232
0.103256	0.0290564
0.093322	0.0292212
0.083387	0.0293674
0.073453	0.0296766
0.063518	0.029869
0.053584	0.0300829
0.043650	0.0303618
0.033715	0.0308964
0.023781	0.0310871
0.013847	0.0313962
0.003912	0.0316101
-0.006022	0.965344
-0.015957	0.965639
-0.025891	0.965996
-0.035825	0.966206
-0.045760	0.96641
-0.055694	0.966697
-0.065628	0.966885
-0.075563	0.967131
-0.085497	0.967273
-0.095431	0.967415
-0.105366	0.967539
-0.115300	0.967642
-0.125235	0.967836
-0.135169	0.968011
-0.145103	0.968113
-0.155038	0.968361
-0.164972	0.968586
-0.174906	0.968895
-0.184841	0.969235
-0.194775	0.96954
-0.204710	0.969832
-0.214644	0.969991
-0.224578	0.970257
-0.234513	0.970455
-0.244447	0.970666
-0.254381	0.970975
-0.264316	0.97122
-0.274250	0.971563
-0.284185	0.97191
-0.294119	0.972214
-0.304053	0.972417
-0.313988	0.973063
-0.323922	0.973415
-0.333856	0.973668
-0.343791	0.973926
-0.353725	0.974205
-0.363660	0.97437
-0.373594	0.974624
-0.383528	0.974826
-0.393463	0.975033
-0.403397	0.97532
-0.413331	0.975591
-0.423266	0.97588
-0.433200	0.976069
-0.443134	0.976265
-0.453069	0.976499
-0.463003	0.976686
-0.472938	0.976809
-0.482872	0.976936
-0.492806	0.97713
-0.502741	0.977281
-0.512675	0.977426
-0.522609	0.97749
-0.532544	0.977615
-0.542478	0.977739
-0.552413	0.977952
-0.562347	0.978092
-0.572281	0.978217
-0.582216	0.978336
-0.592150	0.9784
-0.602084	0.97859
-0.612019	0.978752
-0.621953	0.978817
-0.631888	0.978953
-0.641822	0.979127
-0.651756	0.979377
-0.661691	0.979542
-0.671625	0.979637
-0.681559	0.979873
-0.691494	0.98002
-0.701428	0.980203
-0.711363	0.980511
-0.721297	0.980699
-0.731231	0.980876
-0.741166	0.981075
-0.751100	0.981396
-0.761034	0.981898
-0.770969	0.982138
-0.780903	0.982417
-0.790837	0.982745
-0.800772	0.983015
-0.810706	0.983335
-0.820641	0.983601
-0.830575	0.983935
-0.840509	0.984205
-0.850444	0.98496
-0.860378	0.985602
-0.870312	0.985985
-0.880247	0.986335
-0.890181	0.986652
-0.900116	0.986934
-0.910050	0.987394
-0.919984	0.987809
-0.929919	0.988199
-0.939853	0.988467
-0.949787	0.988849
-0.959722	0.989091
-0.969656	0.989862
-0.979591	0.990584
-0.989525	0.990892
-0.999459	0.991335
-1.009394	0.991618
-1.019328	0.992051
-1.029262	0.992632
-1.039197	0.992833
-1.049131	0.993223
-1.059066	0.993615
-1.069000	0.993936
-1.078934	0.99421
-1.088869	0.994474
-1.098803	0.994718
-1.108737	0.994925
-1.118672	0.995125
-1.128606	0.995311
-1.138541	0.995424
-1.148475	0.99582
-1.158409	0.995918
-1.168344	0.996084
-1.178278	0.996189
-1.188212	0.996272
-1.198147	0.996425
-1.208081	0.996522
-1.218015	0.996549
-1.227950	0.99658
-1.237884	0.996687
-1.247819	0.996764
-1.257753	0.996864
-1.267687	0.996981
-1.277622	0.997097
-1.287556	0.997155
-1.297490	0.997223
-1.307425	0.997353
-1.317359	0.997465
-1.327294	0.997535
-1.337228	0.997656
-1.347162	0.997721
-1.357097	0.997766
-1.367031	0.997837
-1.376965	0.997882
-1.386900	0.997977
-1.396834	0.998002
-1.406769	0.998047
-1.416703	0.998084
-1.426637	0.998152
-1.436572	0.998331
-1.446506	0.998468
-1.456440	0.998537
-1.466375	0.998609
-1.476309	0.998668
-1.486244	0.998713
-1.496178	0.998784
-1.506112	0.998834
-1.516047	0.99886
-1.525981	0.998904
-1.535915	0.998966
-1.545850	0.999001
-1.555784	0.999044
-1.565718	0.999092
-1.575653	0.999115
-1.585587	0.999146
-1.595522	0.999187
-1.605456	0.99922
-1.615390	0.999248
-1.625325	0.999266
-1.635259	0.999284
-1.645193	0.999301
-1.655128	0.99932
-1.665062	0.99935
-1.674997	0.999379
-1.684931	0.999413
-1.694865	0.999437
-1.704800	0.999455
-1.714734	0.999461
-1.724668	0.999481
-1.734603	0.999497
-1.744537	0.999515
-1.754472	0.999529
-1.764406	0.999568
-1.774340	0.999587
-1.784275	0.999594
-1.794209	0.999612
-1.804143	0.999615
-1.814078	0.999637
-1.824012	0.99964
-1.833947	0.999651
-1.843881	0.999661
-1.853815	0.999694
-1.863750	0.999708
-1.873684	0.999718
-1.883618	0.999726
-1.893553	0.999727
-1.903487	0.999733
-1.913421	0.999734
-1.923356	0.999741
-1.933290	0.999743
-1.943225	0.999751
-1.953159	0.999764
-1.963093	0.999777
-1.973028	0.999785
-1.982962	0.999786
-2.002831	0.999788
-2.012765	0.99979
-2.022700	0.999791
-2.032634	0.999804
-2.042568	0.999808
-2.052503	0.99981
-2.062437	0.999811
-2.072371	0.999816
-2.082306	0.999819
-2.092240	0.999824
-2.102175	0.999835
-2.112109	0.999841
-2.122043	0.999849
-2.141912	0.999857
-2.151846	0.999864
-2.181650	0.999867
-2.191584	0.999872
-2.201518	0.999873
-2.211453	0.999876
-2.221387	0.999879
-2.231321	0.999881
-2.241256	0.999881
-2.251190	0.999883
-2.261125	0.999891
-2.271059	0.999892
-2.290928	0.999895
-2.300862	0.999897
-2.310796	0.999903
-2.320731	0.999906
-2.330665	0.999907
-2.340599	0.999913
-2.360468	0.999914
-2.390271	0.999918
-2.400206	0.999919
-2.410140	0.999939
-2.430009	0.999941
-2.439943	0.999943
-2.459812	0.999958
-2.479681	0.999962
-2.489615	0.999963
-2.499549	0.999969
-2.509484	0.999971
-2.529353	0.999972
-2.539287	0.999974
-2.549221	0.999975
-2.579024	0.999976
-2.608828	0.99998
-2.618762	0.999983
-2.638631	0.999986
-2.668434	0.999988
-2.698237	0.999988
-2.708171	0.99999
-2.728040	0.999994
-2.787646	0.999995
-2.797581	0.999996
-2.827384	0.999996
-2.896924	0.999997
-3.026071	1
&
```
