## Supplementary material for "All-at-once RNA folding with 3D motif prediction framed by evolutionary information": RF00957_mir-663.cacofold.helixcov

```
# RMs = 4 L = 90

# RM_HELIX NESTED 6-13 20-27, nbp = 8 nbp_cov = 0
# pvals: 0.958669,0.958669,0.958669,0.958669,0.975423,0.958669,0.958669,0.958669
# aggregated NONE
NESTED  :::::<<<<<<<<______>>>>>>>>:::::::::::::::::::::::::::::::::::::::::::::::::::::::::::::::
        ::::::::::::::::::::::::::::::::::::::::::::::::::::::::::::::::::::::::::::::::::::::::::

# RM_HELIX NESTED 32-37 49-54, nbp = 6 nbp_cov = 0
# pvals: 0.958669,0.958669,0.958669,0.989117,0.958669,0.958669
# aggregated NONE
NESTED  :::::::::::::::::::::::::::::::<<<<<<___________>>>>>>::::::::::::::::::::::::::::::::::::
        ::::::::::::::::::::::::::::::::::::::::::::::::::::::::::::::::::::::::::::::::::::::::::

# RM_HELIX NESTED 28-31 60-63, nbp = 4 nbp_cov = 0
# pvals: 0.00440574,0.958669,0.958669,0.958669
# aggregated NONE
NESTED  :::::::::::::::::::::::::::<<<<____________________________>>>>:::::::::::::::::::::::::::
        ::::::::::::::::::::::::::::::::::::::::::::::::::::::::::::::::::::::::::::::::::::::::::

# RM_HELIX NESTED 65-73 82-90, nbp = 8 nbp_cov = 0
# pvals: 0.958669,0.958669,0.958669,0.958669,0.958669,0.958669,0.958669,0.958669
# aggregated NONE
NESTED  ::::::::::::::::::::::::::::::::::::::::::::::::::::::::::::::::<<<<<-<<<________>>>->>>>>
        ::::::::::::::::::::::::::::::::::::::::::::::::::::::::::::::::::::::::::::::::::::::::::
```
