## Supplementary material for "All-at-once RNA folding with 3D motif prediction framed by evolutionary information": RF00957_mir-663.power

```
# Power analysis of given structure 
#
# Powertype = SINGLE SUBSTITUTIONS
# covary  left_pos      right_pos    substitutions      power
#----------------------------------------------------------------
          5		88		1		0.00
          6		87		0		0.00
          7		86		0		0.00
          8		85		0		0.00
          11		83		0		0.00
          12		82		0		0.00
          13		80		0		0.00
          14		79		1		0.00
          15		78		0		0.00
          16		77		0		0.00
          17		76		1		0.00
          19		73		0		0.00
          20		72		0		0.00
          22		70		1		0.00
          23		69		1		0.00
          24		67		0		0.00
          25		66		0		0.00
          26		65		2		0.00
          27		64		1		0.00
          28		63		3		0.02
          29		62		1		0.00
          30		61		0		0.00
          31		60		1		0.00
          32		59		0		0.00
          33		53		0		0.00
          34		52		0		0.00
          35		51		3		0.02
          36		50		0		0.00
          37		49		0		0.00
          38		47		0		0.00
#
# BPAIRS 30
# avg substitutions per BP  0.5
# BPAIRS expected to covary 0.0 +/- 0.2
# BPAIRS observed to covary 0
#
```
