## Supplementary material for "All-at-once RNA folding with 3D motif prediction framed by evolutionary information": RF00957_mir-663.surv

```
1.359068	0.0333333
-0.012800	0.966667
-0.543256	1
&
3.700389	0.000251572
1.724899	0.00125786
1.688316	0.00176101
1.505400	0.00226415
1.359068	0.00251572
1.231027	0.00301887
1.194444	0.00327044
1.176152	0.00352201
1.066403	0.00402516
0.920070	0.00427673
0.883487	0.00477987
0.865195	0.00578616
0.645696	0.00628931
0.609113	0.00654088
0.535947	0.00704403
0.499364	0.0072956
0.462781	0.00779874
0.444489	0.00830189
0.389614	0.00880503
0.371323	0.00955975
0.353031	0.00981132
0.334740	0.0100629
0.279865	0.010566
0.261573	0.0108176
0.224990	0.0110692
0.188407	0.0113208
0.170115	0.0118239
0.096949	0.0120755
0.060366	0.012327
0.042074	0.0125786
0.005491	0.0130818
-0.012800	0.970818
-0.031092	0.971824
-0.049383	0.972327
-0.067675	0.974591
-0.085967	0.977358
-0.104258	0.978868
-0.122550	0.981384
-0.140841	0.982138
-0.159133	0.982893
-0.177424	0.983648
-0.195716	0.984403
-0.214008	0.985157
-0.232299	0.985409
-0.250591	0.986415
-0.287174	0.986918
-0.305465	0.987421
-0.323757	0.987673
-0.342049	0.988931
-0.360340	0.989434
-0.378632	0.990189
-0.433507	0.990692
-0.451798	0.990943
-0.488381	0.991698
-0.506673	0.992956
-0.543256	0.994717
-0.598131	0.99522
-0.653005	0.996226
-0.671297	0.997233
-0.726172	0.998239
-0.781046	0.998994
-0.817630	0.999497
-1.439543	0.999748
-2.061457	1
&
4.982032	1.24844e-06
4.980800	3.74532e-06
4.962508	9.98752e-06
4.944216	2.62172e-05
4.907633	0.00011236
4.889342	0.000132335
4.871050	0.000169788
4.852759	0.000203496
4.834467	0.000248439
4.816175	0.000273408
4.797884	0.00029588
4.779592	0.000302122
4.761301	0.00031211
4.743009	0.00032834
4.724718	0.000334582
4.706426	0.000363296
4.688134	0.000369538
4.669843	0.00037578
4.651551	0.000390762
4.633260	0.000394507
4.614968	0.000401998
4.578385	0.000404494
4.468635	0.000406991
3.846722	0.00040824
3.828430	0.000409488
3.810139	0.000411985
3.791847	0.000418227
3.773556	0.000420724
3.755264	0.000424469
3.736972	0.000426966
3.718681	0.000428215
3.700389	0.00043196
3.682098	0.000434457
3.663806	0.000444444
3.645515	0.00045568
3.627223	0.000496879
3.608931	0.00051186
3.590640	0.000629213
3.572348	0.000696629
3.554057	0.000747815
3.535765	0.000815231
3.517474	0.00084769
3.499182	0.000888889
3.480890	0.000921348
3.462599	0.000940075
3.444307	0.000948814
3.426016	0.00096005
3.407724	0.000970037
3.371141	0.000975031
3.352849	0.00097628
3.334558	0.000981273
3.316266	0.000997503
3.297975	0.0010025
3.279683	0.00100375
3.261392	0.00100499
3.243100	0.00101124
3.224808	0.00102622
3.206517	0.00103121
3.188225	0.0010387
3.169934	0.0010412
3.151642	0.0010437
3.133351	0.00104869
3.115059	0.00104994
3.096767	0.00105368
3.078476	0.00105618
3.060184	0.00106742
3.023601	0.00107241
3.005310	0.00107366
2.987018	0.00107615
2.968726	0.0010799
2.950435	0.00108489
2.932143	0.00108614
2.895560	0.00108989
2.877268	0.00109613
2.858977	0.00111735
2.840685	0.00113608
2.822394	0.00122597
2.804102	0.00124969
2.785811	0.00126717
2.767519	0.00128589
2.749227	0.00128964
2.730936	0.00129588
2.712644	0.00129713
2.676061	0.00129838
2.657770	0.00129963
2.639478	0.00130087
2.584603	0.00130212
2.566312	0.00130462
2.529729	0.00130587
2.493145	0.0013221
2.474854	0.00132459
2.456562	0.00132709
2.438271	0.00133208
2.419979	0.00133708
2.401688	0.00134082
2.365104	0.00134332
2.328521	0.00134582
2.291938	0.00134707
2.237063	0.00134831
2.145606	0.00135081
2.090731	0.00136454
2.054148	0.00137079
2.035856	0.00137578
2.017564	0.00139576
1.999273	0.00142072
1.980981	0.00150562
1.962690	0.00160924
1.944398	0.00168414
1.926107	0.00189388
1.907815	0.00210986
1.889523	0.00256305
1.871232	0.00269913
1.852940	0.00274657
1.834649	0.00284145
1.816357	0.00285893
1.798066	0.0028764
1.779774	0.00291386
1.761482	0.00298752
1.743191	0.00300874
1.724899	0.00302996
1.706608	0.00305368
1.688316	0.00306242
1.670025	0.00307865
1.651733	0.00310487
1.633441	0.00312859
1.615150	0.00314107
1.596858	0.00315356
1.578567	0.00318976
1.560275	0.00327466
1.541984	0.0033583
1.523692	0.00345443
1.505400	0.00367041
1.487109	0.00373658
1.468817	0.0038402
1.450526	0.00398876
1.432234	0.00423096
1.413943	0.00431835
1.395651	0.00436704
1.377359	0.00438702
1.359068	0.00440574
1.340776	0.00443571
1.322485	0.00446192
1.304193	0.00449563
1.285902	0.00457678
1.267610	0.00471785
1.249318	0.00508614
1.231027	0.00525718
1.212735	0.00534831
1.194444	0.00538327
1.176152	0.00542447
1.157860	0.00544944
1.139569	0.00548439
1.121277	0.00562297
1.102986	0.00568165
1.084694	0.00584894
1.066403	0.0059588
1.048111	0.00602497
1.029819	0.00609613
1.011528	0.00614482
0.993236	0.00619351
0.974945	0.0062372
0.956653	0.00637578
0.938362	0.00664419
0.920070	0.00684519
0.901778	0.00693009
0.883487	0.00701998
0.865195	0.00710737
0.846904	0.00725468
0.828612	0.00734582
0.810321	0.00768165
0.792029	0.00782022
0.773737	0.00803745
0.755446	0.00837203
0.737154	0.00847566
0.718863	0.00852559
0.700571	0.0085593
0.682280	0.00859051
0.663988	0.00862672
0.645696	0.00866417
0.627405	0.00867291
0.609113	0.00868914
0.590822	0.00869663
0.572530	0.00872035
0.554239	0.00877653
0.535947	0.00880774
0.517655	0.00886017
0.499364	0.00894382
0.481072	0.00908864
0.462781	0.00945693
0.444489	0.01
0.426198	0.0102772
0.407906	0.0107678
0.389614	0.0112572
0.371323	0.0118652
0.353031	0.0120974
0.334740	0.0122172
0.316448	0.0123571
0.298156	0.012422
0.279865	0.0124769
0.261573	0.0125044
0.243282	0.0125655
0.224990	0.0126829
0.206699	0.0129413
0.188407	0.0131973
0.170115	0.0135218
0.151824	0.0136841
0.133532	0.0139963
0.115241	0.0141086
0.096949	0.0141735
0.078658	0.0143246
0.060366	0.0144195
0.042074	0.0148839
0.023783	0.0153695
0.005491	0.0155955
-0.012800	0.958669
-0.031092	0.960534
-0.049383	0.962583
-0.067675	0.964733
-0.085967	0.968026
-0.104258	0.970507
-0.122550	0.97178
-0.140841	0.972898
-0.159133	0.97383
-0.177424	0.974767
-0.195716	0.975423
-0.214008	0.976474
-0.232299	0.977362
-0.250591	0.978554
-0.268882	0.979251
-0.287174	0.979954
-0.305465	0.980532
-0.323757	0.981031
-0.342049	0.98169
-0.360340	0.982378
-0.378632	0.982978
-0.396923	0.98392
-0.415215	0.984688
-0.433507	0.985398
-0.451798	0.98582
-0.470090	0.986367
-0.488381	0.986866
-0.506673	0.987449
-0.524964	0.988444
-0.543256	0.989117
-0.561548	0.98993
-0.579839	0.990689
-0.598131	0.991175
-0.616422	0.991573
-0.634714	0.992248
-0.653005	0.992931
-0.671297	0.993313
-0.689589	0.993814
-0.707880	0.994228
-0.726172	0.994841
-0.744463	0.995596
-0.762755	0.996025
-0.781046	0.996321
-0.799338	0.996772
-0.817630	0.997076
-0.835921	0.997293
-0.854213	0.997514
-0.872504	0.997657
-0.890796	0.997787
-0.909087	0.997903
-0.927379	0.998004
-0.945671	0.998106
-0.963962	0.998176
-0.982254	0.998233
-1.000545	0.998323
-1.018837	0.998382
-1.037128	0.998567
-1.055420	0.998647
-1.073712	0.998793
-1.092003	0.998855
-1.110295	0.998934
-1.128586	0.999044
-1.146878	0.99909
-1.165169	0.999162
-1.183461	0.999191
-1.201753	0.999242
-1.220044	0.999298
-1.238336	0.999432
-1.256627	0.999487
-1.274919	0.999507
-1.293211	0.999529
-1.311502	0.999556
-1.329794	0.999577
-1.348085	0.999587
-1.366377	0.99961
-1.384668	0.99964
-1.402960	0.999662
-1.421252	0.99968
-1.439543	0.999702
-1.457835	0.999718
-1.476126	0.999727
-1.494418	0.999748
-1.531001	0.99975
-1.549293	0.999752
-1.567584	0.999757
-1.585876	0.99976
-1.604167	0.999768
-1.622459	0.999769
-1.659042	0.99977
-1.677334	0.999773
-1.695625	0.999774
-1.713917	0.999775
-1.732208	0.999777
-1.750500	0.999778
-1.787083	0.99978
-1.823666	0.999783
-1.933416	0.999787
-1.969999	0.999792
-2.006582	0.999794
-2.024873	0.999795
-2.098040	0.999798
-2.116331	0.9998
-2.152915	0.999804
-2.171206	0.999806
-2.189498	0.999816
-2.207789	0.999818
-2.226081	0.999823
-2.244372	0.999825
-2.280956	0.99983
-2.299247	0.999833
-2.317539	0.999836
-2.335830	0.999839
-2.354122	0.999841
-2.372413	0.999849
-2.408997	0.999854
-2.427288	0.999861
-2.445580	0.999869
-2.463871	0.99987
-2.500454	0.999873
-2.518746	0.999875
-2.537038	0.999883
-2.555329	0.999884
-2.628495	0.999888
-2.646787	0.999891
-2.665079	0.999934
-2.683370	0.999938
-2.701662	0.999956
-2.719953	0.99996
-2.738245	0.999961
-2.756536	0.999966
-2.774828	0.999975
-2.829703	0.999976
-2.847994	0.999984
-2.866286	0.999988
-2.884577	0.999991
-2.921161	0.999995
-2.939452	0.999996
-2.957744	0.999999
-2.976035	1
&
20.126223	1.20394e-13
20.107932	1.23541e-13
20.089640	1.26771e-13
20.071349	1.30084e-13
20.053057	1.33485e-13
20.034765	1.36974e-13
20.016474	1.40554e-13
19.998182	1.44228e-13
19.979891	1.47998e-13
19.961599	1.51866e-13
19.943308	1.55835e-13
19.925016	1.59908e-13
19.906724	1.64087e-13
19.888433	1.68375e-13
19.870141	1.72776e-13
19.851850	1.77291e-13
19.833558	1.81924e-13
19.815267	1.86678e-13
19.796975	1.91556e-13
19.778683	1.96562e-13
19.760392	2.01698e-13
19.742100	2.06968e-13
19.723809	2.12376e-13
19.705517	2.17925e-13
19.687226	2.23619e-13
19.668934	2.29462e-13
19.650642	2.35457e-13
19.632351	2.41609e-13
19.614059	2.47921e-13
19.595768	2.54398e-13
19.577476	2.61044e-13
19.559184	2.67864e-13
19.540893	2.74862e-13
19.522601	2.82042e-13
19.504310	2.8941e-13
19.486018	2.9697e-13
19.467727	3.04727e-13
19.449435	3.12687e-13
19.431143	3.20854e-13
19.412852	3.29235e-13
19.394560	3.37834e-13
19.376269	3.46658e-13
19.357977	3.55712e-13
19.339686	3.65002e-13
19.321394	3.74535e-13
19.303102	3.84316e-13
19.284811	3.94353e-13
19.266519	4.04651e-13
19.248228	4.15219e-13
19.229936	4.26062e-13
19.211645	4.37187e-13
19.193353	4.48604e-13
19.175061	4.60318e-13
19.156770	4.72337e-13
19.138478	4.8467e-13
19.120187	4.97325e-13
19.101895	5.1031e-13
19.083604	5.23634e-13
19.065312	5.37305e-13
19.047020	5.51333e-13
19.028729	5.65727e-13
19.010437	5.80496e-13
18.992146	5.9565e-13
18.973854	6.112e-13
18.955563	6.27155e-13
18.937271	6.43527e-13
18.918979	6.60325e-13
18.900688	6.77562e-13
18.882396	6.95247e-13
18.864105	7.13395e-13
18.845813	7.32015e-13
18.827522	7.51121e-13
18.809230	7.70725e-13
18.790938	7.9084e-13
18.772647	8.1148e-13
18.754355	8.32658e-13
18.736064	8.54388e-13
18.717772	8.76685e-13
18.699480	8.99563e-13
18.681189	9.23038e-13
18.662897	9.47124e-13
18.644606	9.71838e-13
18.626314	9.97197e-13
18.608023	1.02322e-12
18.589731	1.04991e-12
18.571439	1.07731e-12
18.553148	1.10542e-12
18.534856	1.13426e-12
18.516565	1.16385e-12
18.498273	1.19421e-12
18.479982	1.22537e-12
18.461690	1.25734e-12
18.443398	1.29014e-12
18.425107	1.32379e-12
18.406815	1.35832e-12
18.388524	1.39375e-12
18.370232	1.43011e-12
18.351941	1.46741e-12
18.333649	1.50569e-12
18.315357	1.54496e-12
18.297066	1.58525e-12
18.278774	1.6266e-12
18.260483	1.66902e-12
18.242191	1.71255e-12
18.223900	1.75721e-12
18.205608	1.80304e-12
18.187316	1.85006e-12
18.169025	1.8983e-12
18.150733	1.9478e-12
18.132442	1.99859e-12
18.114150	2.0507e-12
18.095859	2.10417e-12
18.077567	2.15904e-12
18.059275	2.21533e-12
18.040984	2.27309e-12
18.022692	2.33235e-12
18.004401	2.39316e-12
17.986109	2.45555e-12
17.967818	2.51956e-12
17.949526	2.58524e-12
17.931234	2.65264e-12
17.912943	2.72178e-12
17.894651	2.79273e-12
17.876360	2.86553e-12
17.858068	2.94022e-12
17.839776	3.01685e-12
17.821485	3.09548e-12
17.803193	3.17616e-12
17.784902	3.25894e-12
17.766610	3.34387e-12
17.748319	3.43102e-12
17.730027	3.52043e-12
17.711735	3.61217e-12
17.693444	3.7063e-12
17.675152	3.80288e-12
17.656861	3.90197e-12
17.638569	4.00364e-12
17.620278	4.10796e-12
17.601986	4.215e-12
17.583694	4.32482e-12
17.565403	4.43749e-12
17.547111	4.5531e-12
17.528820	4.67172e-12
17.510528	4.79343e-12
17.492237	4.9183e-12
17.473945	5.04642e-12
17.455653	5.17788e-12
17.437362	5.31275e-12
17.419070	5.45114e-12
17.400779	5.59312e-12
17.382487	5.7388e-12
17.364196	5.88827e-12
17.345904	6.04163e-12
17.327612	6.19898e-12
17.309321	6.36042e-12
17.291029	6.52606e-12
17.272738	6.69601e-12
17.254446	6.87038e-12
17.236155	7.04929e-12
17.217863	7.23284e-12
17.199571	7.42118e-12
17.181280	7.61441e-12
17.162988	7.81266e-12
17.144697	8.01608e-12
17.126405	8.22478e-12
17.108114	8.43891e-12
17.089822	8.65861e-12
17.071530	8.88402e-12
17.053239	9.11529e-12
17.034947	9.35257e-12
17.016656	9.59603e-12
16.998364	9.84581e-12
16.980072	1.01021e-11
16.961781	1.0365e-11
16.943489	1.06348e-11
16.925198	1.09116e-11
16.906906	1.11956e-11
16.888615	1.14869e-11
16.870323	1.17859e-11
16.852031	1.20926e-11
16.833740	1.24073e-11
16.815448	1.27301e-11
16.797157	1.30614e-11
16.778865	1.34013e-11
16.760574	1.37499e-11
16.742282	1.41077e-11
16.723990	1.44747e-11
16.705699	1.48513e-11
16.687407	1.52377e-11
16.669116	1.56341e-11
16.650824	1.60408e-11
16.632533	1.64581e-11
16.614241	1.68862e-11
16.595949	1.73255e-11
16.577658	1.77761e-11
16.559366	1.82385e-11
16.541075	1.87129e-11
16.522783	1.91996e-11
16.504492	1.96989e-11
16.486200	2.02112e-11
16.467908	2.07368e-11
16.449617	2.12761e-11
16.431325	2.18293e-11
16.413034	2.2397e-11
16.394742	2.29793e-11
16.376451	2.35768e-11
16.358159	2.41899e-11
16.339867	2.48188e-11
16.321576	2.54641e-11
16.303284	2.61261e-11
16.284993	2.68053e-11
16.266701	2.75021e-11
16.248410	2.8217e-11
16.230118	2.89505e-11
16.211826	2.97031e-11
16.193535	3.04751e-11
16.175243	3.12672e-11
16.156952	3.20799e-11
16.138660	3.29137e-11
16.120368	3.37691e-11
16.102077	3.46467e-11
16.083785	3.5547e-11
16.065494	3.64708e-11
16.047202	3.74185e-11
16.028911	3.83908e-11
16.010619	3.93883e-11
15.992327	4.04117e-11
15.974036	4.14617e-11
15.955744	4.25389e-11
15.937453	4.36441e-11
15.919161	4.47779e-11
15.900870	4.59411e-11
15.882578	4.71346e-11
15.864286	4.83589e-11
15.845995	4.96151e-11
15.827703	5.09038e-11
15.809412	5.22259e-11
15.791120	5.35824e-11
15.772829	5.4974e-11
15.754537	5.64017e-11
15.736245	5.78664e-11
15.717954	5.93691e-11
15.699662	6.09108e-11
15.681371	6.24924e-11
15.663079	6.41151e-11
15.644788	6.57798e-11
15.626496	6.74877e-11
15.608204	6.92399e-11
15.589913	7.10375e-11
15.571621	7.28817e-11
15.553330	7.47736e-11
15.535038	7.67147e-11
15.516747	7.8706e-11
15.498455	8.0749e-11
15.480163	8.28449e-11
15.461872	8.49951e-11
15.443580	8.7201e-11
15.425289	8.94642e-11
15.406997	9.17859e-11
15.388705	9.41678e-11
15.370414	9.66114e-11
15.352122	9.91184e-11
15.333831	1.0169e-10
15.315539	1.04329e-10
15.297248	1.07036e-10
15.278956	1.09813e-10
15.260664	1.12662e-10
15.242373	1.15584e-10
15.224081	1.18583e-10
15.205790	1.21659e-10
15.187498	1.24815e-10
15.169207	1.28052e-10
15.150915	1.31373e-10
15.132623	1.34781e-10
15.114332	1.38276e-10
15.096040	1.41862e-10
15.077749	1.45541e-10
15.059457	1.49315e-10
15.041166	1.53187e-10
15.022874	1.57159e-10
15.004582	1.61234e-10
14.986291	1.65415e-10
14.967999	1.69703e-10
14.949708	1.74103e-10
14.931416	1.78617e-10
14.913125	1.83247e-10
14.894833	1.87997e-10
14.876541	1.9287e-10
14.858250	1.97869e-10
14.839958	2.02998e-10
14.821667	2.08259e-10
14.803375	2.13657e-10
14.785084	2.19194e-10
14.766792	2.24874e-10
14.748500	2.30701e-10
14.730209	2.36679e-10
14.711917	2.42812e-10
14.693626	2.49103e-10
14.675334	2.55557e-10
14.657043	2.62178e-10
14.638751	2.6897e-10
14.620459	2.75937e-10
14.602168	2.83085e-10
14.583876	2.90418e-10
14.565585	2.9794e-10
14.547293	3.05657e-10
14.529001	3.13574e-10
14.510710	3.21695e-10
14.492418	3.30026e-10
14.474127	3.38572e-10
14.455835	3.47339e-10
14.437544	3.56333e-10
14.419252	3.65559e-10
14.400960	3.75024e-10
14.382669	3.84733e-10
14.364377	3.94694e-10
14.346086	4.04911e-10
14.327794	4.15393e-10
14.309503	4.26145e-10
14.291211	4.37176e-10
14.272919	4.48491e-10
14.254628	4.60099e-10
14.236336	4.72006e-10
14.218045	4.84221e-10
14.199753	4.96752e-10
14.181462	5.09606e-10
14.163170	5.22792e-10
14.144878	5.36319e-10
14.126587	5.50195e-10
14.108295	5.64429e-10
14.090004	5.79031e-10
14.071712	5.9401e-10
14.053421	6.09375e-10
14.035129	6.25138e-10
14.016837	6.41307e-10
13.998546	6.57894e-10
13.980254	6.74908e-10
13.961963	6.92362e-10
13.943671	7.10267e-10
13.925380	7.28633e-10
13.907088	7.47474e-10
13.888796	7.668e-10
13.870505	7.86626e-10
13.852213	8.06963e-10
13.833922	8.27824e-10
13.815630	8.49224e-10
13.797339	8.71176e-10
13.779047	8.93694e-10
13.760755	9.16793e-10
13.742464	9.40488e-10
13.724172	9.64794e-10
13.705881	9.89727e-10
13.687589	1.0153e-09
13.669297	1.04154e-09
13.651006	1.06845e-09
13.632714	1.09606e-09
13.614423	1.12437e-09
13.596131	1.15342e-09
13.577840	1.18322e-09
13.559548	1.21378e-09
13.541256	1.24513e-09
13.522965	1.27729e-09
13.504673	1.31028e-09
13.486382	1.34412e-09
13.468090	1.37883e-09
13.449799	1.41444e-09
13.431507	1.45096e-09
13.413215	1.48843e-09
13.394924	1.52686e-09
13.376632	1.56628e-09
13.358341	1.60671e-09
13.340049	1.64819e-09
13.321758	1.69073e-09
13.303466	1.73437e-09
13.285174	1.77914e-09
13.266883	1.82505e-09
13.248591	1.87215e-09
13.230300	1.92047e-09
13.212008	1.97002e-09
13.193717	2.02085e-09
13.175425	2.07299e-09
13.157133	2.12648e-09
13.138842	2.18134e-09
13.120550	2.23761e-09
13.102259	2.29533e-09
13.083967	2.35453e-09
13.065676	2.41526e-09
13.047384	2.47755e-09
13.029092	2.54144e-09
13.010801	2.60698e-09
12.992509	2.67421e-09
12.974218	2.74316e-09
12.955926	2.81388e-09
12.937635	2.88643e-09
12.919343	2.96084e-09
12.901051	3.03717e-09
12.882760	3.11545e-09
12.864468	3.19575e-09
12.846177	3.27812e-09
12.827885	3.3626e-09
12.809593	3.44925e-09
12.791302	3.53814e-09
12.773010	3.6293e-09
12.754719	3.72281e-09
12.736427	3.81872e-09
12.718136	3.9171e-09
12.699844	4.01801e-09
12.681552	4.12151e-09
12.663261	4.22766e-09
12.644969	4.33655e-09
12.626678	4.44823e-09
12.608386	4.56278e-09
12.590095	4.68027e-09
12.571803	4.80078e-09
12.553511	4.92439e-09
12.535220	5.05116e-09
12.516928	5.1812e-09
12.498637	5.31457e-09
12.480345	5.45137e-09
12.462054	5.59168e-09
12.443762	5.73559e-09
12.425470	5.88319e-09
12.407179	6.03458e-09
12.388887	6.18986e-09
12.370596	6.34912e-09
12.352304	6.51247e-09
12.334013	6.68001e-09
12.315721	6.85184e-09
12.297429	7.02809e-09
12.279138	7.20885e-09
12.260846	7.39425e-09
12.242555	7.58441e-09
12.224263	7.77944e-09
12.205972	7.97948e-09
12.187680	8.18464e-09
12.169388	8.39507e-09
12.151097	8.61088e-09
12.132805	8.83223e-09
12.114514	9.05925e-09
12.096222	9.2921e-09
12.077930	9.5309e-09
12.059639	9.77583e-09
12.041347	1.0027e-08
12.023056	1.02847e-08
12.004764	1.05489e-08
11.986473	1.08199e-08
11.968181	1.10979e-08
11.949889	1.13829e-08
11.931598	1.16753e-08
11.913306	1.19752e-08
11.895015	1.22827e-08
11.876723	1.25981e-08
11.858432	1.29216e-08
11.840140	1.32533e-08
11.821848	1.35936e-08
11.803557	1.39426e-08
11.785265	1.43005e-08
11.766974	1.46675e-08
11.748682	1.50439e-08
11.730391	1.543e-08
11.712099	1.5826e-08
11.693807	1.6232e-08
11.675516	1.66485e-08
11.657224	1.70756e-08
11.638933	1.75136e-08
11.620641	1.79629e-08
11.602350	1.84236e-08
11.584058	1.88961e-08
11.565766	1.93807e-08
11.547475	1.98776e-08
11.529183	2.03873e-08
11.510892	2.091e-08
11.492600	2.1446e-08
11.474309	2.19958e-08
11.456017	2.25595e-08
11.437725	2.31377e-08
11.419434	2.37307e-08
11.401142	2.43388e-08
11.382851	2.49624e-08
11.364559	2.56019e-08
11.346268	2.62578e-08
11.327976	2.69304e-08
11.309684	2.76202e-08
11.291393	2.83276e-08
11.273101	2.9053e-08
11.254810	2.9797e-08
11.236518	3.05599e-08
11.218226	3.13423e-08
11.199935	3.21447e-08
11.181643	3.29675e-08
11.163352	3.38113e-08
11.145060	3.46767e-08
11.126769	3.55641e-08
11.108477	3.64741e-08
11.090185	3.74073e-08
11.071894	3.83643e-08
11.053602	3.93457e-08
11.035311	4.03521e-08
11.017019	4.13842e-08
10.998728	4.24426e-08
10.980436	4.35279e-08
10.962144	4.46409e-08
10.943853	4.57822e-08
10.925561	4.69525e-08
10.907270	4.81527e-08
10.888978	4.93835e-08
10.870687	5.06456e-08
10.852395	5.19398e-08
10.834103	5.32669e-08
10.815812	5.46278e-08
10.797520	5.60234e-08
10.779229	5.74544e-08
10.760937	5.89219e-08
10.742646	6.04267e-08
10.724354	6.19698e-08
10.706062	6.35521e-08
10.687771	6.51746e-08
10.669479	6.68384e-08
10.651188	6.85445e-08
10.632896	7.0294e-08
10.614605	7.20879e-08
10.596313	7.39274e-08
10.578021	7.58137e-08
10.559730	7.77479e-08
10.541438	7.97312e-08
10.523147	8.17649e-08
10.504855	8.38502e-08
10.486564	8.59885e-08
10.468272	8.81811e-08
10.449980	9.04294e-08
10.431689	9.27347e-08
10.413397	9.50985e-08
10.395106	9.75223e-08
10.376814	1.00008e-07
10.358522	1.02556e-07
10.340231	1.05169e-07
10.321939	1.07848e-07
10.303648	1.10595e-07
10.285356	1.13412e-07
10.267065	1.16301e-07
10.248773	1.19262e-07
10.230481	1.22299e-07
10.212190	1.25412e-07
10.193898	1.28605e-07
10.175607	1.31878e-07
10.157315	1.35234e-07
10.139024	1.38675e-07
10.120732	1.42204e-07
10.102440	1.45821e-07
10.084149	1.49531e-07
10.065857	1.53334e-07
10.047566	1.57233e-07
10.029274	1.61231e-07
10.010983	1.6533e-07
9.992691	1.69533e-07
9.974399	1.73843e-07
9.956108	1.78261e-07
9.937816	1.82791e-07
9.919525	1.87435e-07
9.901233	1.92197e-07
9.882942	1.97079e-07
9.864650	2.02085e-07
9.846358	2.07217e-07
9.828067	2.12478e-07
9.809775	2.17873e-07
9.791484	2.23404e-07
9.773192	2.29074e-07
9.754901	2.34888e-07
9.736609	2.40848e-07
9.718317	2.46959e-07
9.700026	2.53224e-07
9.681734	2.59647e-07
9.663443	2.66232e-07
9.645151	2.72983e-07
9.626860	2.79904e-07
9.608568	2.87e-07
9.590276	2.94275e-07
9.571985	3.01733e-07
9.553693	3.09379e-07
9.535402	3.17217e-07
9.517110	3.25253e-07
9.498818	3.33492e-07
9.480527	3.41938e-07
9.462235	3.50596e-07
9.443944	3.59473e-07
9.425652	3.68572e-07
9.407361	3.77901e-07
9.389069	3.87465e-07
9.370777	3.97269e-07
9.352486	4.07319e-07
9.334194	4.17623e-07
9.315903	4.28185e-07
9.297611	4.39013e-07
9.279320	4.50113e-07
9.261028	4.61491e-07
9.242736	4.73156e-07
9.224445	4.85113e-07
9.206153	4.97371e-07
9.187862	5.09937e-07
9.169570	5.22817e-07
9.151279	5.36022e-07
9.132987	5.49557e-07
9.114695	5.63432e-07
9.096404	5.77655e-07
9.078112	5.92234e-07
9.059821	6.07179e-07
9.041529	6.22498e-07
9.023238	6.38202e-07
9.004946	6.54299e-07
8.986654	6.70798e-07
8.968363	6.87712e-07
8.950071	7.05048e-07
8.931780	7.22819e-07
8.913488	7.41034e-07
8.895197	7.59705e-07
8.876905	7.78843e-07
8.858613	7.98459e-07
8.840322	8.18566e-07
8.822030	8.39176e-07
8.803739	8.60301e-07
8.785447	8.81953e-07
8.767156	9.04147e-07
8.748864	9.26894e-07
8.730572	9.5021e-07
8.712281	9.74108e-07
8.693989	9.98602e-07
8.675698	1.02371e-06
8.657406	1.04944e-06
8.639114	1.07581e-06
8.620823	1.10284e-06
8.602531	1.13055e-06
8.584240	1.15894e-06
8.565948	1.18804e-06
8.547657	1.21787e-06
8.529365	1.24844e-06
8.511073	1.27977e-06
8.492782	1.31188e-06
8.474490	1.34479e-06
8.456199	1.37852e-06
8.437907	1.41308e-06
8.419616	1.44851e-06
8.401324	1.48481e-06
8.383032	1.52202e-06
8.364741	1.56016e-06
8.346449	1.59923e-06
8.328158	1.63928e-06
8.309866	1.68033e-06
8.291575	1.72239e-06
8.273283	1.7655e-06
8.254991	1.80967e-06
8.236700	1.85494e-06
8.218408	1.90133e-06
8.200117	1.94887e-06
8.181825	1.99759e-06
8.163534	2.04751e-06
8.145242	2.09867e-06
8.126950	2.1511e-06
8.108659	2.20482e-06
8.090367	2.25987e-06
8.072076	2.31629e-06
8.053784	2.37409e-06
8.035493	2.43333e-06
8.017201	2.49403e-06
7.998909	2.55623e-06
7.980618	2.61996e-06
7.962326	2.68526e-06
7.944035	2.75218e-06
7.925743	2.82074e-06
7.907451	2.891e-06
7.889160	2.96299e-06
7.870868	3.03675e-06
7.852577	3.11232e-06
7.834285	3.18976e-06
7.815994	3.2691e-06
7.797702	3.3504e-06
7.779410	3.43369e-06
7.761119	3.51903e-06
7.742827	3.60647e-06
7.724536	3.69605e-06
7.706244	3.78784e-06
7.687953	3.88187e-06
7.669661	3.97822e-06
7.651369	4.07693e-06
7.633078	4.17805e-06
7.614786	4.28166e-06
7.596495	4.3878e-06
7.578203	4.49654e-06
7.559912	4.60795e-06
7.541620	4.72208e-06
7.523328	4.839e-06
7.505037	4.95878e-06
7.486745	5.08148e-06
7.468454	5.20719e-06
7.450162	5.33596e-06
7.431871	5.46787e-06
7.413579	5.603e-06
7.395287	5.74143e-06
7.376996	5.88323e-06
7.358704	6.02849e-06
7.340413	6.17728e-06
7.322121	6.3297e-06
7.303830	6.48582e-06
7.285538	6.64574e-06
7.267246	6.80954e-06
7.248955	6.97732e-06
7.230663	7.14918e-06
7.212372	7.32521e-06
7.194080	7.50551e-06
7.175789	7.69018e-06
7.157497	7.87933e-06
7.139205	8.07306e-06
7.120914	8.27147e-06
7.102622	8.47469e-06
7.084331	8.68282e-06
7.066039	8.89599e-06
7.047747	9.1143e-06
7.029456	9.33788e-06
7.011164	9.56686e-06
6.992873	9.80136e-06
6.974581	1.00415e-05
6.956290	1.02875e-05
6.937998	1.05393e-05
6.919706	1.07972e-05
6.901415	1.10614e-05
6.883123	1.13318e-05
6.864832	1.16088e-05
6.846540	1.18924e-05
6.828249	1.21828e-05
6.809957	1.24802e-05
6.791665	1.27847e-05
6.773374	1.30965e-05
6.755082	1.34158e-05
6.736791	1.37427e-05
6.718499	1.40774e-05
6.700208	1.44201e-05
6.681916	1.4771e-05
6.663624	1.51302e-05
6.645333	1.5498e-05
6.627041	1.58746e-05
6.608750	1.62601e-05
6.590458	1.66548e-05
6.572167	1.70589e-05
6.553875	1.74726e-05
6.535583	1.7896e-05
6.517292	1.83296e-05
6.499000	1.87734e-05
6.480709	1.92277e-05
6.462417	1.96927e-05
6.444126	2.01688e-05
6.425834	2.06561e-05
6.407542	2.11548e-05
6.389251	2.16654e-05
6.370959	2.2188e-05
6.352668	2.27228e-05
6.334376	2.32703e-05
6.316085	2.38306e-05
6.297793	2.44041e-05
6.279501	2.4991e-05
6.261210	2.55916e-05
6.242918	2.62064e-05
6.224627	2.68355e-05
6.206335	2.74793e-05
6.188043	2.81381e-05
6.169752	2.88123e-05
6.151460	2.95022e-05
6.133169	3.02081e-05
6.114877	3.09305e-05
6.096586	3.16696e-05
6.078294	3.24259e-05
6.060002	3.31997e-05
6.041711	3.39914e-05
6.023419	3.48015e-05
6.005128	3.56302e-05
5.986836	3.6478e-05
5.968545	3.73454e-05
5.950253	3.82328e-05
5.931961	3.91405e-05
5.913670	4.00691e-05
5.895378	4.10189e-05
5.877087	4.19905e-05
5.858795	4.29843e-05
5.840504	4.40009e-05
5.822212	4.50406e-05
5.803920	4.61039e-05
5.785629	4.71915e-05
5.767337	4.83038e-05
5.749046	4.94412e-05
5.730754	5.06045e-05
5.712463	5.1794e-05
5.694171	5.30104e-05
5.675879	5.42542e-05
5.657588	5.5526e-05
5.639296	5.68264e-05
5.621005	5.81559e-05
5.602713	5.95152e-05
5.584422	6.09049e-05
5.566130	6.23256e-05
5.547838	6.3778e-05
5.529547	6.52626e-05
5.511255	6.67802e-05
5.492964	6.83314e-05
5.474672	6.99169e-05
5.456381	7.15373e-05
5.438089	7.31935e-05
5.419797	7.4886e-05
5.401506	7.66156e-05
5.383214	7.83831e-05
5.364923	8.01892e-05
5.346631	8.20345e-05
5.328339	8.392e-05
5.310048	8.58464e-05
5.291756	8.78144e-05
5.273465	8.98249e-05
5.255173	9.18786e-05
5.236882	9.39764e-05
5.218590	9.61191e-05
5.200298	9.83075e-05
5.182007	0.000100543
5.163715	0.000102825
5.145424	0.000105156
5.127132	0.000107536
5.108841	0.000109965
5.090549	0.000112446
5.072257	0.000114979
5.053966	0.000117564
5.035674	0.000120204
5.017383	0.000122897
4.999091	0.000125646
4.980800	0.000128452
4.962508	0.000131315
4.944216	0.000134236
4.925925	0.000137216
4.907633	0.000140257
4.889342	0.000143358
4.871050	0.000146522
4.852759	0.000149749
4.834467	0.000153039
4.816175	0.000156395
4.797884	0.000159816
4.779592	0.000163304
4.761301	0.000166859
4.743009	0.000170483
4.724718	0.000174177
4.706426	0.000177941
4.688134	0.000181776
4.669843	0.000185683
4.651551	0.000189663
4.633260	0.000193717
4.614968	0.000197845
4.596677	0.000202049
4.578385	0.000206329
4.560093	0.000210685
4.541802	0.000215118
4.523510	0.00021963
4.505219	0.00022422
4.486927	0.000228889
4.468635	0.000233638
4.450344	0.000238467
4.432052	0.000243376
4.413761	0.000248366
4.395469	0.000253436
4.377178	0.000258587
4.358886	0.000263819
4.340594	0.000269132
4.322303	0.000274526
4.304011	0.000279999
4.285720	0.000285553
4.267428	0.000291186
4.249137	0.000296897
4.230845	0.000302686
4.212553	0.000308552
4.194262	0.000314493
4.175970	0.000320507
4.157679	0.000326594
4.139387	0.00033275
4.121096	0.000338974
4.102804	0.000345263
4.084512	0.000351615
4.066221	0.000358025
4.047929	0.00036449
4.029638	0.000371007
4.011346	0.00037757
3.993055	0.000384174
3.974763	0.000390813
3.956471	0.000397482
3.938180	0.000404172
3.919888	0.000410876
3.901597	0.000417584
3.883305	0.000424287
3.865014	0.000430973
3.846722	0.000437629
3.828430	0.000444242
3.810139	0.000450794
3.791847	0.000457267
3.773556	0.000463639
3.755264	0.000469886
3.736972	0.00047598
3.718681	0.000481884
3.700389	0.000487559
3.682098	0.000492953
3.663806	0.000498
3.645515	0.000502614
3.627223	0.000506666
3.608931	0.000509944
&
```
