## Supplementary material for "All-at-once RNA folding with 3D motif prediction framed by evolutionary information": RF00958_mir-498.surv

```
0.982549	0.030303
0.087390	0.0606061
0.000761	0.0909091
-0.008864	0.969697
-0.480507	1
&
4.308370	0.000282725
4.303303	0.000565451
2.801745	0.000848176
2.407104	0.0011309
1.993213	0.00197908
1.973963	0.00254453
1.964337	0.00480633
1.723703	0.00565451
1.348313	0.00593723
1.165431	0.00621996
0.982549	0.00650269
0.847794	0.00678541
0.597534	0.0101781
0.530157	0.011309
0.414652	0.0115917
0.337649	0.0127226
0.241396	0.0130054
0.222145	0.0141363
0.193269	0.0152672
0.097015	0.0169635
0.087390	0.0178117
0.077764	0.0180944
0.058514	0.0192253
0.029638	0.0195081
0.020012	0.0200735
0.000761	0.0884931
-0.008864	0.972576
-0.018489	0.973141
-0.037740	0.973707
-0.047365	0.973989
-0.056991	0.974555
-0.076242	0.975968
-0.085867	0.976534
-0.095492	0.977099
-0.105118	0.977665
-0.114743	0.978513
-0.124368	0.979078
-0.162870	0.979926
-0.172495	0.980775
-0.210997	0.981057
-0.220622	0.98134
-0.230248	0.981623
-0.239873	0.982188
-0.259124	0.982754
-0.316876	0.983602
-0.345752	0.984733
-0.384253	0.986429
-0.451631	0.986712
-0.480507	0.987277
-0.490133	0.987843
-0.528634	0.988126
-0.576761	0.989256
-0.711516	0.990105
-0.740392	0.991801
-0.894398	0.992084
-0.990652	0.993215
-1.000277	0.994063
-1.106156	0.996042
-1.212035	0.998304
-1.491171	0.998586
-1.558549	0.999152
-1.712555	0.999435
-1.818434	1
&
5.246589	1.40056e-06
5.102209	2.80112e-06
5.063707	4.20168e-06
5.034831	5.60224e-06
4.938577	1.12045e-05
4.871200	1.2605e-05
4.861574	1.40056e-05
4.813447	1.54062e-05
4.755695	1.68067e-05
4.697943	1.82073e-05
4.630565	1.96078e-05
4.611315	2.10084e-05
4.601689	2.38095e-05
4.582438	2.94118e-05
4.563188	3.22129e-05
4.486185	3.36134e-05
4.447683	4.06162e-05
4.418807	6.44258e-05
4.409182	6.72269e-05
4.399556	7.42297e-05
4.389931	8.26331e-05
4.361055	8.54342e-05
4.341804	9.10364e-05
4.312928	9.66387e-05
4.303303	0.000196078
4.293677	0.000197479
4.284052	0.00019888
4.264801	0.000211485
4.235925	0.000212885
4.226300	0.000214286
4.178173	0.000215686
4.168547	0.000221289
4.139671	0.000246499
4.130046	0.000247899
4.120421	0.0002493
4.101170	0.0002507
4.081919	0.000252101
4.072294	0.000280112
4.053043	0.000285714
4.033792	0.000288515
4.024167	0.000292717
4.014541	0.000330532
4.004916	0.000333333
3.995291	0.000338936
3.976040	0.000341737
3.966415	0.000343137
3.947164	0.000344538
3.937539	0.000382353
3.927913	0.000383754
3.918288	0.000386555
3.879786	0.000392157
3.860536	0.000393557
3.841285	0.000407563
3.822034	0.000408964
3.812409	0.000410364
3.793158	0.000413165
3.783533	0.000418768
3.773907	0.000446779
3.725780	0.00044958
3.696904	0.000452381
3.610276	0.000453782
3.591025	0.000460784
3.581400	0.000462185
3.571774	0.000467787
3.562149	0.000469188
3.552524	0.000471989
3.533273	0.00047479
3.523648	0.000477591
3.514022	0.000478992
3.494771	0.000481793
3.485146	0.000484594
3.475521	0.000485994
3.446645	0.000490196
3.398518	0.000492997
3.379267	0.000494398
3.350391	0.000495798
3.311889	0.000498599
3.302264	0.000501401
3.292639	0.000502801
3.263762	0.000504202
3.206010	0.000507003
3.186760	0.000508403
3.177134	0.000511204
3.138633	0.000521008
3.071255	0.000522409
3.052004	0.000528011
3.042379	0.000533613
3.023128	0.000535014
2.994252	0.000537815
2.984627	0.000546218
2.975001	0.000551821
2.965376	0.000554622
2.946125	0.000557423
2.917249	0.000561625
2.907624	0.000565826
2.897998	0.000567227
2.840246	0.000568627
2.820995	0.000585434
2.801745	0.000634454
2.782494	0.000638655
2.763243	0.000641457
2.724742	0.00064986
2.666989	0.000668067
2.618863	0.000680672
2.609237	0.000689076
2.580361	0.000694678
2.551485	0.000696078
2.532234	0.000701681
2.522609	0.000704482
2.493733	0.000711485
2.484107	0.000717087
2.474482	0.000719888
2.464857	0.000721289
2.426355	0.000726891
2.416730	0.000728291
2.407104	0.000777311
2.387854	0.000785714
2.378228	0.000788515
2.368603	0.000794118
2.358978	0.000805322
2.349352	0.000812325
2.339727	0.000826331
2.330101	0.000830532
2.320476	0.000831933
2.310851	0.000833333
2.301225	0.000843137
2.291600	0.000845938
2.281975	0.000851541
2.272349	0.000869748
2.262724	0.000871148
2.253098	0.000901961
2.243473	0.000907563
2.233848	0.000910364
2.224222	0.000918768
2.214597	0.000927171
2.204972	0.000935574
2.195346	0.000952381
2.185721	0.000966387
2.176095	0.000987395
2.166470	0.000990196
2.147219	0.000995798
2.137594	0.0010014
2.127969	0.00101541
2.118343	0.00102101
2.108718	0.00105182
2.099092	0.00120168
2.089467	0.00122269
2.079842	0.00128711
2.070216	0.00132913
2.060591	0.00134594
2.050966	0.00146359
2.041340	0.0014958
2.031715	0.00159104
2.022090	0.00166527
2.012464	0.00168487
2.002839	0.00178151
1.993213	0.00212465
1.983588	0.00221569
1.973963	0.00237395
1.964337	0.00279412
1.954712	0.00292297
1.945087	0.00305042
1.935461	0.00312745
1.925836	0.00320308
1.916210	0.0032479
1.906585	0.00331653
1.896960	0.00336835
1.887334	0.00337815
1.877709	0.00342437
1.868084	0.00343978
1.858458	0.00348459
1.848833	0.0035014
1.839207	0.00355182
1.829582	0.00361345
1.819957	0.00363725
1.810331	0.00366667
1.800706	0.00373109
1.791081	0.00380812
1.781455	0.00382213
1.771830	0.00387815
1.762204	0.00388235
1.752579	0.00392717
1.742954	0.00395938
1.733328	0.00397339
1.723703	0.00415546
1.714078	0.00418067
1.704452	0.00422689
1.694827	0.00423529
1.685201	0.00428151
1.675576	0.00433754
1.665951	0.00435154
1.656325	0.00442577
1.646700	0.00444258
1.637075	0.00445378
1.627449	0.00447759
1.617824	0.00448459
1.608199	0.00454342
1.598573	0.00454482
1.588948	0.00455462
1.579322	0.00455602
1.560072	0.00455882
1.550446	0.00456723
1.531196	0.00457003
1.511945	0.00458403
1.502319	0.00459104
1.492694	0.00459384
1.483069	0.00459524
1.473443	0.00460084
1.454193	0.00460644
1.444567	0.00462185
1.425316	0.00462325
1.415691	0.00462605
1.406066	0.00463165
1.396440	0.00463725
1.386815	0.00465406
1.377190	0.00466947
1.367564	0.00471289
1.357939	0.00478571
1.348313	0.00487675
1.338688	0.00488235
1.329063	0.00488796
1.319437	0.00489356
1.309812	0.00489916
1.300187	0.00490616
1.290561	0.00492157
1.280936	0.00492437
1.261685	0.00495938
1.252060	0.00496499
1.223184	0.00496639
1.213558	0.00498599
1.203933	0.0049916
1.194308	0.0049986
1.184682	0.0050056
1.175057	0.0050084
1.165431	0.00507283
1.155806	0.00508263
1.146181	0.00511485
1.136555	0.00514146
1.126930	0.00514846
1.107679	0.00520728
1.088428	0.00522129
1.078803	0.00523669
1.069178	0.00526611
1.059552	0.00529972
1.049927	0.00531933
1.040302	0.00532213
1.030676	0.00533333
1.021051	0.00533613
1.011425	0.00533754
1.001800	0.00534034
0.992175	0.00534454
0.982549	0.00544678
0.972924	0.00544958
0.963299	0.00545658
0.953673	0.00547339
0.944048	0.00547479
0.924797	0.0054972
0.915172	0.00552521
0.905546	0.00552941
0.886296	0.00553641
0.876670	0.00556303
0.867045	0.00557283
0.857420	0.00563025
0.847794	0.0057577
0.838169	0.00577871
0.818918	0.00578291
0.809293	0.00579832
0.799667	0.00581232
0.790042	0.00582773
0.780417	0.00584734
0.770791	0.00585434
0.761166	0.00585574
0.751540	0.00588515
0.741915	0.00590336
0.732290	0.00591877
0.722664	0.00601261
0.713039	0.00606022
0.703414	0.00611485
0.693788	0.00622829
0.684163	0.00661345
0.674537	0.00677871
0.664912	0.00685014
0.655287	0.00715686
0.645661	0.0072409
0.636036	0.00727871
0.626411	0.00736555
0.616785	0.00738936
0.607160	0.00741597
0.597534	0.00809244
0.587909	0.00827451
0.578284	0.00841457
0.568658	0.00852941
0.559033	0.00867927
0.549408	0.00882633
0.539782	0.00890896
0.530157	0.00919468
0.520531	0.00928011
0.510906	0.00935294
0.501281	0.00942997
0.491655	0.00955182
0.482030	0.00957423
0.472405	0.00966947
0.462779	0.00969608
0.453154	0.00971849
0.443529	0.0097507
0.433903	0.00977731
0.424278	0.00992717
0.414652	0.0100154
0.405027	0.0100658
0.395402	0.0101751
0.385776	0.0102311
0.376151	0.0104132
0.366526	0.0105322
0.356900	0.01057
0.347275	0.0106373
0.337649	0.0109944
0.328024	0.011098
0.318399	0.0111583
0.308773	0.0112115
0.299148	0.0113053
0.289523	0.011479
0.279897	0.0115462
0.270272	0.0116134
0.260646	0.0116513
0.251021	0.0116975
0.241396	0.0117927
0.231770	0.0118543
0.222145	0.0122003
0.212520	0.0124048
0.202894	0.0125294
0.193269	0.012909
0.183643	0.0130252
0.174018	0.0130868
0.164393	0.0131877
0.154767	0.0132283
0.145142	0.0132563
0.135517	0.0132745
0.125891	0.0133081
0.116266	0.0133263
0.106641	0.0135168
0.097015	0.0142017
0.087390	0.0146891
0.077764	0.0151022
0.068139	0.015388
0.058514	0.0156793
0.048888	0.0158992
0.039263	0.0160952
0.029638	0.0163697
0.020012	0.0166261
0.010387	0.0167339
0.000761	0.084444
-0.008864	0.976762
-0.018489	0.97716
-0.028115	0.977423
-0.037740	0.977871
-0.047365	0.97822
-0.056991	0.978487
-0.066616	0.978782
-0.076242	0.979312
-0.085867	0.979773
-0.095492	0.980189
-0.105118	0.980584
-0.114743	0.981056
-0.124368	0.981441
-0.133994	0.981723
-0.143619	0.981888
-0.153245	0.982078
-0.162870	0.982448
-0.172495	0.98285
-0.182121	0.983158
-0.191746	0.983448
-0.201371	0.983773
-0.210997	0.983941
-0.220622	0.984237
-0.230248	0.984478
-0.239873	0.984646
-0.249498	0.984847
-0.259124	0.98513
-0.268749	0.985234
-0.278374	0.985354
-0.288000	0.98562
-0.297625	0.985868
-0.307250	0.985973
-0.316876	0.986311
-0.326501	0.986427
-0.336127	0.986601
-0.345752	0.986912
-0.355377	0.98709
-0.365003	0.987352
-0.374628	0.98748
-0.384253	0.987986
-0.393879	0.988167
-0.403504	0.988228
-0.413130	0.988305
-0.422755	0.988422
-0.432380	0.988578
-0.442006	0.98865
-0.451631	0.988819
-0.461256	0.988941
-0.470882	0.989055
-0.480507	0.989308
-0.490133	0.98951
-0.499758	0.989654
-0.509383	0.98979
-0.519009	0.989927
-0.528634	0.990071
-0.538259	0.990225
-0.547885	0.990322
-0.557510	0.990406
-0.567136	0.990564
-0.576761	0.990903
-0.586386	0.990961
-0.596012	0.991006
-0.605637	0.991069
-0.615262	0.991294
-0.624888	0.991332
-0.634513	0.991527
-0.644139	0.991594
-0.653764	0.991653
-0.663389	0.991752
-0.673015	0.991826
-0.682640	0.991878
-0.692265	0.991933
-0.701891	0.991996
-0.711516	0.992211
-0.721141	0.992301
-0.730767	0.992347
-0.740392	0.992734
-0.750018	0.9928
-0.759643	0.992943
-0.769268	0.993081
-0.778894	0.993188
-0.788519	0.993268
-0.798144	0.993359
-0.807770	0.99341
-0.817395	0.993468
-0.827021	0.993569
-0.836646	0.993658
-0.846271	0.993724
-0.855897	0.993773
-0.865522	0.994034
-0.875147	0.994071
-0.884773	0.994203
-0.894398	0.99429
-0.904024	0.994385
-0.913649	0.994497
-0.923274	0.99459
-0.932900	0.994818
-0.942525	0.994944
-0.952150	0.995003
-0.961776	0.99507
-0.971401	0.995098
-0.981027	0.995125
-0.990652	0.995479
-1.000277	0.995646
-1.009903	0.995674
-1.019528	0.995699
-1.029153	0.995744
-1.038779	0.995765
-1.048404	0.99581
-1.058029	0.995972
-1.067655	0.996017
-1.077280	0.996057
-1.086906	0.996151
-1.096531	0.996225
-1.106156	0.996632
-1.115782	0.996674
-1.125407	0.9967
-1.135032	0.996786
-1.144658	0.99688
-1.154283	0.997008
-1.163909	0.99705
-1.173534	0.997164
-1.183159	0.997221
-1.192785	0.997307
-1.202410	0.99738
-1.212035	0.997926
-1.221661	0.997999
-1.231286	0.998046
-1.240912	0.998076
-1.250537	0.998113
-1.260162	0.998148
-1.269788	0.998192
-1.279413	0.998211
-1.289038	0.998244
-1.298664	0.998283
-1.308289	0.998324
-1.317915	0.998353
-1.327540	0.99838
-1.337165	0.99841
-1.346791	0.99851
-1.356416	0.998529
-1.366041	0.998538
-1.375667	0.998556
-1.385292	0.998587
-1.394918	0.998606
-1.404543	0.998632
-1.414168	0.998651
-1.423794	0.998679
-1.433419	0.998706
-1.443044	0.99873
-1.452670	0.998755
-1.462295	0.99877
-1.471920	0.998804
-1.481546	0.99895
-1.491171	0.999004
-1.500797	0.999021
-1.510422	0.999049
-1.520047	0.999069
-1.529673	0.999077
-1.539298	0.999097
-1.548923	0.999102
-1.558549	0.999217
-1.568174	0.99922
-1.577800	0.999254
-1.587425	0.999265
-1.597050	0.999284
-1.606676	0.999332
-1.616301	0.999333
-1.625926	0.99935
-1.635552	0.999368
-1.645177	0.999382
-1.654803	0.999402
-1.664428	0.999415
-1.674053	0.999431
-1.683679	0.999454
-1.693304	0.999459
-1.702929	0.999486
-1.712555	0.999562
-1.731806	0.999583
-1.741431	0.999588
-1.760682	0.999601
-1.770307	0.999616
-1.779932	0.999629
-1.789558	0.999647
-1.799183	0.999674
-1.808809	0.999685
-1.818434	0.999787
-1.828059	0.999807
-1.837685	0.999808
-1.847310	0.99981
-1.856935	0.999825
-1.866561	0.999832
-1.876186	0.999838
-1.885811	0.999839
-1.895437	0.99986
-1.905062	0.999864
-1.914688	0.999873
-1.933938	0.999875
-1.953189	0.999877
-1.962814	0.999878
-1.972440	0.999887
-1.991691	0.999892
-2.001316	0.999898
-2.010941	0.999903
-2.020567	0.999905
-2.030192	0.999906
-2.039817	0.999908
-2.049443	0.99991
-2.059068	0.999916
-2.068694	0.999917
-2.078319	0.999919
-2.097570	0.999936
-2.107195	0.999943
-2.155322	0.999945
-2.164947	0.999947
-2.174573	0.99995
-2.184198	0.999955
-2.232325	0.999959
-2.270826	0.999965
-2.290077	0.999968
-2.338204	0.999969
-2.386331	0.999971
-2.434458	0.999979
-2.472959	0.99998
-2.482585	0.999983
-2.511461	0.999985
-2.549962	0.999986
-2.578838	0.999987
-2.626965	0.999989
-2.838723	0.999994
-2.886850	0.999996
-3.146735	0.999999
-3.425871	1
&
20.579807	9.31026e-39
20.570181	9.78701e-39
20.560556	1.02882e-38
20.550930	1.0815e-38
20.541305	1.13687e-38
20.531680	1.19508e-38
20.522054	1.25627e-38
20.512429	1.3206e-38
20.502804	1.38821e-38
20.493178	1.45928e-38
20.483553	1.534e-38
20.473927	1.61253e-38
20.464302	1.69508e-38
20.454677	1.78186e-38
20.445051	1.87308e-38
20.435426	1.96897e-38
20.425801	2.06976e-38
20.416175	2.17571e-38
20.406550	2.28708e-38
20.396924	2.40415e-38
20.387299	2.52721e-38
20.377674	2.65657e-38
20.368048	2.79254e-38
20.358423	2.93547e-38
20.348798	3.08571e-38
20.339172	3.24364e-38
20.329547	3.40965e-38
20.319922	3.58415e-38
20.310296	3.76758e-38
20.300671	3.96039e-38
20.291045	4.16306e-38
20.281420	4.3761e-38
20.271795	4.60004e-38
20.262169	4.83544e-38
20.252544	5.08287e-38
20.242919	5.34296e-38
20.233293	5.61635e-38
20.223668	5.90372e-38
20.214042	6.20579e-38
20.204417	6.52332e-38
20.194792	6.85707e-38
20.185166	7.2079e-38
20.175541	7.57667e-38
20.165916	7.9643e-38
20.156290	8.37175e-38
20.146665	8.80003e-38
20.137039	9.25022e-38
20.127414	9.72342e-38
20.117789	1.02208e-37
20.108163	1.07437e-37
20.098538	1.12932e-37
20.088913	1.18709e-37
20.079287	1.24781e-37
20.069662	1.31163e-37
20.060036	1.37872e-37
20.050411	1.44924e-37
20.040786	1.52336e-37
20.031160	1.60127e-37
20.021535	1.68317e-37
20.011910	1.76925e-37
20.002284	1.85973e-37
19.992659	1.95484e-37
19.983033	2.05481e-37
19.973408	2.15989e-37
19.963783	2.27034e-37
19.954157	2.38643e-37
19.944532	2.50846e-37
19.934907	2.63672e-37
19.925281	2.77155e-37
19.915656	2.91326e-37
19.906031	3.06221e-37
19.896405	3.21878e-37
19.886780	3.38334e-37
19.877154	3.55632e-37
19.867529	3.73814e-37
19.857904	3.92925e-37
19.848278	4.13012e-37
19.838653	4.34126e-37
19.829028	4.56319e-37
19.819402	4.79645e-37
19.809777	5.04164e-37
19.800151	5.29935e-37
19.790526	5.57023e-37
19.780901	5.85495e-37
19.771275	6.15422e-37
19.761650	6.46877e-37
19.752025	6.79939e-37
19.742399	7.14691e-37
19.732774	7.51218e-37
19.723148	7.89611e-37
19.713523	8.29965e-37
19.703898	8.7238e-37
19.694272	9.16962e-37
19.684647	9.63821e-37
19.675022	1.01307e-36
19.665396	1.06484e-36
19.655771	1.11925e-36
19.646145	1.17645e-36
19.636520	1.23656e-36
19.626895	1.29974e-36
19.617269	1.36615e-36
19.607644	1.43595e-36
19.598019	1.50932e-36
19.588393	1.58643e-36
19.578768	1.66748e-36
19.569143	1.75267e-36
19.559517	1.8422e-36
19.549892	1.93631e-36
19.540266	2.03523e-36
19.530641	2.1392e-36
19.521016	2.24847e-36
19.511390	2.36332e-36
19.501765	2.48404e-36
19.492140	2.61092e-36
19.482514	2.74428e-36
19.472889	2.88445e-36
19.463263	3.03177e-36
19.453638	3.18661e-36
19.444013	3.34936e-36
19.434387	3.52042e-36
19.424762	3.7002e-36
19.415137	3.88917e-36
19.405511	4.08778e-36
19.395886	4.29652e-36
19.386260	4.51593e-36
19.376635	4.74652e-36
19.367010	4.98889e-36
19.357384	5.24363e-36
19.347759	5.51137e-36
19.338134	5.79278e-36
19.328508	6.08854e-36
19.318883	6.3994e-36
19.309257	6.72612e-36
19.299632	7.06951e-36
19.290007	7.43043e-36
19.280381	7.80976e-36
19.270756	8.20844e-36
19.261131	8.62747e-36
19.251505	9.06788e-36
19.241880	9.53077e-36
19.232254	1.00173e-35
19.222629	1.05286e-35
19.213004	1.1066e-35
19.203378	1.16308e-35
19.193753	1.22244e-35
19.184128	1.28484e-35
19.174502	1.35041e-35
19.164877	1.41933e-35
19.155252	1.49176e-35
19.145626	1.56789e-35
19.136001	1.64791e-35
19.126375	1.732e-35
19.116750	1.82038e-35
19.107125	1.91328e-35
19.097499	2.0109e-35
19.087874	2.11351e-35
19.078249	2.22135e-35
19.068623	2.33469e-35
19.058998	2.45381e-35
19.049372	2.57901e-35
19.039747	2.71059e-35
19.030122	2.84888e-35
19.020496	2.99422e-35
19.010871	3.14697e-35
19.001246	3.30751e-35
18.991620	3.47623e-35
18.981995	3.65356e-35
18.972369	3.83993e-35
18.962744	4.0358e-35
18.953119	4.24166e-35
18.943493	4.45801e-35
18.933868	4.68539e-35
18.924243	4.92436e-35
18.914617	5.17552e-35
18.904992	5.43947e-35
18.895366	5.71688e-35
18.885741	6.00844e-35
18.876116	6.31485e-35
18.866490	6.63688e-35
18.856865	6.97532e-35
18.847240	7.33102e-35
18.837614	7.70484e-35
18.827989	8.09771e-35
18.818363	8.51061e-35
18.808738	8.94455e-35
18.799113	9.4006e-35
18.789487	9.87989e-35
18.779862	1.03836e-34
18.770237	1.0913e-34
18.760611	1.14693e-34
18.750986	1.2054e-34
18.741361	1.26685e-34
18.731735	1.33143e-34
18.722110	1.39931e-34
18.712484	1.47063e-34
18.702859	1.5456e-34
18.693234	1.62438e-34
18.683608	1.70717e-34
18.673983	1.79419e-34
18.664358	1.88563e-34
18.654732	1.98174e-34
18.645107	2.08273e-34
18.635481	2.18888e-34
18.625856	2.30043e-34
18.616231	2.41766e-34
18.606605	2.54086e-34
18.596980	2.67034e-34
18.587355	2.80641e-34
18.577729	2.94941e-34
18.568104	3.0997e-34
18.558478	3.25764e-34
18.548853	3.42362e-34
18.539228	3.59805e-34
18.529602	3.78137e-34
18.519977	3.97401e-34
18.510352	4.17647e-34
18.500726	4.38924e-34
18.491101	4.61284e-34
18.481475	4.84783e-34
18.471850	5.09478e-34
18.462225	5.3543e-34
18.452599	5.62703e-34
18.442974	5.91365e-34
18.433349	6.21486e-34
18.423723	6.5314e-34
18.414098	6.86406e-34
18.404473	7.21365e-34
18.394847	7.58103e-34
18.385222	7.96712e-34
18.375596	8.37285e-34
18.365971	8.79924e-34
18.356346	9.24732e-34
18.346720	9.71822e-34
18.337095	1.02131e-33
18.327470	1.07331e-33
18.317844	1.12796e-33
18.308219	1.18539e-33
18.298593	1.24575e-33
18.288968	1.30917e-33
18.279343	1.37583e-33
18.269717	1.44587e-33
18.260092	1.51948e-33
18.250467	1.59683e-33
18.240841	1.67812e-33
18.231216	1.76354e-33
18.221590	1.85331e-33
18.211965	1.94765e-33
18.202340	2.04679e-33
18.192714	2.15097e-33
18.183089	2.26045e-33
18.173464	2.3755e-33
18.163838	2.4964e-33
18.154213	2.62345e-33
18.144587	2.75696e-33
18.134962	2.89726e-33
18.125337	3.0447e-33
18.115711	3.19964e-33
18.106086	3.36245e-33
18.096461	3.53355e-33
18.086835	3.71335e-33
18.077210	3.90229e-33
18.067584	4.10084e-33
18.057959	4.30948e-33
18.048334	4.52874e-33
18.038708	4.75914e-33
18.029083	5.00126e-33
18.019458	5.25569e-33
18.009832	5.52305e-33
18.000207	5.80401e-33
17.990582	6.09925e-33
17.980956	6.4095e-33
17.971331	6.73552e-33
17.961705	7.07812e-33
17.952080	7.43813e-33
17.942455	7.81644e-33
17.932829	8.21398e-33
17.923204	8.63173e-33
17.913579	9.07071e-33
17.903953	9.532e-33
17.894328	1.00167e-32
17.884702	1.05261e-32
17.875077	1.10614e-32
17.865452	1.16238e-32
17.855826	1.22149e-32
17.846201	1.28359e-32
17.836576	1.34886e-32
17.826950	1.41744e-32
17.817325	1.4895e-32
17.807699	1.56523e-32
17.798074	1.6448e-32
17.788449	1.72842e-32
17.778823	1.81628e-32
17.769198	1.90861e-32
17.759573	2.00563e-32
17.749947	2.10758e-32
17.740322	2.21471e-32
17.730696	2.32727e-32
17.721071	2.44556e-32
17.711446	2.56985e-32
17.701820	2.70046e-32
17.692195	2.8377e-32
17.682570	2.98192e-32
17.672944	3.13345e-32
17.663319	3.29269e-32
17.653693	3.46e-32
17.644068	3.63582e-32
17.634443	3.82056e-32
17.624817	4.01469e-32
17.615192	4.21867e-32
17.605567	4.43301e-32
17.595941	4.65824e-32
17.586316	4.8949e-32
17.576691	5.14357e-32
17.567065	5.40487e-32
17.557440	5.67944e-32
17.547814	5.96794e-32
17.538189	6.27109e-32
17.528564	6.58963e-32
17.518938	6.92434e-32
17.509313	7.27604e-32
17.499688	7.6456e-32
17.490062	8.03391e-32
17.480437	8.44193e-32
17.470811	8.87065e-32
17.461186	9.32114e-32
17.451561	9.79449e-32
17.441935	1.02919e-31
17.432310	1.08145e-31
17.422685	1.13636e-31
17.413059	1.19406e-31
17.403434	1.25469e-31
17.393808	1.31839e-31
17.384183	1.38533e-31
17.374558	1.45566e-31
17.364932	1.52956e-31
17.355307	1.60721e-31
17.345682	1.6888e-31
17.336056	1.77453e-31
17.326431	1.86461e-31
17.316805	1.95925e-31
17.307180	2.0587e-31
17.297555	2.16319e-31
17.287929	2.27299e-31
17.278304	2.38835e-31
17.268679	2.50956e-31
17.259053	2.63692e-31
17.249428	2.77074e-31
17.239803	2.91135e-31
17.230177	3.05908e-31
17.220552	3.21431e-31
17.210926	3.37741e-31
17.201301	3.54878e-31
17.191676	3.72884e-31
17.182050	3.91803e-31
17.172425	4.11681e-31
17.162800	4.32567e-31
17.153174	4.54512e-31
17.143549	4.7757e-31
17.133923	5.01796e-31
17.124298	5.27251e-31
17.114673	5.53996e-31
17.105047	5.82096e-31
17.095422	6.11621e-31
17.085797	6.42643e-31
17.076171	6.75237e-31
17.066546	7.09483e-31
17.056920	7.45464e-31
17.047295	7.83269e-31
17.037670	8.2299e-31
17.028044	8.64724e-31
17.018419	9.08573e-31
17.008794	9.54643e-31
16.999168	1.00305e-30
16.989543	1.05391e-30
16.979917	1.10734e-30
16.970292	1.16348e-30
16.960667	1.22247e-30
16.951041	1.28444e-30
16.941416	1.34956e-30
16.931791	1.41797e-30
16.922165	1.48985e-30
16.912540	1.56537e-30
16.902914	1.64472e-30
16.893289	1.72808e-30
16.883664	1.81567e-30
16.874038	1.90769e-30
16.864413	2.00437e-30
16.854788	2.10595e-30
16.845162	2.21268e-30
16.835537	2.32481e-30
16.825912	2.44261e-30
16.816286	2.56639e-30
16.806661	2.69643e-30
16.797035	2.83305e-30
16.787410	2.97659e-30
16.777785	3.1274e-30
16.768159	3.28585e-30
16.758534	3.45231e-30
16.748909	3.62721e-30
16.739283	3.81096e-30
16.729658	4.004e-30
16.720032	4.20683e-30
16.710407	4.41991e-30
16.700782	4.64379e-30
16.691156	4.87899e-30
16.681531	5.1261e-30
16.671906	5.38572e-30
16.662280	5.65847e-30
16.652655	5.94503e-30
16.643029	6.24609e-30
16.633404	6.56238e-30
16.623779	6.89468e-30
16.614153	7.24379e-30
16.604528	7.61056e-30
16.594903	7.9959e-30
16.585277	8.40073e-30
16.575652	8.82604e-30
16.566026	9.27286e-30
16.556401	9.7423e-30
16.546776	1.02355e-29
16.537150	1.07536e-29
16.527525	1.12979e-29
16.517900	1.18698e-29
16.508274	1.24706e-29
16.498649	1.31018e-29
16.489023	1.37649e-29
16.479398	1.44615e-29
16.469773	1.51934e-29
16.460147	1.59622e-29
16.450522	1.677e-29
16.440897	1.76186e-29
16.431271	1.85101e-29
16.421646	1.94467e-29
16.412021	2.04306e-29
16.402395	2.14643e-29
16.392770	2.25502e-29
16.383144	2.36911e-29
16.373519	2.48896e-29
16.363894	2.61487e-29
16.354268	2.74714e-29
16.344643	2.88611e-29
16.335018	3.03209e-29
16.325392	3.18545e-29
16.315767	3.34657e-29
16.306141	3.51582e-29
16.296516	3.69363e-29
16.286891	3.88043e-29
16.277265	4.07666e-29
16.267640	4.28281e-29
16.258015	4.49938e-29
16.248389	4.72689e-29
16.238764	4.9659e-29
16.229138	5.21698e-29
16.219513	5.48074e-29
16.209888	5.75784e-29
16.200262	6.04892e-29
16.190637	6.35472e-29
16.181012	6.67596e-29
16.171386	7.01342e-29
16.161761	7.36794e-29
16.152135	7.74035e-29
16.142510	8.13158e-29
16.132885	8.54256e-29
16.123259	8.9743e-29
16.113634	9.42785e-29
16.104009	9.90429e-29
16.094383	1.04048e-28
16.084758	1.09306e-28
16.075133	1.14829e-28
16.065507	1.20631e-28
16.055882	1.26726e-28
16.046256	1.33129e-28
16.036631	1.39855e-28
16.027006	1.4692e-28
16.017380	1.54343e-28
16.007755	1.62139e-28
15.998130	1.7033e-28
15.988504	1.78933e-28
15.978879	1.87972e-28
15.969253	1.97466e-28
15.959628	2.07439e-28
15.950003	2.17916e-28
15.940377	2.28921e-28
15.930752	2.40482e-28
15.921127	2.52626e-28
15.911501	2.65382e-28
15.901876	2.78783e-28
15.892250	2.92859e-28
15.882625	3.07646e-28
15.873000	3.23178e-28
15.863374	3.39494e-28
15.853749	3.56634e-28
15.844124	3.74637e-28
15.834498	3.93549e-28
15.824873	4.13415e-28
15.815247	4.34283e-28
15.805622	4.56203e-28
15.795997	4.79228e-28
15.786371	5.03415e-28
15.776746	5.28822e-28
15.767121	5.55509e-28
15.757495	5.83543e-28
15.747870	6.1299e-28
15.738244	6.43921e-28
15.728619	6.76412e-28
15.718994	7.10541e-28
15.709368	7.46391e-28
15.699743	7.84047e-28
15.690118	8.23602e-28
15.680492	8.65151e-28
15.670867	9.08794e-28
15.661242	9.54637e-28
15.651616	1.00279e-27
15.641991	1.05337e-27
15.632365	1.1065e-27
15.622740	1.16231e-27
15.613115	1.22093e-27
15.603489	1.2825e-27
15.593864	1.34717e-27
15.584239	1.41511e-27
15.574613	1.48646e-27
15.564988	1.56141e-27
15.555362	1.64014e-27
15.545737	1.72283e-27
15.536112	1.80969e-27
15.526486	1.90093e-27
15.516861	1.99676e-27
15.507236	2.09741e-27
15.497610	2.20314e-27
15.487985	2.31419e-27
15.478359	2.43083e-27
15.468734	2.55335e-27
15.459109	2.68204e-27
15.449483	2.8172e-27
15.439858	2.95917e-27
15.430233	3.10829e-27
15.420607	3.26492e-27
15.410982	3.42944e-27
15.401356	3.60223e-27
15.391731	3.78373e-27
15.382106	3.97436e-27
15.372480	4.17459e-27
15.362855	4.38489e-27
15.353230	4.60578e-27
15.343604	4.83779e-27
15.333979	5.08147e-27
15.324353	5.33742e-27
15.314728	5.60625e-27
15.305103	5.8886e-27
15.295477	6.18517e-27
15.285852	6.49665e-27
15.276227	6.82381e-27
15.266601	7.16742e-27
15.256976	7.52833e-27
15.247351	7.90739e-27
15.237725	8.30551e-27
15.228100	8.72367e-27
15.218474	9.16285e-27
15.208849	9.62413e-27
15.199224	1.01086e-26
15.189598	1.06175e-26
15.179973	1.11519e-26
15.170348	1.17132e-26
15.160722	1.23027e-26
15.151097	1.29219e-26
15.141471	1.35722e-26
15.131846	1.42552e-26
15.122221	1.49726e-26
15.112595	1.5726e-26
15.102970	1.65173e-26
15.093345	1.73484e-26
15.083719	1.82212e-26
15.074094	1.91379e-26
15.064468	2.01007e-26
15.054843	2.11119e-26
15.045218	2.21739e-26
15.035592	2.32893e-26
15.025967	2.44607e-26
15.016342	2.5691e-26
15.006716	2.69831e-26
14.997091	2.83401e-26
14.987465	2.97653e-26
14.977840	3.12622e-26
14.968215	3.28342e-26
14.958589	3.44852e-26
14.948964	3.62191e-26
14.939339	3.80401e-26
14.929713	3.99526e-26
14.920088	4.19612e-26
14.910463	4.40706e-26
14.900837	4.6286e-26
14.891212	4.86126e-26
14.881586	5.10561e-26
14.871961	5.36222e-26
14.862336	5.63172e-26
14.852710	5.91475e-26
14.843085	6.212e-26
14.833460	6.52416e-26
14.823834	6.852e-26
14.814209	7.19629e-26
14.804583	7.55787e-26
14.794958	7.9376e-26
14.785333	8.33638e-26
14.775707	8.75518e-26
14.766082	9.195e-26
14.756457	9.65689e-26
14.746831	1.0142e-25
14.737206	1.06514e-25
14.727580	1.11863e-25
14.717955	1.17482e-25
14.708330	1.23382e-25
14.698704	1.29578e-25
14.689079	1.36084e-25
14.679454	1.42918e-25
14.669828	1.50094e-25
14.660203	1.5763e-25
14.650577	1.65544e-25
14.640952	1.73855e-25
14.631327	1.82582e-25
14.621701	1.91748e-25
14.612076	2.01373e-25
14.602451	2.1148e-25
14.592825	2.22095e-25
14.583200	2.33241e-25
14.573574	2.44947e-25
14.563949	2.57239e-25
14.554324	2.70148e-25
14.544698	2.83704e-25
14.535073	2.97939e-25
14.525448	3.12887e-25
14.515822	3.28585e-25
14.506197	3.4507e-25
14.496572	3.62381e-25
14.486946	3.80559e-25
14.477321	3.99648e-25
14.467695	4.19694e-25
14.458070	4.40744e-25
14.448445	4.62849e-25
14.438819	4.86062e-25
14.429194	5.10437e-25
14.419569	5.36033e-25
14.409943	5.62912e-25
14.400318	5.91136e-25
14.390692	6.20775e-25
14.381067	6.51898e-25
14.371442	6.84579e-25
14.361816	7.18898e-25
14.352191	7.54934e-25
14.342566	7.92776e-25
14.332940	8.32512e-25
14.323315	8.74237e-25
14.313689	9.18051e-25
14.304064	9.64059e-25
14.294439	1.01237e-24
14.284813	1.0631e-24
14.275188	1.11637e-24
14.265563	1.1723e-24
14.255937	1.23104e-24
14.246312	1.29271e-24
14.236686	1.35747e-24
14.227061	1.42547e-24
14.217436	1.49688e-24
14.207810	1.57185e-24
14.198185	1.65058e-24
14.188560	1.73325e-24
14.178934	1.82005e-24
14.169309	1.91119e-24
14.159683	2.00689e-24
14.150058	2.10738e-24
14.140433	2.2129e-24
14.130807	2.32369e-24
14.121182	2.44003e-24
14.111557	2.56218e-24
14.101931	2.69044e-24
14.092306	2.82511e-24
14.082681	2.96652e-24
14.073055	3.115e-24
14.063430	3.2709e-24
14.053804	3.43459e-24
14.044179	3.60646e-24
14.034554	3.78693e-24
14.024928	3.97642e-24
14.015303	4.17538e-24
14.005678	4.38428e-24
13.996052	4.60362e-24
13.986427	4.83392e-24
13.976801	5.07573e-24
13.967176	5.32962e-24
13.957551	5.59619e-24
13.947925	5.87608e-24
13.938300	6.16996e-24
13.928675	6.47852e-24
13.919049	6.80248e-24
13.909424	7.14263e-24
13.899798	7.49977e-24
13.890173	7.87475e-24
13.880548	8.26845e-24
13.870922	8.68181e-24
13.861297	9.11581e-24
13.851672	9.57148e-24
13.842046	1.00499e-23
13.832421	1.05522e-23
13.822795	1.10796e-23
13.813170	1.16333e-23
13.803545	1.22146e-23
13.793919	1.2825e-23
13.784294	1.34658e-23
13.774669	1.41386e-23
13.765043	1.4845e-23
13.755418	1.55866e-23
13.745792	1.63653e-23
13.736167	1.71828e-23
13.726542	1.8041e-23
13.716916	1.89421e-23
13.707291	1.98882e-23
13.697666	2.08814e-23
13.688040	2.19242e-23
13.678415	2.30189e-23
13.668790	2.41683e-23
13.659164	2.5375e-23
13.649539	2.66419e-23
13.639913	2.7972e-23
13.630288	2.93683e-23
13.620663	3.08343e-23
13.611037	3.23734e-23
13.601412	3.39892e-23
13.591787	3.56855e-23
13.582161	3.74664e-23
13.572536	3.93361e-23
13.562910	4.12989e-23
13.553285	4.33596e-23
13.543660	4.55229e-23
13.534034	4.77941e-23
13.524409	5.01784e-23
13.514784	5.26815e-23
13.505158	5.53094e-23
13.495533	5.80681e-23
13.485907	6.09643e-23
13.476282	6.40047e-23
13.466657	6.71965e-23
13.457031	7.05474e-23
13.447406	7.40651e-23
13.437781	7.7758e-23
13.428155	8.16347e-23
13.418530	8.57045e-23
13.408904	8.9977e-23
13.399279	9.44621e-23
13.389654	9.91705e-23
13.380028	1.04113e-22
13.370403	1.09302e-22
13.360778	1.14749e-22
13.351152	1.20467e-22
13.341527	1.2647e-22
13.331902	1.32772e-22
13.322276	1.39387e-22
13.312651	1.46331e-22
13.303025	1.53621e-22
13.293400	1.61273e-22
13.283775	1.69306e-22
13.274149	1.77739e-22
13.264524	1.86591e-22
13.254899	1.95883e-22
13.245273	2.05638e-22
13.235648	2.15877e-22
13.226022	2.26626e-22
13.216397	2.37909e-22
13.206772	2.49753e-22
13.197146	2.62186e-22
13.187521	2.75238e-22
13.177896	2.88938e-22
13.168270	3.03319e-22
13.158645	3.18414e-22
13.149019	3.3426e-22
13.139394	3.50894e-22
13.129769	3.68354e-22
13.120143	3.86681e-22
13.110518	4.0592e-22
13.100893	4.26114e-22
13.091267	4.47311e-22
13.081642	4.69562e-22
13.072016	4.92917e-22
13.062391	5.17433e-22
13.052766	5.43166e-22
13.043140	5.70177e-22
13.033515	5.9853e-22
13.023890	6.2829e-22
13.014264	6.59528e-22
13.004639	6.92317e-22
12.995013	7.26734e-22
12.985388	7.6286e-22
12.975763	8.00778e-22
12.966137	8.40579e-22
12.956512	8.82355e-22
12.946887	9.26204e-22
12.937261	9.7223e-22
12.927636	1.02054e-21
12.918011	1.07124e-21
12.908385	1.12447e-21
12.898760	1.18033e-21
12.889134	1.23896e-21
12.879509	1.3005e-21
12.869884	1.3651e-21
12.860258	1.4329e-21
12.850633	1.50406e-21
12.841008	1.57874e-21
12.831382	1.65714e-21
12.821757	1.73941e-21
12.812131	1.82577e-21
12.802506	1.91641e-21
12.792881	2.01154e-21
12.783255	2.11139e-21
12.773630	2.21619e-21
12.764005	2.32618e-21
12.754379	2.44162e-21
12.744754	2.56278e-21
12.735128	2.68995e-21
12.725503	2.82341e-21
12.715878	2.96349e-21
12.706252	3.1105e-21
12.696627	3.2648e-21
12.687002	3.42674e-21
12.677376	3.5967e-21
12.667751	3.77508e-21
12.658125	3.96229e-21
12.648500	4.15877e-21
12.638875	4.36498e-21
12.629249	4.5814e-21
12.619624	4.80853e-21
12.609999	5.04691e-21
12.600373	5.29708e-21
12.590748	5.55964e-21
12.581122	5.83519e-21
12.571497	6.12437e-21
12.561872	6.42786e-21
12.552246	6.74637e-21
12.542621	7.08064e-21
12.532996	7.43145e-21
12.523370	7.7996e-21
12.513745	8.18597e-21
12.504120	8.59144e-21
12.494494	9.01697e-21
12.484869	9.46354e-21
12.475243	9.9322e-21
12.465618	1.0424e-20
12.455993	1.09402e-20
12.446367	1.14818e-20
12.436742	1.20502e-20
12.427117	1.26468e-20
12.417491	1.32728e-20
12.407866	1.39297e-20
12.398240	1.46191e-20
12.388615	1.53426e-20
12.378990	1.61018e-20
12.369364	1.68985e-20
12.359739	1.77346e-20
12.350114	1.8612e-20
12.340488	1.95327e-20
12.330863	2.04989e-20
12.321237	2.15128e-20
12.311612	2.25768e-20
12.301987	2.36933e-20
12.292361	2.48649e-20
12.282736	2.60944e-20
12.273111	2.73845e-20
12.263485	2.87383e-20
12.253860	3.0159e-20
12.244234	3.16498e-20
12.234609	3.32141e-20
12.224984	3.48556e-20
12.215358	3.65781e-20
12.205733	3.83856e-20
12.196108	4.02822e-20
12.186482	4.22725e-20
12.176857	4.43608e-20
12.167232	4.65522e-20
12.157606	4.88516e-20
12.147981	5.12644e-20
12.138355	5.37962e-20
12.128730	5.64528e-20
12.119105	5.92403e-20
12.109479	6.21653e-20
12.099854	6.52344e-20
12.090229	6.84548e-20
12.080603	7.18339e-20
12.070978	7.53795e-20
12.061352	7.90998e-20
12.051727	8.30034e-20
12.042102	8.70993e-20
12.032476	9.13969e-20
12.022851	9.59063e-20
12.013226	1.00638e-19
12.003600	1.05602e-19
11.993975	1.10811e-19
11.984349	1.16276e-19
11.974724	1.22011e-19
11.965099	1.28027e-19
11.955473	1.3434e-19
11.945848	1.40964e-19
11.936223	1.47914e-19
11.926597	1.55205e-19
11.916972	1.62855e-19
11.907346	1.70882e-19
11.897721	1.79304e-19
11.888096	1.8814e-19
11.878470	1.97411e-19
11.868845	2.07137e-19
11.859220	2.17342e-19
11.849594	2.28049e-19
11.839969	2.39282e-19
11.830343	2.51068e-19
11.820718	2.63433e-19
11.811093	2.76406e-19
11.801467	2.90016e-19
11.791842	3.04295e-19
11.782217	3.19276e-19
11.772591	3.34994e-19
11.762966	3.51483e-19
11.753341	3.68783e-19
11.743715	3.86933e-19
11.734090	4.05974e-19
11.724464	4.2595e-19
11.714839	4.46907e-19
11.705214	4.68894e-19
11.695588	4.9196e-19
11.685963	5.16159e-19
11.676338	5.41546e-19
11.666712	5.68178e-19
11.657087	5.96119e-19
11.647461	6.2543e-19
11.637836	6.5618e-19
11.628211	6.88439e-19
11.618585	7.2228e-19
11.608960	7.57782e-19
11.599335	7.95025e-19
11.589709	8.34096e-19
11.580084	8.75082e-19
11.570458	9.18079e-19
11.560833	9.63184e-19
11.551208	1.0105e-18
11.541582	1.06014e-18
11.531957	1.11221e-18
11.522332	1.16683e-18
11.512706	1.22413e-18
11.503081	1.28423e-18
11.493455	1.34729e-18
11.483830	1.41343e-18
11.474205	1.48281e-18
11.464579	1.55559e-18
11.454954	1.63194e-18
11.445329	1.71203e-18
11.435703	1.79603e-18
11.426078	1.88416e-18
11.416452	1.97659e-18
11.406827	2.07356e-18
11.397202	2.17526e-18
11.387576	2.28195e-18
11.377951	2.39386e-18
11.368326	2.51125e-18
11.358700	2.63438e-18
11.349075	2.76353e-18
11.339450	2.899e-18
11.329824	3.0411e-18
11.320199	3.19016e-18
11.310573	3.3465e-18
11.300948	3.51048e-18
11.291323	3.68249e-18
11.281697	3.8629e-18
11.272072	4.05214e-18
11.262447	4.25062e-18
11.252821	4.45881e-18
11.243196	4.67717e-18
11.233570	4.9062e-18
11.223945	5.14643e-18
11.214320	5.39839e-18
11.204694	5.66265e-18
11.195069	5.93983e-18
11.185444	6.23055e-18
11.175818	6.53546e-18
11.166193	6.85526e-18
11.156567	7.19067e-18
11.146942	7.54246e-18
11.137317	7.91143e-18
11.127691	8.2984e-18
11.118066	8.70425e-18
11.108441	9.12992e-18
11.098815	9.57635e-18
11.089190	1.00446e-17
11.079564	1.05356e-17
11.069939	1.10506e-17
11.060314	1.15907e-17
11.050688	1.21572e-17
11.041063	1.27513e-17
11.031438	1.33743e-17
11.021812	1.40278e-17
11.012187	1.4713e-17
11.002562	1.54317e-17
10.992936	1.61854e-17
10.983311	1.69758e-17
10.973685	1.78048e-17
10.964060	1.86741e-17
10.954435	1.95857e-17
10.944809	2.05418e-17
10.935184	2.15444e-17
10.925559	2.25959e-17
10.915933	2.36985e-17
10.906308	2.48548e-17
10.896682	2.60674e-17
10.887057	2.73391e-17
10.877432	2.86726e-17
10.867806	3.0071e-17
10.858181	3.15374e-17
10.848556	3.30752e-17
10.838930	3.46878e-17
10.829305	3.63788e-17
10.819679	3.8152e-17
10.810054	4.00115e-17
10.800429	4.19614e-17
10.790803	4.40061e-17
10.781178	4.61502e-17
10.771553	4.83984e-17
10.761927	5.0756e-17
10.752302	5.32281e-17
10.742676	5.58203e-17
10.733051	5.85384e-17
10.723426	6.13885e-17
10.713800	6.43771e-17
10.704175	6.75108e-17
10.694550	7.07967e-17
10.684924	7.42421e-17
10.675299	7.78547e-17
10.665673	8.16427e-17
10.656048	8.56145e-17
10.646423	8.97791e-17
10.636797	9.41457e-17
10.627172	9.87242e-17
10.617547	1.03525e-16
10.607921	1.08558e-16
10.598296	1.13836e-16
10.588671	1.19369e-16
10.579045	1.25171e-16
10.569420	1.31253e-16
10.559794	1.37631e-16
10.550169	1.44318e-16
10.540544	1.51329e-16
10.530918	1.58679e-16
10.521293	1.66386e-16
10.511668	1.74466e-16
10.502042	1.82937e-16
10.492417	1.91819e-16
10.482791	2.0113e-16
10.473166	2.10893e-16
10.463541	2.21128e-16
10.453915	2.31858e-16
10.444290	2.43107e-16
10.434665	2.54901e-16
10.425039	2.67266e-16
10.415414	2.80229e-16
10.405788	2.93818e-16
10.396163	3.08065e-16
10.386538	3.23001e-16
10.376912	3.38659e-16
10.367287	3.55074e-16
10.357662	3.72282e-16
10.348036	3.90322e-16
10.338411	4.09234e-16
10.328785	4.2906e-16
10.319160	4.49843e-16
10.309535	4.7163e-16
10.299909	4.9447e-16
10.290284	5.18412e-16
10.280659	5.43511e-16
10.271033	5.69821e-16
10.261408	5.97401e-16
10.251782	6.26312e-16
10.242157	6.56618e-16
10.232532	6.88387e-16
10.222906	7.21688e-16
10.213281	7.56596e-16
10.203656	7.93187e-16
10.194030	8.31543e-16
10.184405	8.71747e-16
10.174780	9.13891e-16
10.165154	9.58065e-16
10.155529	1.00437e-15
10.145903	1.0529e-15
10.136278	1.10378e-15
10.126653	1.1571e-15
10.117027	1.21299e-15
10.107402	1.27158e-15
10.097777	1.33298e-15
10.088151	1.39734e-15
10.078526	1.4648e-15
10.068900	1.53551e-15
10.059275	1.60962e-15
10.049650	1.6873e-15
10.040024	1.76871e-15
10.030399	1.85404e-15
10.020774	1.94347e-15
10.011148	2.0372e-15
10.001523	2.13544e-15
9.991897	2.23841e-15
9.982272	2.34632e-15
9.972647	2.45942e-15
9.963021	2.57795e-15
9.953396	2.70218e-15
9.943771	2.83237e-15
9.934145	2.96882e-15
9.924520	3.11182e-15
9.914894	3.26169e-15
9.905269	3.41875e-15
9.895644	3.58335e-15
9.886018	3.75585e-15
9.876393	3.93663e-15
9.866768	4.12608e-15
9.857142	4.32462e-15
9.847517	4.53268e-15
9.837892	4.75072e-15
9.828266	4.97921e-15
9.818641	5.21866e-15
9.809015	5.46958e-15
9.799390	5.73253e-15
9.789765	6.00808e-15
9.780139	6.29683e-15
9.770514	6.59941e-15
9.760889	6.91648e-15
9.751263	7.24873e-15
9.741638	7.5969e-15
9.732012	7.96172e-15
9.722387	8.34401e-15
9.712762	8.7446e-15
9.703136	9.16435e-15
9.693511	9.60418e-15
9.683886	1.0065e-14
9.674260	1.05479e-14
9.664635	1.10539e-14
9.655009	1.15841e-14
9.645384	1.21397e-14
9.635759	1.27217e-14
9.626133	1.33316e-14
9.616508	1.39706e-14
9.606883	1.46402e-14
9.597257	1.53417e-14
9.587632	1.60767e-14
9.578006	1.68468e-14
9.568381	1.76537e-14
9.558756	1.84991e-14
9.549130	1.93848e-14
9.539505	2.03127e-14
9.529880	2.1285e-14
9.520254	2.23035e-14
9.510629	2.33707e-14
9.501003	2.44887e-14
9.491378	2.56601e-14
9.481753	2.68872e-14
9.472127	2.81728e-14
9.462502	2.95197e-14
9.452877	3.09307e-14
9.443251	3.24089e-14
9.433626	3.39575e-14
9.424001	3.55798e-14
9.414375	3.72793e-14
9.404750	3.90597e-14
9.395124	4.09248e-14
9.385499	4.28786e-14
9.375874	4.49254e-14
9.366248	4.70694e-14
9.356623	4.93154e-14
9.346998	5.16682e-14
9.337372	5.41328e-14
9.327747	5.67145e-14
9.318121	5.94188e-14
9.308496	6.22516e-14
9.298871	6.52189e-14
9.289245	6.83272e-14
9.279620	7.15829e-14
9.269995	7.49932e-14
9.260369	7.85653e-14
9.250744	8.23069e-14
9.241118	8.62259e-14
9.231493	9.03309e-14
9.221868	9.46304e-14
9.212242	9.91338e-14
9.202617	1.03851e-13
9.192992	1.08791e-13
9.183366	1.13965e-13
9.173741	1.19385e-13
9.164115	1.25061e-13
9.154490	1.31006e-13
9.144865	1.37232e-13
9.135239	1.43754e-13
9.125614	1.50583e-13
9.115989	1.57736e-13
9.106363	1.65227e-13
9.096738	1.73073e-13
9.087112	1.81289e-13
9.077487	1.89894e-13
9.067862	1.98905e-13
9.058236	2.08342e-13
9.048611	2.18225e-13
9.038986	2.28575e-13
9.029360	2.39414e-13
9.019735	2.50765e-13
9.010110	2.62651e-13
9.000484	2.75098e-13
8.990859	2.88132e-13
8.981233	3.01782e-13
8.971608	3.16075e-13
8.961983	3.31042e-13
8.952357	3.46714e-13
8.942732	3.63126e-13
8.933107	3.80311e-13
8.923481	3.98305e-13
8.913856	4.17147e-13
8.904230	4.36876e-13
8.894605	4.57534e-13
8.884980	4.79164e-13
8.875354	5.01813e-13
8.865729	5.25527e-13
8.856104	5.50356e-13
8.846478	5.76353e-13
8.836853	6.03573e-13
8.827227	6.32072e-13
8.817602	6.6191e-13
8.807977	6.93151e-13
8.798351	7.25859e-13
8.788726	7.60103e-13
8.779101	7.95955e-13
8.769475	8.33489e-13
8.759850	8.72786e-13
8.750224	9.13926e-13
8.740599	9.56997e-13
8.730974	1.00209e-12
8.721348	1.04929e-12
8.711723	1.09871e-12
8.702098	1.15044e-12
8.692472	1.2046e-12
8.682847	1.26129e-12
8.673222	1.32064e-12
8.663596	1.38277e-12
8.653971	1.44781e-12
8.644345	1.51589e-12
8.634720	1.58715e-12
8.625095	1.66175e-12
8.615469	1.73984e-12
8.605844	1.82157e-12
8.596219	1.90713e-12
8.586593	1.99669e-12
8.576968	2.09043e-12
8.567342	2.18855e-12
8.557717	2.29124e-12
8.548092	2.39874e-12
8.538466	2.51125e-12
8.528841	2.62901e-12
8.519216	2.75226e-12
8.509590	2.88126e-12
8.499965	3.01628e-12
8.490339	3.15759e-12
8.480714	3.30548e-12
8.471089	3.46026e-12
8.461463	3.62226e-12
8.451838	3.79179e-12
8.442213	3.96922e-12
8.432587	4.1549e-12
8.422962	4.34922e-12
8.413336	4.55259e-12
8.403711	4.7654e-12
8.394086	4.98811e-12
8.384460	5.22117e-12
8.374835	5.46506e-12
8.365210	5.72028e-12
8.355584	5.98735e-12
8.345959	6.26682e-12
8.336333	6.55926e-12
8.326708	6.86526e-12
8.317083	7.18547e-12
8.307457	7.52052e-12
8.297832	7.8711e-12
8.288207	8.23793e-12
8.278581	8.62176e-12
8.268956	9.02336e-12
8.259331	9.44357e-12
8.249705	9.88323e-12
8.240080	1.03432e-11
8.230454	1.08245e-11
8.220829	1.13281e-11
8.211204	1.18549e-11
8.201578	1.24061e-11
8.191953	1.29828e-11
8.182328	1.35861e-11
8.172702	1.42172e-11
8.163077	1.48775e-11
8.153451	1.55683e-11
8.143826	1.6291e-11
8.134201	1.7047e-11
8.124575	1.78378e-11
8.114950	1.86652e-11
8.105325	1.95306e-11
8.095699	2.0436e-11
8.086074	2.1383e-11
8.076448	2.23736e-11
8.066823	2.34099e-11
8.057198	2.44938e-11
8.047572	2.56276e-11
8.037947	2.68135e-11
8.028322	2.8054e-11
8.018696	2.93515e-11
8.009071	3.07085e-11
7.999445	3.2128e-11
7.989820	3.36125e-11
7.980195	3.51653e-11
7.970569	3.67893e-11
7.960944	3.84877e-11
7.951319	4.02641e-11
7.941693	4.21219e-11
7.932068	4.40648e-11
7.922442	4.60967e-11
7.912817	4.82217e-11
7.903192	5.0444e-11
7.893566	5.2768e-11
7.883941	5.51983e-11
7.874316	5.77397e-11
7.864690	6.03974e-11
7.855065	6.31764e-11
7.845440	6.60825e-11
7.835814	6.91213e-11
7.826189	7.22988e-11
7.816563	7.56214e-11
7.806938	7.90955e-11
7.797313	8.27281e-11
7.787687	8.65263e-11
7.778062	9.04976e-11
7.768437	9.46499e-11
7.758811	9.89912e-11
7.749186	1.0353e-10
7.739560	1.08276e-10
7.729935	1.13237e-10
7.720310	1.18424e-10
7.710684	1.23847e-10
7.701059	1.29517e-10
7.691434	1.35443e-10
7.681808	1.41639e-10
7.672183	1.48117e-10
7.662557	1.54888e-10
7.652932	1.61966e-10
7.643307	1.69366e-10
7.633681	1.771e-10
7.624056	1.85185e-10
7.614431	1.93637e-10
7.604805	2.0247e-10
7.595180	2.11704e-10
7.585554	2.21355e-10
7.575929	2.31443e-10
7.566304	2.41987e-10
7.556678	2.53007e-10
7.547053	2.64525e-10
7.537428	2.76563e-10
7.527802	2.89144e-10
7.518177	3.02293e-10
7.508552	3.16035e-10
7.498926	3.30396e-10
7.489301	3.45404e-10
7.479675	3.61088e-10
7.470050	3.77478e-10
7.460425	3.94606e-10
7.450799	4.12504e-10
7.441174	4.31207e-10
7.431549	4.50751e-10
7.421923	4.71173e-10
7.412298	4.92511e-10
7.402672	5.14808e-10
7.393047	5.38105e-10
7.383422	5.62446e-10
7.373796	5.87879e-10
7.364171	6.14452e-10
7.354546	6.42214e-10
7.344920	6.7122e-10
7.335295	7.01524e-10
7.325669	7.33183e-10
7.316044	7.66257e-10
7.306419	8.0081e-10
7.296793	8.36906e-10
7.287168	8.74614e-10
7.277543	9.14004e-10
7.267917	9.55152e-10
7.258292	9.98134e-10
7.248666	1.04303e-09
7.239041	1.08993e-09
7.229416	1.13892e-09
7.219790	1.19008e-09
7.210165	1.24353e-09
7.200540	1.29934e-09
7.190914	1.35764e-09
7.181289	1.41853e-09
7.171663	1.48212e-09
7.162038	1.54854e-09
7.152413	1.6179e-09
7.142787	1.69033e-09
7.133162	1.76597e-09
7.123537	1.84497e-09
7.113911	1.92746e-09
7.104286	2.0136e-09
7.094661	2.10355e-09
7.085035	2.19747e-09
7.075410	2.29555e-09
7.065784	2.39795e-09
7.056159	2.50488e-09
7.046534	2.61652e-09
7.036908	2.73308e-09
7.027283	2.85478e-09
7.017658	2.98183e-09
7.008032	3.11448e-09
6.998407	3.25296e-09
6.988781	3.39754e-09
6.979156	3.54846e-09
6.969531	3.70602e-09
6.959905	3.87049e-09
6.950280	4.04217e-09
6.940655	4.22138e-09
6.931029	4.40845e-09
6.921404	4.60371e-09
6.911778	4.80751e-09
6.902153	5.02023e-09
6.892528	5.24226e-09
6.882902	5.47398e-09
6.873277	5.71583e-09
6.863652	5.96822e-09
6.854026	6.23163e-09
6.844401	6.50653e-09
6.834775	6.7934e-09
6.825150	7.09276e-09
6.815525	7.40515e-09
6.805899	7.73112e-09
6.796274	8.07126e-09
6.786649	8.42618e-09
6.777023	8.79651e-09
6.767398	9.1829e-09
6.757772	9.58605e-09
6.748147	1.00067e-08
6.738522	1.04455e-08
6.728896	1.09033e-08
6.719271	1.13809e-08
6.709646	1.18792e-08
6.700020	1.2399e-08
6.690395	1.29412e-08
6.680770	1.35068e-08
6.671144	1.40968e-08
6.661519	1.47122e-08
6.651893	1.53541e-08
6.642268	1.60236e-08
6.632643	1.67219e-08
6.623017	1.74502e-08
6.613392	1.82098e-08
6.603767	1.9002e-08
6.594141	1.98281e-08
6.584516	2.06896e-08
6.574890	2.1588e-08
6.565265	2.25249e-08
6.555640	2.35018e-08
6.546014	2.45204e-08
6.536389	2.55826e-08
6.526764	2.669e-08
6.517138	2.78447e-08
6.507513	2.90485e-08
6.497887	3.03036e-08
6.488262	3.16121e-08
6.478637	3.29762e-08
6.469011	3.43982e-08
6.459386	3.58806e-08
6.449761	3.74259e-08
6.440135	3.90366e-08
6.430510	4.07156e-08
6.420884	4.24656e-08
6.411259	4.42895e-08
6.401634	4.61906e-08
6.392008	4.81718e-08
6.382383	5.02366e-08
6.372758	5.23885e-08
6.363132	5.46309e-08
6.353507	5.69677e-08
6.343882	5.94028e-08
6.334256	6.19401e-08
6.324631	6.45839e-08
6.315005	6.73385e-08
6.305380	7.02086e-08
6.295755	7.31988e-08
6.286129	7.63141e-08
6.276504	7.95596e-08
6.266879	8.29406e-08
6.257253	8.64627e-08
6.247628	9.01315e-08
6.238002	9.39531e-08
6.228377	9.79337e-08
6.218752	1.0208e-07
6.209126	1.06398e-07
6.199501	1.10895e-07
6.189876	1.15579e-07
6.180250	1.20457e-07
6.170625	1.25537e-07
6.160999	1.30826e-07
6.151374	1.36334e-07
6.141749	1.4207e-07
6.132123	1.48041e-07
6.122498	1.54259e-07
6.112873	1.60732e-07
6.103247	1.67472e-07
6.093622	1.74488e-07
6.083996	1.81792e-07
6.074371	1.89395e-07
6.064746	1.97309e-07
6.055120	2.05547e-07
6.045495	2.14121e-07
6.035870	2.23045e-07
6.026244	2.32333e-07
6.016619	2.41999e-07
6.006993	2.52058e-07
5.997368	2.62526e-07
5.987743	2.73419e-07
5.978117	2.84753e-07
5.968492	2.96546e-07
5.958867	3.08816e-07
5.949241	3.21582e-07
5.939616	3.34863e-07
5.929991	3.48679e-07
5.920365	3.63052e-07
5.910740	3.78003e-07
5.901114	3.93554e-07
5.891489	4.09729e-07
5.881864	4.26553e-07
5.872238	4.44049e-07
5.862613	4.62245e-07
5.852988	4.81168e-07
5.843362	5.00846e-07
5.833737	5.21307e-07
5.824111	5.42581e-07
5.814486	5.64702e-07
5.804861	5.87699e-07
5.795235	6.11608e-07
5.785610	6.36463e-07
5.775985	6.62301e-07
5.766359	6.89158e-07
5.756734	7.17074e-07
5.747108	7.46088e-07
5.737483	7.76244e-07
5.727858	8.07582e-07
5.718232	8.4015e-07
5.708607	8.73992e-07
5.698982	9.09157e-07
5.689356	9.45694e-07
5.679731	9.83656e-07
5.670105	1.0231e-06
5.660480	1.06407e-06
5.650855	1.10663e-06
5.641229	1.15084e-06
5.631604	1.19676e-06
5.621979	1.24446e-06
5.612353	1.29399e-06
5.602728	1.34543e-06
5.593102	1.39885e-06
5.583477	1.45432e-06
5.573852	1.51192e-06
5.564226	1.57172e-06
5.554601	1.63381e-06
5.544976	1.69826e-06
5.535350	1.76517e-06
5.525725	1.83462e-06
5.516100	1.9067e-06
5.506474	1.98152e-06
5.496849	2.05916e-06
5.487223	2.13974e-06
5.477598	2.22335e-06
5.467973	2.3101e-06
5.458347	2.40012e-06
5.448722	2.4935e-06
5.439097	2.59038e-06
5.429471	2.69088e-06
5.419846	2.79512e-06
5.410220	2.90324e-06
5.400595	3.01537e-06
5.390970	3.13166e-06
5.381344	3.25224e-06
5.371719	3.37728e-06
5.362094	3.50692e-06
5.352468	3.64132e-06
5.342843	3.78065e-06
5.333217	3.92509e-06
5.323592	4.07479e-06
5.313967	4.22996e-06
5.304341	4.39076e-06
5.294716	4.5574e-06
5.285091	4.73007e-06
5.275465	4.90898e-06
5.265840	5.09434e-06
5.256214	5.28636e-06
5.246589	5.48527e-06
5.236964	5.6913e-06
5.227338	5.90469e-06
5.217713	6.12567e-06
5.208088	6.35451e-06
5.198462	6.59146e-06
5.188837	6.83678e-06
5.179212	7.09075e-06
5.169586	7.35366e-06
5.159961	7.62579e-06
5.150335	7.90744e-06
5.140710	8.19893e-06
5.131085	8.50055e-06
5.121459	8.81264e-06
5.111834	9.13554e-06
5.102209	9.46958e-06
5.092583	9.81511e-06
5.082958	1.01725e-05
5.073332	1.05421e-05
5.063707	1.09243e-05
5.054082	1.13196e-05
5.044456	1.17282e-05
5.034831	1.21506e-05
5.025206	1.25873e-05
5.015580	1.30387e-05
5.005955	1.35051e-05
4.996329	1.39871e-05
4.986704	1.44852e-05
4.977079	1.49997e-05
4.967453	1.55313e-05
4.957828	1.60804e-05
4.948203	1.66474e-05
4.938577	1.7233e-05
4.928952	1.78377e-05
4.919326	1.8462e-05
4.909701	1.91065e-05
4.900076	1.97717e-05
4.890450	2.04583e-05
4.880825	2.11668e-05
4.871200	2.18979e-05
4.861574	2.26521e-05
4.851949	2.34302e-05
4.842323	2.42327e-05
4.832698	2.50603e-05
4.823073	2.59137e-05
4.813447	2.67936e-05
4.803822	2.77007e-05
4.794197	2.86357e-05
4.784571	2.95993e-05
4.774946	3.05922e-05
4.765321	3.16153e-05
4.755695	3.26692e-05
4.746070	3.37548e-05
4.736444	3.48728e-05
4.726819	3.6024e-05
4.717194	3.72093e-05
4.707568	3.84294e-05
4.697943	3.96852e-05
4.688318	4.09775e-05
4.678692	4.23071e-05
4.669067	4.36751e-05
4.659441	4.50821e-05
4.649816	4.6529e-05
4.640191	4.80169e-05
4.630565	4.95465e-05
4.620940	5.11187e-05
4.611315	5.27345e-05
4.601689	5.43948e-05
4.592064	5.61005e-05
4.582438	5.78524e-05
4.572813	5.96516e-05
4.563188	6.14989e-05
4.553562	6.33953e-05
4.543937	6.53416e-05
4.534312	6.73389e-05
4.524686	6.9388e-05
4.515061	7.14898e-05
4.505435	7.36453e-05
4.495810	7.58554e-05
4.486185	7.81209e-05
4.476559	8.04428e-05
4.466934	8.28218e-05
4.457309	8.5259e-05
4.447683	8.7755e-05
4.438058	9.03108e-05
4.428432	9.29272e-05
4.418807	9.56049e-05
4.409182	9.83447e-05
4.399556	0.000101147
4.389931	0.000104014
4.380306	0.000106944
4.370680	0.00010994
4.361055	0.000113001
4.351430	0.000116128
4.341804	0.000119322
4.332179	0.000122583
4.322553	0.000125911
4.312928	0.000129308
4.303303	0.000132773
4.293677	0.000136307
4.284052	0.000139909
4.274427	0.000143581
4.264801	0.000147322
4.255176	0.000151133
4.245550	0.000155013
4.235925	0.000158962
4.226300	0.00016298
4.216674	0.000167067
4.207049	0.000171222
4.197424	0.000175445
4.187798	0.000179736
4.178173	0.000184094
4.168547	0.000188519
4.158922	0.000193008
4.149297	0.000197562
4.139671	0.00020218
4.130046	0.00020686
4.120421	0.000211602
4.110795	0.000216403
4.101170	0.000221262
4.091544	0.000226178
4.081919	0.000231149
4.072294	0.000236173
4.062668	0.000241248
4.053043	0.000246372
4.043418	0.000251542
4.033792	0.000256756
4.024167	0.000262013
4.014541	0.000267308
4.004916	0.000272638
3.995291	0.000278002
3.985665	0.000283396
3.976040	0.000288816
3.966415	0.000294259
3.956789	0.000299721
3.947164	0.000305199
3.937539	0.000310689
3.927913	0.000316186
3.918288	0.000321687
3.908662	0.000327187
3.899037	0.000332682
3.889412	0.000338166
3.879786	0.000343636
3.870161	0.000349087
3.860536	0.000354513
3.850910	0.00035991
3.841285	0.000365272
3.831659	0.000370594
3.822034	0.000375871
3.812409	0.000381098
3.802783	0.000386269
3.793158	0.000391378
3.783533	0.000396421
3.773907	0.000401392
3.764282	0.000406285
3.754656	0.000411094
3.745031	0.000415816
3.735406	0.000420444
3.725780	0.000424972
3.716155	0.000429397
3.706530	0.000433712
3.696904	0.000437914
3.687279	0.000441997
3.677653	0.000445957
3.668028	0.00044979
3.658403	0.000453492
3.648777	0.000457059
3.639152	0.000460488
3.629527	0.000463776
3.619901	0.000466921
3.610276	0.000469919
3.600651	0.00047277
3.591025	0.000475471
3.581400	0.000478022
3.571774	0.000480423
3.562149	0.000482674
3.552524	0.000484775
3.542898	0.000486727
3.533273	0.000488533
3.523648	0.000490195
3.514022	0.000491715
3.504397	0.000493097
3.494771	0.000494346
3.485146	0.000495466
3.475521	0.000496462
3.465895	0.00049734
3.456270	0.000498106
3.446645	0.000498768
3.437019	0.000499333
3.427394	0.000499808
3.417768	0.0005002
3.408143	0.000500519
3.398518	0.000500773
3.388892	0.00050097
3.379267	0.000501117
3.369642	0.000501224
3.360016	0.000501298
3.350391	0.000501346
3.340765	0.000501375
3.331140	0.000501391
3.321515	0.000501398
3.311889	0.0005014
3.302264	0.000501401
&
```
