## Supplementary material for "All-at-once RNA folding with 3D motif prediction framed by evolutionary information": RF00959_mir-612.surv

```
0.000191	0.030303
-0.003449	1
&
1.651844	0.000276091
1.298401	0.000828272
0.780017	0.00138045
0.585623	0.00165654
0.273415	0.00193263
0.114366	0.00220872
-0.003449	0.996411
-0.109482	0.996963
-0.215514	0.997239
-0.309766	0.997515
-0.321547	0.998067
-0.333329	0.998343
-0.409908	0.998896
-0.592521	0.999172
-0.627865	0.999448
-0.651428	0.999724
-0.704444	1
&
1.877806	1.36799e-06
1.875691	2.73598e-06
1.651844	0.000212038
1.622390	0.00021751
1.298401	0.000647059
1.186477	0.000659371
1.180586	0.000696306
1.086335	0.000697674
0.915504	0.00070041
0.897832	0.000704514
0.862487	0.000729138
0.780017	0.00114774
0.620968	0.00118468
0.585623	0.00139398
0.538498	0.00143092
0.532607	0.00146785
0.485481	0.00148016
0.473700	0.0014829
0.444246	0.00148564
0.373558	0.00148837
0.361776	0.00149932
0.355885	0.00152394
0.308760	0.00152531
0.302869	0.00152804
0.279306	0.00153215
0.273415	0.00174145
0.238071	0.00174282
0.232180	0.00177975
0.226290	0.00178249
0.196836	0.00183174
0.185054	0.00183995
0.155601	0.00187688
0.137929	0.00188235
0.114366	0.00209166
0.090803	0.00212859
0.073131	0.00213406
0.067240	0.0021368
0.037786	0.00217373
0.026005	0.00218605
0.008333	0.00218741
-0.003449	0.996881
-0.021121	0.996885
-0.027011	0.996893
-0.062356	0.99693
-0.074137	0.996933
-0.080028	0.996934
-0.085919	0.996936
-0.091809	0.996973
-0.109482	0.997402
-0.115372	0.997404
-0.121263	0.997405
-0.127154	0.997406
-0.133044	0.997415
-0.144826	0.997451
-0.203733	0.997456
-0.215514	0.997665
-0.262640	0.997668
-0.268531	0.997692
-0.274422	0.997694
-0.309766	0.997903
-0.321547	0.998321
-0.327438	0.998334
-0.333329	0.998546
-0.339220	0.99857
-0.409908	0.999
-0.421690	0.999012
-0.427580	0.999018
-0.468815	0.999055
-0.592521	0.999269
-0.627865	0.999479
-0.645537	0.999521
-0.651428	0.999731
-0.674991	0.999733
-0.692663	0.999739
-0.704444	0.999948
-0.716226	0.999985
-0.857603	0.999988
-0.887057	1
&
13.804399	9.46757e-54
13.798508	1.00099e-53
13.792617	1.05833e-53
13.786726	1.11895e-53
13.780836	1.18304e-53
13.774945	1.25081e-53
13.769054	1.32246e-53
13.763164	1.39821e-53
13.757273	1.4783e-53
13.751382	1.56297e-53
13.745491	1.6525e-53
13.739601	1.74715e-53
13.733710	1.84723e-53
13.727819	1.95304e-53
13.721929	2.0649e-53
13.716038	2.18318e-53
13.710147	2.30822e-53
13.704256	2.44043e-53
13.698366	2.58021e-53
13.692475	2.728e-53
13.686584	2.88425e-53
13.680693	3.04945e-53
13.674803	3.22411e-53
13.668912	3.40877e-53
13.663021	3.60401e-53
13.657131	3.81043e-53
13.651240	4.02867e-53
13.645349	4.25941e-53
13.639458	4.50336e-53
13.633568	4.76129e-53
13.627677	5.03399e-53
13.621786	5.3223e-53
13.615896	5.62712e-53
13.610005	5.94941e-53
13.604114	6.29014e-53
13.598223	6.65039e-53
13.592333	7.03127e-53
13.586442	7.43397e-53
13.580551	7.85972e-53
13.574661	8.30985e-53
13.568770	8.78577e-53
13.562879	9.28893e-53
13.556988	9.82091e-53
13.551098	1.03834e-52
13.545207	1.0978e-52
13.539316	1.16067e-52
13.533425	1.22714e-52
13.527535	1.29742e-52
13.521644	1.37172e-52
13.515753	1.45027e-52
13.509863	1.53333e-52
13.503972	1.62114e-52
13.498081	1.71398e-52
13.492190	1.81213e-52
13.486300	1.91591e-52
13.480409	2.02562e-52
13.474518	2.14162e-52
13.468628	2.26426e-52
13.462737	2.39393e-52
13.456846	2.53102e-52
13.450955	2.67595e-52
13.445065	2.82919e-52
13.439174	2.9912e-52
13.433283	3.16249e-52
13.427393	3.34359e-52
13.421502	3.53505e-52
13.415611	3.73748e-52
13.409720	3.9515e-52
13.403830	4.17777e-52
13.397939	4.417e-52
13.392048	4.66993e-52
13.386157	4.93733e-52
13.380267	5.22005e-52
13.374376	5.51896e-52
13.368485	5.83498e-52
13.362595	6.16909e-52
13.356704	6.52233e-52
13.350813	6.8958e-52
13.344922	7.29065e-52
13.339032	7.70811e-52
13.333141	8.14946e-52
13.327250	8.61609e-52
13.321360	9.10943e-52
13.315469	9.63102e-52
13.309578	1.01825e-51
13.303687	1.07655e-51
13.297797	1.13819e-51
13.291906	1.20336e-51
13.286015	1.27226e-51
13.280125	1.3451e-51
13.274234	1.42212e-51
13.268343	1.50354e-51
13.262452	1.58963e-51
13.256562	1.68064e-51
13.250671	1.77687e-51
13.244780	1.8786e-51
13.238890	1.98616e-51
13.232999	2.09987e-51
13.227108	2.2201e-51
13.221217	2.3472e-51
13.215327	2.48159e-51
13.209436	2.62366e-51
13.203545	2.77388e-51
13.197654	2.93268e-51
13.191764	3.10059e-51
13.185873	3.2781e-51
13.179982	3.46577e-51
13.174092	3.66419e-51
13.168201	3.87397e-51
13.162310	4.09575e-51
13.156419	4.33023e-51
13.150529	4.57813e-51
13.144638	4.84023e-51
13.138747	5.11732e-51
13.132857	5.41028e-51
13.126966	5.72001e-51
13.121075	6.04747e-51
13.115184	6.39367e-51
13.109294	6.75969e-51
13.103403	7.14666e-51
13.097512	7.55578e-51
13.091622	7.98833e-51
13.085731	8.44562e-51
13.079840	8.9291e-51
13.073949	9.44025e-51
13.068059	9.98065e-51
13.062168	1.0552e-50
13.056277	1.1156e-50
13.050386	1.17947e-50
13.044496	1.24698e-50
13.038605	1.31836e-50
13.032714	1.39383e-50
13.026824	1.47362e-50
13.020933	1.55797e-50
13.015042	1.64715e-50
13.009151	1.74144e-50
13.003261	1.84112e-50
12.997370	1.94651e-50
12.991479	2.05793e-50
12.985589	2.17573e-50
12.979698	2.30026e-50
12.973807	2.43193e-50
12.967916	2.57113e-50
12.962026	2.7183e-50
12.956135	2.8739e-50
12.950244	3.03839e-50
12.944354	3.21231e-50
12.938463	3.39617e-50
12.932572	3.59056e-50
12.926681	3.79608e-50
12.920791	4.01335e-50
12.914900	4.24306e-50
12.909009	4.48592e-50
12.903118	4.74268e-50
12.897228	5.01413e-50
12.891337	5.30111e-50
12.885446	5.60452e-50
12.879556	5.92529e-50
12.873665	6.26443e-50
12.867774	6.62296e-50
12.861883	7.00202e-50
12.855993	7.40277e-50
12.850102	7.82645e-50
12.844211	8.27438e-50
12.838321	8.74795e-50
12.832430	9.24861e-50
12.826539	9.77792e-50
12.820648	1.03375e-49
12.814758	1.09292e-49
12.808867	1.15546e-49
12.802976	1.22159e-49
12.797086	1.2915e-49
12.791195	1.36542e-49
12.785304	1.44356e-49
12.779413	1.52617e-49
12.773523	1.61351e-49
12.767632	1.70585e-49
12.761741	1.80347e-49
12.755850	1.90668e-49
12.749960	2.0158e-49
12.744069	2.13116e-49
12.738178	2.25311e-49
12.732288	2.38205e-49
12.726397	2.51837e-49
12.720506	2.66248e-49
12.714615	2.81485e-49
12.708725	2.97593e-49
12.702834	3.14622e-49
12.696943	3.32626e-49
12.691053	3.51661e-49
12.685162	3.71784e-49
12.679271	3.93059e-49
12.673380	4.15551e-49
12.667490	4.3933e-49
12.661599	4.64469e-49
12.655708	4.91047e-49
12.649818	5.19146e-49
12.643927	5.48852e-49
12.638036	5.80258e-49
12.632145	6.1346e-49
12.626255	6.48563e-49
12.620364	6.85674e-49
12.614473	7.24908e-49
12.608582	7.66386e-49
12.602692	8.10238e-49
12.596801	8.56599e-49
12.590910	9.05612e-49
12.585020	9.57429e-49
12.579129	1.01221e-48
12.573238	1.07013e-48
12.567347	1.13136e-48
12.561457	1.19609e-48
12.555566	1.26452e-48
12.549675	1.33688e-48
12.543785	1.41337e-48
12.537894	1.49423e-48
12.532003	1.57972e-48
12.526112	1.67011e-48
12.520222	1.76566e-48
12.514331	1.86668e-48
12.508440	1.97348e-48
12.502550	2.08639e-48
12.496659	2.20576e-48
12.490768	2.33196e-48
12.484877	2.46537e-48
12.478987	2.60642e-48
12.473096	2.75554e-48
12.467205	2.91318e-48
12.461314	3.07985e-48
12.455424	3.25605e-48
12.449533	3.44233e-48
12.443642	3.63926e-48
12.437752	3.84746e-48
12.431861	4.06757e-48
12.425970	4.30027e-48
12.420079	4.54628e-48
12.414189	4.80636e-48
12.408298	5.08132e-48
12.402407	5.37201e-48
12.396517	5.67933e-48
12.390626	6.00422e-48
12.384735	6.3477e-48
12.378844	6.71083e-48
12.372954	7.09472e-48
12.367063	7.50057e-48
12.361172	7.92964e-48
12.355282	8.38325e-48
12.349391	8.86281e-48
12.343500	9.36979e-48
12.337609	9.90578e-48
12.331719	1.04724e-47
12.325828	1.10715e-47
12.319937	1.17048e-47
12.314046	1.23743e-47
12.308156	1.30821e-47
12.302265	1.38305e-47
12.296374	1.46216e-47
12.290484	1.54579e-47
12.284593	1.63421e-47
12.278702	1.72769e-47
12.272811	1.82651e-47
12.266921	1.93099e-47
12.261030	2.04143e-47
12.255139	2.1582e-47
12.249249	2.28165e-47
12.243358	2.41215e-47
12.237467	2.55012e-47
12.231576	2.69598e-47
12.225686	2.85018e-47
12.219795	3.0132e-47
12.213904	3.18554e-47
12.208014	3.36773e-47
12.202123	3.56035e-47
12.196232	3.76398e-47
12.190341	3.97926e-47
12.184451	4.20685e-47
12.178560	4.44746e-47
12.172669	4.70182e-47
12.166779	4.97073e-47
12.160888	5.25502e-47
12.154997	5.55556e-47
12.149106	5.87329e-47
12.143216	6.2092e-47
12.137325	6.5643e-47
12.131434	6.93972e-47
12.125543	7.3366e-47
12.119653	7.75618e-47
12.113762	8.19975e-47
12.107871	8.66869e-47
12.101981	9.16444e-47
12.096090	9.68854e-47
12.090199	1.02426e-46
12.084308	1.08284e-46
12.078418	1.14476e-46
12.072527	1.21022e-46
12.066636	1.27943e-46
12.060746	1.3526e-46
12.054855	1.42995e-46
12.048964	1.51172e-46
12.043073	1.59817e-46
12.037183	1.68956e-46
12.031292	1.78617e-46
12.025401	1.88831e-46
12.019511	1.99629e-46
12.013620	2.11045e-46
12.007729	2.23113e-46
12.001838	2.35871e-46
11.995948	2.49359e-46
11.990057	2.63617e-46
11.984166	2.78691e-46
11.978275	2.94627e-46
11.972385	3.11474e-46
11.966494	3.29284e-46
11.960603	3.48112e-46
11.954713	3.68017e-46
11.948822	3.8906e-46
11.942931	4.11305e-46
11.937040	4.34823e-46
11.931150	4.59685e-46
11.925259	4.85969e-46
11.919368	5.13755e-46
11.913478	5.43129e-46
11.907587	5.74184e-46
11.901696	6.07013e-46
11.895805	6.41719e-46
11.889915	6.78409e-46
11.884024	7.17197e-46
11.878133	7.58202e-46
11.872243	8.01551e-46
11.866352	8.47379e-46
11.860461	8.95826e-46
11.854570	9.47043e-46
11.848680	1.00119e-45
11.842789	1.05843e-45
11.836898	1.11894e-45
11.831007	1.18291e-45
11.825117	1.25054e-45
11.819226	1.32203e-45
11.813335	1.39761e-45
11.807445	1.47751e-45
11.801554	1.56198e-45
11.795663	1.65128e-45
11.789772	1.74568e-45
11.783882	1.84547e-45
11.777991	1.95097e-45
11.772100	2.0625e-45
11.766210	2.18041e-45
11.760319	2.30506e-45
11.754428	2.43683e-45
11.748537	2.57613e-45
11.742647	2.72339e-45
11.736756	2.87908e-45
11.730865	3.04366e-45
11.724975	3.21764e-45
11.719084	3.40158e-45
11.713193	3.59602e-45
11.707302	3.80158e-45
11.701412	4.01889e-45
11.695521	4.24861e-45
11.689630	4.49147e-45
11.683739	4.74821e-45
11.677849	5.01962e-45
11.671958	5.30654e-45
11.666067	5.60986e-45
11.660177	5.93052e-45
11.654286	6.2695e-45
11.648395	6.62786e-45
11.642504	7.00669e-45
11.636614	7.40718e-45
11.630723	7.83055e-45
11.624832	8.27813e-45
11.618942	8.75128e-45
11.613051	9.25146e-45
11.607160	9.78024e-45
11.601269	1.03392e-44
11.595379	1.09302e-44
11.589488	1.15549e-44
11.583597	1.22153e-44
11.577707	1.29134e-44
11.571816	1.36515e-44
11.565925	1.44317e-44
11.560034	1.52565e-44
11.554144	1.61285e-44
11.548253	1.70502e-44
11.542362	1.80247e-44
11.536471	1.90548e-44
11.530581	2.01438e-44
11.524690	2.1295e-44
11.518799	2.2512e-44
11.512909	2.37985e-44
11.507018	2.51586e-44
11.501127	2.65964e-44
11.495236	2.81163e-44
11.489346	2.97231e-44
11.483455	3.14216e-44
11.477564	3.32173e-44
11.471674	3.51155e-44
11.465783	3.71222e-44
11.459892	3.92436e-44
11.454001	4.14862e-44
11.448111	4.38569e-44
11.442220	4.6363e-44
11.436329	4.90124e-44
11.430439	5.18131e-44
11.424548	5.47739e-44
11.418657	5.79038e-44
11.412766	6.12125e-44
11.406876	6.47103e-44
11.400985	6.84079e-44
11.395094	7.23168e-44
11.389203	7.6449e-44
11.383313	8.08173e-44
11.377422	8.54352e-44
11.371531	9.03168e-44
11.365641	9.54774e-44
11.359750	1.00933e-43
11.353859	1.067e-43
11.347968	1.12796e-43
11.342078	1.19241e-43
11.336187	1.26054e-43
11.330296	1.33257e-43
11.324406	1.4087e-43
11.318515	1.48919e-43
11.312624	1.57427e-43
11.306733	1.66422e-43
11.300843	1.7593e-43
11.294952	1.85982e-43
11.289061	1.96607e-43
11.283171	2.0784e-43
11.277280	2.19714e-43
11.271389	2.32267e-43
11.265498	2.45537e-43
11.259608	2.59564e-43
11.253717	2.74393e-43
11.247826	2.90069e-43
11.241935	3.06641e-43
11.236045	3.24159e-43
11.230154	3.42678e-43
11.224263	3.62254e-43
11.218373	3.82949e-43
11.212482	4.04826e-43
11.206591	4.27952e-43
11.200700	4.524e-43
11.194810	4.78243e-43
11.188919	5.05563e-43
11.183028	5.34444e-43
11.177138	5.64973e-43
11.171247	5.97247e-43
11.165356	6.31364e-43
11.159465	6.6743e-43
11.153575	7.05555e-43
11.147684	7.45858e-43
11.141793	7.88463e-43
11.135903	8.33501e-43
11.130012	8.81111e-43
11.124121	9.31441e-43
11.118230	9.84645e-43
11.112340	1.04089e-42
11.106449	1.10034e-42
11.100558	1.16319e-42
11.094668	1.22963e-42
11.088777	1.29987e-42
11.082886	1.37411e-42
11.076995	1.4526e-42
11.071105	1.53556e-42
11.065214	1.62327e-42
11.059323	1.71598e-42
11.053432	1.81399e-42
11.047542	1.9176e-42
11.041651	2.02712e-42
11.035760	2.1429e-42
11.029870	2.26528e-42
11.023979	2.39466e-42
11.018088	2.53142e-42
11.012197	2.676e-42
11.006307	2.82883e-42
11.000416	2.99039e-42
10.994525	3.16117e-42
10.988635	3.3417e-42
10.982744	3.53255e-42
10.976853	3.73429e-42
10.970962	3.94755e-42
10.965072	4.17299e-42
10.959181	4.4113e-42
10.953290	4.66321e-42
10.947400	4.92951e-42
10.941509	5.21102e-42
10.935618	5.5086e-42
10.929727	5.82317e-42
10.923837	6.1557e-42
10.917946	6.50722e-42
10.912055	6.87881e-42
10.906164	7.27162e-42
10.900274	7.68685e-42
10.894383	8.12579e-42
10.888492	8.58979e-42
10.882602	9.08028e-42
10.876711	9.59877e-42
10.870820	1.01469e-41
10.864929	1.07263e-41
10.859039	1.13387e-41
10.853148	1.19862e-41
10.847257	1.26706e-41
10.841367	1.3394e-41
10.835476	1.41588e-41
10.829585	1.49672e-41
10.823694	1.58218e-41
10.817804	1.67252e-41
10.811913	1.76801e-41
10.806022	1.86896e-41
10.800132	1.97566e-41
10.794241	2.08846e-41
10.788350	2.2077e-41
10.782459	2.33375e-41
10.776569	2.46699e-41
10.770678	2.60784e-41
10.764787	2.75672e-41
10.758896	2.91411e-41
10.753006	3.08048e-41
10.747115	3.25635e-41
10.741224	3.44225e-41
10.735334	3.63877e-41
10.729443	3.8465e-41
10.723552	4.06609e-41
10.717661	4.29822e-41
10.711771	4.5436e-41
10.705880	4.80298e-41
10.699989	5.07716e-41
10.694099	5.367e-41
10.688208	5.67338e-41
10.682317	5.99725e-41
10.676426	6.3396e-41
10.670536	6.70149e-41
10.664645	7.08404e-41
10.658754	7.48842e-41
10.652864	7.91588e-41
10.646973	8.36773e-41
10.641082	8.84538e-41
10.635191	9.35028e-41
10.629301	9.88401e-41
10.623410	1.04482e-40
10.617519	1.10446e-40
10.611628	1.1675e-40
10.605738	1.23414e-40
10.599847	1.30458e-40
10.593956	1.37904e-40
10.588066	1.45776e-40
10.582175	1.54096e-40
10.576284	1.62891e-40
10.570393	1.72188e-40
10.564503	1.82016e-40
10.558612	1.92405e-40
10.552721	2.03386e-40
10.546831	2.14994e-40
10.540940	2.27264e-40
10.535049	2.40235e-40
10.529158	2.53946e-40
10.523268	2.68439e-40
10.517377	2.83759e-40
10.511486	2.99953e-40
10.505596	3.17072e-40
10.499705	3.35167e-40
10.493814	3.54295e-40
10.487923	3.74514e-40
10.482033	3.95887e-40
10.476142	4.18479e-40
10.470251	4.4236e-40
10.464360	4.67604e-40
10.458470	4.94289e-40
10.452579	5.22496e-40
10.446688	5.52312e-40
10.440798	5.83829e-40
10.434907	6.17145e-40
10.429016	6.52361e-40
10.423125	6.89587e-40
10.417235	7.28937e-40
10.411344	7.70531e-40
10.405453	8.14499e-40
10.399563	8.60975e-40
10.393672	9.10103e-40
10.387781	9.62033e-40
10.381890	1.01693e-39
10.376000	1.07495e-39
10.370109	1.13629e-39
10.364218	1.20112e-39
10.358328	1.26965e-39
10.352437	1.34209e-39
10.346546	1.41867e-39
10.340655	1.49961e-39
10.334765	1.58517e-39
10.328874	1.67561e-39
10.322983	1.77121e-39
10.317092	1.87227e-39
10.311202	1.97909e-39
10.305311	2.092e-39
10.299420	2.21135e-39
10.293530	2.33751e-39
10.287639	2.47087e-39
10.281748	2.61183e-39
10.275857	2.76084e-39
10.269967	2.91834e-39
10.264076	3.08483e-39
10.258185	3.26081e-39
10.252295	3.44684e-39
10.246404	3.64347e-39
10.240513	3.85132e-39
10.234622	4.07102e-39
10.228732	4.30325e-39
10.222841	4.54873e-39
10.216950	4.80821e-39
10.211060	5.08249e-39
10.205169	5.37241e-39
10.199278	5.67887e-39
10.193387	6.0028e-39
10.187497	6.34521e-39
10.181606	6.70715e-39
10.175715	7.08973e-39
10.169825	7.49413e-39
10.163934	7.92159e-39
10.158043	8.37343e-39
10.152152	8.85104e-39
10.146262	9.35588e-39
10.140371	9.88952e-39
10.134480	1.04536e-38
10.128589	1.10498e-38
10.122699	1.168e-38
10.116808	1.23462e-38
10.110917	1.30504e-38
10.105027	1.37947e-38
10.099136	1.45815e-38
10.093245	1.54131e-38
10.087354	1.62921e-38
10.081464	1.72213e-38
10.075573	1.82034e-38
10.069682	1.92416e-38
10.063792	2.03389e-38
10.057901	2.14989e-38
10.052010	2.27249e-38
10.046119	2.40209e-38
10.040229	2.53907e-38
10.034338	2.68387e-38
10.028447	2.83692e-38
10.022557	2.9987e-38
10.016666	3.1697e-38
10.010775	3.35046e-38
10.004884	3.54151e-38
9.998994	3.74346e-38
9.993103	3.95693e-38
9.987212	4.18256e-38
9.981321	4.42106e-38
9.975431	4.67316e-38
9.969540	4.93963e-38
9.963649	5.22129e-38
9.957759	5.519e-38
9.951868	5.83369e-38
9.945977	6.16632e-38
9.940086	6.51791e-38
9.934196	6.88955e-38
9.928305	7.28237e-38
9.922414	7.69758e-38
9.916524	8.13647e-38
9.910633	8.60037e-38
9.904742	9.09071e-38
9.898851	9.60901e-38
9.892961	1.01569e-37
9.887070	1.07359e-37
9.881179	1.1348e-37
9.875289	1.1995e-37
9.869398	1.26788e-37
9.863507	1.34016e-37
9.857616	1.41657e-37
9.851726	1.49732e-37
9.845835	1.58269e-37
9.839944	1.67291e-37
9.834053	1.76828e-37
9.828163	1.86908e-37
9.822272	1.97563e-37
9.816381	2.08826e-37
9.810491	2.2073e-37
9.804600	2.33312e-37
9.798709	2.46612e-37
9.792818	2.6067e-37
9.786928	2.75529e-37
9.781037	2.91235e-37
9.775146	3.07835e-37
9.769256	3.25382e-37
9.763365	3.43929e-37
9.757474	3.63533e-37
9.751583	3.84254e-37
9.745693	4.06156e-37
9.739802	4.29306e-37
9.733911	4.53776e-37
9.728021	4.79639e-37
9.722130	5.06977e-37
9.716239	5.35872e-37
9.710348	5.66414e-37
9.704458	5.98697e-37
9.698567	6.32819e-37
9.692676	6.68885e-37
9.686785	7.07006e-37
9.680895	7.473e-37
9.675004	7.8989e-37
9.669113	8.34906e-37
9.663223	8.82487e-37
9.657332	9.3278e-37
9.651441	9.85938e-37
9.645550	1.04212e-36
9.639660	1.10151e-36
9.633769	1.16428e-36
9.627878	1.23063e-36
9.621988	1.30076e-36
9.616097	1.37489e-36
9.610206	1.45323e-36
9.604315	1.53604e-36
9.598425	1.62357e-36
9.592534	1.71609e-36
9.586643	1.81387e-36
9.580753	1.91723e-36
9.574862	2.02648e-36
9.568971	2.14194e-36
9.563080	2.26399e-36
9.557190	2.39299e-36
9.551299	2.52934e-36
9.545408	2.67345e-36
9.539517	2.82578e-36
9.533627	2.98678e-36
9.527736	3.15696e-36
9.521845	3.33682e-36
9.515955	3.52694e-36
9.510064	3.72788e-36
9.504173	3.94027e-36
9.498282	4.16475e-36
9.492392	4.40203e-36
9.486501	4.65282e-36
9.480610	4.91789e-36
9.474720	5.19806e-36
9.468829	5.49419e-36
9.462938	5.80719e-36
9.457047	6.13801e-36
9.451157	6.48768e-36
9.445266	6.85726e-36
9.439375	7.24789e-36
9.433485	7.66077e-36
9.427594	8.09716e-36
9.421703	8.55841e-36
9.415812	9.04593e-36
9.409922	9.56121e-36
9.404031	1.01058e-35
9.398140	1.06815e-35
9.392249	1.12899e-35
9.386359	1.1933e-35
9.380468	1.26127e-35
9.374577	1.33311e-35
9.368687	1.40904e-35
9.362796	1.48929e-35
9.356905	1.57412e-35
9.351014	1.66378e-35
9.345124	1.75854e-35
9.339233	1.85869e-35
9.333342	1.96455e-35
9.327452	2.07644e-35
9.321561	2.1947e-35
9.315670	2.31969e-35
9.309779	2.4518e-35
9.303889	2.59144e-35
9.297998	2.73902e-35
9.292107	2.89501e-35
9.286217	3.05987e-35
9.280326	3.23413e-35
9.274435	3.4183e-35
9.268544	3.61296e-35
9.262654	3.81871e-35
9.256763	4.03617e-35
9.250872	4.266e-35
9.244981	4.50893e-35
9.239091	4.76568e-35
9.233200	5.03705e-35
9.227309	5.32387e-35
9.221419	5.62702e-35
9.215528	5.94743e-35
9.209637	6.28607e-35
9.203746	6.644e-35
9.197856	7.0223e-35
9.191965	7.42213e-35
9.186074	7.84473e-35
9.180184	8.29138e-35
9.174293	8.76346e-35
9.168402	9.26241e-35
9.162511	9.78976e-35
9.156621	1.03471e-34
9.150730	1.09362e-34
9.144839	1.15588e-34
9.138949	1.22169e-34
9.133058	1.29124e-34
9.127167	1.36475e-34
9.121276	1.44245e-34
9.115386	1.52457e-34
9.109495	1.61136e-34
9.103604	1.70309e-34
9.097714	1.80004e-34
9.091823	1.90251e-34
9.085932	2.01081e-34
9.080041	2.12527e-34
9.074151	2.24625e-34
9.068260	2.37412e-34
9.062369	2.50926e-34
9.056478	2.65209e-34
9.050588	2.80305e-34
9.044697	2.9626e-34
9.038806	3.13123e-34
9.032916	3.30945e-34
9.027025	3.49782e-34
9.021134	3.69691e-34
9.015243	3.90732e-34
9.009353	4.12971e-34
9.003462	4.36476e-34
8.997571	4.61318e-34
8.991681	4.87573e-34
8.985790	5.15322e-34
8.979899	5.44651e-34
8.974008	5.75648e-34
8.968118	6.08408e-34
8.962227	6.43033e-34
8.956336	6.79628e-34
8.950446	7.18305e-34
8.944555	7.59182e-34
8.938664	8.02385e-34
8.932773	8.48046e-34
8.926883	8.96305e-34
8.920992	9.47309e-34
8.915101	1.00121e-33
8.909210	1.05819e-33
8.903320	1.1184e-33
8.897429	1.18204e-33
8.891538	1.2493e-33
8.885648	1.32039e-33
8.879757	1.39552e-33
8.873866	1.47492e-33
8.867975	1.55884e-33
8.862085	1.64754e-33
8.856194	1.74128e-33
8.850303	1.84035e-33
8.844413	1.94505e-33
8.838522	2.05572e-33
8.832631	2.17268e-33
8.826740	2.29629e-33
8.820850	2.42693e-33
8.814959	2.565e-33
8.809068	2.71092e-33
8.803178	2.86515e-33
8.797287	3.02815e-33
8.791396	3.20041e-33
8.785505	3.38248e-33
8.779615	3.5749e-33
8.773724	3.77826e-33
8.767833	3.99319e-33
8.761942	4.22034e-33
8.756052	4.46041e-33
8.750161	4.71413e-33
8.744270	4.98228e-33
8.738380	5.26569e-33
8.732489	5.5652e-33
8.726598	5.88175e-33
8.720707	6.2163e-33
8.714817	6.56988e-33
8.708926	6.94356e-33
8.703035	7.33849e-33
8.697145	7.75587e-33
8.691254	8.19699e-33
8.685363	8.66319e-33
8.679472	9.1559e-33
8.673582	9.67663e-33
8.667691	1.0227e-32
8.661800	1.08086e-32
8.655910	1.14233e-32
8.650019	1.20729e-32
8.644128	1.27595e-32
8.638237	1.34851e-32
8.632347	1.4252e-32
8.626456	1.50624e-32
8.620565	1.5919e-32
8.614674	1.68242e-32
8.608784	1.77809e-32
8.602893	1.8792e-32
8.597002	1.98606e-32
8.591112	2.09899e-32
8.585221	2.21834e-32
8.579330	2.34447e-32
8.573439	2.47778e-32
8.567549	2.61866e-32
8.561658	2.76755e-32
8.555767	2.92491e-32
8.549877	3.09121e-32
8.543986	3.26696e-32
8.538095	3.4527e-32
8.532204	3.649e-32
8.526314	3.85646e-32
8.520423	4.07571e-32
8.514532	4.30742e-32
8.508642	4.5523e-32
8.502751	4.8111e-32
8.496860	5.0846e-32
8.490969	5.37365e-32
8.485079	5.67913e-32
8.479188	6.00197e-32
8.473297	6.34315e-32
8.467406	6.70373e-32
8.461516	7.0848e-32
8.455625	7.48752e-32
8.449734	7.91313e-32
8.443844	8.36292e-32
8.437953	8.83827e-32
8.432062	9.34064e-32
8.426171	9.87155e-32
8.420281	1.04326e-31
8.414390	1.10256e-31
8.408499	1.16523e-31
8.402609	1.23145e-31
8.396718	1.30144e-31
8.390827	1.37541e-31
8.384936	1.45358e-31
8.379046	1.53619e-31
8.373155	1.62349e-31
8.367264	1.71575e-31
8.361374	1.81326e-31
8.355483	1.9163e-31
8.349592	2.0252e-31
8.343701	2.14029e-31
8.337811	2.26191e-31
8.331920	2.39045e-31
8.326029	2.52628e-31
8.320138	2.66984e-31
8.314248	2.82154e-31
8.308357	2.98187e-31
8.302466	3.1513e-31
8.296576	3.33036e-31
8.290685	3.51959e-31
8.284794	3.71957e-31
8.278903	3.9309e-31
8.273013	4.15424e-31
8.267122	4.39027e-31
8.261231	4.6397e-31
8.255341	4.9033e-31
8.249450	5.18188e-31
8.243559	5.47627e-31
8.237668	5.78738e-31
8.231778	6.11617e-31
8.225887	6.46363e-31
8.219996	6.83082e-31
8.214106	7.21886e-31
8.208215	7.62894e-31
8.202324	8.06231e-31
8.196433	8.52029e-31
8.190543	9.00428e-31
8.184652	9.51575e-31
8.178761	1.00563e-30
8.172870	1.06275e-30
8.166980	1.12311e-30
8.161089	1.18691e-30
8.155198	1.25432e-30
8.149308	1.32556e-30
8.143417	1.40085e-30
8.137526	1.48041e-30
8.131635	1.5645e-30
8.125745	1.65335e-30
8.119854	1.74725e-30
8.113963	1.84648e-30
8.108073	1.95134e-30
8.102182	2.06216e-30
8.096291	2.17927e-30
8.090400	2.30303e-30
8.084510	2.43381e-30
8.078619	2.57202e-30
8.072728	2.71808e-30
8.066838	2.87242e-30
8.060947	3.03553e-30
8.055056	3.2079e-30
8.049165	3.39005e-30
8.043275	3.58254e-30
8.037384	3.78596e-30
8.031493	4.00093e-30
8.025603	4.22809e-30
8.019712	4.46815e-30
8.013821	4.72184e-30
8.007930	4.98993e-30
8.002040	5.27323e-30
7.996149	5.57261e-30
7.990258	5.88898e-30
7.984367	6.22331e-30
7.978477	6.57662e-30
7.972586	6.94997e-30
7.966695	7.34452e-30
7.960805	7.76145e-30
7.954914	8.20204e-30
7.949023	8.66764e-30
7.943132	9.15966e-30
7.937242	9.67961e-30
7.931351	1.02291e-29
7.925460	1.08097e-29
7.919570	1.14233e-29
7.913679	1.20716e-29
7.907788	1.27568e-29
7.901897	1.34809e-29
7.896007	1.4246e-29
7.890116	1.50546e-29
7.884225	1.5909e-29
7.878335	1.68119e-29
7.872444	1.7766e-29
7.866553	1.87743e-29
7.860662	1.98398e-29
7.854772	2.09657e-29
7.848881	2.21555e-29
7.842990	2.34128e-29
7.837099	2.47414e-29
7.831209	2.61454e-29
7.825318	2.7629e-29
7.819427	2.91968e-29
7.813537	3.08536e-29
7.807646	3.26043e-29
7.801755	3.44543e-29
7.795864	3.64093e-29
7.789974	3.84751e-29
7.784083	4.06582e-29
7.778192	4.2965e-29
7.772302	4.54027e-29
7.766411	4.79786e-29
7.760520	5.07007e-29
7.754629	5.35771e-29
7.748739	5.66167e-29
7.742848	5.98286e-29
7.736957	6.32228e-29
7.731067	6.68093e-29
7.725176	7.05993e-29
7.719285	7.46043e-29
7.713394	7.88363e-29
7.707504	8.33083e-29
7.701613	8.80339e-29
7.695722	9.30275e-29
7.689831	9.83042e-29
7.683941	1.0388e-28
7.678050	1.09772e-28
7.672159	1.15998e-28
7.666269	1.22578e-28
7.660378	1.2953e-28
7.654487	1.36876e-28
7.648596	1.44639e-28
7.642706	1.52842e-28
7.636815	1.6151e-28
7.630924	1.7067e-28
7.625034	1.80349e-28
7.619143	1.90576e-28
7.613252	2.01384e-28
7.607361	2.12804e-28
7.601471	2.24871e-28
7.595580	2.37622e-28
7.589689	2.51097e-28
7.583799	2.65335e-28
7.577908	2.8038e-28
7.572017	2.96278e-28
7.566126	3.13076e-28
7.560236	3.30828e-28
7.554345	3.49585e-28
7.548454	3.69405e-28
7.542563	3.90349e-28
7.536673	4.1248e-28
7.530782	4.35865e-28
7.524891	4.60575e-28
7.519001	4.86685e-28
7.513110	5.14276e-28
7.507219	5.4343e-28
7.501328	5.74236e-28
7.495438	6.06787e-28
7.489547	6.41184e-28
7.483656	6.77529e-28
7.477766	7.15934e-28
7.471875	7.56515e-28
7.465984	7.99395e-28
7.460093	8.44705e-28
7.454203	8.92582e-28
7.448312	9.43172e-28
7.442421	9.96628e-28
7.436531	1.05311e-27
7.430640	1.1128e-27
7.424749	1.17586e-27
7.418858	1.2425e-27
7.412968	1.31292e-27
7.407077	1.38732e-27
7.401186	1.46594e-27
7.395295	1.54901e-27
7.389405	1.63679e-27
7.383514	1.72954e-27
7.377623	1.82754e-27
7.371733	1.9311e-27
7.365842	2.04052e-27
7.359951	2.15614e-27
7.354060	2.2783e-27
7.348170	2.40739e-27
7.342279	2.54379e-27
7.336388	2.68791e-27
7.330498	2.84019e-27
7.324607	3.0011e-27
7.318716	3.17112e-27
7.312825	3.35077e-27
7.306935	3.5406e-27
7.301044	3.74117e-27
7.295153	3.9531e-27
7.289263	4.17703e-27
7.283372	4.41364e-27
7.277481	4.66365e-27
7.271590	4.92782e-27
7.265700	5.20694e-27
7.259809	5.50187e-27
7.253918	5.8135e-27
7.248027	6.14277e-27
7.242137	6.49068e-27
7.236246	6.85829e-27
7.230355	7.24671e-27
7.224465	7.65712e-27
7.218574	8.09077e-27
7.212683	8.54896e-27
7.206792	9.03309e-27
7.200902	9.54463e-27
7.195011	1.00851e-26
7.189120	1.06562e-26
7.183230	1.12596e-26
7.177339	1.18972e-26
7.171448	1.25709e-26
7.165557	1.32826e-26
7.159667	1.40347e-26
7.153776	1.48294e-26
7.147885	1.5669e-26
7.141995	1.65561e-26
7.136104	1.74934e-26
7.130213	1.84838e-26
7.124322	1.95303e-26
7.118432	2.06359e-26
7.112541	2.18041e-26
7.106650	2.30384e-26
7.100759	2.43426e-26
7.094869	2.57206e-26
7.088978	2.71765e-26
7.083087	2.87148e-26
7.077197	3.03402e-26
7.071306	3.20575e-26
7.065415	3.3872e-26
7.059524	3.57891e-26
7.053634	3.78147e-26
7.047743	3.99549e-26
7.041852	4.22162e-26
7.035962	4.46054e-26
7.030071	4.71298e-26
7.024180	4.97969e-26
7.018289	5.2615e-26
7.012399	5.55924e-26
7.006508	5.87383e-26
7.000617	6.20621e-26
6.994727	6.55739e-26
6.988836	6.92844e-26
6.982945	7.32047e-26
6.977054	7.73467e-26
6.971164	8.1723e-26
6.965273	8.63468e-26
6.959382	9.12321e-26
6.953492	9.63937e-26
6.947601	1.01847e-25
6.941710	1.07609e-25
6.935819	1.13697e-25
6.929929	1.20129e-25
6.924038	1.26924e-25
6.918147	1.34104e-25
6.912256	1.4169e-25
6.906366	1.49705e-25
6.900475	1.58173e-25
6.894584	1.6712e-25
6.888694	1.76572e-25
6.882803	1.86559e-25
6.876912	1.97111e-25
6.871021	2.08259e-25
6.865131	2.20037e-25
6.859240	2.32482e-25
6.853349	2.45629e-25
6.847459	2.5952e-25
6.841568	2.74196e-25
6.835677	2.89702e-25
6.829786	3.06084e-25
6.823896	3.23392e-25
6.818005	3.41679e-25
6.812114	3.60998e-25
6.806224	3.8141e-25
6.800333	4.02976e-25
6.794442	4.2576e-25
6.788551	4.49832e-25
6.782661	4.75264e-25
6.776770	5.02133e-25
6.770879	5.30521e-25
6.764988	5.60513e-25
6.759098	5.922e-25
6.753207	6.25677e-25
6.747316	6.61045e-25
6.741426	6.98413e-25
6.735535	7.37891e-25
6.729644	7.796e-25
6.723753	8.23665e-25
6.717863	8.7022e-25
6.711972	9.19405e-25
6.706081	9.71369e-25
6.700191	1.02627e-24
6.694300	1.08427e-24
6.688409	1.14555e-24
6.682518	1.21028e-24
6.676628	1.27868e-24
6.670737	1.35094e-24
6.664846	1.42728e-24
6.658956	1.50793e-24
6.653065	1.59313e-24
6.647174	1.68315e-24
6.641283	1.77826e-24
6.635393	1.87873e-24
6.629502	1.98488e-24
6.623611	2.09702e-24
6.617720	2.2155e-24
6.611830	2.34066e-24
6.605939	2.4729e-24
6.600048	2.6126e-24
6.594158	2.76018e-24
6.588267	2.9161e-24
6.582376	3.08083e-24
6.576485	3.25486e-24
6.570595	3.43871e-24
6.564704	3.63294e-24
6.558813	3.83813e-24
6.552923	4.05491e-24
6.547032	4.28393e-24
6.541141	4.52587e-24
6.535250	4.78148e-24
6.529360	5.05151e-24
6.523469	5.33678e-24
6.517578	5.63816e-24
6.511688	5.95654e-24
6.505797	6.2929e-24
6.499906	6.64824e-24
6.494015	7.02363e-24
6.488125	7.42021e-24
6.482234	7.83918e-24
6.476343	8.28178e-24
6.470452	8.74936e-24
6.464562	9.24333e-24
6.458671	9.76517e-24
6.452780	1.03165e-23
6.446890	1.08988e-23
6.440999	1.15141e-23
6.435108	1.21641e-23
6.429217	1.28507e-23
6.423327	1.35761e-23
6.417436	1.43424e-23
6.411545	1.51519e-23
6.405655	1.60071e-23
6.399764	1.69106e-23
6.393873	1.7865e-23
6.387982	1.88732e-23
6.382092	1.99383e-23
6.376201	2.10635e-23
6.370310	2.22522e-23
6.364420	2.35079e-23
6.358529	2.48344e-23
6.352638	2.62357e-23
6.346747	2.77161e-23
6.340857	2.92799e-23
6.334966	3.0932e-23
6.329075	3.26772e-23
6.323184	3.45208e-23
6.317294	3.64683e-23
6.311403	3.85257e-23
6.305512	4.06991e-23
6.299622	4.29951e-23
6.293731	4.54204e-23
6.287840	4.79826e-23
6.281949	5.06891e-23
6.276059	5.35483e-23
6.270168	5.65686e-23
6.264277	5.97592e-23
6.258387	6.31297e-23
6.252496	6.66901e-23
6.246605	7.04513e-23
6.240714	7.44244e-23
6.234824	7.86215e-23
6.228933	8.30551e-23
6.223042	8.77386e-23
6.217152	9.26861e-23
6.211261	9.79124e-23
6.205370	1.03433e-22
6.199479	1.09265e-22
6.193589	1.15426e-22
6.187698	1.21933e-22
6.181807	1.28808e-22
6.175916	1.3607e-22
6.170026	1.4374e-22
6.164135	1.51844e-22
6.158244	1.60403e-22
6.152354	1.69445e-22
6.146463	1.78996e-22
6.140572	1.89086e-22
6.134681	1.99743e-22
6.128791	2.11001e-22
6.122900	2.22893e-22
6.117009	2.35456e-22
6.111119	2.48725e-22
6.105228	2.62742e-22
6.099337	2.77549e-22
6.093446	2.93189e-22
6.087556	3.0971e-22
6.081665	3.27162e-22
6.075774	3.45596e-22
6.069884	3.65069e-22
6.063993	3.85638e-22
6.058102	4.07365e-22
6.052211	4.30315e-22
6.046321	4.54558e-22
6.040430	4.80166e-22
6.034539	5.07215e-22
6.028649	5.35787e-22
6.022758	5.65968e-22
6.016867	5.97848e-22
6.010976	6.31523e-22
6.005086	6.67093e-22
5.999195	7.04665e-22
5.993304	7.44352e-22
5.987413	7.86273e-22
5.981523	8.30553e-22
5.975632	8.77326e-22
5.969741	9.26731e-22
5.963851	9.78916e-22
5.957960	1.03404e-21
5.952069	1.09226e-21
5.946178	1.15376e-21
5.940288	1.21872e-21
5.934397	1.28734e-21
5.928506	1.35982e-21
5.922616	1.43637e-21
5.916725	1.51723e-21
5.910834	1.60264e-21
5.904943	1.69286e-21
5.899053	1.78815e-21
5.893162	1.8888e-21
5.887271	1.99511e-21
5.881381	2.10741e-21
5.875490	2.22602e-21
5.869599	2.3513e-21
5.863708	2.48362e-21
5.857818	2.62339e-21
5.851927	2.77102e-21
5.846036	2.92695e-21
5.840145	3.09165e-21
5.834255	3.26561e-21
5.828364	3.44936e-21
5.822473	3.64343e-21
5.816583	3.84842e-21
5.810692	4.06493e-21
5.804801	4.29362e-21
5.798910	4.53516e-21
5.793020	4.79028e-21
5.787129	5.05975e-21
5.781238	5.34436e-21
5.775348	5.64497e-21
5.769457	5.96247e-21
5.763566	6.29782e-21
5.757675	6.65202e-21
5.751785	7.02613e-21
5.745894	7.42127e-21
5.740003	7.8386e-21
5.734113	8.2794e-21
5.728222	8.74496e-21
5.722331	9.23668e-21
5.716440	9.75603e-21
5.710550	1.03046e-20
5.704659	1.08839e-20
5.698768	1.14958e-20
5.692877	1.21421e-20
5.686987	1.28247e-20
5.681096	1.35456e-20
5.675205	1.4307e-20
5.669315	1.51112e-20
5.663424	1.59606e-20
5.657533	1.68577e-20
5.651642	1.78052e-20
5.645752	1.88058e-20
5.639861	1.98627e-20
5.633970	2.09789e-20
5.628080	2.21579e-20
5.622189	2.3403e-20
5.616298	2.4718e-20
5.610407	2.61069e-20
5.604517	2.75737e-20
5.598626	2.91229e-20
5.592735	3.07591e-20
5.586845	3.24871e-20
5.580954	3.43121e-20
5.575063	3.62396e-20
5.569172	3.82753e-20
5.563282	4.04253e-20
5.557391	4.26959e-20
5.551500	4.50939e-20
5.545609	4.76266e-20
5.539719	5.03014e-20
5.533828	5.31262e-20
5.527937	5.61096e-20
5.522047	5.92605e-20
5.516156	6.25881e-20
5.510265	6.61024e-20
5.504374	6.98139e-20
5.498484	7.37336e-20
5.492593	7.78733e-20
5.486702	8.22451e-20
5.480812	8.68622e-20
5.474921	9.17383e-20
5.469030	9.6888e-20
5.463139	1.02326e-19
5.457249	1.0807e-19
5.451358	1.14135e-19
5.445467	1.20541e-19
5.439577	1.27306e-19
5.433686	1.34451e-19
5.427795	1.41996e-19
5.421904	1.49964e-19
5.416014	1.58379e-19
5.410123	1.67265e-19
5.404232	1.7665e-19
5.398341	1.86561e-19
5.392451	1.97027e-19
5.386560	2.08081e-19
5.380669	2.19754e-19
5.374779	2.32081e-19
5.368888	2.45099e-19
5.362997	2.58847e-19
5.357106	2.73365e-19
5.351216	2.88697e-19
5.345325	3.04887e-19
5.339434	3.21986e-19
5.333544	3.40042e-19
5.327653	3.5911e-19
5.321762	3.79246e-19
5.315871	4.00511e-19
5.309981	4.22967e-19
5.304090	4.46681e-19
5.298199	4.71723e-19
5.292309	4.98168e-19
5.286418	5.26094e-19
5.280527	5.55584e-19
5.274636	5.86726e-19
5.268746	6.19612e-19
5.262855	6.5434e-19
5.256964	6.91012e-19
5.251073	7.29738e-19
5.245183	7.70633e-19
5.239292	8.13817e-19
5.233401	8.59419e-19
5.227511	9.07573e-19
5.221620	9.58424e-19
5.215729	1.01212e-18
5.209838	1.06882e-18
5.203948	1.1287e-18
5.198057	1.19193e-18
5.192166	1.2587e-18
5.186276	1.3292e-18
5.180385	1.40365e-18
5.174494	1.48226e-18
5.168603	1.56528e-18
5.162713	1.65294e-18
5.156822	1.7455e-18
5.150931	1.84325e-18
5.145041	1.94646e-18
5.139150	2.05544e-18
5.133259	2.17052e-18
5.127368	2.29204e-18
5.121478	2.42036e-18
5.115587	2.55585e-18
5.109696	2.69892e-18
5.103805	2.85e-18
5.097915	3.00952e-18
5.092024	3.17796e-18
5.086133	3.35582e-18
5.080243	3.54362e-18
5.074352	3.74192e-18
5.068461	3.95131e-18
5.062570	4.17241e-18
5.056680	4.40587e-18
5.050789	4.65237e-18
5.044898	4.91266e-18
5.039008	5.18749e-18
5.033117	5.47768e-18
5.027226	5.78409e-18
5.021335	6.10763e-18
5.015445	6.44924e-18
5.009554	6.80994e-18
5.003663	7.19079e-18
4.997773	7.59293e-18
4.991882	8.01752e-18
4.985991	8.46584e-18
4.980100	8.93921e-18
4.974210	9.43901e-18
4.968319	9.96673e-18
4.962428	1.05239e-17
4.956538	1.11122e-17
4.950647	1.17334e-17
4.944756	1.23893e-17
4.938865	1.30817e-17
4.932975	1.38129e-17
4.927084	1.45849e-17
4.921193	1.53999e-17
4.915302	1.62605e-17
4.909412	1.71691e-17
4.903521	1.81284e-17
4.897630	1.91413e-17
4.891740	2.02107e-17
4.885849	2.13398e-17
4.879958	2.25319e-17
4.874067	2.37905e-17
4.868177	2.51193e-17
4.862286	2.65223e-17
4.856395	2.80036e-17
4.850505	2.95675e-17
4.844614	3.12186e-17
4.838723	3.29619e-17
4.832832	3.48024e-17
4.826942	3.67456e-17
4.821051	3.87971e-17
4.815160	4.09631e-17
4.809270	4.32498e-17
4.803379	4.5664e-17
4.797488	4.82129e-17
4.791597	5.09039e-17
4.785707	5.37449e-17
4.779816	5.67443e-17
4.773925	5.99109e-17
4.768034	6.3254e-17
4.762144	6.67834e-17
4.756253	7.05096e-17
4.750362	7.44434e-17
4.744472	7.85964e-17
4.738581	8.29809e-17
4.732690	8.76097e-17
4.726799	9.24963e-17
4.720909	9.76553e-17
4.715018	1.03102e-16
4.709127	1.08851e-16
4.703237	1.14921e-16
4.697346	1.21329e-16
4.691455	1.28094e-16
4.685564	1.35236e-16
4.679674	1.42776e-16
4.673783	1.50735e-16
4.667892	1.59137e-16
4.662002	1.68008e-16
4.656111	1.77372e-16
4.650220	1.87257e-16
4.644329	1.97693e-16
4.638439	2.08709e-16
4.632548	2.20339e-16
4.626657	2.32616e-16
4.620766	2.45576e-16
4.614876	2.59257e-16
4.608985	2.737e-16
4.603094	2.88946e-16
4.597204	3.0504e-16
4.591313	3.2203e-16
4.585422	3.39965e-16
4.579531	3.58897e-16
4.573641	3.78883e-16
4.567750	3.9998e-16
4.561859	4.2225e-16
4.555969	4.45758e-16
4.550078	4.70574e-16
4.544187	4.96769e-16
4.538296	5.24421e-16
4.532406	5.5361e-16
4.526515	5.84422e-16
4.520624	6.16946e-16
4.514734	6.51277e-16
4.508843	6.87517e-16
4.502952	7.25771e-16
4.497061	7.6615e-16
4.491171	8.08773e-16
4.485280	8.53764e-16
4.479389	9.01254e-16
4.473498	9.51382e-16
4.467608	1.0043e-15
4.461717	1.06015e-15
4.455826	1.1191e-15
4.449936	1.18133e-15
4.444045	1.24701e-15
4.438154	1.31634e-15
4.432263	1.38952e-15
4.426373	1.46676e-15
4.420482	1.54829e-15
4.414591	1.63435e-15
4.408701	1.72518e-15
4.402810	1.82105e-15
4.396919	1.92225e-15
4.391028	2.02906e-15
4.385138	2.14179e-15
4.379247	2.26078e-15
4.373356	2.38637e-15
4.367466	2.51893e-15
4.361575	2.65884e-15
4.355684	2.80651e-15
4.349793	2.96237e-15
4.343903	3.12687e-15
4.338012	3.3005e-15
4.332121	3.48375e-15
4.326230	3.67716e-15
4.320340	3.8813e-15
4.314449	4.09675e-15
4.308558	4.32414e-15
4.302668	4.56413e-15
4.296777	4.81743e-15
4.290886	5.08476e-15
4.284995	5.3669e-15
4.279105	5.66468e-15
4.273214	5.97895e-15
4.267323	6.31063e-15
4.261433	6.66068e-15
4.255542	7.03012e-15
4.249651	7.42002e-15
4.243760	7.83151e-15
4.237870	8.26578e-15
4.231979	8.7241e-15
4.226088	9.20779e-15
4.220198	9.71826e-15
4.214307	1.0257e-14
4.208416	1.08255e-14
4.202525	1.14255e-14
4.196635	1.20587e-14
4.190744	1.2727e-14
4.184853	1.34322e-14
4.178962	1.41764e-14
4.173072	1.49618e-14
4.167181	1.57906e-14
4.161290	1.66653e-14
4.155400	1.75883e-14
4.149509	1.85624e-14
4.143618	1.95904e-14
4.137727	2.06751e-14
4.131837	2.18199e-14
4.125946	2.30279e-14
4.120055	2.43027e-14
4.114165	2.56479e-14
4.108274	2.70675e-14
4.102383	2.85655e-14
4.096492	3.01463e-14
4.090602	3.18144e-14
4.084711	3.35746e-14
4.078820	3.54321e-14
4.072930	3.73921e-14
4.067039	3.94604e-14
4.061148	4.16429e-14
4.055257	4.39459e-14
4.049367	4.6376e-14
4.043476	4.89403e-14
4.037585	5.16461e-14
4.031694	5.45012e-14
4.025804	5.75139e-14
4.019913	6.06929e-14
4.014022	6.40472e-14
4.008132	6.75866e-14
4.002241	7.13212e-14
3.996350	7.52618e-14
3.990459	7.94197e-14
3.984569	8.38069e-14
3.978678	8.8436e-14
3.972787	9.33203e-14
3.966897	9.84738e-14
3.961006	1.03911e-13
3.955115	1.09649e-13
3.949224	1.15702e-13
3.943334	1.22089e-13
3.937443	1.28828e-13
3.931552	1.35939e-13
3.925662	1.43441e-13
3.919771	1.51356e-13
3.913880	1.59707e-13
3.907989	1.68518e-13
3.902099	1.77814e-13
3.896208	1.87622e-13
3.890317	1.97969e-13
3.884427	2.08887e-13
3.878536	2.20405e-13
3.872645	2.32557e-13
3.866754	2.45377e-13
3.860864	2.58904e-13
3.854973	2.73174e-13
3.849082	2.88229e-13
3.843191	3.04112e-13
3.837301	3.20868e-13
3.831410	3.38546e-13
3.825519	3.57196e-13
3.819629	3.76871e-13
3.813738	3.97628e-13
3.807847	4.19525e-13
3.801956	4.42626e-13
3.796066	4.66996e-13
3.790175	4.92704e-13
3.784284	5.19826e-13
3.778394	5.48436e-13
3.772503	5.78619e-13
3.766612	6.10458e-13
3.760721	6.44046e-13
3.754831	6.79478e-13
3.748940	7.16854e-13
3.743049	7.56283e-13
3.737159	7.97875e-13
3.731268	8.41749e-13
3.725377	8.8803e-13
3.719486	9.36851e-13
3.713596	9.88349e-13
3.707705	1.04267e-12
3.701814	1.09997e-12
3.695923	1.16042e-12
3.690033	1.22417e-12
3.684142	1.29143e-12
3.678251	1.36236e-12
3.672361	1.43719e-12
3.666470	1.51611e-12
3.660579	1.59936e-12
3.654688	1.68717e-12
3.648798	1.77979e-12
3.642907	1.87749e-12
3.637016	1.98053e-12
3.631126	2.08921e-12
3.625235	2.20384e-12
3.619344	2.32475e-12
3.613453	2.45227e-12
3.607563	2.58677e-12
3.601672	2.72863e-12
3.595781	2.87825e-12
3.589891	3.03606e-12
3.584000	3.20249e-12
3.578109	3.37803e-12
3.572218	3.56316e-12
3.566328	3.75841e-12
3.560437	3.96434e-12
3.554546	4.18151e-12
3.548655	4.41056e-12
3.542765	4.65212e-12
3.536874	4.90687e-12
3.530983	5.17553e-12
3.525093	5.45887e-12
3.519202	5.75768e-12
3.513311	6.0728e-12
3.507420	6.40512e-12
3.501530	6.75558e-12
3.495639	7.12516e-12
3.489748	7.51491e-12
3.483858	7.92591e-12
3.477967	8.35933e-12
3.472076	8.81639e-12
3.466185	9.29837e-12
3.460295	9.80663e-12
3.454404	1.03426e-11
3.448513	1.09077e-11
3.442623	1.15037e-11
3.436732	1.21321e-11
3.430841	1.27948e-11
3.424950	1.34936e-11
3.419060	1.42304e-11
3.413169	1.50073e-11
3.407278	1.58265e-11
3.401387	1.66903e-11
3.395497	1.76011e-11
3.389606	1.85614e-11
3.383715	1.9574e-11
3.377825	2.06417e-11
3.371934	2.17674e-11
3.366043	2.29544e-11
3.360152	2.42058e-11
3.354262	2.55253e-11
3.348371	2.69165e-11
3.342480	2.83833e-11
3.336590	2.99297e-11
3.330699	3.15602e-11
3.324808	3.32791e-11
3.318917	3.50915e-11
3.313027	3.70022e-11
3.307136	3.90165e-11
3.301245	4.11402e-11
3.295355	4.33792e-11
3.289464	4.57395e-11
3.283573	4.82279e-11
3.277682	5.08512e-11
3.271792	5.36167e-11
3.265901	5.65321e-11
3.260010	5.96056e-11
3.254119	6.28455e-11
3.248229	6.62609e-11
3.242338	6.98614e-11
3.236447	7.36568e-11
3.230557	7.76576e-11
3.224666	8.18751e-11
3.218775	8.63207e-11
3.212884	9.10069e-11
3.206994	9.59467e-11
3.201103	1.01154e-10
3.195212	1.06642e-10
3.189322	1.12427e-10
3.183431	1.18525e-10
3.177540	1.24952e-10
3.171649	1.31727e-10
3.165759	1.38868e-10
3.159868	1.46394e-10
3.153977	1.54326e-10
3.148087	1.62687e-10
3.142196	1.71499e-10
3.136305	1.80787e-10
3.130414	1.90576e-10
3.124524	2.00892e-10
3.118633	2.11765e-10
3.112742	2.23224e-10
3.106851	2.35301e-10
3.100961	2.48028e-10
3.095070	2.61441e-10
3.089179	2.75577e-10
3.083289	2.90474e-10
3.077398	3.06173e-10
3.071507	3.22717e-10
3.065616	3.40151e-10
3.059726	3.58523e-10
3.053835	3.77883e-10
3.047944	3.98285e-10
3.042054	4.19783e-10
3.036163	4.42437e-10
3.030272	4.66308e-10
3.024381	4.91461e-10
3.018491	5.17965e-10
3.012600	5.45893e-10
3.006709	5.7532e-10
3.000819	6.06326e-10
2.994928	6.38995e-10
2.989037	6.73418e-10
2.983146	7.09686e-10
2.977256	7.47898e-10
2.971365	7.88159e-10
2.965474	8.30577e-10
2.959583	8.75268e-10
2.953693	9.22352e-10
2.947802	9.71957e-10
2.941911	1.02422e-09
2.936021	1.07927e-09
2.930130	1.13728e-09
2.924239	1.19838e-09
2.918348	1.26275e-09
2.912458	1.33057e-09
2.906567	1.402e-09
2.900676	1.47726e-09
2.894786	1.55653e-09
2.888895	1.64003e-09
2.883004	1.72799e-09
2.877113	1.82065e-09
2.871223	1.91825e-09
2.865332	2.02105e-09
2.859441	2.12934e-09
2.853551	2.2434e-09
2.847660	2.36353e-09
2.841769	2.49006e-09
2.835878	2.62333e-09
2.829988	2.7637e-09
2.824097	2.91154e-09
2.818206	3.06724e-09
2.812316	3.23122e-09
2.806425	3.40392e-09
2.800534	3.5858e-09
2.794643	3.77734e-09
2.788753	3.97905e-09
2.782862	4.19148e-09
2.776971	4.41518e-09
2.771080	4.65076e-09
2.765190	4.89883e-09
2.759299	5.16005e-09
2.753408	5.43512e-09
2.747518	5.72477e-09
2.741627	6.02975e-09
2.735736	6.35089e-09
2.729845	6.68903e-09
2.723955	7.04507e-09
2.718064	7.41993e-09
2.712173	7.81462e-09
2.706283	8.23017e-09
2.700392	8.66768e-09
2.694501	9.1283e-09
2.688610	9.61323e-09
2.682720	1.01238e-08
2.676829	1.06612e-08
2.670938	1.12271e-08
2.665048	1.18227e-08
2.659157	1.24497e-08
2.653266	1.31098e-08
2.647375	1.38046e-08
2.641485	1.4536e-08
2.635594	1.53059e-08
2.629703	1.61163e-08
2.623812	1.69693e-08
2.617922	1.78671e-08
2.612031	1.8812e-08
2.606140	1.98066e-08
2.600250	2.08534e-08
2.594359	2.19551e-08
2.588468	2.31146e-08
2.582577	2.43348e-08
2.576687	2.5619e-08
2.570796	2.69705e-08
2.564905	2.83927e-08
2.559015	2.98893e-08
2.553124	3.14642e-08
2.547233	3.31214e-08
2.541342	3.48652e-08
2.535452	3.67001e-08
2.529561	3.86308e-08
2.523670	4.06622e-08
2.517780	4.27996e-08
2.511889	4.50484e-08
2.505998	4.74143e-08
2.500107	4.99035e-08
2.494217	5.25223e-08
2.488326	5.52773e-08
2.482435	5.81755e-08
2.476544	6.12244e-08
2.470654	6.44317e-08
2.464763	6.78055e-08
2.458872	7.13544e-08
2.452982	7.50873e-08
2.447091	7.90137e-08
2.441200	8.31436e-08
2.435309	8.74873e-08
2.429419	9.20558e-08
2.423528	9.68606e-08
2.417637	1.01914e-07
2.411747	1.07228e-07
2.405856	1.12817e-07
2.399965	1.18694e-07
2.394074	1.24874e-07
2.388184	1.31373e-07
2.382293	1.38206e-07
2.376402	1.45392e-07
2.370512	1.52947e-07
2.364621	1.6089e-07
2.358730	1.69242e-07
2.352839	1.78022e-07
2.346949	1.87253e-07
2.341058	1.96958e-07
2.335167	2.0716e-07
2.329276	2.17885e-07
2.323386	2.29159e-07
2.317495	2.41009e-07
2.311604	2.53465e-07
2.305714	2.66557e-07
2.299823	2.80318e-07
2.293932	2.94781e-07
2.288041	3.09981e-07
2.282151	3.25955e-07
2.276260	3.42742e-07
2.270369	3.60383e-07
2.264479	3.78921e-07
2.258588	3.984e-07
2.252697	4.18868e-07
2.246806	4.40374e-07
2.240916	4.6297e-07
2.235025	4.86709e-07
2.229134	5.1165e-07
2.223244	5.37851e-07
2.217353	5.65376e-07
2.211462	5.9429e-07
2.205571	6.24662e-07
2.199681	6.56564e-07
2.193790	6.90072e-07
2.187899	7.25265e-07
2.182008	7.62227e-07
2.176118	8.01044e-07
2.170227	8.41809e-07
2.164336	8.84616e-07
2.158446	9.29567e-07
2.152555	9.76766e-07
2.146664	1.02632e-06
2.140773	1.07836e-06
2.134883	1.13298e-06
2.128992	1.19033e-06
2.123101	1.25054e-06
2.117211	1.31373e-06
2.111320	1.38007e-06
2.105429	1.4497e-06
2.099538	1.52278e-06
2.093648	1.59948e-06
2.087757	1.67998e-06
2.081866	1.76445e-06
2.075976	1.85309e-06
2.070085	1.9461e-06
2.064194	2.04369e-06
2.058303	2.14608e-06
2.052413	2.2535e-06
2.046522	2.36619e-06
2.040631	2.4844e-06
2.034740	2.60841e-06
2.028850	2.73847e-06
2.022959	2.87488e-06
2.017068	3.01795e-06
2.011178	3.16798e-06
2.005287	3.32531e-06
1.999396	3.49028e-06
1.993505	3.66325e-06
1.987615	3.84459e-06
1.981724	4.03471e-06
1.975833	4.23401e-06
1.969943	4.44292e-06
1.964052	4.66189e-06
1.958161	4.89139e-06
1.952270	5.1319e-06
1.946380	5.38395e-06
1.940489	5.64805e-06
1.934598	5.92477e-06
1.928708	6.21469e-06
1.922817	6.51841e-06
1.916926	6.83658e-06
1.911035	7.16984e-06
1.905145	7.51889e-06
1.899254	7.88444e-06
1.893363	8.26724e-06
1.887473	8.66808e-06
1.881582	9.08777e-06
1.875691	9.52715e-06
1.869800	9.98712e-06
1.863910	1.04686e-05
1.858019	1.09725e-05
1.852128	1.14999e-05
1.846237	1.20518e-05
1.840347	1.26292e-05
1.834456	1.32334e-05
1.828565	1.38654e-05
1.822675	1.45266e-05
1.816784	1.52181e-05
1.810893	1.59413e-05
1.805002	1.66976e-05
1.799112	1.74883e-05
1.793221	1.8315e-05
1.787330	1.91792e-05
1.781440	2.00825e-05
1.775549	2.10265e-05
1.769658	2.2013e-05
1.763767	2.30438e-05
1.757877	2.41207e-05
1.751986	2.52456e-05
1.746095	2.64205e-05
1.740205	2.76475e-05
1.734314	2.89286e-05
1.728423	3.02663e-05
1.722532	3.16626e-05
1.716642	3.312e-05
1.710751	3.46409e-05
1.704860	3.62278e-05
1.698969	3.78834e-05
1.693079	3.96103e-05
1.687188	4.14114e-05
1.681297	4.32895e-05
1.675407	4.52476e-05
1.669516	4.72886e-05
1.663625	4.94159e-05
1.657734	5.16325e-05
1.651844	5.39418e-05
1.645953	5.63473e-05
1.640062	5.88524e-05
1.634172	6.14608e-05
1.628281	6.41761e-05
1.622390	6.70021e-05
1.616499	6.99428e-05
1.610609	7.3002e-05
1.604718	7.61839e-05
1.598827	7.94925e-05
1.592937	8.2932e-05
1.587046	8.65069e-05
1.581155	9.02214e-05
1.575264	9.40799e-05
1.569374	9.8087e-05
1.563483	0.000102247
1.557592	0.000106565
1.551701	0.000111046
1.545811	0.000115693
1.539920	0.000120512
1.534029	0.000125508
1.528139	0.000130684
1.522248	0.000136047
1.516357	0.0001416
1.510466	0.000147348
1.504576	0.000153296
1.498685	0.000159448
1.492794	0.000165809
1.486904	0.000172382
1.481013	0.000179172
1.475122	0.000186182
1.469231	0.000193417
1.463341	0.00020088
1.457450	0.000208573
1.451559	0.0002165
1.445669	0.000224663
1.439778	0.000233064
1.433887	0.000241704
1.427996	0.000250585
1.422106	0.000259707
1.416215	0.00026907
1.410324	0.000278672
1.404433	0.000288513
1.398543	0.000298589
1.392652	0.000308898
1.386761	0.000319434
1.380871	0.000330192
1.374980	0.000341166
1.369089	0.000352347
1.363198	0.000363726
1.357308	0.000375292
1.351417	0.000387033
1.345526	0.000398933
1.339636	0.000410978
1.333745	0.000423147
1.327854	0.000435422
1.321963	0.00044778
1.316073	0.000460195
1.310182	0.00047264
1.304291	0.000485083
1.298401	0.000497493
1.292510	0.000509832
1.286619	0.000522061
1.280728	0.000534137
1.274838	0.000546014
1.268947	0.000557641
1.263056	0.000568966
1.257165	0.00057993
1.251275	0.000590475
1.245384	0.000600534
1.239493	0.000610042
1.233603	0.000618926
1.227712	0.000627114
1.221821	0.000634532
1.215930	0.000641104
1.210040	0.000646756
1.204149	0.000651419
1.198258	0.000655032
1.192368	0.000657552
1.186477	0.00065897
&
```
