## Supplementary material for "All-at-once RNA folding with 3D motif prediction framed by evolutionary information": RF00960_mir-661.cacofold.helixcov

```
# RMs = 2 L = 93

# RM_HELIX NESTED 28-39 49-60, nbp = 12 nbp_cov = 0
# pvals: 0.909084,0.909084,0.909084,0.909084,0.909084,0.909084,0.909084,0.909084,0.909084,0.909084,0.993677,0.909084
# aggregated NONE
NESTED  :::::::::::::::::::::::::::<<<<<<<<<<<<_________>>>>>>>>>>>>:::::::::::::::::::::::::::::::::
        :::::::::::::::::::::::::::::::::::::::::::::::::::::::::::::::::::::::::::::::::::::::::::::

# RM_HELIX NESTED 1-27 68-93, nbp = 23 nbp_cov = 0
# pvals: 0.909084,0.909084,0.909084,0.909084,0.970875,0.909084,0.909084,0.909084,0.909084,0.909084,0.909084,0.909084,0.909084,0.909084,0.0480871,0.909084,0.970875,0.0480871,0.00760947,0.909084,0.909084,0.909084,0.909084
# aggregated NONE
NESTED  <<<<<<-<<<-<<<-<<-<<<<<<<<<________________________________________>>>>>>>>>->>->>>>>>->>>>>>
        :::::::::::::::::::::::::::::::::::::::::::::::::::::::::::::::::::::::::::::::::::::::::::::
```
