## Supplementary material for "All-at-once RNA folding with 3D motif prediction framed by evolutionary information": RF00960_mir-661.cacofold.power

```
# Power analysis of CaCoFold structure 
#
# Powertype = SINGLE SUBSTITUTIONS
# covary  left_pos      right_pos    substitutions      power
#----------------------------------------------------------------
          1		93		0		0.00
          2		92		0		0.00
          3		91		0		0.00
          4		90		0		0.00
          5		89		1		0.00
          6		88		0		0.00
          8		86		0		0.00
          9		85		0		0.00
          10		84		0		0.00
          12		83		0		0.00
          13		82		1		0.00
          14		81		0		0.00
          16		79		0		0.00
          17		78		0		0.00
          19		76		1		0.00
          20		75		0		0.00
          21		74		1		0.00
          22		73		1		0.00
          23		72		2		0.00
          24		71		0		0.00
          25		70		0		0.00
          26		69		0		0.00
          27		68		0		0.00
          28		60		0		0.00
          29		59		0		0.00
          30		58		0		0.00
          31		57		0		0.00
          32		56		0		0.00
          33		55		0		0.00
          34		54		0		0.00
          35		53		0		0.00
          36		52		0		0.00
          37		51		0		0.00
          38		50		1		0.00
          39		49		0		0.00
#
# BPAIRS 35
# avg substitutions per BP  0.2
# BPAIRS expected to covary 0.0 +/- 0.0
# BPAIRS observed to covary 0
#
```
