## Supplementary material for "All-at-once RNA folding with 3D motif prediction framed by evolutionary information": RF00960_mir-661.helixcov

```
# RMs = 2 L = 93

# RM_HELIX NESTED 39-47 56-65, nbp = 8 nbp_cov = 0
# pvals: 0.909084,0.0378845,0.909084,0.909084,0.909084,0.909084,0.0142146,0.909084
# aggregated NONE
NESTED  ::::::::::::::::::::::::::::::::::::::<<<<<-<<<________>>>->>>->>::::::::::::::::::::::::::::
        :::::::::::::::::::::::::::::::::::::::::::::::::::::::::::::::::::::::::::::::::::::::::::::

# RM_HELIX NESTED 1-29 66-93, nbp = 23 nbp_cov = 0
# pvals: 0.909084,0.909084,0.909084,0.909084,0.970875,0.909084,0.909084,0.909084,0.909084,0.909084,0.909084,0.909084,0.909084,0.909084,0.0480871,0.909084,0.970875,0.0480871,0.909084,0.909084,0.909084,0.909084,0.909084
# aggregated NONE
NESTED  <<<<--<<<-<<<<<<<-<<<<-<<<<-<____________________________________>->>>>->>>>->>->>>>>->>>>>>>
        :::::::::::::::::::::::::::::::::::::::::::::::::::::::::::::::::::::::::::::::::::::::::::::
```
