## Supplementary material for "All-at-once RNA folding with 3D motif prediction framed by evolutionary information": RF00960_mir-661.surv

```
0.032463	0.0322581
0.020505	0.0645161
0.008547	0.129032
-0.003410	0.935484
-0.015368	1
&
1.586254	0.00023546
1.574999	0.000470921
1.288015	0.000941841
1.180396	0.00423829
0.785794	0.00470921
0.749921	0.00494467
0.642302	0.00588651
0.618387	0.00635743
0.474895	0.00682835
0.283573	0.00777019
0.247700	0.00800565
0.140081	0.00847657
0.116166	0.00965387
0.032463	0.0160113
0.020505	0.0402637
0.008547	0.050153
-0.003410	0.902755
-0.015368	0.967977
-0.027326	0.968919
-0.039283	0.969626
-0.051241	0.970567
-0.063199	0.973864
-0.075156	0.974806
-0.087114	0.975748
-0.099071	0.975983
-0.111029	0.979279
-0.122987	0.984224
-0.134944	0.987756
-0.146902	0.988698
-0.158860	0.989169
-0.170817	0.994113
-0.218648	0.994349
-0.230606	0.99482
-0.314309	0.996468
-0.338224	0.996939
-0.374097	0.99741
-0.613250	0.997645
-0.625208	0.999058
-0.696954	0.999529
-1.785099	0.999765
-3.435254	1
&
1.695133	7.7918e-07
1.694575	3.11672e-06
1.682617	4.67508e-06
1.670660	1.63628e-05
1.634787	1.94795e-05
1.622829	2.41546e-05
1.610872	2.80505e-05
1.598914	0.000126227
1.574999	0.000359981
1.539126	0.000362319
1.527168	0.000365436
1.515210	0.000385694
1.503253	0.000391149
1.443465	0.000394265
1.431507	0.000403615
1.419549	0.000404395
1.407592	0.000421537
1.395634	0.000426212
1.383676	0.000426991
1.371719	0.000432445
1.359761	0.000466729
1.347803	0.000469067
1.335846	0.000469846
1.323888	0.0004753
1.311930	0.000510363
1.299973	0.00054153
1.288015	0.000777622
1.264100	0.00077918
1.252142	0.000815802
1.240185	0.000834502
1.228227	0.000924108
1.216269	0.000953717
1.204312	0.00117189
1.192354	0.00123422
1.180396	0.00310114
1.168439	0.00318763
1.156481	0.00319074
1.144523	0.00337853
1.132566	0.00339099
1.120608	0.00350164
1.108651	0.00360059
1.096693	0.00361618
1.084735	0.00364111
1.072778	0.003765
1.060820	0.00384214
1.048862	0.0038772
1.024947	0.00390993
1.012989	0.00391149
1.001032	0.0039333
0.989074	0.00397694
0.965159	0.00401434
0.953201	0.00401512
0.941244	0.00402291
0.929286	0.00402914
0.905371	0.00403226
0.893413	0.00403537
0.881455	0.00403771
0.869498	0.00404317
0.845582	0.00404472
0.833625	0.00407979
0.785794	0.00431432
0.773837	0.0043151
0.761879	0.00434159
0.749921	0.0044912
0.737964	0.00450288
0.726006	0.004506
0.714048	0.00450912
0.702091	0.00453873
0.690133	0.00456989
0.678175	0.00460262
0.666218	0.00463223
0.654260	0.00471794
0.642302	0.00518778
0.630345	0.00528518
0.618387	0.00554309
0.606430	0.00569503
0.594472	0.00574256
0.582514	0.00577061
0.570557	0.00582359
0.558599	0.00582515
0.546641	0.00584307
0.534684	0.00585866
0.522726	0.00586879
0.510768	0.00587346
0.498811	0.00589138
0.486853	0.00593969
0.474895	0.00621318
0.462938	0.00621396
0.450980	0.006235
0.439022	0.00623656
0.427065	0.00626461
0.415107	0.00626851
0.403150	0.00627162
0.391192	0.00629422
0.379234	0.00633629
0.367277	0.00633785
0.355319	0.00633941
0.343361	0.00634097
0.331404	0.00635266
0.319446	0.00639162
0.307488	0.00642122
0.295531	0.00645473
0.283573	0.00693626
0.271615	0.00700327
0.259658	0.00702587
0.247700	0.00715443
0.235743	0.00720898
0.223785	0.00723391
0.211827	0.00725806
0.199870	0.00726118
0.175954	0.00726586
0.163997	0.00728456
0.152039	0.0073204
0.140081	0.00760947
0.128124	0.00778245
0.116166	0.00845722
0.104208	0.00856241
0.092251	0.00858968
0.080293	0.00861228
0.068336	0.00861384
0.056378	0.00862553
0.044420	0.00863332
0.032463	0.0142146
0.020505	0.0378845
0.008547	0.0480871
-0.003410	0.909084
-0.015368	0.970875
-0.027326	0.971932
-0.039283	0.972639
-0.051241	0.973611
-0.063199	0.976427
-0.075156	0.977334
-0.087114	0.978128
-0.099071	0.978572
-0.111029	0.98071
-0.122987	0.984417
-0.134944	0.988225
-0.146902	0.989598
-0.158860	0.990571
-0.170817	0.993677
-0.182775	0.994401
-0.194733	0.994607
-0.206690	0.994723
-0.218648	0.994981
-0.230606	0.995277
-0.242563	0.995375
-0.254521	0.995457
-0.266478	0.995538
-0.278436	0.995563
-0.290394	0.995579
-0.302351	0.99594
-0.314309	0.996811
-0.326267	0.996855
-0.338224	0.99714
-0.350182	0.99715
-0.362140	0.9972
-0.374097	0.997436
-0.386055	0.997537
-0.398013	0.997571
-0.409970	0.997598
-0.421928	0.997634
-0.433885	0.997653
-0.445843	0.997665
-0.457801	0.997673
-0.469758	0.997678
-0.481716	0.997713
-0.493674	0.997734
-0.505631	0.997738
-0.517589	0.997774
-0.529547	0.997786
-0.541504	0.997816
-0.553462	0.997832
-0.565420	0.997852
-0.577377	0.997888
-0.589335	0.997905
-0.601292	0.997972
-0.613250	0.99809
-0.625208	0.998879
-0.637165	0.998916
-0.649123	0.998964
-0.661081	0.998968
-0.673038	0.998982
-0.684996	0.999021
-0.696954	0.999268
-0.708911	0.999274
-0.720869	0.999292
-0.732827	0.999328
-0.744784	0.999393
-0.756742	0.999404
-0.780657	0.999409
-0.792615	0.999484
-0.804572	0.999491
-0.840445	0.999493
-0.852403	0.999497
-0.864361	0.999501
-0.876318	0.999513
-0.900234	0.999522
-0.912191	0.999528
-0.924149	0.999532
-0.971979	0.999533
-0.983937	0.999538
-1.007852	0.99954
-1.043725	0.99954
-1.055683	0.999541
-1.067641	0.999547
-1.091556	0.999548
-1.115471	0.999551
-1.139386	0.999564
-1.187217	0.999566
-1.199175	0.999569
-1.223090	0.999571
-1.235048	0.999588
-1.282878	0.9996
-1.294836	0.9996
-1.330709	0.999601
-1.390497	0.999602
-1.402455	0.999604
-1.438327	0.999613
-1.450285	0.999614
-1.462243	0.999615
-1.522031	0.999619
-1.533989	0.999645
-1.545946	0.999649
-1.581819	0.99965
-1.641607	0.999652
-1.689438	0.999664
-1.785099	0.999786
-1.916633	0.99979
-1.976421	0.99979
-2.036210	0.999791
-2.215574	0.999794
-2.227532	0.999794
-2.406897	0.999795
-2.610177	0.9998
-2.634092	0.999801
-2.658007	0.999812
-2.753668	0.999814
-2.813456	0.999818
-3.016736	0.999845
-3.160228	0.999849
-3.184143	0.999857
-3.303720	0.999861
-3.339593	0.999861
-3.399381	0.999862
-3.435254	0.999979
-3.614619	0.999981
-3.662449	0.999982
-3.674407	0.999983
-3.817898	0.999984
-4.069009	0.999996
-4.104882	1
&
```
