## Supplementary material for "All-at-once RNA folding with 3D motif prediction framed by evolutionary information": RF00961_mir-581.cacofold.helixcov

```
# RMs = 1 L = 89

# RM_HELIX NESTED 1-33 56-89, nbp = 32 nbp_cov = 0
# pvals: 0.997098,0.997098,0.997098,0.997098,0.997098,0.997098,0.997098,0.997098,0.997098,0.997098,0.997098,0.997098,0.997098,0.997098,0.997098,0.997098,0.997098,0.997098,0.997098,0.997098,0.997098,0.997098,0.997098,0.997098,0.997098,0.000512855,0.997098,0.997098,0.997098,0.997098,0.997098,0.997098
# aggregated NONE
NESTED  <<<<<<<<-<<<<<<<<<<<<<<<<<<<<<<<<______________________>>>>>>>>>>>>>>->>>>>>>>>>->>>>>>>>
        :::::::::::::::::::::::::::::::::::::::::::::::::::::::::::::::::::::::::::::::::::::::::
```
