## Supplementary material for "All-at-once RNA folding with 3D motif prediction framed by evolutionary information": RF00961_mir-581.cacofold.power

```
# Power analysis of CaCoFold structure 
#
# Powertype = SINGLE SUBSTITUTIONS
# covary  left_pos      right_pos    substitutions      power
#----------------------------------------------------------------
          1		89		0		0.00
          2		88		0		0.00
          3		87		0		0.00
          4		86		1		0.00
          5		85		0		0.00
          6		84		0		0.00
          7		83		0		0.00
          8		82		0		0.00
          10		80		0		0.00
          11		79		1		0.00
          12		78		0		0.00
          13		77		0		0.00
          14		76		0		0.00
          15		75		0		0.00
          16		74		0		0.00
          17		73		0		0.00
          18		72		0		0.00
          19		71		0		0.00
          20		69		0		0.00
          21		68		0		0.00
          22		67		0		0.00
          23		66		0		0.00
          24		65		0		0.00
          25		64		0		0.00
          26		63		0		0.00
          27		62		2		0.00
          28		61		0		0.00
          29		60		0		0.00
          30		59		0		0.00
          31		58		0		0.00
          32		57		0		0.00
          33		56		0		0.00
#
# BPAIRS 32
# avg substitutions per BP  0.1
# BPAIRS expected to covary 0.0 +/- 0.0
# BPAIRS observed to covary 0
#
```
