## Supplementary material for "All-at-once RNA folding with 3D motif prediction framed by evolutionary information": RF00961_mir-581.surv

```
0.000000	0.030303
-0.004877	1
&
2.460388	0.000257533
0.911218	0.000515066
0.590957	0.000772599
0.382415	0.00103013
0.374967	0.00128766
0.293040	0.0015452
0.144081	0.00180273
0.047258	0.00206026
0.024914	0.00283286
0.002571	0.00386299
-0.004877	0.99691
-0.012325	0.997425
-0.019773	0.99794
-0.027221	0.998455
-0.071909	0.998712
-0.138940	0.99897
-0.183628	0.999227
-0.310242	0.999485
-0.340034	0.999742
-0.518785	1
&
2.573396	1.27681e-06
2.572107	5.10725e-06
2.460388	0.000211951
2.155023	0.000219612
1.812418	0.000227273
1.291063	0.000234934
0.911218	0.000441777
0.851635	0.000449438
0.821843	0.000457099
0.717572	0.000459653
0.635645	0.00046476
0.628197	0.000472421
0.605853	0.000500511
0.590957	0.000707354
0.523926	0.000708631
0.509030	0.000741828
0.501582	0.000754597
0.427103	0.000762257
0.382415	0.000969101
0.374967	0.00117594
0.360071	0.00118361
0.293040	0.00139045
0.188769	0.00139811
0.158977	0.00141854
0.144081	0.00162538
0.129185	0.00163049
0.114290	0.00164581
0.106842	0.00166879
0.099394	0.0016739
0.062154	0.00168029
0.054706	0.00168795
0.047258	0.00189479
0.024914	0.00257406
0.017466	0.00262257
0.010019	0.00263534
0.002571	0.00350868
-0.004877	0.997098
-0.012325	0.99763
-0.019773	0.998082
-0.027221	0.998514
-0.034669	0.99855
-0.042117	0.998573
-0.049565	0.998585
-0.057013	0.998608
-0.064461	0.998636
-0.071909	0.998843
-0.079357	0.998856
-0.094252	0.998864
-0.138940	0.999078
-0.168732	0.999093
-0.176180	0.999099
-0.183628	0.999308
-0.198524	0.999322
-0.243211	0.999344
-0.265555	0.999351
-0.273003	0.999358
-0.310242	0.999565
-0.317690	0.999572
-0.340034	0.999779
-0.429409	0.999787
-0.518785	0.999994
-0.600712	1
&
15.211245	1.48303e-10
15.203797	1.49479e-10
15.196349	1.50665e-10
15.188901	1.51859e-10
15.181453	1.53063e-10
15.174005	1.54277e-10
15.166557	1.555e-10
15.159109	1.56733e-10
15.151661	1.57976e-10
15.144213	1.59229e-10
15.136765	1.60491e-10
15.129317	1.61764e-10
15.121869	1.63046e-10
15.114421	1.64339e-10
15.106974	1.65642e-10
15.099526	1.66955e-10
15.092078	1.68279e-10
15.084630	1.69613e-10
15.077182	1.70958e-10
15.069734	1.72314e-10
15.062286	1.7368e-10
15.054838	1.75057e-10
15.047390	1.76445e-10
15.039942	1.77844e-10
15.032494	1.79254e-10
15.025046	1.80675e-10
15.017598	1.82108e-10
15.010150	1.83552e-10
15.002703	1.85007e-10
14.995255	1.86474e-10
14.987807	1.87953e-10
14.980359	1.89443e-10
14.972911	1.90945e-10
14.965463	1.92459e-10
14.958015	1.93985e-10
14.950567	1.95523e-10
14.943119	1.97073e-10
14.935671	1.98635e-10
14.928223	2.0021e-10
14.920775	2.01798e-10
14.913327	2.03398e-10
14.905879	2.0501e-10
14.898432	2.06636e-10
14.890984	2.08274e-10
14.883536	2.09925e-10
14.876088	2.1159e-10
14.868640	2.13267e-10
14.861192	2.14958e-10
14.853744	2.16663e-10
14.846296	2.1838e-10
14.838848	2.20112e-10
14.831400	2.21857e-10
14.823952	2.23616e-10
14.816504	2.25389e-10
14.809056	2.27176e-10
14.801608	2.28977e-10
14.794160	2.30792e-10
14.786713	2.32622e-10
14.779265	2.34466e-10
14.771817	2.36325e-10
14.764369	2.38199e-10
14.756921	2.40088e-10
14.749473	2.41991e-10
14.742025	2.4391e-10
14.734577	2.45843e-10
14.727129	2.47792e-10
14.719681	2.49757e-10
14.712233	2.51737e-10
14.704785	2.53733e-10
14.697337	2.55745e-10
14.689889	2.57772e-10
14.682442	2.59816e-10
14.674994	2.61876e-10
14.667546	2.63952e-10
14.660098	2.66045e-10
14.652650	2.68154e-10
14.645202	2.7028e-10
14.637754	2.72422e-10
14.630306	2.74582e-10
14.622858	2.76759e-10
14.615410	2.78953e-10
14.607962	2.81165e-10
14.600514	2.83394e-10
14.593066	2.85641e-10
14.585618	2.87905e-10
14.578171	2.90188e-10
14.570723	2.92488e-10
14.563275	2.94807e-10
14.555827	2.97144e-10
14.548379	2.995e-10
14.540931	3.01874e-10
14.533483	3.04268e-10
14.526035	3.0668e-10
14.518587	3.09111e-10
14.511139	3.11562e-10
14.503691	3.14032e-10
14.496243	3.16521e-10
14.488795	3.19031e-10
14.481347	3.2156e-10
14.473899	3.24109e-10
14.466452	3.26679e-10
14.459004	3.29268e-10
14.451556	3.31879e-10
14.444108	3.3451e-10
14.436660	3.37162e-10
14.429212	3.39835e-10
14.421764	3.42529e-10
14.414316	3.45244e-10
14.406868	3.47981e-10
14.399420	3.5074e-10
14.391972	3.5352e-10
14.384524	3.56323e-10
14.377076	3.59148e-10
14.369628	3.61995e-10
14.362181	3.64865e-10
14.354733	3.67757e-10
14.347285	3.70672e-10
14.339837	3.73611e-10
14.332389	3.76573e-10
14.324941	3.79558e-10
14.317493	3.82567e-10
14.310045	3.856e-10
14.302597	3.88656e-10
14.295149	3.91737e-10
14.287701	3.94843e-10
14.280253	3.97973e-10
14.272805	4.01128e-10
14.265357	4.04308e-10
14.257909	4.07513e-10
14.250462	4.10743e-10
14.243014	4.13999e-10
14.235566	4.17281e-10
14.228118	4.20589e-10
14.220670	4.23923e-10
14.213222	4.27284e-10
14.205774	4.30671e-10
14.198326	4.34085e-10
14.190878	4.37526e-10
14.183430	4.40995e-10
14.175982	4.4449e-10
14.168534	4.48014e-10
14.161086	4.51565e-10
14.153638	4.55145e-10
14.146191	4.58753e-10
14.138743	4.6239e-10
14.131295	4.66055e-10
14.123847	4.69749e-10
14.116399	4.73473e-10
14.108951	4.77226e-10
14.101503	4.81009e-10
14.094055	4.84822e-10
14.086607	4.88666e-10
14.079159	4.92539e-10
14.071711	4.96443e-10
14.064263	5.00379e-10
14.056815	5.04345e-10
14.049367	5.08343e-10
14.041920	5.12373e-10
14.034472	5.16434e-10
14.027024	5.20528e-10
14.019576	5.24654e-10
14.012128	5.28813e-10
14.004680	5.33005e-10
13.997232	5.3723e-10
13.989784	5.41488e-10
13.982336	5.45781e-10
13.974888	5.50107e-10
13.967440	5.54467e-10
13.959992	5.58863e-10
13.952544	5.63292e-10
13.945096	5.67757e-10
13.937648	5.72258e-10
13.930201	5.76794e-10
13.922753	5.81366e-10
13.915305	5.85974e-10
13.907857	5.90619e-10
13.900409	5.95301e-10
13.892961	6.00019e-10
13.885513	6.04776e-10
13.878065	6.09569e-10
13.870617	6.14401e-10
13.863169	6.19271e-10
13.855721	6.2418e-10
13.848273	6.29127e-10
13.840825	6.34114e-10
13.833377	6.39141e-10
13.825930	6.44207e-10
13.818482	6.49313e-10
13.811034	6.5446e-10
13.803586	6.59647e-10
13.796138	6.64876e-10
13.788690	6.70146e-10
13.781242	6.75458e-10
13.773794	6.80812e-10
13.766346	6.86208e-10
13.758898	6.91647e-10
13.751450	6.97129e-10
13.744002	7.02655e-10
13.736554	7.08224e-10
13.729106	7.13838e-10
13.721659	7.19496e-10
13.714211	7.25199e-10
13.706763	7.30947e-10
13.699315	7.3674e-10
13.691867	7.4258e-10
13.684419	7.48466e-10
13.676971	7.54398e-10
13.669523	7.60378e-10
13.662075	7.66404e-10
13.654627	7.72479e-10
13.647179	7.78602e-10
13.639731	7.84773e-10
13.632283	7.90993e-10
13.624835	7.97263e-10
13.617387	8.03582e-10
13.609940	8.09951e-10
13.602492	8.16371e-10
13.595044	8.22841e-10
13.587596	8.29363e-10
13.580148	8.35936e-10
13.572700	8.42562e-10
13.565252	8.4924e-10
13.557804	8.55971e-10
13.550356	8.62755e-10
13.542908	8.69593e-10
13.535460	8.76486e-10
13.528012	8.83432e-10
13.520564	8.90434e-10
13.513116	8.97492e-10
13.505669	9.04605e-10
13.498221	9.11775e-10
13.490773	9.19001e-10
13.483325	9.26285e-10
13.475877	9.33626e-10
13.468429	9.41026e-10
13.460981	9.48484e-10
13.453533	9.56002e-10
13.446085	9.63578e-10
13.438637	9.71215e-10
13.431189	9.78913e-10
13.423741	9.86671e-10
13.416293	9.94491e-10
13.408845	1.00237e-09
13.401397	1.01032e-09
13.393950	1.01832e-09
13.386502	1.0264e-09
13.379054	1.03453e-09
13.371606	1.04273e-09
13.364158	1.05099e-09
13.356710	1.05932e-09
13.349262	1.06772e-09
13.341814	1.07618e-09
13.334366	1.08471e-09
13.326918	1.09331e-09
13.319470	1.10197e-09
13.312022	1.1107e-09
13.304574	1.11951e-09
13.297126	1.12838e-09
13.289679	1.13732e-09
13.282231	1.14634e-09
13.274783	1.15542e-09
13.267335	1.16458e-09
13.259887	1.17381e-09
13.252439	1.18311e-09
13.244991	1.19249e-09
13.237543	1.20194e-09
13.230095	1.21146e-09
13.222647	1.22106e-09
13.215199	1.23074e-09
13.207751	1.24049e-09
13.200303	1.25033e-09
13.192855	1.26023e-09
13.185408	1.27022e-09
13.177960	1.28029e-09
13.170512	1.29044e-09
13.163064	1.30066e-09
13.155616	1.31097e-09
13.148168	1.32136e-09
13.140720	1.33183e-09
13.133272	1.34239e-09
13.125824	1.35302e-09
13.118376	1.36375e-09
13.110928	1.37455e-09
13.103480	1.38545e-09
13.096032	1.39643e-09
13.088584	1.40749e-09
13.081136	1.41865e-09
13.073689	1.42989e-09
13.066241	1.44122e-09
13.058793	1.45264e-09
13.051345	1.46415e-09
13.043897	1.47576e-09
13.036449	1.48745e-09
13.029001	1.49924e-09
13.021553	1.51112e-09
13.014105	1.5231e-09
13.006657	1.53517e-09
12.999209	1.54733e-09
12.991761	1.55959e-09
12.984313	1.57195e-09
12.976865	1.58441e-09
12.969418	1.59696e-09
12.961970	1.60962e-09
12.954522	1.62238e-09
12.947074	1.63523e-09
12.939626	1.64819e-09
12.932178	1.66125e-09
12.924730	1.67442e-09
12.917282	1.68768e-09
12.909834	1.70106e-09
12.902386	1.71454e-09
12.894938	1.72812e-09
12.887490	1.74182e-09
12.880042	1.75562e-09
12.872594	1.76953e-09
12.865147	1.78356e-09
12.857699	1.79769e-09
12.850251	1.81193e-09
12.842803	1.82629e-09
12.835355	1.84076e-09
12.827907	1.85535e-09
12.820459	1.87005e-09
12.813011	1.88487e-09
12.805563	1.89981e-09
12.798115	1.91486e-09
12.790667	1.93004e-09
12.783219	1.94533e-09
12.775771	1.96074e-09
12.768323	1.97628e-09
12.760875	1.99194e-09
12.753428	2.00773e-09
12.745980	2.02364e-09
12.738532	2.03967e-09
12.731084	2.05583e-09
12.723636	2.07212e-09
12.716188	2.08854e-09
12.708740	2.10509e-09
12.701292	2.12177e-09
12.693844	2.13858e-09
12.686396	2.15553e-09
12.678948	2.17261e-09
12.671500	2.18983e-09
12.664052	2.20718e-09
12.656604	2.22467e-09
12.649157	2.24229e-09
12.641709	2.26006e-09
12.634261	2.27797e-09
12.626813	2.29602e-09
12.619365	2.31421e-09
12.611917	2.33255e-09
12.604469	2.35103e-09
12.597021	2.36966e-09
12.589573	2.38844e-09
12.582125	2.40736e-09
12.574677	2.42644e-09
12.567229	2.44566e-09
12.559781	2.46504e-09
12.552333	2.48457e-09
12.544885	2.50426e-09
12.537438	2.5241e-09
12.529990	2.5441e-09
12.522542	2.56426e-09
12.515094	2.58458e-09
12.507646	2.60506e-09
12.500198	2.6257e-09
12.492750	2.6465e-09
12.485302	2.66747e-09
12.477854	2.68861e-09
12.470406	2.70991e-09
12.462958	2.73138e-09
12.455510	2.75302e-09
12.448062	2.77483e-09
12.440614	2.79682e-09
12.433167	2.81898e-09
12.425719	2.84131e-09
12.418271	2.86383e-09
12.410823	2.88652e-09
12.403375	2.90939e-09
12.395927	2.93244e-09
12.388479	2.95567e-09
12.381031	2.97909e-09
12.373583	3.00269e-09
12.366135	3.02648e-09
12.358687	3.05046e-09
12.351239	3.07463e-09
12.343791	3.09899e-09
12.336343	3.12355e-09
12.328896	3.14829e-09
12.321448	3.17324e-09
12.314000	3.19838e-09
12.306552	3.22372e-09
12.299104	3.24926e-09
12.291656	3.275e-09
12.284208	3.30095e-09
12.276760	3.3271e-09
12.269312	3.35346e-09
12.261864	3.38003e-09
12.254416	3.40681e-09
12.246968	3.4338e-09
12.239520	3.46101e-09
12.232072	3.48843e-09
12.224624	3.51606e-09
12.217177	3.54392e-09
12.209729	3.572e-09
12.202281	3.6003e-09
12.194833	3.62882e-09
12.187385	3.65757e-09
12.179937	3.68655e-09
12.172489	3.71575e-09
12.165041	3.74519e-09
12.157593	3.77486e-09
12.150145	3.80477e-09
12.142697	3.83491e-09
12.135249	3.8653e-09
12.127801	3.89592e-09
12.120353	3.92678e-09
12.112906	3.95789e-09
12.105458	3.98925e-09
12.098010	4.02085e-09
12.090562	4.05271e-09
12.083114	4.08481e-09
12.075666	4.11717e-09
12.068218	4.14979e-09
12.060770	4.18267e-09
12.053322	4.2158e-09
12.045874	4.2492e-09
12.038426	4.28286e-09
12.030978	4.31679e-09
12.023530	4.35099e-09
12.016082	4.38546e-09
12.008634	4.4202e-09
12.001187	4.45522e-09
11.993739	4.49051e-09
11.986291	4.52609e-09
11.978843	4.56194e-09
11.971395	4.59808e-09
11.963947	4.63451e-09
11.956499	4.67122e-09
11.949051	4.70823e-09
11.941603	4.74552e-09
11.934155	4.78312e-09
11.926707	4.82101e-09
11.919259	4.8592e-09
11.911811	4.89769e-09
11.904363	4.93649e-09
11.896916	4.9756e-09
11.889468	5.01501e-09
11.882020	5.05474e-09
11.874572	5.09478e-09
11.867124	5.13514e-09
11.859676	5.17582e-09
11.852228	5.21682e-09
11.844780	5.25815e-09
11.837332	5.2998e-09
11.829884	5.34178e-09
11.822436	5.3841e-09
11.814988	5.42675e-09
11.807540	5.46974e-09
11.800092	5.51306e-09
11.792645	5.55674e-09
11.785197	5.60075e-09
11.777749	5.64512e-09
11.770301	5.68984e-09
11.762853	5.73491e-09
11.755405	5.78034e-09
11.747957	5.82612e-09
11.740509	5.87227e-09
11.733061	5.91879e-09
11.725613	5.96567e-09
11.718165	6.01293e-09
11.710717	6.06056e-09
11.703269	6.10857e-09
11.695821	6.15695e-09
11.688373	6.20572e-09
11.680926	6.25488e-09
11.673478	6.30443e-09
11.666030	6.35436e-09
11.658582	6.4047e-09
11.651134	6.45543e-09
11.643686	6.50656e-09
11.636238	6.5581e-09
11.628790	6.61005e-09
11.621342	6.66241e-09
11.613894	6.71518e-09
11.606446	6.76837e-09
11.598998	6.82198e-09
11.591550	6.87602e-09
11.584102	6.93048e-09
11.576655	6.98538e-09
11.569207	7.0407e-09
11.561759	7.09647e-09
11.554311	7.15268e-09
11.546863	7.20934e-09
11.539415	7.26644e-09
11.531967	7.32399e-09
11.524519	7.38201e-09
11.517071	7.44048e-09
11.509623	7.49941e-09
11.502175	7.55881e-09
11.494727	7.61868e-09
11.487279	7.67902e-09
11.479831	7.73985e-09
11.472384	7.80115e-09
11.464936	7.86294e-09
11.457488	7.92522e-09
11.450040	7.98799e-09
11.442592	8.05126e-09
11.435144	8.11502e-09
11.427696	8.1793e-09
11.420248	8.24408e-09
11.412800	8.30938e-09
11.405352	8.37519e-09
11.397904	8.44152e-09
11.390456	8.50838e-09
11.383008	8.57577e-09
11.375560	8.64369e-09
11.368112	8.71215e-09
11.360665	8.78115e-09
11.353217	8.8507e-09
11.345769	8.9208e-09
11.338321	8.99145e-09
11.330873	9.06267e-09
11.323425	9.13444e-09
11.315977	9.20679e-09
11.308529	9.27971e-09
11.301081	9.3532e-09
11.293633	9.42728e-09
11.286185	9.50194e-09
11.278737	9.5772e-09
11.271289	9.65305e-09
11.263841	9.7295e-09
11.256394	9.80655e-09
11.248946	9.88422e-09
11.241498	9.9625e-09
11.234050	1.00414e-08
11.226602	1.01209e-08
11.219154	1.02011e-08
11.211706	1.02819e-08
11.204258	1.03633e-08
11.196810	1.04454e-08
11.189362	1.05281e-08
11.181914	1.06115e-08
11.174466	1.06955e-08
11.167018	1.07802e-08
11.159570	1.08656e-08
11.152122	1.09516e-08
11.144675	1.10384e-08
11.137227	1.11258e-08
11.129779	1.12139e-08
11.122331	1.13027e-08
11.114883	1.13922e-08
11.107435	1.14824e-08
11.099987	1.15734e-08
11.092539	1.1665e-08
11.085091	1.17574e-08
11.077643	1.18505e-08
11.070195	1.19444e-08
11.062747	1.2039e-08
11.055299	1.21343e-08
11.047851	1.22304e-08
11.040404	1.23272e-08
11.032956	1.24249e-08
11.025508	1.25233e-08
11.018060	1.26224e-08
11.010612	1.27224e-08
11.003164	1.28231e-08
10.995716	1.29247e-08
10.988268	1.3027e-08
10.980820	1.31302e-08
10.973372	1.32342e-08
10.965924	1.3339e-08
10.958476	1.34446e-08
10.951028	1.35511e-08
10.943580	1.36584e-08
10.936133	1.37665e-08
10.928685	1.38755e-08
10.921237	1.39854e-08
10.913789	1.40962e-08
10.906341	1.42078e-08
10.898893	1.43203e-08
10.891445	1.44337e-08
10.883997	1.4548e-08
10.876549	1.46632e-08
10.869101	1.47793e-08
10.861653	1.48963e-08
10.854205	1.50143e-08
10.846757	1.51332e-08
10.839309	1.5253e-08
10.831861	1.53738e-08
10.824414	1.54955e-08
10.816966	1.56182e-08
10.809518	1.57419e-08
10.802070	1.58665e-08
10.794622	1.59922e-08
10.787174	1.61188e-08
10.779726	1.62464e-08
10.772278	1.63751e-08
10.764830	1.65048e-08
10.757382	1.66354e-08
10.749934	1.67672e-08
10.742486	1.68999e-08
10.735038	1.70337e-08
10.727590	1.71686e-08
10.720143	1.73046e-08
10.712695	1.74416e-08
10.705247	1.75797e-08
10.697799	1.77189e-08
10.690351	1.78592e-08
10.682903	1.80006e-08
10.675455	1.81431e-08
10.668007	1.82868e-08
10.660559	1.84316e-08
10.653111	1.85775e-08
10.645663	1.87246e-08
10.638215	1.88728e-08
10.630767	1.90223e-08
10.623319	1.91729e-08
10.615872	1.93247e-08
10.608424	1.94777e-08
10.600976	1.96319e-08
10.593528	1.97874e-08
10.586080	1.9944e-08
10.578632	2.01019e-08
10.571184	2.02611e-08
10.563736	2.04215e-08
10.556288	2.05832e-08
10.548840	2.07462e-08
10.541392	2.09104e-08
10.533944	2.1076e-08
10.526496	2.12428e-08
10.519048	2.1411e-08
10.511600	2.15806e-08
10.504153	2.17514e-08
10.496705	2.19236e-08
10.489257	2.20972e-08
10.481809	2.22721e-08
10.474361	2.24485e-08
10.466913	2.26262e-08
10.459465	2.28053e-08
10.452017	2.29859e-08
10.444569	2.31679e-08
10.437121	2.33513e-08
10.429673	2.35362e-08
10.422225	2.37225e-08
10.414777	2.39103e-08
10.407329	2.40996e-08
10.399882	2.42904e-08
10.392434	2.44827e-08
10.384986	2.46765e-08
10.377538	2.48719e-08
10.370090	2.50688e-08
10.362642	2.52673e-08
10.355194	2.54673e-08
10.347746	2.56689e-08
10.340298	2.58721e-08
10.332850	2.6077e-08
10.325402	2.62834e-08
10.317954	2.64915e-08
10.310506	2.67012e-08
10.303058	2.69126e-08
10.295610	2.71256e-08
10.288163	2.73404e-08
10.280715	2.75568e-08
10.273267	2.7775e-08
10.265819	2.79948e-08
10.258371	2.82165e-08
10.250923	2.84398e-08
10.243475	2.8665e-08
10.236027	2.88919e-08
10.228579	2.91206e-08
10.221131	2.93511e-08
10.213683	2.95835e-08
10.206235	2.98177e-08
10.198787	3.00537e-08
10.191339	3.02916e-08
10.183892	3.05314e-08
10.176444	3.07731e-08
10.168996	3.10167e-08
10.161548	3.12622e-08
10.154100	3.15097e-08
10.146652	3.17591e-08
10.139204	3.20105e-08
10.131756	3.22639e-08
10.124308	3.25193e-08
10.116860	3.27768e-08
10.109412	3.30362e-08
10.101964	3.32977e-08
10.094516	3.35613e-08
10.087068	3.3827e-08
10.079621	3.40947e-08
10.072173	3.43646e-08
10.064725	3.46366e-08
10.057277	3.49108e-08
10.049829	3.51871e-08
10.042381	3.54657e-08
10.034933	3.57464e-08
10.027485	3.60293e-08
10.020037	3.63145e-08
10.012589	3.6602e-08
10.005141	3.68917e-08
9.997693	3.71837e-08
9.990245	3.7478e-08
9.982797	3.77747e-08
9.975349	3.80737e-08
9.967902	3.8375e-08
9.960454	3.86788e-08
9.953006	3.89849e-08
9.945558	3.92935e-08
9.938110	3.96045e-08
9.930662	3.9918e-08
9.923214	4.0234e-08
9.915766	4.05524e-08
9.908318	4.08734e-08
9.900870	4.11969e-08
9.893422	4.1523e-08
9.885974	4.18516e-08
9.878526	4.21829e-08
9.871078	4.25167e-08
9.863631	4.28533e-08
9.856183	4.31924e-08
9.848735	4.35343e-08
9.841287	4.38789e-08
9.833839	4.42261e-08
9.826391	4.45762e-08
9.818943	4.4929e-08
9.811495	4.52846e-08
9.804047	4.5643e-08
9.796599	4.60042e-08
9.789151	4.63683e-08
9.781703	4.67353e-08
9.774255	4.71052e-08
9.766807	4.7478e-08
9.759360	4.78538e-08
9.751912	4.82325e-08
9.744464	4.86142e-08
9.737016	4.8999e-08
9.729568	4.93868e-08
9.722120	4.97776e-08
9.714672	5.01716e-08
9.707224	5.05687e-08
9.699776	5.09689e-08
9.692328	5.13722e-08
9.684880	5.17788e-08
9.677432	5.21886e-08
9.669984	5.26016e-08
9.662536	5.30179e-08
9.655088	5.34375e-08
9.647641	5.38604e-08
9.640193	5.42866e-08
9.632745	5.47162e-08
9.625297	5.51493e-08
9.617849	5.55857e-08
9.610401	5.60256e-08
9.602953	5.6469e-08
9.595505	5.69158e-08
9.588057	5.73663e-08
9.580609	5.78202e-08
9.573161	5.82778e-08
9.565713	5.8739e-08
9.558265	5.92038e-08
9.550817	5.96723e-08
9.543370	6.01446e-08
9.535922	6.06205e-08
9.528474	6.11002e-08
9.521026	6.15837e-08
9.513578	6.20711e-08
9.506130	6.25623e-08
9.498682	6.30573e-08
9.491234	6.35563e-08
9.483786	6.40593e-08
9.476338	6.45662e-08
9.468890	6.50771e-08
9.461442	6.55921e-08
9.453994	6.61111e-08
9.446546	6.66342e-08
9.439098	6.71615e-08
9.431651	6.7693e-08
9.424203	6.82286e-08
9.416755	6.87685e-08
9.409307	6.93127e-08
9.401859	6.98611e-08
9.394411	7.04139e-08
9.386963	7.09711e-08
9.379515	7.15327e-08
9.372067	7.20987e-08
9.364619	7.26692e-08
9.357171	7.32442e-08
9.349723	7.38237e-08
9.342275	7.44079e-08
9.334827	7.49966e-08
9.327380	7.55901e-08
9.319932	7.61882e-08
9.312484	7.6791e-08
9.305036	7.73986e-08
9.297588	7.8011e-08
9.290140	7.86283e-08
9.282692	7.92504e-08
9.275244	7.98774e-08
9.267796	8.05095e-08
9.260348	8.11465e-08
9.252900	8.17885e-08
9.245452	8.24356e-08
9.238004	8.30879e-08
9.230556	8.37453e-08
9.223109	8.44079e-08
9.215661	8.50757e-08
9.208213	8.57488e-08
9.200765	8.64273e-08
9.193317	8.71111e-08
9.185869	8.78003e-08
9.178421	8.84949e-08
9.170973	8.91951e-08
9.163525	8.99008e-08
9.156077	9.06121e-08
9.148629	9.1329e-08
9.141181	9.20515e-08
9.133733	9.27798e-08
9.126285	9.35138e-08
9.118837	9.42537e-08
9.111390	9.49994e-08
9.103942	9.5751e-08
9.096494	9.65085e-08
9.089046	9.7272e-08
9.081598	9.80416e-08
9.074150	9.88172e-08
9.066702	9.9599e-08
9.059254	1.00387e-07
9.051806	1.01181e-07
9.044358	1.01982e-07
9.036910	1.02788e-07
9.029462	1.03602e-07
9.022014	1.04421e-07
9.014566	1.05247e-07
9.007119	1.0608e-07
8.999671	1.06919e-07
8.992223	1.07765e-07
8.984775	1.08617e-07
8.977327	1.09477e-07
8.969879	1.10343e-07
8.962431	1.11216e-07
8.954983	1.12095e-07
8.947535	1.12982e-07
8.940087	1.13876e-07
8.932639	1.14777e-07
8.925191	1.15685e-07
8.917743	1.166e-07
8.910295	1.17522e-07
8.902847	1.18452e-07
8.895400	1.19389e-07
8.887952	1.20333e-07
8.880504	1.21285e-07
8.873056	1.22245e-07
8.865608	1.23212e-07
8.858160	1.24186e-07
8.850712	1.25169e-07
8.843264	1.26159e-07
8.835816	1.27157e-07
8.828368	1.28162e-07
8.820920	1.29176e-07
8.813472	1.30198e-07
8.806024	1.31228e-07
8.798576	1.32266e-07
8.791129	1.33312e-07
8.783681	1.34367e-07
8.776233	1.35429e-07
8.768785	1.36501e-07
8.761337	1.3758e-07
8.753889	1.38669e-07
8.746441	1.39765e-07
8.738993	1.40871e-07
8.731545	1.41985e-07
8.724097	1.43108e-07
8.716649	1.4424e-07
8.709201	1.45381e-07
8.701753	1.46531e-07
8.694305	1.4769e-07
8.686858	1.48858e-07
8.679410	1.50035e-07
8.671962	1.51222e-07
8.664514	1.52418e-07
8.657066	1.53624e-07
8.649618	1.54839e-07
8.642170	1.56063e-07
8.634722	1.57298e-07
8.627274	1.58542e-07
8.619826	1.59796e-07
8.612378	1.61059e-07
8.604930	1.62333e-07
8.597482	1.63617e-07
8.590034	1.64911e-07
8.582586	1.66215e-07
8.575139	1.6753e-07
8.567691	1.68855e-07
8.560243	1.7019e-07
8.552795	1.71536e-07
8.545347	1.72893e-07
8.537899	1.7426e-07
8.530451	1.75638e-07
8.523003	1.77027e-07
8.515555	1.78427e-07
8.508107	1.79839e-07
8.500659	1.81261e-07
8.493211	1.82694e-07
8.485763	1.84139e-07
8.478315	1.85595e-07
8.470868	1.87063e-07
8.463420	1.88542e-07
8.455972	1.90033e-07
8.448524	1.91536e-07
8.441076	1.93051e-07
8.433628	1.94577e-07
8.426180	1.96116e-07
8.418732	1.97667e-07
8.411284	1.9923e-07
8.403836	2.00806e-07
8.396388	2.02394e-07
8.388940	2.03994e-07
8.381492	2.05607e-07
8.374044	2.07233e-07
8.366597	2.08872e-07
8.359149	2.10524e-07
8.351701	2.12188e-07
8.344253	2.13866e-07
8.336805	2.15557e-07
8.329357	2.17262e-07
8.321909	2.1898e-07
8.314461	2.20711e-07
8.307013	2.22457e-07
8.299565	2.24216e-07
8.292117	2.25989e-07
8.284669	2.27775e-07
8.277221	2.29577e-07
8.269773	2.31392e-07
8.262325	2.33221e-07
8.254878	2.35066e-07
8.247430	2.36924e-07
8.239982	2.38798e-07
8.232534	2.40686e-07
8.225086	2.42589e-07
8.217638	2.44507e-07
8.210190	2.4644e-07
8.202742	2.48389e-07
8.195294	2.50353e-07
8.187846	2.52332e-07
8.180398	2.54327e-07
8.172950	2.56338e-07
8.165502	2.58365e-07
8.158054	2.60407e-07
8.150607	2.62466e-07
8.143159	2.64541e-07
8.135711	2.66633e-07
8.128263	2.68741e-07
8.120815	2.70866e-07
8.113367	2.73007e-07
8.105919	2.75166e-07
8.098471	2.77341e-07
8.091023	2.79534e-07
8.083575	2.81744e-07
8.076127	2.83971e-07
8.068679	2.86216e-07
8.061231	2.88479e-07
8.053783	2.9076e-07
8.046335	2.93059e-07
8.038888	2.95375e-07
8.031440	2.97711e-07
8.023992	3.00064e-07
8.016544	3.02436e-07
8.009096	3.04827e-07
8.001648	3.07237e-07
7.994200	3.09666e-07
7.986752	3.12114e-07
7.979304	3.14581e-07
7.971856	3.17068e-07
7.964408	3.19575e-07
7.956960	3.22101e-07
7.949512	3.24647e-07
7.942064	3.27214e-07
7.934617	3.298e-07
7.927169	3.32407e-07
7.919721	3.35035e-07
7.912273	3.37684e-07
7.904825	3.40353e-07
7.897377	3.43043e-07
7.889929	3.45755e-07
7.882481	3.48488e-07
7.875033	3.51243e-07
7.867585	3.54019e-07
7.860137	3.56818e-07
7.852689	3.59638e-07
7.845241	3.62481e-07
7.837793	3.65346e-07
7.830346	3.68234e-07
7.822898	3.71145e-07
7.815450	3.74078e-07
7.808002	3.77035e-07
7.800554	3.80015e-07
7.793106	3.83019e-07
7.785658	3.86046e-07
7.778210	3.89098e-07
7.770762	3.92173e-07
7.763314	3.95273e-07
7.755866	3.98397e-07
7.748418	4.01546e-07
7.740970	4.0472e-07
7.733522	4.07919e-07
7.726074	4.11143e-07
7.718627	4.14392e-07
7.711179	4.17667e-07
7.703731	4.20969e-07
7.696283	4.24296e-07
7.688835	4.27649e-07
7.681387	4.31029e-07
7.673939	4.34436e-07
7.666491	4.37869e-07
7.659043	4.4133e-07
7.651595	4.44818e-07
7.644147	4.48333e-07
7.636699	4.51876e-07
7.629251	4.55448e-07
7.621803	4.59047e-07
7.614356	4.62675e-07
7.606908	4.66331e-07
7.599460	4.70017e-07
7.592012	4.73731e-07
7.584564	4.77475e-07
7.577116	4.81248e-07
7.569668	4.85052e-07
7.562220	4.88885e-07
7.554772	4.92748e-07
7.547324	4.96642e-07
7.539876	5.00567e-07
7.532428	5.04523e-07
7.524980	5.0851e-07
7.517532	5.12528e-07
7.510085	5.16578e-07
7.502637	5.2066e-07
7.495189	5.24775e-07
7.487741	5.28921e-07
7.480293	5.33101e-07
7.472845	5.37314e-07
7.465397	5.41559e-07
7.457949	5.45839e-07
7.450501	5.50152e-07
7.443053	5.54499e-07
7.435605	5.58881e-07
7.428157	5.63297e-07
7.420709	5.67748e-07
7.413261	5.72234e-07
7.405813	5.76755e-07
7.398366	5.81313e-07
7.390918	5.85906e-07
7.383470	5.90535e-07
7.376022	5.95201e-07
7.368574	5.99904e-07
7.361126	6.04644e-07
7.353678	6.09421e-07
7.346230	6.14237e-07
7.338782	6.1909e-07
7.331334	6.23981e-07
7.323886	6.28911e-07
7.316438	6.3388e-07
7.308990	6.38888e-07
7.301542	6.43936e-07
7.294095	6.49024e-07
7.286647	6.54151e-07
7.279199	6.59319e-07
7.271751	6.64528e-07
7.264303	6.69779e-07
7.256855	6.7507e-07
7.249407	6.80403e-07
7.241959	6.85779e-07
7.234511	6.91197e-07
7.227063	6.96657e-07
7.219615	7.02161e-07
7.212167	7.07708e-07
7.204719	7.13299e-07
7.197271	7.18934e-07
7.189823	7.24614e-07
7.182376	7.30338e-07
7.174928	7.36108e-07
7.167480	7.41923e-07
7.160032	7.47784e-07
7.152584	7.53691e-07
7.145136	7.59645e-07
7.137688	7.65646e-07
7.130240	7.71694e-07
7.122792	7.7779e-07
7.115344	7.83934e-07
7.107896	7.90126e-07
7.100448	7.96368e-07
7.093000	8.02659e-07
7.085552	8.08999e-07
7.078105	8.15389e-07
7.070657	8.2183e-07
7.063209	8.28322e-07
7.055761	8.34864e-07
7.048313	8.41459e-07
7.040865	8.48105e-07
7.033417	8.54804e-07
7.025969	8.61556e-07
7.018521	8.68361e-07
7.011073	8.7522e-07
7.003625	8.82133e-07
6.996177	8.89101e-07
6.988729	8.96123e-07
6.981281	9.03201e-07
6.973834	9.10335e-07
6.966386	9.17525e-07
6.958938	9.24771e-07
6.951490	9.32075e-07
6.944042	9.39437e-07
6.936594	9.46856e-07
6.929146	9.54335e-07
6.921698	9.61872e-07
6.914250	9.69468e-07
6.906802	9.77125e-07
6.899354	9.84842e-07
6.891906	9.9262e-07
6.884458	1.00046e-06
6.877010	1.00836e-06
6.869562	1.01632e-06
6.862115	1.02435e-06
6.854667	1.03244e-06
6.847219	1.04059e-06
6.839771	1.04881e-06
6.832323	1.05709e-06
6.824875	1.06544e-06
6.817427	1.07385e-06
6.809979	1.08233e-06
6.802531	1.09088e-06
6.795083	1.0995e-06
6.787635	1.10818e-06
6.780187	1.11693e-06
6.772739	1.12575e-06
6.765291	1.13464e-06
6.757844	1.1436e-06
6.750396	1.15263e-06
6.742948	1.16173e-06
6.735500	1.1709e-06
6.728052	1.18015e-06
6.720604	1.18947e-06
6.713156	1.19886e-06
6.705708	1.20833e-06
6.698260	1.21787e-06
6.690812	1.22748e-06
6.683364	1.23718e-06
6.675916	1.24694e-06
6.668468	1.25679e-06
6.661020	1.26671e-06
6.653573	1.27671e-06
6.646125	1.28679e-06
6.638677	1.29695e-06
6.631229	1.30719e-06
6.623781	1.31751e-06
6.616333	1.32792e-06
6.608885	1.3384e-06
6.601437	1.34897e-06
6.593989	1.35962e-06
6.586541	1.37035e-06
6.579093	1.38117e-06
6.571645	1.39207e-06
6.564197	1.40306e-06
6.556749	1.41414e-06
6.549301	1.42531e-06
6.541854	1.43656e-06
6.534406	1.4479e-06
6.526958	1.45933e-06
6.519510	1.47085e-06
6.512062	1.48246e-06
6.504614	1.49416e-06
6.497166	1.50596e-06
6.489718	1.51785e-06
6.482270	1.52983e-06
6.474822	1.5419e-06
6.467374	1.55408e-06
6.459926	1.56634e-06
6.452478	1.57871e-06
6.445030	1.59117e-06
6.437583	1.60373e-06
6.430135	1.61639e-06
6.422687	1.62915e-06
6.415239	1.64201e-06
6.407791	1.65497e-06
6.400343	1.66803e-06
6.392895	1.6812e-06
6.385447	1.69447e-06
6.377999	1.70784e-06
6.370551	1.72132e-06
6.363103	1.73491e-06
6.355655	1.7486e-06
6.348207	1.7624e-06
6.340759	1.77631e-06
6.333311	1.79033e-06
6.325864	1.80446e-06
6.318416	1.8187e-06
6.310968	1.83306e-06
6.303520	1.84752e-06
6.296072	1.86211e-06
6.288624	1.8768e-06
6.281176	1.89161e-06
6.273728	1.90654e-06
6.266280	1.92159e-06
6.258832	1.93675e-06
6.251384	1.95204e-06
6.243936	1.96744e-06
6.236488	1.98297e-06
6.229040	1.99862e-06
6.221593	2.01439e-06
6.214145	2.03029e-06
6.206697	2.04631e-06
6.199249	2.06245e-06
6.191801	2.07873e-06
6.184353	2.09513e-06
6.176905	2.11167e-06
6.169457	2.12833e-06
6.162009	2.14512e-06
6.154561	2.16205e-06
6.147113	2.17911e-06
6.139665	2.1963e-06
6.132217	2.21363e-06
6.124769	2.2311e-06
6.117322	2.24871e-06
6.109874	2.26645e-06
6.102426	2.28433e-06
6.094978	2.30236e-06
6.087530	2.32052e-06
6.080082	2.33883e-06
6.072634	2.35728e-06
6.065186	2.37588e-06
6.057738	2.39463e-06
6.050290	2.41352e-06
6.042842	2.43256e-06
6.035394	2.45175e-06
6.027946	2.4711e-06
6.020498	2.49059e-06
6.013050	2.51024e-06
6.005603	2.53004e-06
5.998155	2.55e-06
5.990707	2.57012e-06
5.983259	2.5904e-06
5.975811	2.61083e-06
5.968363	2.63143e-06
5.960915	2.65219e-06
5.953467	2.67311e-06
5.946019	2.6942e-06
5.938571	2.71545e-06
5.931123	2.73687e-06
5.923675	2.75846e-06
5.916227	2.78022e-06
5.908779	2.80215e-06
5.901332	2.82425e-06
5.893884	2.84653e-06
5.886436	2.86898e-06
5.878988	2.89161e-06
5.871540	2.91442e-06
5.864092	2.93741e-06
5.856644	2.96058e-06
5.849196	2.98393e-06
5.841748	3.00747e-06
5.834300	3.03119e-06
5.826852	3.05509e-06
5.819404	3.07919e-06
5.811956	3.10348e-06
5.804508	3.12795e-06
5.797060	3.15262e-06
5.789613	3.17749e-06
5.782165	3.20255e-06
5.774717	3.2278e-06
5.767269	3.25326e-06
5.759821	3.27892e-06
5.752373	3.30477e-06
5.744925	3.33084e-06
5.737477	3.3571e-06
5.730029	3.38358e-06
5.722581	3.41026e-06
5.715133	3.43715e-06
5.707685	3.46426e-06
5.700237	3.49158e-06
5.692789	3.51911e-06
5.685342	3.54686e-06
5.677894	3.57483e-06
5.670446	3.60302e-06
5.662998	3.63143e-06
5.655550	3.66006e-06
5.648102	3.68892e-06
5.640654	3.71801e-06
5.633206	3.74733e-06
5.625758	3.77687e-06
5.618310	3.80665e-06
5.610862	3.83667e-06
5.603414	3.86692e-06
5.595966	3.89741e-06
5.588518	3.92813e-06
5.581071	3.9591e-06
5.573623	3.99032e-06
5.566175	4.02178e-06
5.558727	4.05349e-06
5.551279	4.08544e-06
5.543831	4.11765e-06
5.536383	4.15011e-06
5.528935	4.18283e-06
5.521487	4.21581e-06
5.514039	4.24904e-06
5.506591	4.28254e-06
5.499143	4.3163e-06
5.491695	4.35033e-06
5.484247	4.38462e-06
5.476799	4.41918e-06
5.469352	4.45402e-06
5.461904	4.48913e-06
5.454456	4.52451e-06
5.447008	4.56018e-06
5.439560	4.59612e-06
5.432112	4.63235e-06
5.424664	4.66887e-06
5.417216	4.70567e-06
5.409768	4.74276e-06
5.402320	4.78014e-06
5.394872	4.81782e-06
5.387424	4.85579e-06
5.379976	4.89406e-06
5.372528	4.93263e-06
5.365081	4.97151e-06
5.357633	5.01069e-06
5.350185	5.05018e-06
5.342737	5.08998e-06
5.335289	5.1301e-06
5.327841	5.17053e-06
5.320393	5.21128e-06
5.312945	5.25234e-06
5.305497	5.29374e-06
5.298049	5.33545e-06
5.290601	5.3775e-06
5.283153	5.41988e-06
5.275705	5.46259e-06
5.268257	5.50563e-06
5.260810	5.54902e-06
5.253362	5.59274e-06
5.245914	5.63681e-06
5.238466	5.68123e-06
5.231018	5.72599e-06
5.223570	5.77111e-06
5.216122	5.81658e-06
5.208674	5.86241e-06
5.201226	5.90861e-06
5.193778	5.95516e-06
5.186330	6.00208e-06
5.178882	6.04937e-06
5.171434	6.09703e-06
5.163986	6.14507e-06
5.156538	6.19348e-06
5.149091	6.24228e-06
5.141643	6.29145e-06
5.134195	6.34102e-06
5.126747	6.39097e-06
5.119299	6.44132e-06
5.111851	6.49207e-06
5.104403	6.54321e-06
5.096955	6.59475e-06
5.089507	6.6467e-06
5.082059	6.69906e-06
5.074611	6.75183e-06
5.067163	6.80502e-06
5.059715	6.85862e-06
5.052267	6.91265e-06
5.044820	6.9671e-06
5.037372	7.02198e-06
5.029924	7.07728e-06
5.022476	7.13303e-06
5.015028	7.18921e-06
5.007580	7.24584e-06
5.000132	7.3029e-06
4.992684	7.36042e-06
4.985236	7.41839e-06
4.977788	7.47682e-06
4.970340	7.5357e-06
4.962892	7.59505e-06
4.955444	7.65487e-06
4.947996	7.71515e-06
4.940548	7.77591e-06
4.933101	7.83715e-06
4.925653	7.89886e-06
4.918205	7.96107e-06
4.910757	8.02376e-06
4.903309	8.08694e-06
4.895861	8.15062e-06
4.888413	8.2148e-06
4.880965	8.27949e-06
4.873517	8.34468e-06
4.866069	8.41039e-06
4.858621	8.47661e-06
4.851173	8.54335e-06
4.843725	8.61062e-06
4.836277	8.67842e-06
4.828830	8.74674e-06
4.821382	8.81561e-06
4.813934	8.88502e-06
4.806486	8.95497e-06
4.799038	9.02547e-06
4.791590	9.09653e-06
4.784142	9.16814e-06
4.776694	9.24032e-06
4.769246	9.31306e-06
4.761798	9.38637e-06
4.754350	9.46026e-06
4.746902	9.53474e-06
4.739454	9.60979e-06
4.732006	9.68544e-06
4.724559	9.76168e-06
4.717111	9.83852e-06
4.709663	9.91596e-06
4.702215	9.99401e-06
4.694767	1.00727e-05
4.687319	1.0152e-05
4.679871	1.02319e-05
4.672423	1.03124e-05
4.664975	1.03936e-05
4.657527	1.04754e-05
4.650079	1.05578e-05
4.642631	1.06409e-05
4.635183	1.07246e-05
4.627735	1.0809e-05
4.620287	1.08941e-05
4.612840	1.09798e-05
4.605392	1.10662e-05
4.597944	1.11533e-05
4.590496	1.12411e-05
4.583048	1.13296e-05
4.575600	1.14187e-05
4.568152	1.15086e-05
4.560704	1.15991e-05
4.553256	1.16904e-05
4.545808	1.17824e-05
4.538360	1.18751e-05
4.530912	1.19685e-05
4.523464	1.20627e-05
4.516016	1.21576e-05
4.508569	1.22532e-05
4.501121	1.23496e-05
4.493673	1.24468e-05
4.486225	1.25447e-05
4.478777	1.26434e-05
4.471329	1.27429e-05
4.463881	1.28431e-05
4.456433	1.29442e-05
4.448985	1.3046e-05
4.441537	1.31486e-05
4.434089	1.3252e-05
4.426641	1.33563e-05
4.419193	1.34613e-05
4.411745	1.35672e-05
4.404298	1.36739e-05
4.396850	1.37815e-05
4.389402	1.38899e-05
4.381954	1.39991e-05
4.374506	1.41092e-05
4.367058	1.42202e-05
4.359610	1.4332e-05
4.352162	1.44448e-05
4.344714	1.45584e-05
4.337266	1.46728e-05
4.329818	1.47882e-05
4.322370	1.49045e-05
4.314922	1.50217e-05
4.307474	1.51399e-05
4.300026	1.52589e-05
4.292579	1.53789e-05
4.285131	1.54998e-05
4.277683	1.56217e-05
4.270235	1.57445e-05
4.262787	1.58683e-05
4.255339	1.59931e-05
4.247891	1.61188e-05
4.240443	1.62456e-05
4.232995	1.63733e-05
4.225547	1.6502e-05
4.218099	1.66318e-05
4.210651	1.67625e-05
4.203203	1.68943e-05
4.195755	1.70271e-05
4.188308	1.71609e-05
4.180860	1.72958e-05
4.173412	1.74318e-05
4.165964	1.75688e-05
4.158516	1.77069e-05
4.151068	1.78461e-05
4.143620	1.79864e-05
4.136172	1.81278e-05
4.128724	1.82702e-05
4.121276	1.84138e-05
4.113828	1.85586e-05
4.106380	1.87044e-05
4.098932	1.88514e-05
4.091484	1.89996e-05
4.084036	1.91489e-05
4.076589	1.92994e-05
4.069141	1.9451e-05
4.061693	1.96039e-05
4.054245	1.97579e-05
4.046797	1.99132e-05
4.039349	2.00696e-05
4.031901	2.02273e-05
4.024453	2.03863e-05
4.017005	2.05465e-05
4.009557	2.07079e-05
4.002109	2.08706e-05
3.994661	2.10346e-05
3.987213	2.11998e-05
3.979765	2.13664e-05
3.972318	2.15342e-05
3.964870	2.17034e-05
3.957422	2.18739e-05
3.949974	2.20457e-05
3.942526	2.22189e-05
3.935078	2.23934e-05
3.927630	2.25693e-05
3.920182	2.27466e-05
3.912734	2.29253e-05
3.905286	2.31053e-05
3.897838	2.32868e-05
3.890390	2.34697e-05
3.882942	2.3654e-05
3.875494	2.38398e-05
3.868047	2.4027e-05
3.860599	2.42157e-05
3.853151	2.44059e-05
3.845703	2.45975e-05
3.838255	2.47907e-05
3.830807	2.49854e-05
3.823359	2.51816e-05
3.815911	2.53793e-05
3.808463	2.55786e-05
3.801015	2.57794e-05
3.793567	2.59818e-05
3.786119	2.61858e-05
3.778671	2.63914e-05
3.771223	2.65986e-05
3.763775	2.68074e-05
3.756328	2.70178e-05
3.748880	2.72299e-05
3.741432	2.74437e-05
3.733984	2.76591e-05
3.726536	2.78762e-05
3.719088	2.80951e-05
3.711640	2.83156e-05
3.704192	2.85378e-05
3.696744	2.87618e-05
3.689296	2.89876e-05
3.681848	2.92151e-05
3.674400	2.94443e-05
3.666952	2.96754e-05
3.659504	2.99083e-05
3.652057	3.0143e-05
3.644609	3.03796e-05
3.637161	3.06179e-05
3.629713	3.08582e-05
3.622265	3.11003e-05
3.614817	3.13444e-05
3.607369	3.15903e-05
3.599921	3.18382e-05
3.592473	3.2088e-05
3.585025	3.23397e-05
3.577577	3.25934e-05
3.570129	3.28491e-05
3.562681	3.31068e-05
3.555233	3.33665e-05
3.547785	3.36283e-05
3.540338	3.3892e-05
3.532890	3.41579e-05
3.525442	3.44258e-05
3.517994	3.46958e-05
3.510546	3.4968e-05
3.503098	3.52422e-05
3.495650	3.55186e-05
3.488202	3.57972e-05
3.480754	3.60779e-05
3.473306	3.63608e-05
3.465858	3.6646e-05
3.458410	3.69333e-05
3.450962	3.72229e-05
3.443514	3.75148e-05
3.436067	3.7809e-05
3.428619	3.81054e-05
3.421171	3.84042e-05
3.413723	3.87052e-05
3.406275	3.90087e-05
3.398827	3.93145e-05
3.391379	3.96227e-05
3.383931	3.99333e-05
3.376483	4.02463e-05
3.369035	4.05618e-05
3.361587	4.08798e-05
3.354139	4.12002e-05
3.346691	4.15231e-05
3.339243	4.18485e-05
3.331796	4.21765e-05
3.324348	4.25071e-05
3.316900	4.28402e-05
3.309452	4.31759e-05
3.302004	4.35142e-05
3.294556	4.38552e-05
3.287108	4.41989e-05
3.279660	4.45452e-05
3.272212	4.48942e-05
3.264764	4.52459e-05
3.257316	4.56004e-05
3.249868	4.59577e-05
3.242420	4.63177e-05
3.234972	4.66806e-05
3.227524	4.70462e-05
3.220077	4.74148e-05
3.212629	4.77862e-05
3.205181	4.81605e-05
3.197733	4.85377e-05
3.190285	4.89178e-05
3.182837	4.93009e-05
3.175389	4.96871e-05
3.167941	5.00762e-05
3.160493	5.04683e-05
3.153045	5.08635e-05
3.145597	5.12618e-05
3.138149	5.16632e-05
3.130701	5.20677e-05
3.123253	5.24754e-05
3.115806	5.28862e-05
3.108358	5.33003e-05
3.100910	5.37175e-05
3.093462	5.4138e-05
3.086014	5.45618e-05
3.078566	5.49889e-05
3.071118	5.54194e-05
3.063670	5.58531e-05
3.056222	5.62903e-05
3.048774	5.67308e-05
3.041326	5.71748e-05
3.033878	5.76223e-05
3.026430	5.80732e-05
3.018982	5.85276e-05
3.011535	5.89856e-05
3.004087	5.94471e-05
2.996639	5.99123e-05
2.989191	6.0381e-05
2.981743	6.08534e-05
2.974295	6.13295e-05
2.966847	6.18093e-05
2.959399	6.22928e-05
2.951951	6.27801e-05
2.944503	6.32711e-05
2.937055	6.3766e-05
2.929607	6.42648e-05
2.922159	6.47674e-05
2.914711	6.52739e-05
2.907263	6.57844e-05
2.899816	6.62988e-05
2.892368	6.68172e-05
2.884920	6.73397e-05
2.877472	6.78662e-05
2.870024	6.83968e-05
2.862576	6.89316e-05
2.855128	6.94705e-05
2.847680	7.00135e-05
2.840232	7.05608e-05
2.832784	7.11124e-05
2.825336	7.16683e-05
2.817888	7.22284e-05
2.810440	7.27929e-05
2.802992	7.33618e-05
2.795545	7.39351e-05
2.788097	7.45129e-05
2.780649	7.50952e-05
2.773201	7.5682e-05
2.765753	7.62733e-05
2.758305	7.68692e-05
2.750857	7.74698e-05
2.743409	7.8075e-05
2.735961	7.86849e-05
2.728513	7.92996e-05
2.721065	7.9919e-05
2.713617	8.05432e-05
2.706169	8.11723e-05
2.698721	8.18062e-05
2.691273	8.24451e-05
2.683826	8.30889e-05
2.676378	8.37377e-05
2.668930	8.43916e-05
2.661482	8.50505e-05
2.654034	8.57145e-05
2.646586	8.63837e-05
2.639138	8.70581e-05
2.631690	8.77377e-05
2.624242	8.84225e-05
2.616794	8.91127e-05
2.609346	8.98082e-05
2.601898	9.05092e-05
2.594450	9.12155e-05
2.587002	9.19273e-05
2.579555	9.26446e-05
2.572107	9.33675e-05
2.564659	9.4096e-05
2.557211	9.48301e-05
2.549763	9.557e-05
2.542315	9.63155e-05
2.534867	9.70668e-05
2.527419	9.78239e-05
2.519971	9.85869e-05
2.512523	9.93558e-05
2.505075	0.000100131
2.497627	0.000100912
2.490179	0.000101698
2.482731	0.000102491
2.475284	0.000103291
2.467836	0.000104096
2.460388	0.000104907
2.452940	0.000105725
2.445492	0.000106549
2.438044	0.00010738
2.430596	0.000108217
2.423148	0.00010906
2.415700	0.00010991
2.408252	0.000110766
2.400804	0.000111629
2.393356	0.000112499
2.385908	0.000113376
2.378460	0.000114259
2.371012	0.000115149
2.363565	0.000116046
2.356117	0.00011695
2.348669	0.000117861
2.341221	0.000118778
2.333773	0.000119703
2.326325	0.000120635
2.318877	0.000121575
2.311429	0.000122521
2.303981	0.000123475
2.296533	0.000124436
2.289085	0.000125405
2.281637	0.000126381
2.274189	0.000127365
2.266741	0.000128356
2.259294	0.000129354
2.251846	0.000130361
2.244398	0.000131375
2.236950	0.000132397
2.229502	0.000133427
2.222054	0.000134465
2.214606	0.000135511
2.207158	0.000136565
2.199710	0.000137627
2.192262	0.000138697
2.184814	0.000139776
2.177366	0.000140862
2.169918	0.000141958
2.162470	0.000143061
2.155023	0.000144173
2.147575	0.000145294
2.140127	0.000146423
2.132679	0.000147561
2.125231	0.000148707
2.117783	0.000149863
2.110335	0.000151027
2.102887	0.0001522
2.095439	0.000153383
2.087991	0.000154574
2.080543	0.000155774
2.073095	0.000156984
2.065647	0.000158203
2.058199	0.000159431
2.050751	0.000160669
2.043304	0.000161916
2.035856	0.000163173
2.028408	0.00016444
2.020960	0.000165716
2.013512	0.000167002
2.006064	0.000168298
1.998616	0.000169603
1.991168	0.000170919
1.983720	0.000172245
1.976272	0.000173581
1.968824	0.000174927
1.961376	0.000176284
1.953928	0.00017765
1.946480	0.000179028
1.939033	0.000180416
1.931585	0.000181814
1.924137	0.000183223
1.916689	0.000184643
1.909241	0.000186074
1.901793	0.000187516
1.894345	0.000188969
1.886897	0.000190432
1.879449	0.000191907
1.872001	0.000193394
1.864553	0.000194891
1.857105	0.0001964
1.849657	0.000197921
1.842209	0.000199453
1.834761	0.000200997
1.827314	0.000202552
1.819866	0.00020412
1.812418	0.000205699
1.804970	0.000207291
1.797522	0.000208894
1.790074	0.00021051
1.782626	0.000212138
1.775178	0.000213778
1.767730	0.000215431
1.760282	0.000217097
1.752834	0.000218775
1.745386	0.000220466
1.737938	0.00022217
1.730490	0.000223886
1.723043	0.000225616
1.715595	0.000227359
1.708147	0.000229115
1.700699	0.000230884
1.693251	0.000232667
1.685803	0.000234463
1.678355	0.000236273
1.670907	0.000238097
1.663459	0.000239934
1.656011	0.000241785
1.648563	0.000243651
1.641115	0.00024553
1.633667	0.000247424
1.626219	0.000249332
1.618772	0.000251254
1.611324	0.000253191
1.603876	0.000255142
1.596428	0.000257108
1.588980	0.000259089
1.581532	0.000261085
1.574084	0.000263096
1.566636	0.000265123
1.559188	0.000267164
1.551740	0.000269221
1.544292	0.000271293
1.536844	0.000273381
1.529396	0.000275485
1.521948	0.000277604
1.514500	0.000279739
1.507053	0.000281891
1.499605	0.000284058
1.492157	0.000286242
1.484709	0.000288442
1.477261	0.000290658
1.469813	0.000292891
1.462365	0.000295141
1.454917	0.000297408
1.447469	0.000299692
1.440021	0.000301992
1.432573	0.00030431
1.425125	0.000306645
1.417677	0.000308998
1.410229	0.000311368
1.402782	0.000313756
1.395334	0.000316162
1.387886	0.000318585
1.380438	0.000321027
1.372990	0.000323486
1.365542	0.000325964
1.358094	0.00032846
1.350646	0.000330975
1.343198	0.000333509
1.335750	0.000336061
1.328302	0.000338632
1.320854	0.000341222
1.313406	0.000343831
1.305958	0.00034646
1.298511	0.000349108
1.291063	0.000351775
1.283615	0.000354462
1.276167	0.000357169
1.268719	0.000359896
1.261271	0.000362642
1.253823	0.000365409
1.246375	0.000368196
1.238927	0.000371004
1.231479	0.000373832
1.224031	0.000376681
1.216583	0.000379551
1.209135	0.000382441
1.201687	0.000385353
1.194239	0.000388286
1.186792	0.00039124
1.179344	0.000394215
1.171896	0.000397213
1.164448	0.000400232
1.157000	0.000403272
1.149552	0.000406335
1.142104	0.00040942
1.134656	0.000412527
1.127208	0.000415656
1.119760	0.000418808
1.112312	0.000421983
1.104864	0.00042518
1.097416	0.0004284
1.089968	0.000431643
1.082521	0.00043491
1.075073	0.000438199
1.067625	0.000441512
1.060177	0.000444848
1.052729	0.000448208
1.045281	0.000451592
1.037833	0.000455
1.030385	0.000458431
1.022937	0.000461887
1.015489	0.000465367
1.008041	0.000468871
1.000593	0.0004724
0.993145	0.000475953
0.985697	0.000479531
0.978249	0.000483133
0.970802	0.00048676
0.963354	0.000490413
0.955906	0.00049409
0.948458	0.000497793
0.941010	0.00050152
0.933562	0.000505273
0.926114	0.000509052
0.918666	0.000512855
0.911218	0.000516685
0.903770	0.00052054
0.896322	0.00052442
0.888874	0.000528326
0.881426	0.000532258
0.873978	0.000536216
0.866531	0.000540199
0.859083	0.000544209
0.851635	0.000548244
0.844187	0.000552305
0.836739	0.000556391
0.829291	0.000560504
0.821843	0.000564642
0.814395	0.000568806
0.806947	0.000572995
0.799499	0.00057721
0.792051	0.000581451
0.784603	0.000585716
0.777155	0.000590007
0.769707	0.000594322
0.762260	0.000598662
0.754812	0.000603027
0.747364	0.000607416
0.739916	0.000611828
0.732468	0.000616263
0.725020	0.000620722
0.717572	0.000625203
0.710124	0.000629705
0.702676	0.000634228
0.695228	0.000638772
0.687780	0.000643335
0.680332	0.000647915
0.672884	0.000652512
0.665436	0.000657125
0.657988	0.00066175
0.650541	0.000666387
0.643093	0.000671031
0.635645	0.00067568
0.628197	0.000680328
0.620749	0.00068497
0.613301	0.000689597
0.605853	0.000694195
0.598405	0.000698743
0.590957	0.000703195
&
```
