## Supplementary material for "All-at-once RNA folding with 3D motif prediction framed by evolutionary information": RF00962_mir-586.helixcov

```
# RMs = 1 L = 89

# RM_HELIX NESTED 3-41 49-87, nbp = 36 nbp_cov = 0
# pvals: 0.986619,0.986619,0.986619,0.986619,0.986619,0.986619,0.986619,0.986619,0.986619,0.986619,0.986619,0.986619,0.986619,0.986619,0.986619,0.986619,0.986619,0.986619,0.986619,0.986619,0.986619,0.986619,0.986619,0.986619,0.986619,0.986619,0.986619,0.986619,0.986619,0.986619,0.986619,0.986619,0.00400409,0.986619,0.986619,0.986619
# aggregated NONE
NESTED  ::<<<<<<<<<<<<<<<<<<<<--<<<<<<<<<<<<-<<<<_______>>>>->>>>>>>>>>>>>>>>>>>>>>>>>>>-->>>>>::
        :::::::::::::::::::::::::::::::::::::::::::::::::::::::::::::::::::::::::::::::::::::::::
```
