## Supplementary material for "All-at-once RNA folding with 3D motif prediction framed by evolutionary information": RF00962_mir-586.surv

```
0.003258	0.0277778
-0.002009	1
&
2.020766	0.000257732
1.551946	0.000515464
0.835546	0.000773196
0.740729	0.00103093
0.472079	0.00128866
0.298246	0.00154639
0.266641	0.00180412
0.245570	0.00206186
0.198161	0.00257732
0.129682	0.00283505
0.050667	0.00335052
0.019061	0.00360825
0.013794	0.00412371
0.003258	0.0216495
-0.002009	0.979897
-0.007277	0.990722
-0.012545	0.991495
-0.017812	0.992526
-0.023080	0.993041
-0.028348	0.993299
-0.033615	0.993814
-0.044151	0.99433
-0.054686	0.994845
-0.070489	0.995361
-0.075756	0.995619
-0.086292	0.995876
-0.096827	0.996392
-0.117898	0.996649
-0.123165	0.996907
-0.128433	0.997165
-0.133701	0.997423
-0.165306	0.99768
-0.181109	0.997938
-0.196912	0.998196
-0.217983	0.998454
-0.281195	0.998711
-0.296998	0.998969
-0.318068	0.999227
-0.507703	0.999485
-0.570915	0.999742
-1.087144	1
&
2.331557	1.27681e-06
2.299952	6.38407e-06
2.162993	7.66088e-06
1.936484	1.02145e-05
1.889075	1.14913e-05
1.825864	1.27681e-05
1.804793	1.78754e-05
1.620425	1.91522e-05
1.578284	2.0429e-05
1.573017	2.42594e-05
1.494002	2.55363e-05
1.472931	2.68131e-05
1.451861	3.06435e-05
1.420255	3.19203e-05
1.383381	4.0858e-05
1.367578	4.72421e-05
1.325437	4.85189e-05
1.304367	4.97957e-05
1.299099	5.36261e-05
1.256958	6.38407e-05
1.251690	7.27783e-05
1.220084	7.78856e-05
1.199014	8.93769e-05
1.193746	9.19305e-05
1.172676	9.32074e-05
1.167408	9.70378e-05
1.162140	9.83146e-05
1.146337	0.000104699
1.119999	0.000234934
1.098928	0.000237487
1.088393	0.000245148
1.083126	0.000252809
0.983040	0.000254086
0.940899	0.000256639
0.919829	0.000257916
0.914561	0.000259193
0.904026	0.00026047
0.888223	0.000268131
0.867152	0.000274515
0.840814	0.000275792
0.825011	0.000283453
0.798673	0.00029239
0.788137	0.000293667
0.782870	0.000294944
0.777602	0.000305158
0.767067	0.000311542
0.761799	0.000312819
0.756532	0.000317926
0.751264	0.000324311
0.745996	0.000325587
0.740729	0.000330695
0.724926	0.000339632
0.719658	0.000340909
0.714390	0.000356231
0.703855	0.000363892
0.698587	0.000377937
0.693320	0.000384321
0.688052	0.000386874
0.682785	0.000397089
0.677517	0.000517109
0.672249	0.000532431
0.666982	0.000561798
0.661714	0.000568182
0.656446	0.000575843
0.651179	0.000698417
0.645911	0.000699694
0.640643	0.000708631
0.624840	0.000829928
0.619573	0.000849081
0.614305	0.00087334
0.609037	0.000874617
0.603770	0.000878447
0.587967	0.000879724
0.566896	0.000881001
0.561629	0.000893769
0.556361	0.00090143
0.551093	0.000910368
0.535290	0.000911645
0.530023	0.000912921
0.524755	0.000914198
0.493149	0.000920582
0.482614	0.000925689
0.461543	0.000926966
0.429938	0.000934627
0.424670	0.000937181
0.419402	0.000943565
0.414135	0.000947395
0.408867	0.000951226
0.403599	0.000952503
0.393064	0.00095761
0.387796	0.000969101
0.382529	0.000971655
0.377261	0.000975485
0.371993	0.00110572
0.366726	0.00116318
0.361458	0.00129724
0.356190	0.00134065
0.350923	0.00134831
0.345655	0.00136874
0.340388	0.00137002
0.335120	0.00137513
0.329852	0.00138407
0.324585	0.00138534
0.319317	0.00138662
0.314049	0.00138917
0.308782	0.00139811
0.303514	0.00141599
0.298246	0.00142492
0.292979	0.00156154
0.287711	0.00156537
0.282443	0.00156793
0.277176	0.00157942
0.271908	0.00158069
0.266641	0.00158197
0.256105	0.0015858
0.250838	0.00159219
0.245570	0.00160751
0.240302	0.00160878
0.235035	0.00161645
0.229767	0.00161772
0.224499	0.00162538
0.219232	0.00163304
0.213964	0.00164581
0.208696	0.00165986
0.203429	0.00168667
0.198161	0.0016905
0.192893	0.0017071
0.187626	0.00172242
0.182358	0.00187819
0.177091	0.0019165
0.171823	0.00193309
0.166555	0.00196885
0.161288	0.00198672
0.156020	0.00225613
0.150752	0.00247574
0.145485	0.0025332
0.140217	0.00255107
0.134949	0.0025715
0.129682	0.00271961
0.124414	0.00275281
0.119146	0.00277324
0.113879	0.00278728
0.108611	0.00281537
0.103344	0.00295965
0.098076	0.00296093
0.092808	0.00297242
0.087541	0.003012
0.082273	0.00301583
0.077005	0.00304137
0.071738	0.00306818
0.066470	0.00308478
0.061202	0.00309883
0.055935	0.00310521
0.050667	0.00325077
0.045399	0.00326353
0.040132	0.00328652
0.034864	0.0033427
0.029596	0.00338739
0.024329	0.00368871
0.019061	0.00374617
0.013794	0.00377809
0.008526	0.00393131
0.003258	0.00400409
-0.002009	0.986619
-0.007277	0.988939
-0.012545	0.990771
-0.017812	0.991692
-0.023080	0.993212
-0.028348	0.993624
-0.033615	0.993961
-0.038883	0.995185
-0.044151	0.995596
-0.049418	0.99582
-0.054686	0.995988
-0.059953	0.996413
-0.065221	0.99666
-0.070489	0.997151
-0.075756	0.997381
-0.081024	0.997519
-0.086292	0.997693
-0.091559	0.997773
-0.096827	0.997832
-0.102095	0.997883
-0.107362	0.997914
-0.112630	0.998062
-0.117898	0.998113
-0.123165	0.998278
-0.128433	0.998436
-0.133701	0.998589
-0.138968	0.998746
-0.144236	0.99881
-0.149503	0.998834
-0.154771	0.998879
-0.160039	0.998916
-0.165306	0.998938
-0.170574	0.998954
-0.175842	0.998961
-0.181109	0.998972
-0.186377	0.998989
-0.191645	0.999003
-0.196912	0.999022
-0.202180	0.999031
-0.207448	0.999065
-0.212715	0.999189
-0.217983	0.999196
-0.223250	0.999198
-0.228518	0.99933
-0.233786	0.999341
-0.239053	0.999349
-0.244321	0.999363
-0.249589	0.999378
-0.254856	0.999388
-0.260124	0.999391
-0.265392	0.999408
-0.270659	0.999425
-0.275927	0.999431
-0.281195	0.999441
-0.286462	0.999448
-0.291730	0.99945
-0.296998	0.999452
-0.302265	0.999469
-0.307533	0.999484
-0.318068	0.999485
-0.323336	0.999487
-0.328603	0.999493
-0.333871	0.999496
-0.339139	0.999508
-0.344406	0.999514
-0.349674	0.999516
-0.354942	0.99952
-0.360209	0.99953
-0.365477	0.99954
-0.376012	0.999673
-0.381280	0.999682
-0.386547	0.999685
-0.391815	0.9997
-0.397083	0.999715
-0.402350	0.999717
-0.418153	0.999723
-0.423421	0.999725
-0.428689	0.999727
-0.433956	0.999729
-0.439224	0.999736
-0.444492	0.99974
-0.449759	0.999745
-0.476097	0.999754
-0.497168	0.999756
-0.512971	0.999757
-0.523506	0.999761
-0.544577	0.999764
-0.565647	0.999769
-0.586718	0.999773
-0.597253	0.999775
-0.613056	0.999789
-0.618324	0.999792
-0.623592	0.999794
-0.634127	0.999796
-0.639394	0.999802
-0.644662	0.999811
-0.649930	0.999812
-0.697339	0.999932
-0.702606	0.999935
-0.707874	0.999936
-0.723677	0.999945
-0.734212	0.99995
-0.739480	0.999953
-0.760550	0.999954
-0.765818	0.999966
-0.771086	0.999976
-0.792156	0.999977
-0.797424	0.999978
-0.802691	0.999983
-0.818494	0.999985
-0.829030	0.999987
-0.844833	0.999989
-0.871171	0.99999
-0.881706	0.999995
-0.892241	0.999996
-0.934383	0.999997
-0.976524	0.999999
-1.008130	1
&
14.710524	6.65112e-17
14.705256	6.72237e-17
14.699988	6.7944e-17
14.694721	6.86719e-17
14.689453	6.94076e-17
14.684185	7.01513e-17
14.678918	7.09029e-17
14.673650	7.16625e-17
14.668383	7.24303e-17
14.663115	7.32063e-17
14.657847	7.39907e-17
14.652580	7.47834e-17
14.647312	7.55847e-17
14.642044	7.63945e-17
14.636777	7.7213e-17
14.631509	7.80403e-17
14.626241	7.88765e-17
14.620974	7.97216e-17
14.615706	8.05758e-17
14.610438	8.14391e-17
14.605171	8.23117e-17
14.599903	8.31937e-17
14.594636	8.40851e-17
14.589368	8.4986e-17
14.584100	8.58966e-17
14.578833	8.6817e-17
14.573565	8.77473e-17
14.568297	8.86875e-17
14.563030	8.96378e-17
14.557762	9.05982e-17
14.552494	9.1569e-17
14.547227	9.25502e-17
14.541959	9.35419e-17
14.536691	9.45442e-17
14.531424	9.55573e-17
14.526156	9.65813e-17
14.520888	9.76162e-17
14.515621	9.86622e-17
14.510353	9.97194e-17
14.505086	1.00788e-16
14.499818	1.01868e-16
14.494550	1.0296e-16
14.489283	1.04063e-16
14.484015	1.05178e-16
14.478747	1.06305e-16
14.473480	1.07444e-16
14.468212	1.08596e-16
14.462944	1.09759e-16
14.457677	1.10936e-16
14.452409	1.12124e-16
14.447141	1.13326e-16
14.441874	1.1454e-16
14.436606	1.15768e-16
14.431339	1.17008e-16
14.426071	1.18262e-16
14.420803	1.1953e-16
14.415536	1.20811e-16
14.410268	1.22105e-16
14.405000	1.23414e-16
14.399733	1.24736e-16
14.394465	1.26073e-16
14.389197	1.27424e-16
14.383930	1.2879e-16
14.378662	1.3017e-16
14.373394	1.31565e-16
14.368127	1.32975e-16
14.362859	1.344e-16
14.357591	1.35841e-16
14.352324	1.37297e-16
14.347056	1.38768e-16
14.341789	1.40255e-16
14.336521	1.41758e-16
14.331253	1.43278e-16
14.325986	1.44813e-16
14.320718	1.46365e-16
14.315450	1.47934e-16
14.310183	1.49519e-16
14.304915	1.51122e-16
14.299647	1.52742e-16
14.294380	1.54379e-16
14.289112	1.56033e-16
14.283844	1.57706e-16
14.278577	1.59396e-16
14.273309	1.61104e-16
14.268042	1.62831e-16
14.262774	1.64576e-16
14.257506	1.6634e-16
14.252239	1.68123e-16
14.246971	1.69925e-16
14.241703	1.71746e-16
14.236436	1.73587e-16
14.231168	1.75448e-16
14.225900	1.77328e-16
14.220633	1.79229e-16
14.215365	1.8115e-16
14.210097	1.83092e-16
14.204830	1.85054e-16
14.199562	1.87038e-16
14.194294	1.89043e-16
14.189027	1.91069e-16
14.183759	1.93117e-16
14.178492	1.95187e-16
14.173224	1.97279e-16
14.167956	1.99394e-16
14.162689	2.01531e-16
14.157421	2.03692e-16
14.152153	2.05875e-16
14.146886	2.08082e-16
14.141618	2.10313e-16
14.136350	2.12567e-16
14.131083	2.14846e-16
14.125815	2.17149e-16
14.120547	2.19476e-16
14.115280	2.21829e-16
14.110012	2.24207e-16
14.104745	2.26611e-16
14.099477	2.2904e-16
14.094209	2.31495e-16
14.088942	2.33977e-16
14.083674	2.36485e-16
14.078406	2.3902e-16
14.073139	2.41582e-16
14.067871	2.44172e-16
14.062603	2.4679e-16
14.057336	2.49435e-16
14.052068	2.52109e-16
14.046800	2.54812e-16
14.041533	2.57544e-16
14.036265	2.60305e-16
14.030997	2.63095e-16
14.025730	2.65916e-16
14.020462	2.68767e-16
14.015195	2.71648e-16
14.009927	2.7456e-16
14.004659	2.77504e-16
13.999392	2.80479e-16
13.994124	2.83486e-16
13.988856	2.86525e-16
13.983589	2.89597e-16
13.978321	2.92702e-16
13.973053	2.9584e-16
13.967786	2.99012e-16
13.962518	3.02218e-16
13.957250	3.05458e-16
13.951983	3.08733e-16
13.946715	3.12043e-16
13.941448	3.15389e-16
13.936180	3.1877e-16
13.930912	3.22188e-16
13.925645	3.25642e-16
13.920377	3.29134e-16
13.915109	3.32663e-16
13.909842	3.36229e-16
13.904574	3.39834e-16
13.899306	3.43478e-16
13.894039	3.47161e-16
13.888771	3.50883e-16
13.883503	3.54645e-16
13.878236	3.58448e-16
13.872968	3.62291e-16
13.867700	3.66176e-16
13.862433	3.70102e-16
13.857165	3.74071e-16
13.851898	3.78082e-16
13.846630	3.82136e-16
13.841362	3.86233e-16
13.836095	3.90375e-16
13.830827	3.9456e-16
13.825559	3.98791e-16
13.820292	4.03067e-16
13.815024	4.0739e-16
13.809756	4.11758e-16
13.804489	4.16173e-16
13.799221	4.20636e-16
13.793953	4.25146e-16
13.788686	4.29705e-16
13.783418	4.34313e-16
13.778151	4.38971e-16
13.772883	4.43678e-16
13.767615	4.48436e-16
13.762348	4.53244e-16
13.757080	4.58105e-16
13.751812	4.63017e-16
13.746545	4.67983e-16
13.741277	4.73001e-16
13.736009	4.78073e-16
13.730742	4.832e-16
13.725474	4.88382e-16
13.720206	4.93619e-16
13.714939	4.98913e-16
13.709671	5.04263e-16
13.704403	5.09671e-16
13.699136	5.15137e-16
13.693868	5.20662e-16
13.688601	5.26245e-16
13.683333	5.31889e-16
13.678065	5.37593e-16
13.672798	5.43359e-16
13.667530	5.49186e-16
13.662262	5.55076e-16
13.656995	5.61029e-16
13.651727	5.67046e-16
13.646459	5.73127e-16
13.641192	5.79274e-16
13.635924	5.85486e-16
13.630656	5.91766e-16
13.625389	5.98113e-16
13.620121	6.04527e-16
13.614854	6.11011e-16
13.609586	6.17564e-16
13.604318	6.24188e-16
13.599051	6.30882e-16
13.593783	6.37649e-16
13.588515	6.44488e-16
13.583248	6.514e-16
13.577980	6.58387e-16
13.572712	6.65449e-16
13.567445	6.72586e-16
13.562177	6.798e-16
13.556909	6.87092e-16
13.551642	6.94461e-16
13.546374	7.0191e-16
13.541106	7.09439e-16
13.535839	7.17048e-16
13.530571	7.24739e-16
13.525304	7.32513e-16
13.520036	7.4037e-16
13.514768	7.48312e-16
13.509501	7.56338e-16
13.504233	7.64451e-16
13.498965	7.72651e-16
13.493698	7.80939e-16
13.488430	7.89316e-16
13.483162	7.97783e-16
13.477895	8.0634e-16
13.472627	8.1499e-16
13.467359	8.23732e-16
13.462092	8.32568e-16
13.456824	8.41499e-16
13.451557	8.50526e-16
13.446289	8.59649e-16
13.441021	8.68871e-16
13.435754	8.78192e-16
13.430486	8.87612e-16
13.425218	8.97134e-16
13.419951	9.06758e-16
13.414683	9.16485e-16
13.409415	9.26317e-16
13.404148	9.36254e-16
13.398880	9.46298e-16
13.393612	9.56449e-16
13.388345	9.6671e-16
13.383077	9.77081e-16
13.377809	9.87563e-16
13.372542	9.98157e-16
13.367274	1.00887e-15
13.362007	1.01969e-15
13.356739	1.03063e-15
13.351471	1.04169e-15
13.346204	1.05286e-15
13.340936	1.06416e-15
13.335668	1.07557e-15
13.330401	1.08711e-15
13.325133	1.09878e-15
13.319865	1.11056e-15
13.314598	1.12248e-15
13.309330	1.13452e-15
13.304062	1.14669e-15
13.298795	1.159e-15
13.293527	1.17143e-15
13.288260	1.184e-15
13.282992	1.1967e-15
13.277724	1.20954e-15
13.272457	1.22252e-15
13.267189	1.23564e-15
13.261921	1.24889e-15
13.256654	1.26229e-15
13.251386	1.27584e-15
13.246118	1.28953e-15
13.240851	1.30336e-15
13.235583	1.31735e-15
13.230315	1.33148e-15
13.225048	1.34577e-15
13.219780	1.36021e-15
13.214512	1.3748e-15
13.209245	1.38955e-15
13.203977	1.40446e-15
13.198710	1.41953e-15
13.193442	1.43477e-15
13.188174	1.45016e-15
13.182907	1.46572e-15
13.177639	1.48145e-15
13.172371	1.49735e-15
13.167104	1.51341e-15
13.161836	1.52965e-15
13.156568	1.54607e-15
13.151301	1.56266e-15
13.146033	1.57943e-15
13.140765	1.59637e-15
13.135498	1.6135e-15
13.130230	1.63082e-15
13.124963	1.64832e-15
13.119695	1.66601e-15
13.114427	1.68389e-15
13.109160	1.70196e-15
13.103892	1.72022e-15
13.098624	1.73868e-15
13.093357	1.75734e-15
13.088089	1.7762e-15
13.082821	1.79526e-15
13.077554	1.81452e-15
13.072286	1.834e-15
13.067018	1.85368e-15
13.061751	1.87357e-15
13.056483	1.89368e-15
13.051215	1.914e-15
13.045948	1.93454e-15
13.040680	1.9553e-15
13.035413	1.97629e-15
13.030145	1.9975e-15
13.024877	2.01894e-15
13.019610	2.0406e-15
13.014342	2.0625e-15
13.009074	2.08464e-15
13.003807	2.10701e-15
12.998539	2.12963e-15
12.993271	2.15248e-15
12.988004	2.17558e-15
12.982736	2.19893e-15
12.977468	2.22254e-15
12.972201	2.24639e-15
12.966933	2.2705e-15
12.961666	2.29487e-15
12.956398	2.3195e-15
12.951130	2.3444e-15
12.945863	2.36956e-15
12.940595	2.39499e-15
12.935327	2.4207e-15
12.930060	2.44668e-15
12.924792	2.47294e-15
12.919524	2.49948e-15
12.914257	2.52631e-15
12.908989	2.55343e-15
12.903721	2.58084e-15
12.898454	2.60854e-15
12.893186	2.63654e-15
12.887918	2.66484e-15
12.882651	2.69344e-15
12.877383	2.72236e-15
12.872116	2.75158e-15
12.866848	2.78111e-15
12.861580	2.81097e-15
12.856313	2.84114e-15
12.851045	2.87164e-15
12.845777	2.90246e-15
12.840510	2.93362e-15
12.835242	2.96511e-15
12.829974	2.99694e-15
12.824707	3.02911e-15
12.819439	3.06163e-15
12.814171	3.0945e-15
12.808904	3.12772e-15
12.803636	3.16129e-15
12.798368	3.19523e-15
12.793101	3.22953e-15
12.787833	3.2642e-15
12.782566	3.29924e-15
12.777298	3.33466e-15
12.772030	3.37046e-15
12.766763	3.40664e-15
12.761495	3.44321e-15
12.756227	3.48018e-15
12.750960	3.51754e-15
12.745692	3.55531e-15
12.740424	3.59347e-15
12.735157	3.63205e-15
12.729889	3.67105e-15
12.724621	3.71046e-15
12.719354	3.7503e-15
12.714086	3.79056e-15
12.708819	3.83126e-15
12.703551	3.87239e-15
12.698283	3.91396e-15
12.693016	3.95599e-15
12.687748	3.99846e-15
12.682480	4.04139e-15
12.677213	4.08478e-15
12.671945	4.12864e-15
12.666677	4.17297e-15
12.661410	4.21777e-15
12.656142	4.26306e-15
12.650874	4.30883e-15
12.645607	4.35509e-15
12.640339	4.40186e-15
12.635071	4.44912e-15
12.629804	4.49689e-15
12.624536	4.54518e-15
12.619269	4.59398e-15
12.614001	4.64331e-15
12.608733	4.69316e-15
12.603466	4.74356e-15
12.598198	4.79449e-15
12.592930	4.84597e-15
12.587663	4.89801e-15
12.582395	4.9506e-15
12.577127	5.00376e-15
12.571860	5.05749e-15
12.566592	5.1118e-15
12.561324	5.16669e-15
12.556057	5.22218e-15
12.550789	5.27825e-15
12.545522	5.33493e-15
12.540254	5.39222e-15
12.534986	5.45013e-15
12.529719	5.50865e-15
12.524451	5.56781e-15
12.519183	5.6276e-15
12.513916	5.68804e-15
12.508648	5.74912e-15
12.503380	5.81086e-15
12.498113	5.87326e-15
12.492845	5.93633e-15
12.487577	6.00009e-15
12.482310	6.06452e-15
12.477042	6.12965e-15
12.471774	6.19548e-15
12.466507	6.26202e-15
12.461239	6.32927e-15
12.455972	6.39724e-15
12.450704	6.46595e-15
12.445436	6.53539e-15
12.440169	6.60558e-15
12.434901	6.67652e-15
12.429633	6.74823e-15
12.424366	6.8207e-15
12.419098	6.89396e-15
12.413830	6.968e-15
12.408563	7.04284e-15
12.403295	7.11848e-15
12.398027	7.19494e-15
12.392760	7.27222e-15
12.387492	7.35032e-15
12.382225	7.42927e-15
12.376957	7.50907e-15
12.371689	7.58972e-15
12.366422	7.67124e-15
12.361154	7.75364e-15
12.355886	7.83692e-15
12.350619	7.92109e-15
12.345351	8.00618e-15
12.340083	8.09217e-15
12.334816	8.17909e-15
12.329548	8.26695e-15
12.324280	8.35575e-15
12.319013	8.4455e-15
12.313745	8.53622e-15
12.308477	8.62791e-15
12.303210	8.72059e-15
12.297942	8.81426e-15
12.292675	8.90895e-15
12.287407	9.00465e-15
12.282139	9.10137e-15
12.276872	9.19914e-15
12.271604	9.29796e-15
12.266336	9.39784e-15
12.261069	9.4988e-15
12.255801	9.60084e-15
12.250533	9.70397e-15
12.245266	9.80822e-15
12.239998	9.91358e-15
12.234730	1.00201e-14
12.229463	1.01277e-14
12.224195	1.02365e-14
12.218928	1.03465e-14
12.213660	1.04577e-14
12.208392	1.057e-14
12.203125	1.06836e-14
12.197857	1.07983e-14
12.192589	1.09143e-14
12.187322	1.10316e-14
12.182054	1.11501e-14
12.176786	1.12699e-14
12.171519	1.1391e-14
12.166251	1.15134e-14
12.160983	1.16371e-14
12.155716	1.17621e-14
12.150448	1.18885e-14
12.145180	1.20162e-14
12.139913	1.21453e-14
12.134645	1.22758e-14
12.129378	1.24077e-14
12.124110	1.2541e-14
12.118842	1.26757e-14
12.113575	1.28119e-14
12.108307	1.29496e-14
12.103039	1.30887e-14
12.097772	1.32294e-14
12.092504	1.33715e-14
12.087236	1.35152e-14
12.081969	1.36604e-14
12.076701	1.38072e-14
12.071433	1.39555e-14
12.066166	1.41055e-14
12.060898	1.42571e-14
12.055631	1.44103e-14
12.050363	1.45651e-14
12.045095	1.47216e-14
12.039828	1.48798e-14
12.034560	1.50397e-14
12.029292	1.52013e-14
12.024025	1.53646e-14
12.018757	1.55298e-14
12.013489	1.56966e-14
12.008222	1.58653e-14
12.002954	1.60358e-14
11.997686	1.62081e-14
11.992419	1.63823e-14
11.987151	1.65583e-14
11.981883	1.67363e-14
11.976616	1.69161e-14
11.971348	1.70979e-14
11.966081	1.72817e-14
11.960813	1.74674e-14
11.955545	1.76551e-14
11.950278	1.78449e-14
11.945010	1.80366e-14
11.939742	1.82305e-14
11.934475	1.84264e-14
11.929207	1.86244e-14
11.923939	1.88246e-14
11.918672	1.90269e-14
11.913404	1.92314e-14
11.908136	1.94381e-14
11.902869	1.9647e-14
11.897601	1.98581e-14
11.892334	2.00716e-14
11.887066	2.02873e-14
11.881798	2.05053e-14
11.876531	2.07257e-14
11.871263	2.09485e-14
11.865995	2.11737e-14
11.860728	2.14012e-14
11.855460	2.16313e-14
11.850192	2.18638e-14
11.844925	2.20988e-14
11.839657	2.23363e-14
11.834389	2.25764e-14
11.829122	2.2819e-14
11.823854	2.30643e-14
11.818586	2.33122e-14
11.813319	2.35628e-14
11.808051	2.38161e-14
11.802784	2.40721e-14
11.797516	2.43308e-14
11.792248	2.45924e-14
11.786981	2.48567e-14
11.781713	2.51239e-14
11.776445	2.5394e-14
11.771178	2.5667e-14
11.765910	2.59429e-14
11.760642	2.62217e-14
11.755375	2.65036e-14
11.750107	2.67885e-14
11.744839	2.70765e-14
11.739572	2.73676e-14
11.734304	2.76618e-14
11.729037	2.79592e-14
11.723769	2.82597e-14
11.718501	2.85635e-14
11.713234	2.88706e-14
11.707966	2.9181e-14
11.702698	2.94947e-14
11.697431	2.98118e-14
11.692163	3.01323e-14
11.686895	3.04562e-14
11.681628	3.07836e-14
11.676360	3.11146e-14
11.671092	3.14491e-14
11.665825	3.17872e-14
11.660557	3.2129e-14
11.655289	3.24744e-14
11.650022	3.28236e-14
11.644754	3.31765e-14
11.639487	3.35332e-14
11.634219	3.38937e-14
11.628951	3.42581e-14
11.623684	3.46264e-14
11.618416	3.49987e-14
11.613148	3.53751e-14
11.607881	3.57554e-14
11.602613	3.61399e-14
11.597345	3.65284e-14
11.592078	3.69212e-14
11.586810	3.73182e-14
11.581542	3.77195e-14
11.576275	3.8125e-14
11.571007	3.8535e-14
11.565740	3.89493e-14
11.560472	3.93682e-14
11.555204	3.97915e-14
11.549937	4.02194e-14
11.544669	4.06518e-14
11.539401	4.1089e-14
11.534134	4.15308e-14
11.528866	4.19774e-14
11.523598	4.24288e-14
11.518331	4.28851e-14
11.513063	4.33462e-14
11.507795	4.38124e-14
11.502528	4.42835e-14
11.497260	4.47597e-14
11.491992	4.52411e-14
11.486725	4.57276e-14
11.481457	4.62194e-14
11.476190	4.67164e-14
11.470922	4.72188e-14
11.465654	4.77266e-14
11.460387	4.82399e-14
11.455119	4.87587e-14
11.449851	4.92831e-14
11.444584	4.98131e-14
11.439316	5.03488e-14
11.434048	5.08903e-14
11.428781	5.14376e-14
11.423513	5.19908e-14
11.418245	5.255e-14
11.412978	5.31152e-14
11.407710	5.36865e-14
11.402443	5.42639e-14
11.397175	5.48475e-14
11.391907	5.54374e-14
11.386640	5.60337e-14
11.381372	5.66364e-14
11.376104	5.72455e-14
11.370837	5.78613e-14
11.365569	5.84836e-14
11.360301	5.91127e-14
11.355034	5.97485e-14
11.349766	6.03912e-14
11.344498	6.10408e-14
11.339231	6.16973e-14
11.333963	6.2361e-14
11.328695	6.30318e-14
11.323428	6.37098e-14
11.318160	6.43951e-14
11.312893	6.50878e-14
11.307625	6.57879e-14
11.302357	6.64956e-14
11.297090	6.72109e-14
11.291822	6.79339e-14
11.286554	6.86647e-14
11.281287	6.94034e-14
11.276019	7.015e-14
11.270751	7.09046e-14
11.265484	7.16674e-14
11.260216	7.24383e-14
11.254948	7.32176e-14
11.249681	7.40053e-14
11.244413	7.48014e-14
11.239146	7.56062e-14
11.233878	7.64195e-14
11.228610	7.72417e-14
11.223343	7.80727e-14
11.218075	7.89126e-14
11.212807	7.97616e-14
11.207540	8.06197e-14
11.202272	8.14871e-14
11.197004	8.23638e-14
11.191737	8.32499e-14
11.186469	8.41456e-14
11.181201	8.50509e-14
11.175934	8.5966e-14
11.170666	8.6891e-14
11.165398	8.78258e-14
11.160131	8.87708e-14
11.154863	8.97259e-14
11.149596	9.06913e-14
11.144328	9.16672e-14
11.139060	9.26535e-14
11.133793	9.36504e-14
11.128525	9.46581e-14
11.123257	9.56766e-14
11.117990	9.67061e-14
11.112722	9.77467e-14
11.107454	9.87985e-14
11.102187	9.98616e-14
11.096919	1.00936e-13
11.091651	1.02022e-13
11.086384	1.0312e-13
11.081116	1.0423e-13
11.075849	1.05351e-13
11.070581	1.06485e-13
11.065313	1.07631e-13
11.060046	1.08789e-13
11.054778	1.0996e-13
11.049510	1.11143e-13
11.044243	1.12339e-13
11.038975	1.13548e-13
11.033707	1.1477e-13
11.028440	1.16005e-13
11.023172	1.17254e-13
11.017904	1.18516e-13
11.012637	1.19791e-13
11.007369	1.2108e-13
11.002101	1.22383e-13
10.996834	1.237e-13
10.991566	1.25032e-13
10.986299	1.26377e-13
10.981031	1.27738e-13
10.975763	1.29112e-13
10.970496	1.30502e-13
10.965228	1.31906e-13
10.959960	1.33326e-13
10.954693	1.34761e-13
10.949425	1.36212e-13
10.944157	1.37678e-13
10.938890	1.3916e-13
10.933622	1.40657e-13
10.928354	1.42171e-13
10.923087	1.43702e-13
10.917819	1.45248e-13
10.912552	1.46812e-13
10.907284	1.48392e-13
10.902016	1.49989e-13
10.896749	1.51604e-13
10.891481	1.53236e-13
10.886213	1.54885e-13
10.880946	1.56552e-13
10.875678	1.58238e-13
10.870410	1.59941e-13
10.865143	1.61663e-13
10.859875	1.63403e-13
10.854607	1.65162e-13
10.849340	1.6694e-13
10.844072	1.68737e-13
10.838804	1.70553e-13
10.833537	1.72389e-13
10.828269	1.74245e-13
10.823002	1.76121e-13
10.817734	1.78017e-13
10.812466	1.79934e-13
10.807199	1.81871e-13
10.801931	1.83829e-13
10.796663	1.85808e-13
10.791396	1.87808e-13
10.786128	1.8983e-13
10.780860	1.91874e-13
10.775593	1.9394e-13
10.770325	1.96028e-13
10.765057	1.98138e-13
10.759790	2.00271e-13
10.754522	2.02428e-13
10.749255	2.04607e-13
10.743987	2.0681e-13
10.738719	2.09037e-13
10.733452	2.11287e-13
10.728184	2.13562e-13
10.722916	2.15862e-13
10.717649	2.18186e-13
10.712381	2.20535e-13
10.707113	2.2291e-13
10.701846	2.2531e-13
10.696578	2.27736e-13
10.691310	2.30188e-13
10.686043	2.32667e-13
10.680775	2.35172e-13
10.675507	2.37705e-13
10.670240	2.40265e-13
10.664972	2.42852e-13
10.659705	2.45467e-13
10.654437	2.4811e-13
10.649169	2.50782e-13
10.643902	2.53483e-13
10.638634	2.56212e-13
10.633366	2.58971e-13
10.628099	2.6176e-13
10.622831	2.64579e-13
10.617563	2.67428e-13
10.612296	2.70308e-13
10.607028	2.7322e-13
10.601760	2.76162e-13
10.596493	2.79136e-13
10.591225	2.82142e-13
10.585958	2.85181e-13
10.580690	2.88252e-13
10.575422	2.91357e-13
10.570155	2.94495e-13
10.564887	2.97666e-13
10.559619	3.00872e-13
10.554352	3.04113e-13
10.549084	3.07388e-13
10.543816	3.10699e-13
10.538549	3.14046e-13
10.533281	3.17428e-13
10.528013	3.20847e-13
10.522746	3.24303e-13
10.517478	3.27796e-13
10.512210	3.31327e-13
10.506943	3.34896e-13
10.501675	3.38503e-13
10.496408	3.42149e-13
10.491140	3.45834e-13
10.485872	3.4956e-13
10.480605	3.53325e-13
10.475337	3.57131e-13
10.470069	3.60978e-13
10.464802	3.64867e-13
10.459534	3.68797e-13
10.454266	3.7277e-13
10.448999	3.76785e-13
10.443731	3.80844e-13
10.438463	3.84947e-13
10.433196	3.89094e-13
10.427928	3.93286e-13
10.422661	3.97522e-13
10.417393	4.01805e-13
10.412125	4.06134e-13
10.406858	4.10509e-13
10.401590	4.14932e-13
10.396322	4.19402e-13
10.391055	4.2392e-13
10.385787	4.28488e-13
10.380519	4.33104e-13
10.375252	4.3777e-13
10.369984	4.42487e-13
10.364716	4.47254e-13
10.359449	4.52073e-13
10.354181	4.56944e-13
10.348913	4.61867e-13
10.343646	4.66843e-13
10.338378	4.71873e-13
10.333111	4.76958e-13
10.327843	4.82097e-13
10.322575	4.87291e-13
10.317308	4.92542e-13
10.312040	4.97849e-13
10.306772	5.03214e-13
10.301505	5.08636e-13
10.296237	5.14117e-13
10.290969	5.19657e-13
10.285702	5.25256e-13
10.280434	5.30916e-13
10.275166	5.36637e-13
10.269899	5.4242e-13
10.264631	5.48265e-13
10.259364	5.54173e-13
10.254096	5.60145e-13
10.248828	5.66182e-13
10.243561	5.72283e-13
10.238293	5.78451e-13
10.233025	5.84684e-13
10.227758	5.90985e-13
10.222490	5.97354e-13
10.217222	6.03792e-13
10.211955	6.10299e-13
10.206687	6.16877e-13
10.201419	6.23525e-13
10.196152	6.30245e-13
10.190884	6.37038e-13
10.185616	6.43903e-13
10.180349	6.50843e-13
10.175081	6.57858e-13
10.169814	6.64948e-13
10.164546	6.72115e-13
10.159278	6.79359e-13
10.154011	6.86682e-13
10.148743	6.94083e-13
10.143475	7.01564e-13
10.138208	7.09126e-13
10.132940	7.1677e-13
10.127672	7.24496e-13
10.122405	7.32305e-13
10.117137	7.40199e-13
10.111869	7.48178e-13
10.106602	7.56243e-13
10.101334	7.64394e-13
10.096067	7.72634e-13
10.090799	7.80963e-13
10.085531	7.89382e-13
10.080264	7.97891e-13
10.074996	8.06492e-13
10.069728	8.15186e-13
10.064461	8.23974e-13
10.059193	8.32857e-13
10.053925	8.41836e-13
10.048658	8.50911e-13
10.043390	8.60085e-13
10.038122	8.69357e-13
10.032855	8.78729e-13
10.027587	8.88203e-13
10.022319	8.97779e-13
10.017052	9.07458e-13
10.011784	9.17242e-13
10.006517	9.27131e-13
10.001249	9.37127e-13
9.995981	9.47231e-13
9.990714	9.57443e-13
9.985446	9.67766e-13
9.980178	9.78201e-13
9.974911	9.88748e-13
9.969643	9.99409e-13
9.964375	1.01018e-12
9.959108	1.02108e-12
9.953840	1.03209e-12
9.948572	1.04322e-12
9.943305	1.05446e-12
9.938037	1.06583e-12
9.932770	1.07733e-12
9.927502	1.08894e-12
9.922234	1.10069e-12
9.916967	1.11256e-12
9.911699	1.12455e-12
9.906431	1.13668e-12
9.901164	1.14894e-12
9.895896	1.16133e-12
9.890628	1.17385e-12
9.885361	1.18651e-12
9.880093	1.19931e-12
9.874825	1.21224e-12
9.869558	1.22531e-12
9.864290	1.23853e-12
9.859022	1.25188e-12
9.853755	1.26539e-12
9.848487	1.27903e-12
9.843220	1.29283e-12
9.837952	1.30677e-12
9.832684	1.32086e-12
9.827417	1.33511e-12
9.822149	1.34951e-12
9.816881	1.36407e-12
9.811614	1.37878e-12
9.806346	1.39365e-12
9.801078	1.40868e-12
9.795811	1.42388e-12
9.790543	1.43923e-12
9.785275	1.45476e-12
9.780008	1.47045e-12
9.774740	1.48631e-12
9.769472	1.50234e-12
9.764205	1.51855e-12
9.758937	1.53493e-12
9.753670	1.55149e-12
9.748402	1.56822e-12
9.743134	1.58514e-12
9.737867	1.60224e-12
9.732599	1.61952e-12
9.727331	1.63699e-12
9.722064	1.65465e-12
9.716796	1.6725e-12
9.711528	1.69055e-12
9.706261	1.70878e-12
9.700993	1.72722e-12
9.695725	1.74585e-12
9.690458	1.76469e-12
9.685190	1.78373e-12
9.679923	1.80297e-12
9.674655	1.82242e-12
9.669387	1.84208e-12
9.664120	1.86196e-12
9.658852	1.88205e-12
9.653584	1.90235e-12
9.648317	1.92288e-12
9.643049	1.94362e-12
9.637781	1.9646e-12
9.632514	1.98579e-12
9.627246	2.00722e-12
9.621978	2.02888e-12
9.616711	2.05077e-12
9.611443	2.0729e-12
9.606175	2.09526e-12
9.600908	2.11787e-12
9.595640	2.14073e-12
9.590373	2.16383e-12
9.585105	2.18718e-12
9.579837	2.21078e-12
9.574570	2.23464e-12
9.569302	2.25875e-12
9.564034	2.28312e-12
9.558767	2.30776e-12
9.553499	2.33267e-12
9.548231	2.35784e-12
9.542964	2.38329e-12
9.537696	2.40901e-12
9.532428	2.43501e-12
9.527161	2.46128e-12
9.521893	2.48785e-12
9.516626	2.5147e-12
9.511358	2.54184e-12
9.506090	2.56927e-12
9.500823	2.597e-12
9.495555	2.62503e-12
9.490287	2.65336e-12
9.485020	2.682e-12
9.479752	2.71095e-12
9.474484	2.74021e-12
9.469217	2.76979e-12
9.463949	2.79968e-12
9.458681	2.8299e-12
9.453414	2.86045e-12
9.448146	2.89132e-12
9.442878	2.92253e-12
9.437611	2.95408e-12
9.432343	2.98597e-12
9.427076	3.0182e-12
9.421808	3.05078e-12
9.416540	3.08371e-12
9.411273	3.117e-12
9.406005	3.15065e-12
9.400737	3.18466e-12
9.395470	3.21904e-12
9.390202	3.25379e-12
9.384934	3.28892e-12
9.379667	3.32443e-12
9.374399	3.36032e-12
9.369131	3.3966e-12
9.363864	3.43327e-12
9.358596	3.47033e-12
9.353329	3.5078e-12
9.348061	3.54567e-12
9.342793	3.58395e-12
9.337526	3.62265e-12
9.332258	3.66176e-12
9.326990	3.7013e-12
9.321723	3.74126e-12
9.316455	3.78166e-12
9.311187	3.82249e-12
9.305920	3.86376e-12
9.300652	3.90548e-12
9.295384	3.94765e-12
9.290117	3.99028e-12
9.284849	4.03337e-12
9.279581	4.07692e-12
9.274314	4.12095e-12
9.269046	4.16545e-12
9.263779	4.21043e-12
9.258511	4.25589e-12
9.253243	4.30185e-12
9.247976	4.34831e-12
9.242708	4.39527e-12
9.237440	4.44273e-12
9.232173	4.49071e-12
9.226905	4.53921e-12
9.221637	4.58823e-12
9.216370	4.63778e-12
9.211102	4.68787e-12
9.205834	4.7385e-12
9.200567	4.78968e-12
9.195299	4.84141e-12
9.190032	4.8937e-12
9.184764	4.94655e-12
9.179496	4.99998e-12
9.174229	5.05398e-12
9.168961	5.10857e-12
9.163693	5.16375e-12
9.158426	5.21953e-12
9.153158	5.2759e-12
9.147890	5.33289e-12
9.142623	5.3905e-12
9.137355	5.44872e-12
9.132087	5.50758e-12
9.126820	5.56708e-12
9.121552	5.62721e-12
9.116284	5.688e-12
9.111017	5.74944e-12
9.105749	5.81155e-12
9.100482	5.87433e-12
9.095214	5.93779e-12
9.089946	6.00194e-12
9.084679	6.06678e-12
9.079411	6.13232e-12
9.074143	6.19857e-12
9.068876	6.26554e-12
9.063608	6.33323e-12
9.058340	6.40166e-12
9.053073	6.47082e-12
9.047805	6.54073e-12
9.042537	6.6114e-12
9.037270	6.68283e-12
9.032002	6.75504e-12
9.026735	6.82802e-12
9.021467	6.9018e-12
9.016199	6.97637e-12
9.010932	7.05175e-12
9.005664	7.12795e-12
9.000396	7.20497e-12
8.995129	7.28283e-12
8.989861	7.36152e-12
8.984593	7.44107e-12
8.979326	7.52148e-12
8.974058	7.60276e-12
8.968790	7.68491e-12
8.963523	7.76796e-12
8.958255	7.8519e-12
8.952987	7.93676e-12
8.947720	8.02253e-12
8.942452	8.10923e-12
8.937185	8.19687e-12
8.931917	8.28545e-12
8.926649	8.375e-12
8.921382	8.46551e-12
8.916114	8.557e-12
8.910846	8.64948e-12
8.905579	8.74297e-12
8.900311	8.83746e-12
8.895043	8.93298e-12
8.889776	9.02953e-12
8.884508	9.12713e-12
8.879240	9.22578e-12
8.873973	9.3255e-12
8.868705	9.4263e-12
8.863438	9.52819e-12
8.858170	9.63118e-12
8.852902	9.73529e-12
8.847635	9.84052e-12
8.842367	9.9469e-12
8.837099	1.00544e-11
8.831832	1.01631e-11
8.826564	1.0273e-11
8.821296	1.0384e-11
8.816029	1.04963e-11
8.810761	1.06098e-11
8.805493	1.07245e-11
8.800226	1.08404e-11
8.794958	1.09576e-11
8.789690	1.10761e-11
8.784423	1.11958e-11
8.779155	1.13168e-11
8.773888	1.14392e-11
8.768620	1.15629e-11
8.763352	1.16879e-11
8.758085	1.18143e-11
8.752817	1.1942e-11
8.747549	1.20711e-11
8.742282	1.22016e-11
8.737014	1.23336e-11
8.731746	1.24669e-11
8.726479	1.26017e-11
8.721211	1.2738e-11
8.715943	1.28757e-11
8.710676	1.3015e-11
8.705408	1.31557e-11
8.700141	1.3298e-11
8.694873	1.34418e-11
8.689605	1.35871e-11
8.684338	1.37341e-11
8.679070	1.38826e-11
8.673802	1.40327e-11
8.668535	1.41845e-11
8.663267	1.43379e-11
8.657999	1.44929e-11
8.652732	1.46497e-11
8.647464	1.48081e-11
8.642196	1.49683e-11
8.636929	1.51302e-11
8.631661	1.52938e-11
8.626393	1.54592e-11
8.621126	1.56264e-11
8.615858	1.57955e-11
8.610591	1.59663e-11
8.605323	1.6139e-11
8.600055	1.63136e-11
8.594788	1.649e-11
8.589520	1.66684e-11
8.584252	1.68487e-11
8.578985	1.7031e-11
8.573717	1.72152e-11
8.568449	1.74014e-11
8.563182	1.75897e-11
8.557914	1.77799e-11
8.552646	1.79723e-11
8.547379	1.81667e-11
8.542111	1.83632e-11
8.536844	1.85619e-11
8.531576	1.87627e-11
8.526308	1.89657e-11
8.521041	1.91709e-11
8.515773	1.93783e-11
8.510505	1.9588e-11
8.505238	1.97999e-11
8.499970	2.00141e-11
8.494702	2.02307e-11
8.489435	2.04495e-11
8.484167	2.06708e-11
8.478899	2.08945e-11
8.473632	2.11206e-11
8.468364	2.13491e-11
8.463096	2.15801e-11
8.457829	2.18136e-11
8.452561	2.20497e-11
8.447294	2.22883e-11
8.442026	2.25295e-11
8.436758	2.27733e-11
8.431491	2.30197e-11
8.426223	2.32688e-11
8.420955	2.35206e-11
8.415688	2.37752e-11
8.410420	2.40325e-11
8.405152	2.42926e-11
8.399885	2.45555e-11
8.394617	2.48212e-11
8.389349	2.50899e-11
8.384082	2.53614e-11
8.378814	2.56359e-11
8.373547	2.59134e-11
8.368279	2.61938e-11
8.363011	2.64774e-11
8.357744	2.67639e-11
8.352476	2.70536e-11
8.347208	2.73465e-11
8.341941	2.76425e-11
8.336673	2.79417e-11
8.331405	2.82442e-11
8.326138	2.85499e-11
8.320870	2.88589e-11
8.315602	2.91713e-11
8.310335	2.94871e-11
8.305067	2.98063e-11
8.299799	3.0129e-11
8.294532	3.04552e-11
8.289264	3.07849e-11
8.283997	3.11182e-11
8.278729	3.14551e-11
8.273461	3.17956e-11
8.268194	3.21399e-11
8.262926	3.24878e-11
8.257658	3.28396e-11
8.252391	3.31951e-11
8.247123	3.35546e-11
8.241855	3.39179e-11
8.236588	3.42851e-11
8.231320	3.46564e-11
8.226052	3.50316e-11
8.220785	3.54109e-11
8.215517	3.57944e-11
8.210250	3.6182e-11
8.204982	3.65738e-11
8.199714	3.69698e-11
8.194447	3.73702e-11
8.189179	3.77749e-11
8.183911	3.8184e-11
8.178644	3.85975e-11
8.173376	3.90155e-11
8.168108	3.9438e-11
8.162841	3.98651e-11
8.157573	4.02969e-11
8.152305	4.07333e-11
8.147038	4.11745e-11
8.141770	4.16204e-11
8.136502	4.20712e-11
8.131235	4.25269e-11
8.125967	4.29875e-11
8.120700	4.34531e-11
8.115432	4.39238e-11
8.110164	4.43995e-11
8.104897	4.48805e-11
8.099629	4.53666e-11
8.094361	4.58581e-11
8.089094	4.63548e-11
8.083826	4.6857e-11
8.078558	4.73645e-11
8.073291	4.78776e-11
8.068023	4.83963e-11
8.062755	4.89206e-11
8.057488	4.94506e-11
8.052220	4.99863e-11
8.046953	5.05279e-11
8.041685	5.10753e-11
8.036417	5.16286e-11
8.031150	5.2188e-11
8.025882	5.27534e-11
8.020614	5.3325e-11
8.015347	5.39028e-11
8.010079	5.44868e-11
8.004811	5.50772e-11
7.999544	5.5674e-11
7.994276	5.62773e-11
7.989008	5.68871e-11
7.983741	5.75035e-11
7.978473	5.81266e-11
7.973205	5.87565e-11
7.967938	5.93932e-11
7.962670	6.00368e-11
7.957403	6.06874e-11
7.952135	6.13451e-11
7.946867	6.20099e-11
7.941600	6.2682e-11
7.936332	6.33613e-11
7.931064	6.4048e-11
7.925797	6.47421e-11
7.920529	6.54438e-11
7.915261	6.61531e-11
7.909994	6.68701e-11
7.904726	6.75949e-11
7.899458	6.83276e-11
7.894191	6.90682e-11
7.888923	6.98168e-11
7.883656	7.05736e-11
7.878388	7.13386e-11
7.873120	7.21119e-11
7.867853	7.28936e-11
7.862585	7.36838e-11
7.857317	7.44825e-11
7.852050	7.52899e-11
7.846782	7.61061e-11
7.841514	7.69312e-11
7.836247	7.77652e-11
7.830979	7.86083e-11
7.825711	7.94605e-11
7.820444	8.0322e-11
7.815176	8.11929e-11
7.809908	8.20732e-11
7.804641	8.2963e-11
7.799373	8.38625e-11
7.794106	8.47718e-11
7.788838	8.5691e-11
7.783570	8.66201e-11
7.778303	8.75594e-11
7.773035	8.85088e-11
7.767767	8.94686e-11
7.762500	9.04387e-11
7.757232	9.14194e-11
7.751964	9.24108e-11
7.746697	9.34129e-11
7.741429	9.4426e-11
7.736161	9.545e-11
7.730894	9.64851e-11
7.725626	9.75315e-11
7.720359	9.85893e-11
7.715091	9.96585e-11
7.709823	1.00739e-10
7.704556	1.01832e-10
7.699288	1.02936e-10
7.694020	1.04053e-10
7.688753	1.05182e-10
7.683485	1.06322e-10
7.678217	1.07476e-10
7.672950	1.08641e-10
7.667682	1.0982e-10
7.662414	1.11011e-10
7.657147	1.12215e-10
7.651879	1.13433e-10
7.646611	1.14663e-10
7.641344	1.15907e-10
7.636076	1.17164e-10
7.630809	1.18436e-10
7.625541	1.1972e-10
7.620273	1.21019e-10
7.615006	1.22332e-10
7.609738	1.23659e-10
7.604470	1.25001e-10
7.599203	1.26357e-10
7.593935	1.27728e-10
7.588667	1.29114e-10
7.583400	1.30515e-10
7.578132	1.31931e-10
7.572864	1.33363e-10
7.567597	1.3481e-10
7.562329	1.36273e-10
7.557062	1.37752e-10
7.551794	1.39246e-10
7.546526	1.40757e-10
7.541259	1.42285e-10
7.535991	1.43829e-10
7.530723	1.4539e-10
7.525456	1.46968e-10
7.520188	1.48563e-10
7.514920	1.50175e-10
7.509653	1.51805e-10
7.504385	1.53453e-10
7.499117	1.55118e-10
7.493850	1.56802e-10
7.488582	1.58504e-10
7.483314	1.60224e-10
7.478047	1.61963e-10
7.472779	1.63721e-10
7.467512	1.65498e-10
7.462244	1.67295e-10
7.456976	1.69111e-10
7.451709	1.70947e-10
7.446441	1.72802e-10
7.441173	1.74678e-10
7.435906	1.76575e-10
7.430638	1.78492e-10
7.425370	1.80429e-10
7.420103	1.82388e-10
7.414835	1.84368e-10
7.409567	1.8637e-10
7.404300	1.88394e-10
7.399032	1.90439e-10
7.393765	1.92507e-10
7.388497	1.94597e-10
7.383229	1.9671e-10
7.377962	1.98846e-10
7.372694	2.01005e-10
7.367426	2.03188e-10
7.362159	2.05394e-10
7.356891	2.07625e-10
7.351623	2.09879e-10
7.346356	2.12159e-10
7.341088	2.14463e-10
7.335820	2.16792e-10
7.330553	2.19146e-10
7.325285	2.21526e-10
7.320017	2.23932e-10
7.314750	2.26364e-10
7.309482	2.28823e-10
7.304215	2.31308e-10
7.298947	2.3382e-10
7.293679	2.3636e-10
7.288412	2.38927e-10
7.283144	2.41523e-10
7.277876	2.44146e-10
7.272609	2.46798e-10
7.267341	2.49479e-10
7.262073	2.52189e-10
7.256806	2.54929e-10
7.251538	2.57698e-10
7.246270	2.60498e-10
7.241003	2.63328e-10
7.235735	2.66189e-10
7.230468	2.69081e-10
7.225200	2.72004e-10
7.219932	2.7496e-10
7.214665	2.77947e-10
7.209397	2.80967e-10
7.204129	2.8402e-10
7.198862	2.87106e-10
7.193594	2.90226e-10
7.188326	2.93379e-10
7.183059	2.96567e-10
7.177791	2.9979e-10
7.172523	3.03048e-10
7.167256	3.06341e-10
7.161988	3.0967e-10
7.156720	3.13035e-10
7.151453	3.16437e-10
7.146185	3.19876e-10
7.140918	3.23353e-10
7.135650	3.26867e-10
7.130382	3.3042e-10
7.125115	3.34011e-10
7.119847	3.37641e-10
7.114579	3.41311e-10
7.109312	3.45021e-10
7.104044	3.48772e-10
7.098776	3.52563e-10
7.093509	3.56395e-10
7.088241	3.60269e-10
7.082973	3.64186e-10
7.077706	3.68145e-10
7.072438	3.72147e-10
7.067171	3.76193e-10
7.061903	3.80283e-10
7.056635	3.84417e-10
7.051368	3.88596e-10
7.046100	3.92821e-10
7.040832	3.97092e-10
7.035565	4.0141e-10
7.030297	4.05774e-10
7.025029	4.10186e-10
7.019762	4.14646e-10
7.014494	4.19155e-10
7.009226	4.23713e-10
7.003959	4.28321e-10
6.998691	4.32978e-10
6.993423	4.37687e-10
6.988156	4.42447e-10
6.982888	4.47258e-10
6.977621	4.52122e-10
6.972353	4.5704e-10
6.967085	4.6201e-10
6.961818	4.67035e-10
6.956550	4.72115e-10
6.951282	4.7725e-10
6.946015	4.82441e-10
6.940747	4.87688e-10
6.935479	4.92993e-10
6.930212	4.98355e-10
6.924944	5.03776e-10
6.919676	5.09256e-10
6.914409	5.14796e-10
6.909141	5.20396e-10
6.903874	5.26058e-10
6.898606	5.31781e-10
6.893338	5.37566e-10
6.888071	5.43414e-10
6.882803	5.49327e-10
6.877535	5.55303e-10
6.872268	5.61345e-10
6.867000	5.67453e-10
6.861732	5.73627e-10
6.856465	5.79869e-10
6.851197	5.86178e-10
6.845929	5.92557e-10
6.840662	5.99005e-10
6.835394	6.05523e-10
6.830126	6.12112e-10
6.824859	6.18774e-10
6.819591	6.25507e-10
6.814324	6.32315e-10
6.809056	6.39196e-10
6.803788	6.46153e-10
6.798521	6.53186e-10
6.793253	6.60295e-10
6.787985	6.67481e-10
6.782718	6.74747e-10
6.777450	6.82091e-10
6.772182	6.89515e-10
6.766915	6.97021e-10
6.761647	7.04608e-10
6.756379	7.12278e-10
6.751112	7.20032e-10
6.745844	7.27871e-10
6.740577	7.35795e-10
6.735309	7.43805e-10
6.730041	7.51903e-10
6.724774	7.60089e-10
6.719506	7.68364e-10
6.714238	7.7673e-10
6.708971	7.85187e-10
6.703703	7.93736e-10
6.698435	8.02379e-10
6.693168	8.11116e-10
6.687900	8.19948e-10
6.682632	8.28876e-10
6.677365	8.37903e-10
6.672097	8.47027e-10
6.666829	8.56251e-10
6.661562	8.65576e-10
6.656294	8.75003e-10
6.651027	8.84532e-10
6.645759	8.94166e-10
6.640491	9.03904e-10
6.635224	9.13749e-10
6.629956	9.23702e-10
6.624688	9.33763e-10
6.619421	9.43934e-10
6.614153	9.54216e-10
6.608885	9.6461e-10
6.603618	9.75118e-10
6.598350	9.8574e-10
6.593082	9.96478e-10
6.587815	1.00733e-09
6.582547	1.01831e-09
6.577279	1.0294e-09
6.572012	1.04062e-09
6.566744	1.05195e-09
6.561477	1.06342e-09
6.556209	1.075e-09
6.550941	1.08672e-09
6.545674	1.09856e-09
6.540406	1.11053e-09
6.535138	1.12263e-09
6.529871	1.13486e-09
6.524603	1.14723e-09
6.519335	1.15973e-09
6.514068	1.17237e-09
6.508800	1.18515e-09
6.503532	1.19806e-09
6.498265	1.21112e-09
6.492997	1.22432e-09
6.487730	1.23766e-09
6.482462	1.25115e-09
6.477194	1.26479e-09
6.471927	1.27858e-09
6.466659	1.29251e-09
6.461391	1.3066e-09
6.456124	1.32084e-09
6.450856	1.33524e-09
6.445588	1.3498e-09
6.440321	1.36451e-09
6.435053	1.37939e-09
6.429785	1.39443e-09
6.424518	1.40963e-09
6.419250	1.425e-09
6.413982	1.44054e-09
6.408715	1.45624e-09
6.403447	1.47212e-09
6.398180	1.48817e-09
6.392912	1.5044e-09
6.387644	1.52081e-09
6.382377	1.53739e-09
6.377109	1.55416e-09
6.371841	1.5711e-09
6.366574	1.58824e-09
6.361306	1.60556e-09
6.356038	1.62307e-09
6.350771	1.64077e-09
6.345503	1.65867e-09
6.340235	1.67676e-09
6.334968	1.69505e-09
6.329700	1.71354e-09
6.324433	1.73223e-09
6.319165	1.75112e-09
6.313897	1.77022e-09
6.308630	1.78954e-09
6.303362	1.80906e-09
6.298094	1.82879e-09
6.292827	1.84875e-09
6.287559	1.86891e-09
6.282291	1.88931e-09
6.277024	1.90992e-09
6.271756	1.93076e-09
6.266488	1.95182e-09
6.261221	1.97312e-09
6.255953	1.99465e-09
6.250685	2.01642e-09
6.245418	2.03842e-09
6.240150	2.06067e-09
6.234883	2.08315e-09
6.229615	2.10589e-09
6.224347	2.12887e-09
6.219080	2.15211e-09
6.213812	2.17559e-09
6.208544	2.19934e-09
6.203277	2.22334e-09
6.198009	2.24761e-09
6.192741	2.27215e-09
6.187474	2.29695e-09
6.182206	2.32202e-09
6.176938	2.34737e-09
6.171671	2.37299e-09
6.166403	2.3989e-09
6.161136	2.42509e-09
6.155868	2.45157e-09
6.150600	2.47833e-09
6.145333	2.50539e-09
6.140065	2.53274e-09
6.134797	2.5604e-09
6.129530	2.58836e-09
6.124262	2.61662e-09
6.118994	2.64519e-09
6.113727	2.67408e-09
6.108459	2.70328e-09
6.103191	2.7328e-09
6.097924	2.76265e-09
6.092656	2.79282e-09
6.087388	2.82332e-09
6.082121	2.85416e-09
6.076853	2.88533e-09
6.071586	2.91684e-09
6.066318	2.9487e-09
6.061050	2.98091e-09
6.055783	3.01348e-09
6.050515	3.04639e-09
6.045247	3.07967e-09
6.039980	3.11332e-09
6.034712	3.14733e-09
6.029444	3.18171e-09
6.024177	3.21648e-09
6.018909	3.25162e-09
6.013641	3.28714e-09
6.008374	3.32306e-09
6.003106	3.35937e-09
5.997839	3.39608e-09
5.992571	3.43319e-09
5.987303	3.47071e-09
5.982036	3.50863e-09
5.976768	3.54698e-09
5.971500	3.58574e-09
5.966233	3.62493e-09
5.960965	3.66455e-09
5.955697	3.7046e-09
5.950430	3.74509e-09
5.945162	3.78603e-09
5.939894	3.82741e-09
5.934627	3.86925e-09
5.929359	3.91154e-09
5.924091	3.9543e-09
5.918824	3.99753e-09
5.913556	4.04123e-09
5.908289	4.08541e-09
5.903021	4.13008e-09
5.897753	4.17524e-09
5.892486	4.22089e-09
5.887218	4.26704e-09
5.881950	4.31369e-09
5.876683	4.36086e-09
5.871415	4.40855e-09
5.866147	4.45676e-09
5.860880	4.5055e-09
5.855612	4.55477e-09
5.850344	4.60458e-09
5.845077	4.65494e-09
5.839809	4.70585e-09
5.834542	4.75732e-09
5.829274	4.80936e-09
5.824006	4.86196e-09
5.818739	4.91514e-09
5.813471	4.96891e-09
5.808203	5.02326e-09
5.802936	5.07822e-09
5.797668	5.13377e-09
5.792400	5.18993e-09
5.787133	5.24672e-09
5.781865	5.30412e-09
5.776597	5.36215e-09
5.771330	5.42082e-09
5.766062	5.48014e-09
5.760794	5.5401e-09
5.755527	5.60073e-09
5.750259	5.66201e-09
5.744992	5.72398e-09
5.739724	5.78662e-09
5.734456	5.84995e-09
5.729189	5.91397e-09
5.723921	5.9787e-09
5.718653	6.04414e-09
5.713386	6.11029e-09
5.708118	6.17718e-09
5.702850	6.24479e-09
5.697583	6.31315e-09
5.692315	6.38226e-09
5.687047	6.45213e-09
5.681780	6.52277e-09
5.676512	6.59418e-09
5.671245	6.66637e-09
5.665977	6.73936e-09
5.660709	6.81315e-09
5.655442	6.88775e-09
5.650174	6.96317e-09
5.644906	7.03942e-09
5.639639	7.11651e-09
5.634371	7.19444e-09
5.629103	7.27323e-09
5.623836	7.35288e-09
5.618568	7.43341e-09
5.613300	7.51483e-09
5.608033	7.59714e-09
5.602765	7.68035e-09
5.597497	7.76448e-09
5.592230	7.84953e-09
5.586962	7.93552e-09
5.581695	8.02245e-09
5.576427	8.11033e-09
5.571159	8.19919e-09
5.565892	8.28902e-09
5.560624	8.37983e-09
5.555356	8.47165e-09
5.550089	8.56447e-09
5.544821	8.65832e-09
5.539553	8.75319e-09
5.534286	8.84911e-09
5.529018	8.94609e-09
5.523750	9.04413e-09
5.518483	9.14324e-09
5.513215	9.24345e-09
5.507948	9.34476e-09
5.502680	9.44718e-09
5.497412	9.55073e-09
5.492145	9.65542e-09
5.486877	9.76126e-09
5.481609	9.86826e-09
5.476342	9.97645e-09
5.471074	1.00858e-08
5.465806	1.01964e-08
5.460539	1.03082e-08
5.455271	1.04212e-08
5.450003	1.05355e-08
5.444736	1.0651e-08
5.439468	1.07678e-08
5.434200	1.08858e-08
5.428933	1.10052e-08
5.423665	1.11259e-08
5.418398	1.12479e-08
5.413130	1.13713e-08
5.407862	1.1496e-08
5.402595	1.16221e-08
5.397327	1.17496e-08
5.392059	1.18784e-08
5.386792	1.20087e-08
5.381524	1.21405e-08
5.376256	1.22737e-08
5.370989	1.24083e-08
5.365721	1.25444e-08
5.360453	1.26821e-08
5.355186	1.28212e-08
5.349918	1.29619e-08
5.344651	1.31041e-08
5.339383	1.32479e-08
5.334115	1.33933e-08
5.328848	1.35403e-08
5.323580	1.36889e-08
5.318312	1.38391e-08
5.313045	1.3991e-08
5.307777	1.41445e-08
5.302509	1.42998e-08
5.297242	1.44567e-08
5.291974	1.46154e-08
5.286706	1.47759e-08
5.281439	1.49381e-08
5.276171	1.51021e-08
5.270903	1.52679e-08
5.265636	1.54355e-08
5.260368	1.56049e-08
5.255101	1.57763e-08
5.249833	1.59495e-08
5.244565	1.61246e-08
5.239298	1.63017e-08
5.234030	1.64807e-08
5.228762	1.66617e-08
5.223495	1.68447e-08
5.218227	1.70297e-08
5.212959	1.72168e-08
5.207692	1.74059e-08
5.202424	1.7597e-08
5.197156	1.77903e-08
5.191889	1.79858e-08
5.186621	1.81833e-08
5.181354	1.83831e-08
5.176086	1.85851e-08
5.170818	1.87893e-08
5.165551	1.89957e-08
5.160283	1.92044e-08
5.155015	1.94154e-08
5.149748	1.96288e-08
5.144480	1.98445e-08
5.139212	2.00626e-08
5.133945	2.02831e-08
5.128677	2.0506e-08
5.123409	2.07314e-08
5.118142	2.09592e-08
5.112874	2.11896e-08
5.107606	2.14225e-08
5.102339	2.1658e-08
5.097071	2.18961e-08
5.091804	2.21368e-08
5.086536	2.23802e-08
5.081268	2.26262e-08
5.076001	2.2875e-08
5.070733	2.31265e-08
5.065465	2.33808e-08
5.060198	2.36379e-08
5.054930	2.38979e-08
5.049662	2.41607e-08
5.044395	2.44264e-08
5.039127	2.4695e-08
5.033859	2.49667e-08
5.028592	2.52413e-08
5.023324	2.55189e-08
5.018057	2.57996e-08
5.012789	2.60834e-08
5.007521	2.63704e-08
5.002254	2.66605e-08
4.996986	2.69538e-08
4.991718	2.72504e-08
4.986451	2.75502e-08
4.981183	2.78534e-08
4.975915	2.81599e-08
4.970648	2.84697e-08
4.965380	2.87831e-08
4.960112	2.90998e-08
4.954845	2.94201e-08
4.949577	2.97439e-08
4.944309	3.00713e-08
4.939042	3.04023e-08
4.933774	3.0737e-08
4.928507	3.10753e-08
4.923239	3.14174e-08
4.917971	3.17633e-08
4.912704	3.2113e-08
4.907436	3.24666e-08
4.902168	3.28241e-08
4.896901	3.31855e-08
4.891633	3.35509e-08
4.886365	3.39204e-08
4.881098	3.4294e-08
4.875830	3.46717e-08
4.870562	3.50535e-08
4.865295	3.54396e-08
4.860027	3.583e-08
4.854760	3.62247e-08
4.849492	3.66237e-08
4.844224	3.70272e-08
4.838957	3.74351e-08
4.833689	3.78475e-08
4.828421	3.82645e-08
4.823154	3.86861e-08
4.817886	3.91124e-08
4.812618	3.95434e-08
4.807351	3.99792e-08
4.802083	4.04198e-08
4.796815	4.08653e-08
4.791548	4.13157e-08
4.786280	4.1771e-08
4.781012	4.22315e-08
4.775745	4.2697e-08
4.770477	4.31677e-08
4.765210	4.36436e-08
4.759942	4.41247e-08
4.754674	4.46112e-08
4.749407	4.51031e-08
4.744139	4.56004e-08
4.738871	4.61032e-08
4.733604	4.66116e-08
4.728336	4.71257e-08
4.723068	4.76454e-08
4.717801	4.81709e-08
4.712533	4.87022e-08
4.707265	4.92393e-08
4.701998	4.97825e-08
4.696730	5.03317e-08
4.691463	5.08869e-08
4.686195	5.14483e-08
4.680927	5.20159e-08
4.675660	5.25898e-08
4.670392	5.31701e-08
4.665124	5.37568e-08
4.659857	5.435e-08
4.654589	5.49498e-08
4.649321	5.55562e-08
4.644054	5.61694e-08
4.638786	5.67894e-08
4.633518	5.74162e-08
4.628251	5.805e-08
4.622983	5.86908e-08
4.617715	5.93387e-08
4.612448	5.99938e-08
4.607180	6.06562e-08
4.601913	6.13259e-08
4.596645	6.20031e-08
4.591377	6.26877e-08
4.586110	6.338e-08
4.580842	6.40799e-08
4.575574	6.47876e-08
4.570307	6.55032e-08
4.565039	6.62267e-08
4.559771	6.69582e-08
4.554504	6.76979e-08
4.549236	6.84457e-08
4.543968	6.92019e-08
4.538701	6.99664e-08
4.533433	7.07395e-08
4.528166	7.15211e-08
4.522898	7.23114e-08
4.517630	7.31105e-08
4.512363	7.39185e-08
4.507095	7.47354e-08
4.501827	7.55614e-08
4.496560	7.63966e-08
4.491292	7.7241e-08
4.486024	7.80949e-08
4.480757	7.89582e-08
4.475489	7.98311e-08
4.470221	8.07137e-08
4.464954	8.16061e-08
4.459686	8.25085e-08
4.454418	8.34208e-08
4.449151	8.43433e-08
4.443883	8.52761e-08
4.438616	8.62192e-08
4.433348	8.71728e-08
4.428080	8.8137e-08
4.422813	8.9112e-08
4.417545	9.00978e-08
4.412277	9.10945e-08
4.407010	9.21023e-08
4.401742	9.31213e-08
4.396474	9.41517e-08
4.391207	9.51935e-08
4.385939	9.62469e-08
4.380671	9.7312e-08
4.375404	9.8389e-08
4.370136	9.94779e-08
4.364869	1.00579e-07
4.359601	1.01692e-07
4.354333	1.02818e-07
4.349066	1.03956e-07
4.343798	1.05107e-07
4.338530	1.06271e-07
4.333263	1.07448e-07
4.327995	1.08637e-07
4.322727	1.0984e-07
4.317460	1.11057e-07
4.312192	1.12287e-07
4.306924	1.1353e-07
4.301657	1.14788e-07
4.296389	1.16059e-07
4.291121	1.17345e-07
4.285854	1.18645e-07
4.280586	1.19959e-07
4.275319	1.21289e-07
4.270051	1.22632e-07
4.264783	1.23991e-07
4.259516	1.25365e-07
4.254248	1.26755e-07
4.248980	1.2816e-07
4.243713	1.2958e-07
4.238445	1.31016e-07
4.233177	1.32469e-07
4.227910	1.33937e-07
4.222642	1.35422e-07
4.217374	1.36923e-07
4.212107	1.38442e-07
4.206839	1.39977e-07
4.201572	1.41529e-07
4.196304	1.43099e-07
4.191036	1.44686e-07
4.185769	1.4629e-07
4.180501	1.47913e-07
4.175233	1.49554e-07
4.169966	1.51213e-07
4.164698	1.5289e-07
4.159430	1.54587e-07
4.154163	1.56302e-07
4.148895	1.58036e-07
4.143627	1.5979e-07
4.138360	1.61563e-07
4.133092	1.63356e-07
4.127824	1.65169e-07
4.122557	1.67003e-07
4.117289	1.68857e-07
4.112022	1.70731e-07
4.106754	1.72627e-07
4.101486	1.74543e-07
4.096219	1.76481e-07
4.090951	1.78441e-07
4.085683	1.80423e-07
4.080416	1.82426e-07
4.075148	1.84452e-07
4.069880	1.86501e-07
4.064613	1.88573e-07
4.059345	1.90668e-07
4.054077	1.92786e-07
4.048810	1.94928e-07
4.043542	1.97093e-07
4.038275	1.99283e-07
4.033007	2.01498e-07
4.027739	2.03737e-07
4.022472	2.06002e-07
4.017204	2.08291e-07
4.011936	2.10607e-07
4.006669	2.12948e-07
4.001401	2.15315e-07
3.996133	2.17709e-07
3.990866	2.2013e-07
3.985598	2.22577e-07
3.980330	2.25052e-07
3.975063	2.27555e-07
3.969795	2.30086e-07
3.964527	2.32645e-07
3.959260	2.35233e-07
3.953992	2.3785e-07
3.948725	2.40496e-07
3.943457	2.43171e-07
3.938189	2.45877e-07
3.932922	2.48613e-07
3.927654	2.5138e-07
3.922386	2.54177e-07
3.917119	2.57006e-07
3.911851	2.59867e-07
3.906583	2.62759e-07
3.901316	2.65684e-07
3.896048	2.68642e-07
3.890780	2.71633e-07
3.885513	2.74658e-07
3.880245	2.77716e-07
3.874978	2.80809e-07
3.869710	2.83936e-07
3.864442	2.87099e-07
3.859175	2.90297e-07
3.853907	2.93531e-07
3.848639	2.96801e-07
3.843372	3.00107e-07
3.838104	3.03451e-07
3.832836	3.06833e-07
3.827569	3.10252e-07
3.822301	3.1371e-07
3.817033	3.17206e-07
3.811766	3.20742e-07
3.806498	3.24317e-07
3.801230	3.27933e-07
3.795963	3.31589e-07
3.790695	3.35286e-07
3.785428	3.39025e-07
3.780160	3.42805e-07
3.774892	3.46629e-07
3.769625	3.50495e-07
3.764357	3.54404e-07
3.759089	3.58358e-07
3.753822	3.62356e-07
3.748554	3.66398e-07
3.743286	3.70487e-07
3.738019	3.74621e-07
3.732751	3.78801e-07
3.727483	3.83029e-07
3.722216	3.87304e-07
3.716948	3.91627e-07
3.711681	3.95999e-07
3.706413	4.0042e-07
3.701145	4.04891e-07
3.695878	4.09412e-07
3.690610	4.13984e-07
3.685342	4.18607e-07
3.680075	4.23282e-07
3.674807	4.2801e-07
3.669539	4.32792e-07
3.664272	4.37627e-07
3.659004	4.42516e-07
3.653736	4.4746e-07
3.648469	4.52461e-07
3.643201	4.57517e-07
3.637933	4.6263e-07
3.632666	4.67801e-07
3.627398	4.73031e-07
3.622131	4.78319e-07
3.616863	4.83666e-07
3.611595	4.89074e-07
3.606328	4.94543e-07
3.601060	5.00074e-07
3.595792	5.05667e-07
3.590525	5.11322e-07
3.585257	5.17042e-07
3.579989	5.22826e-07
3.574722	5.28676e-07
3.569454	5.34591e-07
3.564186	5.40573e-07
3.558919	5.46623e-07
3.553651	5.5274e-07
3.548383	5.58927e-07
3.543116	5.65184e-07
3.537848	5.71511e-07
3.532581	5.7791e-07
3.527313	5.84381e-07
3.522045	5.90925e-07
3.516778	5.97543e-07
3.511510	6.04235e-07
3.506242	6.11003e-07
3.500975	6.17848e-07
3.495707	6.2477e-07
3.490439	6.3177e-07
3.485172	6.38849e-07
3.479904	6.46008e-07
3.474636	6.53249e-07
3.469369	6.6057e-07
3.464101	6.67975e-07
3.458834	6.75464e-07
3.453566	6.83037e-07
3.448298	6.90696e-07
3.443031	6.98441e-07
3.437763	7.06274e-07
3.432495	7.14195e-07
3.427228	7.22207e-07
3.421960	7.30309e-07
3.416692	7.38502e-07
3.411425	7.46788e-07
3.406157	7.55169e-07
3.400889	7.63643e-07
3.395622	7.72214e-07
3.390354	7.80882e-07
3.385086	7.89649e-07
3.379819	7.98514e-07
3.374551	8.0748e-07
3.369284	8.16547e-07
3.364016	8.25718e-07
3.358748	8.34992e-07
3.353481	8.44371e-07
3.348213	8.53857e-07
3.342945	8.6345e-07
3.337678	8.73152e-07
3.332410	8.82964e-07
3.327142	8.92887e-07
3.321875	9.02923e-07
3.316607	9.13072e-07
3.311339	9.23337e-07
3.306072	9.33718e-07
3.300804	9.44217e-07
3.295537	9.54836e-07
3.290269	9.65574e-07
3.285001	9.76435e-07
3.279734	9.87419e-07
3.274466	9.98528e-07
3.269198	1.00976e-06
3.263931	1.02113e-06
3.258663	1.03262e-06
3.253395	1.04424e-06
3.248128	1.05599e-06
3.242860	1.06788e-06
3.237592	1.07991e-06
3.232325	1.09207e-06
3.227057	1.10436e-06
3.221789	1.1168e-06
3.216522	1.12938e-06
3.211254	1.1421e-06
3.205987	1.15497e-06
3.200719	1.16799e-06
3.195451	1.18115e-06
3.190184	1.19446e-06
3.184916	1.20792e-06
3.179648	1.22154e-06
3.174381	1.23531e-06
3.169113	1.24924e-06
3.163845	1.26333e-06
3.158578	1.27758e-06
3.153310	1.29199e-06
3.148042	1.30656e-06
3.142775	1.3213e-06
3.137507	1.33621e-06
3.132240	1.35129e-06
3.126972	1.36654e-06
3.121704	1.38196e-06
3.116437	1.39756e-06
3.111169	1.41334e-06
3.105901	1.4293e-06
3.100634	1.44544e-06
3.095366	1.46177e-06
3.090098	1.47828e-06
3.084831	1.49498e-06
3.079563	1.51187e-06
3.074295	1.52895e-06
3.069028	1.54623e-06
3.063760	1.56371e-06
3.058492	1.58138e-06
3.053225	1.59926e-06
3.047957	1.61734e-06
3.042690	1.63563e-06
3.037422	1.65413e-06
3.032154	1.67284e-06
3.026887	1.69176e-06
3.021619	1.7109e-06
3.016351	1.73026e-06
3.011084	1.74985e-06
3.005816	1.76965e-06
3.000548	1.78968e-06
2.995281	1.80994e-06
2.990013	1.83044e-06
2.984745	1.85116e-06
2.979478	1.87213e-06
2.974210	1.89334e-06
2.968943	1.91479e-06
2.963675	1.93648e-06
2.958407	1.95842e-06
2.953140	1.98062e-06
2.947872	2.00307e-06
2.942604	2.02578e-06
2.937337	2.04874e-06
2.932069	2.07198e-06
2.926801	2.09547e-06
2.921534	2.11924e-06
2.916266	2.14328e-06
2.910998	2.1676e-06
2.905731	2.19219e-06
2.900463	2.21707e-06
2.895195	2.24224e-06
2.889928	2.26769e-06
2.884660	2.29344e-06
2.879393	2.31948e-06
2.874125	2.34582e-06
2.868857	2.37247e-06
2.863590	2.39942e-06
2.858322	2.42668e-06
2.853054	2.45426e-06
2.847787	2.48215e-06
2.842519	2.51036e-06
2.837251	2.5389e-06
2.831984	2.56777e-06
2.826716	2.59697e-06
2.821448	2.6265e-06
2.816181	2.65638e-06
2.810913	2.6866e-06
2.805646	2.71717e-06
2.800378	2.74809e-06
2.795110	2.77937e-06
2.789843	2.81101e-06
2.784575	2.84302e-06
2.779307	2.87539e-06
2.774040	2.90814e-06
2.768772	2.94126e-06
2.763504	2.97477e-06
2.758237	3.00867e-06
2.752969	3.04296e-06
2.747701	3.07764e-06
2.742434	3.11272e-06
2.737166	3.14821e-06
2.731898	3.18411e-06
2.726631	3.22043e-06
2.721363	3.25716e-06
2.716096	3.29432e-06
2.710828	3.33191e-06
2.705560	3.36994e-06
2.700293	3.40841e-06
2.695025	3.44732e-06
2.689757	3.48668e-06
2.684490	3.5265e-06
2.679222	3.56678e-06
2.673954	3.60753e-06
2.668687	3.64874e-06
2.663419	3.69044e-06
2.658151	3.73262e-06
2.652884	3.77529e-06
2.647616	3.81846e-06
2.642349	3.86213e-06
2.637081	3.9063e-06
2.631813	3.95099e-06
2.626546	3.99619e-06
2.621278	4.04192e-06
2.616010	4.08818e-06
2.610743	4.13498e-06
2.605475	4.18233e-06
2.600207	4.23022e-06
2.594940	4.27868e-06
2.589672	4.32769e-06
2.584404	4.37728e-06
2.579137	4.42744e-06
2.573869	4.47819e-06
2.568601	4.52953e-06
2.563334	4.58147e-06
2.558066	4.63401e-06
2.552799	4.68717e-06
2.547531	4.74094e-06
2.542263	4.79534e-06
2.536996	4.85038e-06
2.531728	4.90606e-06
2.526460	4.96239e-06
2.521193	5.01938e-06
2.515925	5.07703e-06
2.510657	5.13535e-06
2.505390	5.19436e-06
2.500122	5.25406e-06
2.494854	5.31445e-06
2.489587	5.37555e-06
2.484319	5.43737e-06
2.479052	5.49991e-06
2.473784	5.56318e-06
2.468516	5.62719e-06
2.463249	5.69195e-06
2.457981	5.75747e-06
2.452713	5.82376e-06
2.447446	5.89083e-06
2.442178	5.95868e-06
2.436910	6.02733e-06
2.431643	6.09678e-06
2.426375	6.16705e-06
2.421107	6.23814e-06
2.415840	6.31007e-06
2.410572	6.38284e-06
2.405304	6.45647e-06
2.400037	6.53096e-06
2.394769	6.60633e-06
2.389502	6.68258e-06
2.384234	6.75973e-06
2.378966	6.83779e-06
2.373699	6.91677e-06
2.368431	6.99668e-06
2.363163	7.07753e-06
2.357896	7.15933e-06
2.352628	7.24209e-06
2.347360	7.32584e-06
2.342093	7.41056e-06
2.336825	7.49629e-06
2.331557	7.58303e-06
2.326290	7.6708e-06
2.321022	7.7596e-06
2.315755	7.84945e-06
2.310487	7.94036e-06
2.305219	8.03235e-06
2.299952	8.12542e-06
2.294684	8.2196e-06
2.289416	8.31488e-06
2.284149	8.4113e-06
2.278881	8.50886e-06
2.273613	8.60758e-06
2.268346	8.70746e-06
2.263078	8.80853e-06
2.257810	8.91079e-06
2.252543	9.01427e-06
2.247275	9.11898e-06
2.242007	9.22493e-06
2.236740	9.33214e-06
2.231472	9.44062e-06
2.226205	9.55039e-06
2.220937	9.66147e-06
2.215669	9.77387e-06
2.210402	9.8876e-06
2.205134	1.00027e-05
2.199866	1.01191e-05
2.194599	1.0237e-05
2.189331	1.03562e-05
2.184063	1.04769e-05
2.178796	1.0599e-05
2.173528	1.07226e-05
2.168260	1.08476e-05
2.162993	1.09742e-05
2.157725	1.11022e-05
2.152458	1.12318e-05
2.147190	1.13629e-05
2.141922	1.14956e-05
2.136655	1.16299e-05
2.131387	1.17658e-05
2.126119	1.19033e-05
2.120852	1.20425e-05
2.115584	1.21833e-05
2.110316	1.23258e-05
2.105049	1.247e-05
2.099781	1.2616e-05
2.094513	1.27637e-05
2.089246	1.29132e-05
2.083978	1.30645e-05
2.078710	1.32176e-05
2.073443	1.33725e-05
2.068175	1.35293e-05
2.062908	1.3688e-05
2.057640	1.38486e-05
2.052372	1.40111e-05
2.047105	1.41756e-05
2.041837	1.43421e-05
2.036569	1.45106e-05
2.031302	1.46811e-05
2.026034	1.48537e-05
2.020766	1.50284e-05
2.015499	1.52051e-05
2.010231	1.53841e-05
2.004963	1.55651e-05
1.999696	1.57484e-05
1.994428	1.59339e-05
1.989161	1.61217e-05
1.983893	1.63117e-05
1.978625	1.6504e-05
1.973358	1.66986e-05
1.968090	1.68957e-05
1.962822	1.70951e-05
1.957555	1.72969e-05
1.952287	1.75012e-05
1.947019	1.7708e-05
1.941752	1.79173e-05
1.936484	1.81291e-05
1.931216	1.83436e-05
1.925949	1.85606e-05
1.920681	1.87803e-05
1.915413	1.90027e-05
1.910146	1.92278e-05
1.904878	1.94556e-05
1.899611	1.96862e-05
1.894343	1.99197e-05
1.889075	2.0156e-05
1.883808	2.03952e-05
1.878540	2.06373e-05
1.873272	2.08824e-05
1.868005	2.11305e-05
1.862737	2.13817e-05
1.857469	2.1636e-05
1.852202	2.18933e-05
1.846934	2.21539e-05
1.841666	2.24176e-05
1.836399	2.26846e-05
1.831131	2.29549e-05
1.825864	2.32285e-05
1.820596	2.35055e-05
1.815328	2.37859e-05
1.810061	2.40698e-05
1.804793	2.43572e-05
1.799525	2.46482e-05
1.794258	2.49428e-05
1.788990	2.5241e-05
1.783722	2.55429e-05
1.778455	2.58485e-05
1.773187	2.6158e-05
1.767919	2.64713e-05
1.762652	2.67885e-05
1.757384	2.71096e-05
1.752116	2.74347e-05
1.746849	2.77639e-05
1.741581	2.80972e-05
1.736314	2.84347e-05
1.731046	2.87764e-05
1.725778	2.91223e-05
1.720511	2.94726e-05
1.715243	2.98272e-05
1.709975	3.01863e-05
1.704708	3.05499e-05
1.699440	3.09181e-05
1.694172	3.12909e-05
1.688905	3.16684e-05
1.683637	3.20506e-05
1.678369	3.24377e-05
1.673102	3.28296e-05
1.667834	3.32264e-05
1.662567	3.36283e-05
1.657299	3.40353e-05
1.652031	3.44474e-05
1.646764	3.48647e-05
1.641496	3.52873e-05
1.636228	3.57152e-05
1.630961	3.61486e-05
1.625693	3.65875e-05
1.620425	3.7032e-05
1.615158	3.74821e-05
1.609890	3.79379e-05
1.604622	3.83996e-05
1.599355	3.88672e-05
1.594087	3.93407e-05
1.588819	3.98203e-05
1.583552	4.0306e-05
1.578284	4.0798e-05
1.573017	4.12962e-05
1.567749	4.18009e-05
1.562481	4.2312e-05
1.557214	4.28298e-05
1.551946	4.33541e-05
1.546678	4.38853e-05
1.541411	4.44233e-05
1.536143	4.49682e-05
1.530875	4.55202e-05
1.525608	4.60794e-05
1.520340	4.66458e-05
1.515072	4.72195e-05
1.509805	4.78007e-05
1.504537	4.83895e-05
1.499270	4.89859e-05
1.494002	4.95901e-05
1.488734	5.02022e-05
1.483467	5.08223e-05
1.478199	5.14505e-05
1.472931	5.20869e-05
1.467664	5.27317e-05
1.462396	5.3385e-05
1.457128	5.40468e-05
1.451861	5.47174e-05
1.446593	5.53968e-05
1.441325	5.60852e-05
1.436058	5.67827e-05
1.430790	5.74894e-05
1.425522	5.82055e-05
1.420255	5.89311e-05
1.414987	5.96664e-05
1.409720	6.04114e-05
1.404452	6.11664e-05
1.399184	6.19315e-05
1.393917	6.27068e-05
1.388649	6.34925e-05
1.383381	6.42887e-05
1.378114	6.50956e-05
1.372846	6.59134e-05
1.367578	6.67422e-05
1.362311	6.75822e-05
1.357043	6.84336e-05
1.351775	6.92965e-05
1.346508	7.01711e-05
1.341240	7.10576e-05
1.335973	7.19562e-05
1.330705	7.2867e-05
1.325437	7.37903e-05
1.320170	7.47262e-05
1.314902	7.5675e-05
1.309634	7.66368e-05
1.304367	7.76118e-05
1.299099	7.86003e-05
1.293831	7.96024e-05
1.288564	8.06185e-05
1.283296	8.16486e-05
1.278028	8.2693e-05
1.272761	8.3752e-05
1.267493	8.48258e-05
1.262225	8.59146e-05
1.256958	8.70187e-05
1.251690	8.81383e-05
1.246423	8.92737e-05
1.241155	9.04251e-05
1.235887	9.15928e-05
1.230620	9.2777e-05
1.225352	9.39781e-05
1.220084	9.51963e-05
1.214817	9.64319e-05
1.209549	9.76852e-05
1.204281	9.89565e-05
1.199014	0.000100246
1.193746	0.000101554
1.188478	0.000102881
1.183211	0.000104228
1.177943	0.000105594
1.172676	0.00010698
1.167408	0.000108386
1.162140	0.000109813
1.156873	0.000111261
1.151605	0.00011273
1.146337	0.000114221
1.141070	0.000115734
1.135802	0.00011727
1.130534	0.000118829
1.125267	0.000120411
1.119999	0.000122017
1.114731	0.000123647
1.109464	0.000125302
1.104196	0.000126982
1.098928	0.000128687
1.093661	0.000130419
1.088393	0.000132178
1.083126	0.000133963
1.077858	0.000135777
1.072590	0.000137618
1.067323	0.000139489
1.062055	0.000141389
1.056787	0.000143318
1.051520	0.000145279
1.046252	0.00014727
1.040984	0.000149294
1.035717	0.00015135
1.030449	0.000153439
1.025181	0.000155562
1.019914	0.000157719
1.014646	0.000159913
1.009379	0.000162142
1.004111	0.000164408
0.998843	0.000166712
0.993576	0.000169054
0.988308	0.000171437
0.983040	0.000173859
0.977773	0.000176323
0.972505	0.000178829
0.967237	0.000181379
0.961970	0.000183973
0.956702	0.000186613
0.951434	0.000189299
0.946167	0.000192033
0.940899	0.000194816
0.935631	0.000197649
0.930364	0.000200535
0.925096	0.000203473
0.919829	0.000206465
0.914561	0.000209514
0.909293	0.00021262
0.904026	0.000215786
0.898758	0.000219012
0.893490	0.000222302
0.888223	0.000225656
0.882955	0.000229076
0.877687	0.000232566
0.872420	0.000236126
0.867152	0.00023976
0.861884	0.00024347
0.856617	0.000247258
0.851349	0.000251127
0.846082	0.000255081
0.840814	0.000259121
0.835546	0.000263253
0.830279	0.000267479
0.825011	0.000271802
0.819743	0.000276228
0.814476	0.000280761
0.809208	0.000285405
0.803940	0.000290166
0.798673	0.000295048
0.793405	0.000300059
0.788137	0.000305205
0.782870	0.000310493
0.777602	0.000315932
0.772334	0.00032153
0.767067	0.000327297
0.761799	0.000333244
0.756532	0.000339384
0.751264	0.000345732
0.745996	0.000352303
0.740729	0.000359116
0.735461	0.000366194
0.730193	0.000373562
0.724926	0.000381251
0.719658	0.000389298
0.714390	0.000397751
0.709123	0.000406668
0.703855	0.000416125
0.698587	0.000426224
0.693320	0.000437111
0.688052	0.000449002
0.682785	0.00046225
0.677517	0.000477517
0.672249	0.000496429
&
```
