## Supplementary material for "All-at-once RNA folding with 3D motif prediction framed by evolutionary information": RF00963_mir-642.cacofold.helixcov

```
# RMs = 1 L = 83

# RM_HELIX NESTED 2-36 48-82, nbp = 34 nbp_cov = 0
# pvals: 0.992177,0.992177,0.967811,0.967811,0.967811,0.171134,0.967811,0.967811,0.967811,0.967811,0.967811,0.967811,0.967811,0.967811,0.967811,0.967811,0.967811,0.967811,0.967811,0.967811,0.967811,0.967811,0.967811,0.967811,0.967811,0.967811,0.967811,0.967811,0.967811,0.967811,0.967811,0.967811,0.967811,0.967811
# aggregated NONE
NESTED  :<<<<<<<<<<<<<-<<<<<<<<<<<<<<<<<<<<<___________>>>>>>>>>>>>>>>>>>>>>->>>>>>>>>>>>>:
        :::::::::::::::::::::::::::::::::::::::::::::::::::::::::::::::::::::::::::::::::::
```
