## Supplementary material for "All-at-once RNA folding with 3D motif prediction framed by evolutionary information": RF00963_mir-642.surv

```
1.395443	0.0285714
0.002924	0.0571429
-0.008680	0.942857
-0.716544	1
&
2.037603	0.000296912
2.033680	0.00118765
1.627529	0.0023753
1.395443	0.00326603
1.186565	0.00564133
0.931270	0.00623515
0.815227	0.0074228
0.606349	0.0103919
0.594744	0.0192993
0.525119	0.0228622
0.478701	0.0240499
0.420680	0.027019
0.235011	0.0273159
0.176989	0.0279097
0.130572	0.0308789
0.014528	0.0397862
0.002924	0.181116
-0.008680	0.965261
-0.020285	0.975356
-0.031889	0.97595
-0.043493	0.976247
-0.101515	0.978029
-0.171141	0.981591
-0.240767	0.983076
-0.252371	0.98367
-0.426436	0.986639
-0.438040	0.987827
-0.716544	0.991686
-0.832587	0.994062
-0.948630	0.994359
-1.029860	0.997328
-1.273551	0.998515
-2.213501	0.999703
-2.248314	1
&
2.482335	1.46929e-06
2.474644	5.87717e-06
2.393414	1.17543e-05
2.381810	1.32236e-05
2.358601	1.91008e-05
2.335392	2.20394e-05
2.323788	4.84866e-05
2.312184	6.61181e-05
2.265767	7.19953e-05
2.219349	0.000110197
2.184536	0.0001866
2.172932	0.000193947
2.080097	0.000195416
2.056889	0.000198354
2.045284	0.000257126
2.033680	0.000706729
1.998867	0.00072583
1.987263	0.000743462
1.975659	0.000744931
1.940846	0.0007464
1.882824	0.000755216
1.871220	0.000764032
1.859615	0.00076697
1.836407	0.000828681
1.813198	0.000862474
1.801594	0.000868351
1.789989	0.000874229
1.743572	0.000909492
1.731968	0.00097414
1.720364	0.000981487
1.708759	0.00109903
1.697155	0.00112548
1.685551	0.00120041
1.662342	0.0012298
1.650738	0.00123714
1.627529	0.00168969
1.615925	0.00178666
1.592716	0.00182486
1.581112	0.00183661
1.569507	0.00191302
1.557903	0.00192771
1.534694	0.00193359
1.488277	0.00197032
1.476673	0.00200705
1.465068	0.00201293
1.430256	0.00204525
1.418651	0.00206582
1.407047	0.00221863
1.395443	0.00275051
1.383838	0.00278578
1.372234	0.00279165
1.360630	0.00289744
1.349025	0.00297972
1.337421	0.00299736
1.325817	0.00300617
1.302608	0.00301205
1.291004	0.00308845
1.279399	0.00324126
1.267795	0.00325889
1.256191	0.00327064
1.244586	0.00338525
1.232982	0.00340141
1.198169	0.00346753
1.186565	0.00449897
1.174960	0.00456362
1.151752	0.00458125
1.140147	0.00458713
1.128543	0.00465178
1.116939	0.00480605
1.105335	0.00481928
1.093730	0.00516015
1.070522	0.00517485
1.058917	0.00518072
1.047313	0.00519835
1.035709	0.00523068
1.024104	0.00524831
1.012500	0.00530708
1.000896	0.00532471
0.989291	0.00534822
0.977687	0.00535557
0.966083	0.00541728
0.954478	0.00545548
0.942874	0.00560976
0.931270	0.0058566
0.919665	0.00590655
0.908061	0.00592712
0.896457	0.00596973
0.884852	0.0059712
0.873248	0.00608581
0.838435	0.0062151
0.826831	0.00622098
0.815227	0.00669703
0.803622	0.00671319
0.792018	0.00673964
0.757205	0.00685572
0.745601	0.00688216
0.733996	0.00698648
0.722392	0.00719953
0.710788	0.00727593
0.699183	0.00729797
0.687579	0.00752865
0.675975	0.00782839
0.664370	0.00802968
0.652766	0.00896709
0.641162	0.00956656
0.629557	0.00961211
0.617953	0.0100764
0.606349	0.0113782
0.594744	0.0148501
0.583140	0.0153894
0.571536	0.015648
0.559931	0.0169483
0.548327	0.0173979
0.536723	0.0183632
0.525119	0.0200544
0.513514	0.020238
0.501910	0.0205363
0.490306	0.0212107
0.478701	0.02196
0.467097	0.0221687
0.455493	0.0223553
0.443888	0.0224537
0.432284	0.0226565
0.420680	0.0238011
0.409075	0.0239906
0.397471	0.0243065
0.385867	0.0244505
0.374262	0.0247796
0.362658	0.0248545
0.351054	0.0252028
0.339449	0.0252321
0.327845	0.0253791
0.316241	0.0254614
0.304636	0.0255334
0.293032	0.0255495
0.281428	0.0257523
0.269823	0.0259565
0.258219	0.0259741
0.246615	0.0260652
0.235011	0.026218
0.223406	0.0262327
0.211802	0.0262416
0.200198	0.0263077
0.188593	0.0263356
0.176989	0.0266074
0.165385	0.026697
0.153780	0.0267176
0.142176	0.0267896
0.130572	0.0279518
0.118967	0.0279577
0.095759	0.0281516
0.084154	0.0281575
0.072550	0.028206
0.060946	0.0282089
0.049341	0.0282177
0.026133	0.0283235
0.014528	0.0373097
0.002924	0.171134
-0.008680	0.967811
-0.020285	0.97728
-0.031889	0.97763
-0.043493	0.977824
-0.055097	0.977924
-0.066702	0.978122
-0.078306	0.978332
-0.089910	0.978349
-0.101515	0.979343
-0.113119	0.979808
-0.124723	0.979887
-0.136328	0.980041
-0.147932	0.980094
-0.159536	0.980167
-0.171141	0.981922
-0.182745	0.98264
-0.194349	0.982724
-0.205954	0.982768
-0.217558	0.98277
-0.229162	0.982886
-0.240767	0.983685
-0.252371	0.984083
-0.263975	0.984378
-0.275580	0.984612
-0.287184	0.984652
-0.298788	0.984666
-0.310393	0.98469
-0.321997	0.984697
-0.333601	0.984702
-0.345206	0.984711
-0.356810	0.984763
-0.368414	0.984802
-0.391623	0.984815
-0.426436	0.986308
-0.438040	0.986794
-0.449644	0.986944
-0.461249	0.987401
-0.472853	0.987574
-0.484457	0.98764
-0.496062	0.987654
-0.507666	0.987702
-0.519270	0.987726
-0.530875	0.987737
-0.542479	0.987749
-0.554083	0.987767
-0.565688	0.987773
-0.577292	0.987784
-0.588896	0.987934
-0.600501	0.987969
-0.612105	0.988119
-0.623709	0.98823
-0.635314	0.988284
-0.646918	0.988469
-0.658522	0.988535
-0.670126	0.988761
-0.681731	0.989567
-0.693335	0.989872
-0.704939	0.990141
-0.716544	0.992177
-0.728148	0.992917
-0.739752	0.993281
-0.751357	0.993357
-0.762961	0.993516
-0.774565	0.993714
-0.786170	0.993735
-0.809378	0.993751
-0.832587	0.99469
-0.844191	0.995007
-0.867400	0.995078
-0.879004	0.995287
-0.890609	0.995454
-0.902213	0.995479
-0.937026	0.995567
-0.948630	0.99568
-0.960234	0.995699
-0.983443	0.995711
-1.018256	0.995876
-1.029860	0.997007
-1.041465	0.99701
-1.053069	0.997025
-1.064673	0.997069
-1.076278	0.997078
-1.087882	0.997085
-1.111091	0.997108
-1.122695	0.997161
-1.145904	0.997216
-1.157508	0.997227
-1.169112	0.997277
-1.180717	0.997354
-1.192321	0.99736
-1.203925	0.997363
-1.215530	0.997471
-1.227134	0.997589
-1.250342	0.997601
-1.261947	0.99768
-1.273551	0.99813
-1.285155	0.998219
-1.296760	0.998222
-1.308364	0.998238
-1.331573	0.998498
-1.343177	0.998528
-1.354781	0.998587
-1.366386	0.998592
-1.377990	0.998597
-1.389594	0.998598
-1.424407	0.998613
-1.447616	0.998628
-1.482429	0.998641
-1.494033	0.998644
-1.517242	0.998653
-1.552055	0.998708
-1.586868	0.99872
-1.598472	0.998738
-1.610076	0.998744
-1.644889	0.998747
-1.656494	0.998753
-1.679702	0.998761
-1.714515	0.998776
-1.760933	0.998788
-1.772537	0.998791
-1.784141	0.998803
-1.853767	0.998814
-1.888580	0.998861
-1.911789	0.998932
-1.958206	0.999049
-1.993019	0.999064
-2.004623	0.999068
-2.016228	0.999107
-2.027832	0.99911
-2.051041	0.999171
-2.074249	0.999174
-2.085854	0.999176
-2.109062	0.999182
-2.167084	0.99919
-2.201897	0.999207
-2.213501	0.999656
-2.236710	0.999752
-2.248314	0.999866
-2.259918	0.999868
-2.317940	0.999885
-2.341149	0.999891
-2.422379	0.999932
-2.433983	0.999934
-2.445587	0.999935
-2.457192	0.999937
-2.468796	0.999943
-2.480400	0.999959
-2.666070	0.999962
-2.724091	0.999993
-3.002595	0.999997
-3.130242	0.999999
-3.350724	1
&
15.053728	2.10093e-49
15.042123	2.30977e-49
15.030519	2.53937e-49
15.018915	2.79179e-49
15.007310	3.0693e-49
14.995706	3.37439e-49
14.984102	3.70982e-49
14.972497	4.07858e-49
14.960893	4.48399e-49
14.949289	4.92971e-49
14.937684	5.41972e-49
14.926080	5.95844e-49
14.914476	6.55071e-49
14.902871	7.20185e-49
14.891267	7.91771e-49
14.879663	8.70472e-49
14.868058	9.56995e-49
14.856454	1.05212e-48
14.844850	1.1567e-48
14.833245	1.27167e-48
14.821641	1.39807e-48
14.810037	1.53703e-48
14.798432	1.68981e-48
14.786828	1.85777e-48
14.775224	2.04242e-48
14.763620	2.24543e-48
14.752015	2.46862e-48
14.740411	2.71398e-48
14.728807	2.98374e-48
14.717202	3.2803e-48
14.705598	3.60634e-48
14.693994	3.96479e-48
14.682389	4.35886e-48
14.670785	4.7921e-48
14.659181	5.26839e-48
14.647576	5.79203e-48
14.635972	6.3677e-48
14.624368	7.0006e-48
14.612763	7.69639e-48
14.601159	8.46134e-48
14.589555	9.30231e-48
14.577950	1.02269e-47
14.566346	1.12433e-47
14.554742	1.23608e-47
14.543137	1.35893e-47
14.531533	1.49399e-47
14.519929	1.64247e-47
14.508324	1.80571e-47
14.496720	1.98518e-47
14.485116	2.18248e-47
14.473512	2.39938e-47
14.461907	2.63785e-47
14.450303	2.90001e-47
14.438699	3.18823e-47
14.427094	3.50509e-47
14.415490	3.85344e-47
14.403886	4.23641e-47
14.392281	4.65744e-47
14.380677	5.12031e-47
14.369073	5.62919e-47
14.357468	6.18863e-47
14.345864	6.80367e-47
14.334260	7.47982e-47
14.322655	8.22318e-47
14.311051	9.04041e-47
14.299447	9.93884e-47
14.287842	1.09266e-46
14.276238	1.20124e-46
14.264634	1.32062e-46
14.253029	1.45187e-46
14.241425	1.59615e-46
14.229821	1.75477e-46
14.218216	1.92916e-46
14.206612	2.12087e-46
14.195008	2.33164e-46
14.183404	2.56335e-46
14.171799	2.81808e-46
14.160195	3.09813e-46
14.148591	3.40601e-46
14.136986	3.74448e-46
14.125382	4.11659e-46
14.113778	4.52567e-46
14.102173	4.97541e-46
14.090569	5.46983e-46
14.078965	6.01338e-46
14.067360	6.61095e-46
14.055756	7.26789e-46
14.044152	7.99012e-46
14.032547	8.78411e-46
14.020943	9.65699e-46
14.009339	1.06166e-45
13.997734	1.16716e-45
13.986130	1.28314e-45
13.974526	1.41064e-45
13.962921	1.55082e-45
13.951317	1.70492e-45
13.939713	1.87434e-45
13.928108	2.06058e-45
13.916504	2.26534e-45
13.904900	2.49044e-45
13.893296	2.7379e-45
13.881691	3.00996e-45
13.870087	3.30905e-45
13.858483	3.63785e-45
13.846878	3.99933e-45
13.835274	4.39672e-45
13.823670	4.83359e-45
13.812065	5.31388e-45
13.800461	5.84188e-45
13.788857	6.42234e-45
13.777252	7.06048e-45
13.765648	7.76203e-45
13.754044	8.53327e-45
13.742439	9.38115e-45
13.730835	1.03133e-44
13.719231	1.1338e-44
13.707626	1.24645e-44
13.696022	1.3703e-44
13.684418	1.50645e-44
13.672813	1.65613e-44
13.661209	1.82068e-44
13.649605	2.00158e-44
13.638000	2.20045e-44
13.626396	2.41908e-44
13.614792	2.65943e-44
13.603188	2.92366e-44
13.591583	3.21415e-44
13.579979	3.53349e-44
13.568375	3.88456e-44
13.556770	4.2705e-44
13.545166	4.6948e-44
13.533562	5.16124e-44
13.521957	5.67402e-44
13.510353	6.23775e-44
13.498749	6.85749e-44
13.487144	7.53879e-44
13.475540	8.28778e-44
13.463936	9.11117e-44
13.452331	1.00164e-43
13.440727	1.10115e-43
13.429123	1.21055e-43
13.417518	1.33081e-43
13.405914	1.46303e-43
13.394310	1.60838e-43
13.382705	1.76817e-43
13.371101	1.94383e-43
13.359497	2.13694e-43
13.347892	2.34924e-43
13.336288	2.58263e-43
13.324684	2.8392e-43
13.313079	3.12126e-43
13.301475	3.43134e-43
13.289871	3.77222e-43
13.278267	4.14697e-43
13.266662	4.55894e-43
13.255058	5.01184e-43
13.243454	5.50972e-43
13.231849	6.05707e-43
13.220245	6.65879e-43
13.208641	7.32028e-43
13.197036	8.04747e-43
13.185432	8.84691e-43
13.173828	9.72576e-43
13.162223	1.06919e-42
13.150619	1.1754e-42
13.139015	1.29216e-42
13.127410	1.42052e-42
13.115806	1.56164e-42
13.104202	1.71676e-42
13.092597	1.8873e-42
13.080993	2.07478e-42
13.069389	2.28087e-42
13.057784	2.50744e-42
13.046180	2.75652e-42
13.034576	3.03033e-42
13.022971	3.33135e-42
13.011367	3.66226e-42
12.999763	4.02604e-42
12.988159	4.42595e-42
12.976554	4.86559e-42
12.964950	5.34889e-42
12.953346	5.8802e-42
12.941741	6.46428e-42
12.930137	7.10637e-42
12.918533	7.81224e-42
12.906928	8.58822e-42
12.895324	9.44127e-42
12.883720	1.0379e-41
12.872115	1.141e-41
12.860511	1.25433e-41
12.848907	1.37892e-41
12.837302	1.51588e-41
12.825698	1.66644e-41
12.814094	1.83196e-41
12.802489	2.01392e-41
12.790885	2.21395e-41
12.779281	2.43384e-41
12.767676	2.67558e-41
12.756072	2.94132e-41
12.744468	3.23346e-41
12.732863	3.55461e-41
12.721259	3.90765e-41
12.709655	4.29576e-41
12.698051	4.72241e-41
12.686446	5.19144e-41
12.674842	5.70704e-41
12.663238	6.27386e-41
12.651633	6.89696e-41
12.640029	7.58195e-41
12.628425	8.33496e-41
12.616820	9.16275e-41
12.605216	1.00728e-40
12.593612	1.10731e-40
12.582007	1.21728e-40
12.570403	1.33818e-40
12.558799	1.47108e-40
12.547194	1.61717e-40
12.535590	1.77778e-40
12.523986	1.95433e-40
12.512381	2.14842e-40
12.500777	2.36178e-40
12.489173	2.59633e-40
12.477568	2.85417e-40
12.465964	3.13762e-40
12.454360	3.44921e-40
12.442755	3.79174e-40
12.431151	4.16829e-40
12.419547	4.58223e-40
12.407943	5.03728e-40
12.396338	5.53751e-40
12.384734	6.08741e-40
12.373130	6.69192e-40
12.361525	7.35646e-40
12.349921	8.08698e-40
12.338317	8.89005e-40
12.326712	9.77285e-40
12.315108	1.07433e-39
12.303504	1.18101e-39
12.291899	1.29829e-39
12.280295	1.42721e-39
12.268691	1.56893e-39
12.257086	1.72473e-39
12.245482	1.89599e-39
12.233878	2.08426e-39
12.222273	2.29122e-39
12.210669	2.51873e-39
12.199065	2.76884e-39
12.187460	3.04377e-39
12.175856	3.346e-39
12.164252	3.67824e-39
12.152647	4.04347e-39
12.141043	4.44496e-39
12.129439	4.88632e-39
12.117835	5.37149e-39
12.106230	5.90484e-39
12.094626	6.49114e-39
12.083022	7.13565e-39
12.071417	7.84416e-39
12.059813	8.623e-39
12.048209	9.47917e-39
12.036604	1.04203e-38
12.025000	1.1455e-38
12.013396	1.25923e-38
12.001791	1.38425e-38
11.990187	1.52169e-38
11.978583	1.67278e-38
11.966978	1.83886e-38
11.955374	2.02143e-38
11.943770	2.22212e-38
11.932165	2.44274e-38
11.920561	2.68526e-38
11.908957	2.95186e-38
11.897352	3.24493e-38
11.885748	3.56709e-38
11.874144	3.92123e-38
11.862539	4.31053e-38
11.850935	4.73848e-38
11.839331	5.20891e-38
11.827726	5.72604e-38
11.816122	6.29451e-38
11.804518	6.91941e-38
11.792914	7.60634e-38
11.781309	8.36146e-38
11.769705	9.19155e-38
11.758101	1.0104e-37
11.746496	1.11071e-37
11.734892	1.22097e-37
11.723288	1.34218e-37
11.711683	1.47542e-37
11.700079	1.62189e-37
11.688475	1.7829e-37
11.676870	1.95989e-37
11.665266	2.15444e-37
11.653662	2.36831e-37
11.642057	2.60341e-37
11.630453	2.86185e-37
11.618849	3.14593e-37
11.607244	3.45822e-37
11.595640	3.8015e-37
11.584036	4.17886e-37
11.572431	4.59367e-37
11.560827	5.04966e-37
11.549223	5.5509e-37
11.537618	6.1019e-37
11.526014	6.70759e-37
11.514410	7.37339e-37
11.502806	8.10528e-37
11.491201	8.90981e-37
11.479597	9.79419e-37
11.467993	1.07664e-36
11.456388	1.1835e-36
11.444784	1.30097e-36
11.433180	1.4301e-36
11.421575	1.57205e-36
11.409971	1.72808e-36
11.398367	1.8996e-36
11.386762	2.08815e-36
11.375158	2.2954e-36
11.363554	2.52323e-36
11.351949	2.77367e-36
11.340345	3.04896e-36
11.328741	3.35157e-36
11.317136	3.68421e-36
11.305532	4.04987e-36
11.293928	4.45181e-36
11.282323	4.89365e-36
11.270719	5.37933e-36
11.259115	5.91321e-36
11.247510	6.50008e-36
11.235906	7.14518e-36
11.224302	7.8543e-36
11.212698	8.6338e-36
11.201093	9.49065e-36
11.189489	1.04325e-35
11.177885	1.14679e-35
11.166280	1.2606e-35
11.154676	1.3857e-35
11.143072	1.52322e-35
11.131467	1.67438e-35
11.119863	1.84054e-35
11.108259	2.02319e-35
11.096654	2.22397e-35
11.085050	2.44467e-35
11.073446	2.68727e-35
11.061841	2.95394e-35
11.050237	3.24707e-35
11.038633	3.56929e-35
11.027028	3.92348e-35
11.015424	4.31282e-35
11.003820	4.74079e-35
10.992215	5.21122e-35
10.980611	5.72833e-35
10.969007	6.29675e-35
10.957402	6.92157e-35
10.945798	7.60838e-35
10.934194	8.36334e-35
10.922590	9.1932e-35
10.910985	1.01054e-34
10.899381	1.11081e-34
10.887777	1.22103e-34
10.876172	1.34219e-34
10.864568	1.47536e-34
10.852964	1.62175e-34
10.841359	1.78266e-34
10.829755	1.95954e-34
10.818151	2.15397e-34
10.806546	2.36768e-34
10.794942	2.6026e-34
10.783338	2.86082e-34
10.771733	3.14467e-34
10.760129	3.45667e-34
10.748525	3.79962e-34
10.736920	4.1766e-34
10.725316	4.59098e-34
10.713712	5.04646e-34
10.702107	5.54714e-34
10.690503	6.09748e-34
10.678899	6.70241e-34
10.667294	7.36736e-34
10.655690	8.09827e-34
10.644086	8.90169e-34
10.632482	9.78481e-34
10.620877	1.07555e-33
10.609273	1.18225e-33
10.597669	1.29954e-33
10.586064	1.42846e-33
10.574460	1.57017e-33
10.562856	1.72594e-33
10.551251	1.89715e-33
10.539647	2.08535e-33
10.528043	2.29222e-33
10.516438	2.51961e-33
10.504834	2.76955e-33
10.493230	3.04429e-33
10.481625	3.34628e-33
10.470021	3.67822e-33
10.458417	4.04308e-33
10.446812	4.44413e-33
10.435208	4.88497e-33
10.423604	5.36952e-33
10.411999	5.90214e-33
10.400395	6.48759e-33
10.388791	7.1311e-33
10.377186	7.83843e-33
10.365582	8.61592e-33
10.353978	9.47052e-33
10.342373	1.04099e-32
10.330769	1.14424e-32
10.319165	1.25773e-32
10.307561	1.38248e-32
10.295956	1.5196e-32
10.284352	1.67032e-32
10.272748	1.83599e-32
10.261143	2.01809e-32
10.249539	2.21824e-32
10.237935	2.43825e-32
10.226330	2.68007e-32
10.214726	2.94588e-32
10.203122	3.23804e-32
10.191517	3.55918e-32
10.179913	3.91217e-32
10.168309	4.30016e-32
10.156704	4.72662e-32
10.145100	5.19538e-32
10.133496	5.71061e-32
10.121891	6.27695e-32
10.110287	6.89943e-32
10.098683	7.58365e-32
10.087078	8.33571e-32
10.075474	9.16235e-32
10.063870	1.0071e-31
10.052265	1.10697e-31
10.040661	1.21674e-31
10.029057	1.3374e-31
10.017453	1.47002e-31
10.005848	1.61579e-31
9.994244	1.77601e-31
9.982640	1.95212e-31
9.971035	2.14569e-31
9.959431	2.35846e-31
9.947827	2.59232e-31
9.936222	2.84937e-31
9.924618	3.1319e-31
9.913014	3.44245e-31
9.901409	3.78378e-31
9.889805	4.15896e-31
9.878201	4.57133e-31
9.866596	5.02458e-31
9.854992	5.52277e-31
9.843388	6.07036e-31
9.831783	6.67223e-31
9.820179	7.33376e-31
9.808575	8.06088e-31
9.796970	8.86009e-31
9.785366	9.73852e-31
9.773762	1.0704e-30
9.762157	1.17653e-30
9.750553	1.29317e-30
9.738949	1.42138e-30
9.727345	1.56229e-30
9.715740	1.71718e-30
9.704136	1.88742e-30
9.692532	2.07453e-30
9.680927	2.28019e-30
9.669323	2.50624e-30
9.657719	2.7547e-30
9.646114	3.02778e-30
9.634510	3.32793e-30
9.622906	3.65783e-30
9.611301	4.02044e-30
9.599697	4.41898e-30
9.588093	4.85703e-30
9.576488	5.33849e-30
9.564884	5.86768e-30
9.553280	6.44931e-30
9.541675	7.0886e-30
9.530071	7.79125e-30
9.518467	8.56353e-30
9.506862	9.41236e-30
9.495258	1.03453e-29
9.483654	1.13707e-29
9.472049	1.24978e-29
9.460445	1.37365e-29
9.448841	1.50981e-29
9.437237	1.65945e-29
9.425632	1.82393e-29
9.414028	2.0047e-29
9.402424	2.20339e-29
9.390819	2.42177e-29
9.379215	2.66179e-29
9.367611	2.9256e-29
9.356006	3.21555e-29
9.344402	3.53424e-29
9.332798	3.8845e-29
9.321193	4.26947e-29
9.309589	4.69259e-29
9.297985	5.15764e-29
9.286380	5.66877e-29
9.274776	6.23055e-29
9.263172	6.84799e-29
9.251567	7.52661e-29
9.239963	8.27248e-29
9.228359	9.09225e-29
9.216754	9.99324e-29
9.205150	1.09835e-28
9.193546	1.20719e-28
9.181941	1.32681e-28
9.170337	1.45829e-28
9.158733	1.60279e-28
9.147129	1.7616e-28
9.135524	1.93616e-28
9.123920	2.128e-28
9.112316	2.33886e-28
9.100711	2.5706e-28
9.089107	2.8253e-28
9.077503	3.10523e-28
9.065898	3.4129e-28
9.054294	3.75105e-28
9.042690	4.1227e-28
9.031085	4.53116e-28
9.019481	4.98009e-28
9.007877	5.47349e-28
8.996272	6.01576e-28
8.984668	6.61176e-28
8.973064	7.26679e-28
8.961459	7.98671e-28
8.949855	8.77794e-28
8.938251	9.64755e-28
8.926646	1.06033e-27
8.915042	1.16537e-27
8.903438	1.28082e-27
8.891833	1.4077e-27
8.880229	1.54715e-27
8.868625	1.70041e-27
8.857021	1.86885e-27
8.845416	2.05397e-27
8.833812	2.25743e-27
8.822208	2.48104e-27
8.810603	2.7268e-27
8.798999	2.9969e-27
8.787395	3.29374e-27
8.775790	3.61999e-27
8.764186	3.97854e-27
8.752582	4.37261e-27
8.740977	4.8057e-27
8.729373	5.28168e-27
8.717769	5.8048e-27
8.706164	6.37973e-27
8.694560	7.01158e-27
8.682956	7.70601e-27
8.671351	8.46921e-27
8.659747	9.30798e-27
8.648143	1.02298e-26
8.636538	1.12429e-26
8.624934	1.23563e-26
8.613330	1.358e-26
8.601725	1.49249e-26
8.590121	1.64029e-26
8.578517	1.80272e-26
8.566912	1.98124e-26
8.555308	2.17743e-26
8.543704	2.39305e-26
8.532100	2.63002e-26
8.520495	2.89045e-26
8.508891	3.17666e-26
8.497287	3.49121e-26
8.485682	3.8369e-26
8.474078	4.21682e-26
8.462474	4.63435e-26
8.450869	5.09321e-26
8.439265	5.5975e-26
8.427661	6.15171e-26
8.416056	6.76079e-26
8.404452	7.43016e-26
8.392848	8.16579e-26
8.381243	8.97425e-26
8.369639	9.86274e-26
8.358035	1.08392e-25
8.346430	1.19123e-25
8.334826	1.30916e-25
8.323222	1.43876e-25
8.311617	1.58119e-25
8.300013	1.73772e-25
8.288409	1.90975e-25
8.276804	2.0988e-25
8.265200	2.30656e-25
8.253596	2.53488e-25
8.241992	2.78581e-25
8.230387	3.06156e-25
8.218783	3.36461e-25
8.207179	3.69765e-25
8.195574	4.06365e-25
8.183970	4.46588e-25
8.172366	4.90791e-25
8.160761	5.39368e-25
8.149157	5.92752e-25
8.137553	6.5142e-25
8.125948	7.15892e-25
8.114344	7.86745e-25
8.102740	8.64609e-25
8.091135	9.50178e-25
8.079531	1.04421e-24
8.067927	1.14756e-24
8.056322	1.26112e-24
8.044718	1.38593e-24
8.033114	1.52308e-24
8.021509	1.6738e-24
8.009905	1.83943e-24
7.998301	2.02146e-24
7.986696	2.22149e-24
7.975092	2.44131e-24
7.963488	2.68288e-24
7.951884	2.94835e-24
7.940279	3.24008e-24
7.928675	3.56068e-24
7.917071	3.91299e-24
7.905466	4.30015e-24
7.893862	4.72561e-24
7.882258	5.19316e-24
7.870653	5.70696e-24
7.859049	6.27159e-24
7.847445	6.89206e-24
7.835840	7.57392e-24
7.824236	8.32321e-24
7.812632	9.14663e-24
7.801027	1.00515e-23
7.789423	1.10458e-23
7.777819	1.21385e-23
7.766214	1.33393e-23
7.754610	1.46589e-23
7.743006	1.61089e-23
7.731401	1.77024e-23
7.719797	1.94534e-23
7.708193	2.13776e-23
7.696588	2.34921e-23
7.684984	2.58157e-23
7.673380	2.83691e-23
7.661776	3.11751e-23
7.650171	3.42584e-23
7.638567	3.76467e-23
7.626963	4.137e-23
7.615358	4.54615e-23
7.603754	4.99576e-23
7.592150	5.48982e-23
7.580545	6.03273e-23
7.568941	6.62932e-23
7.557337	7.2849e-23
7.545732	8.0053e-23
7.534128	8.79692e-23
7.522524	9.6668e-23
7.510919	1.06227e-22
7.499315	1.16731e-22
7.487711	1.28273e-22
7.476106	1.40956e-22
7.464502	1.54893e-22
7.452898	1.70208e-22
7.441293	1.87037e-22
7.429689	2.0553e-22
7.418085	2.2585e-22
7.406480	2.48179e-22
7.394876	2.72715e-22
7.383272	2.99676e-22
7.371668	3.29302e-22
7.360063	3.61856e-22
7.348459	3.97628e-22
7.336855	4.36935e-22
7.325250	4.80127e-22
7.313646	5.27588e-22
7.302042	5.79739e-22
7.290437	6.37044e-22
7.278833	7.00012e-22
7.267229	7.69202e-22
7.255624	8.4523e-22
7.244020	9.28771e-22
7.232416	1.02057e-21
7.220811	1.12143e-21
7.209207	1.23227e-21
7.197603	1.35405e-21
7.185998	1.48787e-21
7.174394	1.63491e-21
7.162790	1.79647e-21
7.151185	1.974e-21
7.139581	2.16907e-21
7.127977	2.38341e-21
7.116372	2.61893e-21
7.104768	2.87771e-21
7.093164	3.16206e-21
7.081559	3.4745e-21
7.069955	3.8178e-21
7.058351	4.19501e-21
7.046747	4.60948e-21
7.035142	5.06489e-21
7.023538	5.56529e-21
7.011934	6.11511e-21
7.000329	6.71924e-21
6.988725	7.38303e-21
6.977121	8.11239e-21
6.965516	8.91377e-21
6.953912	9.7943e-21
6.942308	1.07618e-20
6.930703	1.18248e-20
6.919099	1.29928e-20
6.907495	1.42762e-20
6.895890	1.56863e-20
6.884286	1.72356e-20
6.872682	1.89379e-20
6.861077	2.08083e-20
6.849473	2.28634e-20
6.837869	2.51213e-20
6.826264	2.76022e-20
6.814660	3.03281e-20
6.803056	3.33231e-20
6.791451	3.66137e-20
6.779847	4.02292e-20
6.768243	4.42016e-20
6.756639	4.85662e-20
6.745034	5.33616e-20
6.733430	5.86304e-20
6.721826	6.44193e-20
6.710221	7.07795e-20
6.698617	7.77675e-20
6.687013	8.54453e-20
6.675408	9.38808e-20
6.663804	1.03149e-19
6.652200	1.13332e-19
6.640595	1.24519e-19
6.628991	1.36811e-19
6.617387	1.50316e-19
6.605782	1.65154e-19
6.594178	1.81455e-19
6.582574	1.99365e-19
6.570969	2.19043e-19
6.559365	2.40662e-19
6.547761	2.64414e-19
6.536156	2.9051e-19
6.524552	3.1918e-19
6.512948	3.50679e-19
6.501343	3.85286e-19
6.489739	4.23306e-19
6.478135	4.65077e-19
6.466531	5.10969e-19
6.454926	5.61388e-19
6.443322	6.1678e-19
6.431718	6.77636e-19
6.420113	7.44494e-19
6.408509	8.17947e-19
6.396905	8.98645e-19
6.385300	9.87301e-19
6.373696	1.0847e-18
6.362092	1.19171e-18
6.350487	1.30926e-18
6.338883	1.43841e-18
6.327279	1.5803e-18
6.315674	1.73618e-18
6.304070	1.90742e-18
6.292466	2.09556e-18
6.280861	2.30224e-18
6.269257	2.5293e-18
6.257653	2.77874e-18
6.246048	3.05278e-18
6.234444	3.35383e-18
6.222840	3.68456e-18
6.211235	4.0479e-18
6.199631	4.44704e-18
6.188027	4.88554e-18
6.176423	5.36725e-18
6.164818	5.89645e-18
6.153214	6.4778e-18
6.141610	7.11644e-18
6.130005	7.81803e-18
6.118401	8.58876e-18
6.106797	9.43545e-18
6.095192	1.03656e-17
6.083588	1.13873e-17
6.071984	1.25098e-17
6.060379	1.37428e-17
6.048775	1.50974e-17
6.037171	1.65854e-17
6.025566	1.822e-17
6.013962	2.00156e-17
6.002358	2.19881e-17
5.990753	2.4155e-17
5.979149	2.65353e-17
5.967545	2.915e-17
5.955940	3.20223e-17
5.944336	3.51775e-17
5.932732	3.86435e-17
5.921127	4.24509e-17
5.909523	4.66331e-17
5.897919	5.12273e-17
5.886315	5.62739e-17
5.874710	6.18174e-17
5.863106	6.79068e-17
5.851502	7.45958e-17
5.839897	8.19433e-17
5.828293	9.00143e-17
5.816689	9.88799e-17
5.805084	1.08618e-16
5.793480	1.19315e-16
5.781876	1.31065e-16
5.770271	1.43972e-16
5.758667	1.58149e-16
5.747063	1.73722e-16
5.735458	1.90827e-16
5.723854	2.09615e-16
5.712250	2.30253e-16
5.700645	2.52922e-16
5.689041	2.77821e-16
5.677437	3.05171e-16
5.665832	3.35211e-16
5.654228	3.68207e-16
5.642624	4.0445e-16
5.631019	4.44259e-16
5.619415	4.87983e-16
5.607811	5.36009e-16
5.596206	5.8876e-16
5.584602	6.46699e-16
5.572998	7.10337e-16
5.561394	7.80234e-16
5.549789	8.57006e-16
5.538185	9.41328e-16
5.526581	1.03394e-15
5.514976	1.13566e-15
5.503372	1.24739e-15
5.491768	1.3701e-15
5.480163	1.50487e-15
5.468559	1.6529e-15
5.456955	1.81547e-15
5.445350	1.99403e-15
5.433746	2.19015e-15
5.422142	2.40554e-15
5.410537	2.6421e-15
5.398933	2.90191e-15
5.387329	3.18726e-15
5.375724	3.50065e-15
5.364120	3.84483e-15
5.352516	4.22284e-15
5.340911	4.63799e-15
5.329307	5.09393e-15
5.317703	5.59467e-15
5.306098	6.14461e-15
5.294494	6.74856e-15
5.282890	7.41185e-15
5.271286	8.14029e-15
5.259681	8.94028e-15
5.248077	9.81884e-15
5.236473	1.07837e-14
5.224868	1.18433e-14
5.213264	1.30069e-14
5.201660	1.42848e-14
5.190055	1.56882e-14
5.178451	1.72294e-14
5.166847	1.89219e-14
5.155242	2.07805e-14
5.143638	2.28216e-14
5.132034	2.5063e-14
5.120429	2.75245e-14
5.108825	3.02275e-14
5.097221	3.31958e-14
5.085616	3.64553e-14
5.074012	4.00348e-14
5.062408	4.39654e-14
5.050803	4.82817e-14
5.039199	5.30214e-14
5.027595	5.82262e-14
5.015990	6.39415e-14
5.004386	7.02174e-14
4.992782	7.71088e-14
4.981178	8.46761e-14
4.969573	9.29856e-14
4.957969	1.0211e-13
4.946365	1.12129e-13
4.934760	1.2313e-13
4.923156	1.3521e-13
4.911552	1.48474e-13
4.899947	1.63038e-13
4.888343	1.7903e-13
4.876739	1.9659e-13
4.865134	2.1587e-13
4.853530	2.3704e-13
4.841926	2.60284e-13
4.830321	2.85805e-13
4.818717	3.13827e-13
4.807113	3.44595e-13
4.795508	3.78376e-13
4.783904	4.15467e-13
4.772300	4.5619e-13
4.760695	5.00902e-13
4.749091	5.49992e-13
4.737487	6.03889e-13
4.725882	6.63063e-13
4.714278	7.28031e-13
4.702674	7.9936e-13
4.691070	8.7767e-13
4.679465	9.63646e-13
4.667861	1.05804e-12
4.656257	1.16166e-12
4.644652	1.27543e-12
4.633048	1.40033e-12
4.621444	1.53745e-12
4.609839	1.68799e-12
4.598235	1.85325e-12
4.586631	2.03467e-12
4.575026	2.23384e-12
4.563422	2.45249e-12
4.551818	2.69251e-12
4.540213	2.95601e-12
4.528609	3.24527e-12
4.517005	3.5628e-12
4.505400	3.91137e-12
4.493796	4.29401e-12
4.482192	4.71405e-12
4.470587	5.17513e-12
4.458983	5.68126e-12
4.447379	6.23685e-12
4.435774	6.8467e-12
4.424170	7.51613e-12
4.412566	8.25094e-12
4.400962	9.05751e-12
4.389357	9.94284e-12
4.377753	1.09146e-11
4.366149	1.19813e-11
4.354544	1.3152e-11
4.342940	1.44371e-11
4.331336	1.58475e-11
4.319731	1.73956e-11
4.308127	1.90947e-11
4.296523	2.09597e-11
4.284918	2.30065e-11
4.273314	2.5253e-11
4.261710	2.77185e-11
4.250105	3.04245e-11
4.238501	3.33944e-11
4.226897	3.66538e-11
4.215292	4.02309e-11
4.203688	4.41566e-11
4.192084	4.8465e-11
4.180479	5.31931e-11
4.168875	5.83819e-11
4.157271	6.40762e-11
4.145666	7.03252e-11
4.134062	7.71827e-11
4.122458	8.4708e-11
4.110853	9.2966e-11
4.099249	1.02028e-10
4.087645	1.11972e-10
4.076041	1.22884e-10
4.064436	1.34857e-10
4.052832	1.47996e-10
4.041228	1.62413e-10
4.029623	1.78232e-10
4.018019	1.95589e-10
4.006415	2.14634e-10
3.994810	2.35531e-10
3.983206	2.58459e-10
3.971602	2.83616e-10
3.959997	3.11217e-10
3.948393	3.415e-10
3.936789	3.74725e-10
3.925184	4.11177e-10
3.913580	4.51169e-10
3.901976	4.95044e-10
3.890371	5.43178e-10
3.878767	5.95985e-10
3.867163	6.53916e-10
3.855558	7.17468e-10
3.843954	7.87185e-10
3.832350	8.63665e-10
3.820745	9.47561e-10
3.809141	1.03959e-09
3.797537	1.14054e-09
3.785933	1.25128e-09
3.774328	1.37275e-09
3.762724	1.50598e-09
3.751120	1.65212e-09
3.739515	1.81242e-09
3.727911	1.98823e-09
3.716307	2.18106e-09
3.704702	2.39256e-09
3.693098	2.62452e-09
3.681494	2.87892e-09
3.669889	3.15793e-09
3.658285	3.46392e-09
3.646681	3.79949e-09
3.635076	4.16749e-09
3.623472	4.57105e-09
3.611868	5.01361e-09
3.600263	5.4989e-09
3.588659	6.03106e-09
3.577055	6.61459e-09
3.565450	7.25444e-09
3.553846	7.95603e-09
3.542242	8.7253e-09
3.530637	9.56875e-09
3.519033	1.04935e-08
3.507429	1.15074e-08
3.495825	1.26191e-08
3.484220	1.38378e-08
3.472616	1.51738e-08
3.461012	1.66385e-08
3.449407	1.82442e-08
3.437803	2.00044e-08
3.426199	2.19339e-08
3.414594	2.4049e-08
3.402990	2.63673e-08
3.391386	2.89085e-08
3.379781	3.16938e-08
3.368177	3.47466e-08
3.356573	3.80925e-08
3.344968	4.17595e-08
3.333364	4.57783e-08
3.321760	5.01826e-08
3.310155	5.50091e-08
3.298551	6.02981e-08
3.286947	6.60938e-08
3.275342	7.24446e-08
3.263738	7.94033e-08
3.252134	8.70279e-08
3.240529	9.53817e-08
3.228925	1.04534e-07
3.217321	1.14562e-07
3.205717	1.25547e-07
3.194112	1.37581e-07
3.182508	1.50764e-07
3.170904	1.65204e-07
3.159299	1.81022e-07
3.147695	1.98347e-07
3.136091	2.17322e-07
3.124486	2.38104e-07
3.112882	2.60865e-07
3.101278	2.8579e-07
3.089673	3.13085e-07
3.078069	3.42973e-07
3.066465	3.75701e-07
3.054860	4.11534e-07
3.043256	4.50766e-07
3.031652	4.93718e-07
3.020047	5.4074e-07
3.008443	5.92214e-07
2.996839	6.48559e-07
2.985234	7.10232e-07
2.973630	7.77734e-07
2.962026	8.5161e-07
2.950421	9.32459e-07
2.938817	1.02093e-06
2.927213	1.11774e-06
2.915609	1.22367e-06
2.904004	1.33956e-06
2.892400	1.46636e-06
2.880796	1.60506e-06
2.869191	1.75678e-06
2.857587	1.92273e-06
2.845983	2.10423e-06
2.834378	2.30272e-06
2.822774	2.51977e-06
2.811170	2.7571e-06
2.799565	3.01659e-06
2.787961	3.30027e-06
2.776357	3.61038e-06
2.764752	3.94934e-06
2.753148	4.31981e-06
2.741544	4.72466e-06
2.729939	5.16706e-06
2.718335	5.65042e-06
2.706731	6.17848e-06
2.695126	6.75532e-06
2.683522	7.38536e-06
2.671918	8.07343e-06
2.660313	8.82478e-06
2.648709	9.64512e-06
2.637105	1.05407e-05
2.625500	1.15182e-05
2.613896	1.2585e-05
2.602292	1.37491e-05
2.590688	1.50192e-05
2.579083	1.64046e-05
2.567479	1.79157e-05
2.555875	1.95635e-05
2.544270	2.136e-05
2.532666	2.33183e-05
2.521062	2.54526e-05
2.509457	2.77781e-05
2.497853	3.03114e-05
2.486249	3.30705e-05
2.474644	3.60747e-05
2.463040	3.9345e-05
2.451436	4.2904e-05
2.439831	4.67761e-05
2.428227	5.09875e-05
2.416623	5.55665e-05
2.405018	6.05436e-05
2.393414	6.59514e-05
2.381810	7.18249e-05
2.370205	7.82017e-05
2.358601	8.5122e-05
2.346997	9.26286e-05
2.335392	0.000100767
2.323788	0.000109586
2.312184	0.000119137
2.300580	0.000129475
2.288975	0.000140656
2.277371	0.00015274
2.265767	0.000165791
2.254162	0.000179874
2.242558	0.000195055
2.230954	0.000211403
2.219349	0.000228987
2.207745	0.000247876
2.196141	0.000268136
2.184536	0.000289831
2.172932	0.000313019
2.161328	0.000337746
2.149723	0.000364049
2.138119	0.000391942
2.126515	0.000421413
2.114910	0.000452413
2.103306	0.00048484
2.091702	0.000518514
2.080097	0.000553149
2.068493	0.000588293
2.056889	0.000623229
2.045284	0.000656776
2.033680	0.000686739
&
```
