## Supplementary material for "All-at-once RNA folding with 3D motif prediction framed by evolutionary information": RF00964_mir-938.cacofold.helixcov

```
# RMs = 2 L = 81

# RM_HELIX NESTED 19-32 54-67, nbp = 13 nbp_cov = 0
# pvals: 0.889543,0.889543,0.889543,0.889543,0.889543,0.889543,0.889543,0.0466883,0.889543,0.889543,0.889543,0.0466883,0.889543
# aggregated NONE
NESTED  ::::::::::::::::::<<<<<<<<<<-<<<_____________________>>>->>>>>>>>>>::::::::::::::
        :::::::::::::::::::::::::::::::::::::::::::::::::::::::::::::::::::::::::::::::::

# RM_HELIX NESTED 3-12 72-81, nbp = 10 nbp_cov = 0
# pvals: 0.889543,0.00231327,0.980151,0.889543,0.889543,0.889543,0.889543,0.889543,0.889543,0.889543
# aggregated NONE
NESTED  ::<<<<<<<<<<___________________________________________________________>>>>>>>>>>
        :::::::::::::::::::::::::::::::::::::::::::::::::::::::::::::::::::::::::::::::::
```
