## Supplementary material for "All-at-once RNA folding with 3D motif prediction framed by evolutionary information": RF00964_mir-938.surv

```
1.491198	0.0344828
0.006732	0.103448
-0.002211	0.965517
-0.011154	1
&
2.009866	0.000311429
1.634279	0.000934288
1.607451	0.00124572
1.518025	0.00186858
1.491198	0.00280287
1.410714	0.00342572
1.383887	0.00436001
0.820505	0.00467144
0.775792	0.0052943
0.757907	0.00560573
0.552228	0.00591716
0.453860	0.00622859
0.328664	0.00654002
0.221353	0.00685145
0.185583	0.00716288
0.122985	0.00778574
0.006732	0.0473373
-0.002211	0.875428
-0.011154	0.981003
-0.073752	0.981314
-0.091637	0.981626
-0.100579	0.982249
-0.118464	0.982871
-0.136349	0.983494
-0.154235	0.984429
-0.181062	0.985051
-0.198947	0.985363
-0.207890	0.986609
-0.216833	0.987543
-0.225775	0.987854
-0.270488	0.988477
-0.297316	0.988789
-0.306258	0.990034
-0.315201	0.990346
-0.333086	0.990657
-0.359914	0.991903
-0.368856	0.993771
-0.395684	0.994706
-0.440397	0.995329
-0.449339	0.99564
-0.511937	0.996263
-0.574535	0.996574
-0.717616	0.996886
-0.744444	0.997509
-0.753387	0.99782
-0.762329	0.998443
-0.798099	0.999066
-1.200515	0.999689
-1.459849	1
&
2.296029	1.54321e-06
2.144005	3.08642e-06
2.099292	4.62963e-06
2.045637	6.17284e-06
2.036694	7.71605e-06
2.027752	1.08025e-05
2.018809	2.31481e-05
2.009866	5.8642e-05
2.000924	0.000143519
1.991981	0.000214506
1.983039	0.000229938
1.974096	0.000251543
1.965154	0.000256173
1.956211	0.000257716
1.947268	0.000263889
1.938326	0.000271605
1.920441	0.000276235
1.902556	0.000282407
1.893613	0.000285494
1.884670	0.000294753
1.875728	0.000296296
1.866785	0.000299383
1.831015	0.000302469
1.822073	0.000305556
1.813130	0.000308642
1.804187	0.000310185
1.795245	0.000316358
1.777360	0.000322531
1.768417	0.000325617
1.759475	0.000330247
1.750532	0.000334877
1.741589	0.000337963
1.732647	0.000339506
1.723704	0.000466049
1.714762	0.000473765
1.705819	0.000478395
1.696877	0.000486111
1.687934	0.000501543
1.678991	0.000518519
1.670049	0.000560185
1.661106	0.000566358
1.652164	0.000572531
1.643221	0.000600309
1.634279	0.000671296
1.625336	0.000822531
1.616393	0.00103549
1.607451	0.00114506
1.598508	0.00116204
1.589566	0.00125154
1.580623	0.00127006
1.571681	0.00130864
1.562738	0.00134259
1.553796	0.00138735
1.544853	0.00144599
1.535910	0.0016929
1.526968	0.0017716
1.518025	0.00184568
1.509083	0.00186883
1.500140	0.00216512
1.491198	0.00231327
1.482255	0.00235957
1.473312	0.00238117
1.464370	0.00244136
1.455427	0.00253086
1.446485	0.0026034
1.437542	0.00265586
1.428600	0.00287963
1.419657	0.00328704
1.410714	0.00339043
1.401772	0.00344907
1.392829	0.00360957
1.383887	0.00375617
1.374944	0.00378086
1.366002	0.00385648
1.357059	0.00386111
1.339174	0.00403395
1.330231	0.00408642
1.321289	0.00410031
1.312346	0.00423302
1.303404	0.00426852
1.294461	0.00427315
1.285519	0.00430401
1.276576	0.00431481
1.267633	0.00433179
1.258691	0.00435957
1.240806	0.00437809
1.231863	0.00439815
1.222921	0.00441358
1.213978	0.0044213
1.205035	0.00443827
1.196093	0.00444907
1.178208	0.00446296
1.160323	0.00446759
1.142437	0.00447531
1.133495	0.00448148
1.124552	0.00448765
1.115610	0.0044892
1.097725	0.00449846
1.088782	0.00450463
1.079840	0.00452006
1.070897	0.00453858
1.061954	0.00462963
1.053012	0.00464506
1.035127	0.00464815
1.026184	0.00466204
1.008299	0.00466358
0.999356	0.00466821
0.990414	0.00468673
0.981471	0.0048534
0.972529	0.00485802
0.963586	0.00486265
0.954644	0.00489352
0.945701	0.00490895
0.936758	0.00491204
0.927816	0.00492747
0.918873	0.0049429
0.909931	0.00496296
0.900988	0.00499074
0.892046	0.00500463
0.883103	0.00500926
0.865218	0.00501698
0.856275	0.00504475
0.847333	0.0050571
0.838390	0.00506636
0.829448	0.00507562
0.820505	0.00510494
0.811563	0.00524846
0.802620	0.00533642
0.784735	0.00535802
0.775792	0.00541667
0.766850	0.00549383
0.757907	0.0055216
0.748965	0.00554012
0.740022	0.00555401
0.731079	0.00556019
0.722137	0.00556327
0.713194	0.00563117
0.704252	0.00563426
0.695309	0.00564043
0.686367	0.00566667
0.677424	0.00567747
0.668481	0.0057037
0.659539	0.00571451
0.650596	0.00574537
0.641654	0.00576543
0.632711	0.00583179
0.623769	0.00584722
0.614826	0.00585802
0.605884	0.00589815
0.596941	0.00597068
0.587998	0.0059784
0.579056	0.00599228
0.570113	0.00601389
0.561171	0.00603241
0.552228	0.00606481
0.543286	0.00608488
0.534343	0.00614969
0.525400	0.0061929
0.516458	0.00619907
0.507515	0.00620525
0.498573	0.00622068
0.489630	0.00623302
0.480688	0.00624074
0.471745	0.00624691
0.462802	0.00625463
0.453860	0.00628241
0.444917	0.00629167
0.435975	0.00630093
0.427032	0.00638117
0.418090	0.00638426
0.409147	0.0064784
0.400204	0.00668981
0.391262	0.00671605
0.382319	0.0067392
0.373377	0.00675
0.364434	0.00678704
0.355492	0.00680401
0.346549	0.00682562
0.337607	0.00683642
0.328664	0.00694444
0.319721	0.00696296
0.310779	0.00705556
0.301836	0.00707716
0.292894	0.00708179
0.283951	0.00723457
0.275009	0.00725154
0.266066	0.00726389
0.257123	0.00728395
0.248181	0.00730556
0.239238	0.00730864
0.230296	0.00734259
0.221353	0.00739815
0.212411	0.0074213
0.203468	0.00743519
0.194525	0.0074429
0.185583	0.00747994
0.176640	0.00761574
0.167698	0.00763272
0.158755	0.00766821
0.149813	0.0077284
0.140870	0.00780864
0.131927	0.00784568
0.122985	0.00790432
0.114042	0.00800463
0.105100	0.00805247
0.096157	0.00806327
0.087215	0.00809259
0.078272	0.008125
0.069330	0.00817438
0.060387	0.00818519
0.051444	0.00821296
0.042502	0.00827006
0.033559	0.00831327
0.024617	0.00834568
0.015674	0.00839198
0.006732	0.0466883
-0.002211	0.889543
-0.011154	0.980151
-0.020096	0.980247
-0.029039	0.980432
-0.037981	0.980549
-0.046924	0.980792
-0.055866	0.980983
-0.064809	0.981088
-0.073752	0.981299
-0.082694	0.981724
-0.091637	0.982039
-0.100579	0.982278
-0.109522	0.982914
-0.118464	0.983133
-0.127407	0.98339
-0.136349	0.983926
-0.145292	0.984352
-0.154235	0.984747
-0.163177	0.985131
-0.172120	0.985341
-0.181062	0.985745
-0.190005	0.985935
-0.198947	0.986259
-0.207890	0.986528
-0.216833	0.987066
-0.225775	0.98746
-0.234718	0.987631
-0.243660	0.987789
-0.252603	0.987972
-0.261545	0.98836
-0.270488	0.988583
-0.279431	0.988823
-0.288373	0.989176
-0.297316	0.989509
-0.306258	0.989929
-0.315201	0.990461
-0.324143	0.99065
-0.333086	0.990872
-0.342029	0.991042
-0.350971	0.991733
-0.359914	0.992412
-0.368856	0.992923
-0.377799	0.993066
-0.386741	0.993426
-0.395684	0.994005
-0.404626	0.994381
-0.413569	0.994628
-0.422512	0.994748
-0.431454	0.995035
-0.440397	0.995204
-0.449339	0.99529
-0.458282	0.995373
-0.467224	0.995417
-0.476167	0.995477
-0.485110	0.995617
-0.494052	0.995674
-0.502995	0.995745
-0.511937	0.995819
-0.520880	0.995867
-0.529822	0.995915
-0.538765	0.995954
-0.547708	0.996029
-0.556650	0.996235
-0.565593	0.996256
-0.574535	0.996349
-0.583478	0.996377
-0.592420	0.996407
-0.601363	0.996437
-0.610305	0.996481
-0.619248	0.996606
-0.628191	0.99663
-0.637133	0.996637
-0.646076	0.99685
-0.655018	0.997066
-0.663961	0.997099
-0.672903	0.997119
-0.681846	0.997136
-0.690789	0.997167
-0.699731	0.99719
-0.708674	0.997292
-0.717616	0.997472
-0.726559	0.997517
-0.735501	0.997614
-0.744444	0.997674
-0.753387	0.997869
-0.762329	0.997998
-0.771272	0.998006
-0.780214	0.99815
-0.789157	0.998188
-0.798099	0.998278
-0.807042	0.998306
-0.815985	0.998327
-0.824927	0.998352
-0.833870	0.998394
-0.842812	0.998418
-0.851755	0.998455
-0.860697	0.998475
-0.869640	0.998613
-0.878582	0.99863
-0.887525	0.998648
-0.896468	0.998659
-0.905410	0.998693
-0.914353	0.998722
-0.923295	0.998724
-0.932238	0.998764
-0.941180	0.998784
-0.950123	0.998796
-0.959066	0.998813
-0.968008	0.998849
-0.976951	0.99885
-0.994836	0.998863
-1.003778	0.99892
-1.012721	0.998924
-1.021664	0.998954
-1.030606	0.99912
-1.039549	0.999125
-1.048491	0.999131
-1.057434	0.99914
-1.066376	0.99915
-1.075319	0.999168
-1.084262	0.999176
-1.093204	0.999188
-1.102147	0.999316
-1.111089	0.999323
-1.120032	0.999353
-1.137917	0.999381
-1.146859	0.999384
-1.155802	0.999409
-1.164745	0.999415
-1.173687	0.99942
-1.182630	0.999434
-1.191572	0.999458
-1.200515	0.999528
-1.218400	0.999534
-1.227343	0.999537
-1.236285	0.999545
-1.245228	0.999605
-1.254170	0.999752
-1.263113	0.999755
-1.280998	0.999756
-1.298883	0.999769
-1.307826	0.99977
-1.316768	0.999773
-1.325711	0.999778
-1.334653	0.999781
-1.343596	0.999784
-1.352538	0.999792
-1.361481	0.999795
-1.370424	0.999798
-1.379366	0.999816
-1.388309	0.999827
-1.397251	0.999833
-1.406194	0.999846
-1.415136	0.999849
-1.424079	0.999915
-1.433022	0.999918
-1.450907	0.99992
-1.459849	0.999948
-1.468792	0.999949
-1.504562	0.999952
-1.540332	0.999955
-1.549275	0.999958
-1.558218	0.99996
-1.576103	0.999963
-1.593988	0.999978
-1.602930	0.999981
-1.620815	0.999983
-1.629758	0.999992
-1.763897	0.999994
-1.790724	0.999995
-1.862265	0.999997
-1.871207	0.999998
-2.103714	1
&
14.672540	2.85914e-45
14.663598	3.0567e-45
14.654655	3.26791e-45
14.645712	3.49371e-45
14.636770	3.73511e-45
14.627827	3.99319e-45
14.618885	4.26909e-45
14.609942	4.56407e-45
14.601000	4.87942e-45
14.592057	5.21656e-45
14.583114	5.57699e-45
14.574172	5.96233e-45
14.565229	6.37429e-45
14.556287	6.81471e-45
14.547344	7.28555e-45
14.538402	7.78893e-45
14.529459	8.32709e-45
14.520517	8.90242e-45
14.511574	9.51751e-45
14.502631	1.01751e-44
14.493689	1.08781e-44
14.484746	1.16297e-44
14.475804	1.24332e-44
14.466861	1.32922e-44
14.457919	1.42105e-44
14.448976	1.51923e-44
14.440033	1.6242e-44
14.431091	1.73641e-44
14.422148	1.85638e-44
14.413206	1.98463e-44
14.404263	2.12175e-44
14.395321	2.26834e-44
14.386378	2.42505e-44
14.377435	2.59259e-44
14.368493	2.77171e-44
14.359550	2.9632e-44
14.350608	3.16791e-44
14.341665	3.38677e-44
14.332723	3.62075e-44
14.323780	3.87089e-44
14.314837	4.13832e-44
14.305895	4.42421e-44
14.296952	4.72986e-44
14.288010	5.05662e-44
14.279067	5.40595e-44
14.270125	5.77942e-44
14.261182	6.17868e-44
14.252240	6.60553e-44
14.243297	7.06186e-44
14.234354	7.54971e-44
14.225412	8.07127e-44
14.216469	8.62885e-44
14.207527	9.22495e-44
14.198584	9.86222e-44
14.189642	1.05435e-43
14.180699	1.12719e-43
14.171756	1.20505e-43
14.162814	1.2883e-43
14.153871	1.3773e-43
14.144929	1.47244e-43
14.135986	1.57416e-43
14.127044	1.6829e-43
14.118101	1.79915e-43
14.109158	1.92343e-43
14.100216	2.0563e-43
14.091273	2.19835e-43
14.082331	2.3502e-43
14.073388	2.51255e-43
14.064446	2.68611e-43
14.055503	2.87166e-43
14.046560	3.07002e-43
14.037618	3.28209e-43
14.028675	3.5088e-43
14.019733	3.75117e-43
14.010790	4.01029e-43
14.001848	4.2873e-43
13.992905	4.58344e-43
13.983963	4.90004e-43
13.975020	5.23851e-43
13.966077	5.60035e-43
13.957135	5.98719e-43
13.948192	6.40074e-43
13.939250	6.84286e-43
13.930307	7.31551e-43
13.921365	7.82081e-43
13.912422	8.36101e-43
13.903479	8.93852e-43
13.894537	9.55592e-43
13.885594	1.0216e-42
13.876652	1.09216e-42
13.867709	1.16759e-42
13.858767	1.24824e-42
13.849824	1.33445e-42
13.840881	1.42663e-42
13.831939	1.52516e-42
13.822996	1.6305e-42
13.814054	1.74312e-42
13.805111	1.86351e-42
13.796169	1.99222e-42
13.787226	2.12982e-42
13.778284	2.27692e-42
13.769341	2.43418e-42
13.760398	2.6023e-42
13.751456	2.78203e-42
13.742513	2.97418e-42
13.733571	3.17959e-42
13.724628	3.39919e-42
13.715686	3.63396e-42
13.706743	3.88493e-42
13.697800	4.15324e-42
13.688858	4.44009e-42
13.679915	4.74673e-42
13.670973	5.07456e-42
13.662030	5.42503e-42
13.653088	5.79969e-42
13.644145	6.20023e-42
13.635202	6.62844e-42
13.626260	7.08621e-42
13.617317	7.57559e-42
13.608375	8.09877e-42
13.599432	8.65808e-42
13.590490	9.25601e-42
13.581547	9.89524e-42
13.572604	1.05786e-41
13.563662	1.13092e-41
13.554719	1.20902e-41
13.545777	1.29251e-41
13.536834	1.38177e-41
13.527892	1.47719e-41
13.518949	1.5792e-41
13.510007	1.68826e-41
13.501064	1.80484e-41
13.492121	1.92948e-41
13.483179	2.06272e-41
13.474236	2.20517e-41
13.465294	2.35745e-41
13.456351	2.52024e-41
13.447409	2.69428e-41
13.438466	2.88033e-41
13.429523	3.07923e-41
13.420581	3.29187e-41
13.411638	3.51918e-41
13.402696	3.7622e-41
13.393753	4.02199e-41
13.384811	4.29972e-41
13.375868	4.59663e-41
13.366925	4.91403e-41
13.357983	5.25336e-41
13.349040	5.61611e-41
13.340098	6.00391e-41
13.331155	6.41848e-41
13.322213	6.86168e-41
13.313270	7.33548e-41
13.304328	7.842e-41
13.295385	8.38348e-41
13.286442	8.96236e-41
13.277500	9.5812e-41
13.268557	1.02428e-40
13.259615	1.095e-40
13.250672	1.17061e-40
13.241730	1.25144e-40
13.232787	1.33784e-40
13.223844	1.43022e-40
13.214902	1.52897e-40
13.205959	1.63454e-40
13.197017	1.7474e-40
13.188074	1.86805e-40
13.179132	1.99702e-40
13.170189	2.13491e-40
13.161246	2.28231e-40
13.152304	2.43989e-40
13.143361	2.60835e-40
13.134419	2.78844e-40
13.125476	2.98096e-40
13.116534	3.18678e-40
13.107591	3.4068e-40
13.098648	3.64201e-40
13.089706	3.89346e-40
13.080763	4.16227e-40
13.071821	4.44963e-40
13.062878	4.75684e-40
13.053936	5.08525e-40
13.044993	5.43633e-40
13.036051	5.81166e-40
13.027108	6.21289e-40
13.018165	6.64182e-40
13.009223	7.10036e-40
13.000280	7.59055e-40
12.991338	8.11458e-40
12.982395	8.67479e-40
12.973453	9.27367e-40
12.964510	9.91389e-40
12.955567	1.05983e-39
12.946625	1.133e-39
12.937682	1.21121e-39
12.928740	1.29483e-39
12.919797	1.38422e-39
12.910855	1.47978e-39
12.901912	1.58193e-39
12.892969	1.69114e-39
12.884027	1.80788e-39
12.875084	1.93269e-39
12.866142	2.0661e-39
12.857199	2.20873e-39
12.848257	2.3612e-39
12.839314	2.5242e-39
12.830371	2.69845e-39
12.821429	2.88472e-39
12.812486	3.08386e-39
12.803544	3.29674e-39
12.794601	3.52431e-39
12.785659	3.76759e-39
12.776716	4.02766e-39
12.767774	4.30568e-39
12.758831	4.60289e-39
12.749888	4.92062e-39
12.740946	5.26028e-39
12.732003	5.62338e-39
12.723061	6.01154e-39
12.714118	6.42649e-39
12.705176	6.87009e-39
12.696233	7.34429e-39
12.687290	7.85123e-39
12.678348	8.39316e-39
12.669405	8.97249e-39
12.660463	9.59181e-39
12.651520	1.02539e-38
12.642578	1.09616e-38
12.633635	1.17182e-38
12.624692	1.2527e-38
12.615750	1.33917e-38
12.606807	1.4316e-38
12.597865	1.53041e-38
12.588922	1.63604e-38
12.579980	1.74896e-38
12.571037	1.86967e-38
12.562095	1.99872e-38
12.553152	2.13667e-38
12.544209	2.28414e-38
12.535267	2.44178e-38
12.526324	2.61031e-38
12.517382	2.79047e-38
12.508439	2.98306e-38
12.499497	3.18894e-38
12.490554	3.40903e-38
12.481611	3.64431e-38
12.472669	3.89582e-38
12.463726	4.16469e-38
12.454784	4.45212e-38
12.445841	4.75938e-38
12.436899	5.08784e-38
12.427956	5.43897e-38
12.419013	5.81433e-38
12.410071	6.21559e-38
12.401128	6.64455e-38
12.392186	7.1031e-38
12.383243	7.5933e-38
12.374301	8.11732e-38
12.365358	8.6775e-38
12.356415	9.27634e-38
12.347473	9.9165e-38
12.338530	1.06008e-37
12.329588	1.13324e-37
12.320645	1.21144e-37
12.311703	1.29504e-37
12.302760	1.38441e-37
12.293818	1.47994e-37
12.284875	1.58207e-37
12.275932	1.69125e-37
12.266990	1.80795e-37
12.258047	1.93271e-37
12.249105	2.06608e-37
12.240162	2.20865e-37
12.231220	2.36106e-37
12.222277	2.52398e-37
12.213334	2.69814e-37
12.204392	2.88432e-37
12.195449	3.08335e-37
12.186507	3.29611e-37
12.177564	3.52355e-37
12.168622	3.76668e-37
12.159679	4.02659e-37
12.150736	4.30442e-37
12.141794	4.60143e-37
12.132851	4.91893e-37
12.123909	5.25833e-37
12.114966	5.62116e-37
12.106024	6.00901e-37
12.097081	6.42362e-37
12.088138	6.86684e-37
12.079196	7.34063e-37
12.070253	7.84711e-37
12.061311	8.38854e-37
12.052368	8.96731e-37
12.043426	9.58602e-37
12.034483	1.02474e-36
12.025541	1.09544e-36
12.016598	1.17102e-36
12.007655	1.25182e-36
11.998713	1.33818e-36
11.989770	1.43051e-36
11.980828	1.5292e-36
11.971885	1.63471e-36
11.962943	1.74749e-36
11.954000	1.86805e-36
11.945057	1.99693e-36
11.936115	2.1347e-36
11.927172	2.28197e-36
11.918230	2.4394e-36
11.909287	2.6077e-36
11.900345	2.7876e-36
11.891402	2.97991e-36
11.882459	3.18549e-36
11.873517	3.40525e-36
11.864574	3.64017e-36
11.855632	3.89129e-36
11.846689	4.15973e-36
11.837747	4.4467e-36
11.828804	4.75345e-36
11.819862	5.08137e-36
11.810919	5.4319e-36
11.801976	5.80662e-36
11.793034	6.20718e-36
11.784091	6.63537e-36
11.775149	7.09309e-36
11.766206	7.58239e-36
11.757264	8.10544e-36
11.748321	8.66456e-36
11.739378	9.26225e-36
11.730436	9.90116e-36
11.721493	1.05841e-35
11.712551	1.13142e-35
11.703608	1.20947e-35
11.694666	1.29289e-35
11.685723	1.38208e-35
11.676780	1.47741e-35
11.667838	1.57932e-35
11.658895	1.68825e-35
11.649953	1.8047e-35
11.641010	1.92918e-35
11.632068	2.06225e-35
11.623125	2.20449e-35
11.614182	2.35654e-35
11.605240	2.51908e-35
11.596297	2.69283e-35
11.587355	2.87856e-35
11.578412	3.07711e-35
11.569470	3.28934e-35
11.560527	3.51621e-35
11.551585	3.75873e-35
11.542642	4.01797e-35
11.533699	4.29509e-35
11.524757	4.59132e-35
11.515814	4.90798e-35
11.506872	5.24647e-35
11.497929	5.60831e-35
11.488987	5.99511e-35
11.480044	6.40857e-35
11.471101	6.85055e-35
11.462159	7.32301e-35
11.453216	7.82804e-35
11.444274	8.36791e-35
11.435331	8.945e-35
11.426389	9.56188e-35
11.417446	1.02213e-34
11.408503	1.09262e-34
11.399561	1.16797e-34
11.390618	1.24852e-34
11.381676	1.33462e-34
11.372733	1.42665e-34
11.363791	1.52504e-34
11.354848	1.6302e-34
11.345906	1.74262e-34
11.336963	1.86279e-34
11.328020	1.99125e-34
11.319078	2.12856e-34
11.310135	2.27534e-34
11.301193	2.43225e-34
11.292250	2.59997e-34
11.283308	2.77925e-34
11.274365	2.9709e-34
11.265422	3.17575e-34
11.256480	3.39474e-34
11.247537	3.62882e-34
11.238595	3.87904e-34
11.229652	4.14652e-34
11.220710	4.43243e-34
11.211767	4.73806e-34
11.202824	5.06476e-34
11.193882	5.41398e-34
11.184939	5.78728e-34
11.175997	6.18631e-34
11.167054	6.61286e-34
11.158112	7.06881e-34
11.149169	7.55619e-34
11.140226	8.07718e-34
11.131284	8.63409e-34
11.122341	9.22938e-34
11.113399	9.86572e-34
11.104456	1.05459e-33
11.095514	1.1273e-33
11.086571	1.20502e-33
11.077629	1.2881e-33
11.068686	1.37691e-33
11.059743	1.47184e-33
11.050801	1.57331e-33
11.041858	1.68178e-33
11.032916	1.79773e-33
11.023973	1.92167e-33
11.015031	2.05415e-33
11.006088	2.19576e-33
10.997145	2.34714e-33
10.988203	2.50895e-33
10.979260	2.68191e-33
10.970318	2.8668e-33
10.961375	3.06443e-33
10.952433	3.27568e-33
10.943490	3.5015e-33
10.934547	3.74288e-33
10.925605	4.0009e-33
10.916662	4.2767e-33
10.907720	4.57151e-33
10.898777	4.88664e-33
10.889835	5.2235e-33
10.880892	5.58357e-33
10.871949	5.96846e-33
10.863007	6.37988e-33
10.854064	6.81965e-33
10.845122	7.28973e-33
10.836179	7.79222e-33
10.827237	8.32933e-33
10.818294	8.90347e-33
10.809352	9.51717e-33
10.800409	1.01732e-32
10.791466	1.08744e-32
10.782524	1.16239e-32
10.773581	1.24251e-32
10.764639	1.32815e-32
10.755696	1.4197e-32
10.746754	1.51755e-32
10.737811	1.62214e-32
10.728868	1.73395e-32
10.719926	1.85346e-32
10.710983	1.9812e-32
10.702041	2.11775e-32
10.693098	2.26371e-32
10.684156	2.41973e-32
10.675213	2.58649e-32
10.666270	2.76475e-32
10.657328	2.9553e-32
10.648385	3.15897e-32
10.639443	3.37668e-32
10.630500	3.60939e-32
10.621558	3.85814e-32
10.612615	4.12403e-32
10.603673	4.40824e-32
10.594730	4.71204e-32
10.585787	5.03676e-32
10.576845	5.38387e-32
10.567902	5.75489e-32
10.558960	6.15147e-32
10.550017	6.57538e-32
10.541075	7.0285e-32
10.532132	7.51284e-32
10.523189	8.03056e-32
10.514247	8.58394e-32
10.505304	9.17545e-32
10.496362	9.80772e-32
10.487419	1.04836e-31
10.478477	1.12059e-31
10.469534	1.19781e-31
10.460591	1.28035e-31
10.451649	1.36857e-31
10.442706	1.46287e-31
10.433764	1.56367e-31
10.424821	1.67141e-31
10.415879	1.78658e-31
10.406936	1.90968e-31
10.397993	2.04126e-31
10.389051	2.18191e-31
10.380108	2.33224e-31
10.371166	2.49294e-31
10.362223	2.6647e-31
10.353281	2.84829e-31
10.344338	3.04454e-31
10.335396	3.2543e-31
10.326453	3.47851e-31
10.317510	3.71817e-31
10.308568	3.97433e-31
10.299625	4.24815e-31
10.290683	4.54082e-31
10.281740	4.85366e-31
10.272798	5.18804e-31
10.263855	5.54546e-31
10.254912	5.9275e-31
10.245970	6.33586e-31
10.237027	6.77234e-31
10.228085	7.23889e-31
10.219142	7.73758e-31
10.210200	8.27061e-31
10.201257	8.84036e-31
10.192314	9.44935e-31
10.183372	1.01003e-30
10.174429	1.07961e-30
10.165487	1.15398e-30
10.156544	1.23347e-30
10.147602	1.31844e-30
10.138659	1.40925e-30
10.129717	1.50633e-30
10.120774	1.61009e-30
10.111831	1.721e-30
10.102889	1.83954e-30
10.093946	1.96625e-30
10.085004	2.10168e-30
10.076061	2.24645e-30
10.067119	2.40118e-30
10.058176	2.56657e-30
10.049233	2.74335e-30
10.040291	2.9323e-30
10.031348	3.13427e-30
10.022406	3.35014e-30
10.013463	3.58088e-30
10.004521	3.82751e-30
9.995578	4.09113e-30
9.986635	4.3729e-30
9.977693	4.67407e-30
9.968750	4.99598e-30
9.959808	5.34006e-30
9.950865	5.70783e-30
9.941923	6.10092e-30
9.932980	6.52109e-30
9.924037	6.97018e-30
9.915095	7.4502e-30
9.906152	7.96328e-30
9.897210	8.51168e-30
9.888267	9.09784e-30
9.879325	9.72436e-30
9.870382	1.0394e-29
9.861440	1.11098e-29
9.852497	1.18748e-29
9.843554	1.26926e-29
9.834612	1.35666e-29
9.825669	1.45008e-29
9.816727	1.54993e-29
9.807784	1.65666e-29
9.798842	1.77074e-29
9.789899	1.89266e-29
9.780956	2.02299e-29
9.772014	2.16228e-29
9.763071	2.31117e-29
9.754129	2.47031e-29
9.745186	2.6404e-29
9.736244	2.8222e-29
9.727301	3.01652e-29
9.718358	3.22421e-29
9.709416	3.4462e-29
9.700473	3.68348e-29
9.691531	3.93709e-29
9.682588	4.20815e-29
9.673646	4.49788e-29
9.664703	4.80755e-29
9.655760	5.13854e-29
9.646818	5.49231e-29
9.637875	5.87043e-29
9.628933	6.27458e-29
9.619990	6.70655e-29
9.611048	7.16826e-29
9.602105	7.66174e-29
9.593163	8.18919e-29
9.584220	8.75295e-29
9.575277	9.35551e-29
9.566335	9.99954e-29
9.557392	1.06879e-28
9.548450	1.14236e-28
9.539507	1.221e-28
9.530565	1.30505e-28
9.521622	1.39489e-28
9.512679	1.49091e-28
9.503737	1.59353e-28
9.494794	1.70322e-28
9.485852	1.82046e-28
9.476909	1.94577e-28
9.467967	2.0797e-28
9.459024	2.22285e-28
9.450081	2.37585e-28
9.441139	2.53937e-28
9.432196	2.71416e-28
9.423254	2.90097e-28
9.414311	3.10063e-28
9.405369	3.31404e-28
9.396426	3.54213e-28
9.387484	3.78592e-28
9.378541	4.04648e-28
9.369598	4.32497e-28
9.360656	4.62263e-28
9.351713	4.94077e-28
9.342771	5.2808e-28
9.333828	5.64422e-28
9.324886	6.03266e-28
9.315943	6.44782e-28
9.307000	6.89154e-28
9.298058	7.3658e-28
9.289115	7.87269e-28
9.280173	8.41445e-28
9.271230	8.99349e-28
9.262288	9.61237e-28
9.253345	1.02738e-27
9.244402	1.09808e-27
9.235460	1.17364e-27
9.226517	1.2544e-27
9.217575	1.34072e-27
9.208632	1.43297e-27
9.199690	1.53157e-27
9.190747	1.63695e-27
9.181804	1.74959e-27
9.172862	1.86997e-27
9.163919	1.99863e-27
9.154977	2.13615e-27
9.146034	2.28312e-27
9.137092	2.44021e-27
9.128149	2.6081e-27
9.119207	2.78754e-27
9.110264	2.97932e-27
9.101321	3.1843e-27
9.092379	3.40337e-27
9.083436	3.63752e-27
9.074494	3.88777e-27
9.065551	4.15523e-27
9.056609	4.44109e-27
9.047666	4.74661e-27
9.038723	5.07315e-27
9.029781	5.42215e-27
9.020838	5.79515e-27
9.011896	6.1938e-27
9.002953	6.61988e-27
8.994011	7.07525e-27
8.985068	7.56195e-27
8.976125	8.08212e-27
8.967183	8.63806e-27
8.958240	9.23224e-27
8.949298	9.86728e-27
8.940355	1.0546e-26
8.931413	1.12714e-26
8.922470	1.20467e-26
8.913527	1.28752e-26
8.904585	1.37608e-26
8.895642	1.47073e-26
8.886700	1.57188e-26
8.877757	1.67999e-26
8.868815	1.79554e-26
8.859872	1.91903e-26
8.850930	2.05101e-26
8.841987	2.19207e-26
8.833044	2.34283e-26
8.824102	2.50395e-26
8.815159	2.67615e-26
8.806217	2.86019e-26
8.797274	3.05689e-26
8.788332	3.26711e-26
8.779389	3.49178e-26
8.770446	3.7319e-26
8.761504	3.98853e-26
8.752561	4.26281e-26
8.743619	4.55594e-26
8.734676	4.86922e-26
8.725734	5.20404e-26
8.716791	5.56188e-26
8.707848	5.94432e-26
8.698906	6.35305e-26
8.689963	6.78989e-26
8.681021	7.25675e-26
8.672078	7.7557e-26
8.663136	8.28895e-26
8.654193	8.85886e-26
8.645251	9.46795e-26
8.636308	1.01189e-25
8.627365	1.08146e-25
8.618423	1.15581e-25
8.609480	1.23528e-25
8.600538	1.3202e-25
8.591595	1.41096e-25
8.582653	1.50796e-25
8.573710	1.61163e-25
8.564767	1.72242e-25
8.555825	1.84083e-25
8.546882	1.96738e-25
8.537940	2.10262e-25
8.528997	2.24716e-25
8.520055	2.40163e-25
8.511112	2.56672e-25
8.502169	2.74316e-25
8.493227	2.93172e-25
8.484284	3.13323e-25
8.475342	3.3486e-25
8.466399	3.57877e-25
8.457457	3.82475e-25
8.448514	4.08764e-25
8.439571	4.36859e-25
8.430629	4.66885e-25
8.421686	4.98974e-25
8.412744	5.33268e-25
8.403801	5.69919e-25
8.394859	6.09088e-25
8.385916	6.50948e-25
8.376974	6.95685e-25
8.368031	7.43495e-25
8.359088	7.94591e-25
8.350146	8.49197e-25
8.341203	9.07554e-25
8.332261	9.69922e-25
8.323318	1.03657e-24
8.314376	1.10781e-24
8.305433	1.18393e-24
8.296490	1.26529e-24
8.287548	1.35223e-24
8.278605	1.44515e-24
8.269663	1.54445e-24
8.260720	1.65057e-24
8.251778	1.76398e-24
8.242835	1.88518e-24
8.233892	2.01471e-24
8.224950	2.15314e-24
8.216007	2.30107e-24
8.207065	2.45917e-24
8.198122	2.62812e-24
8.189180	2.80868e-24
8.180237	3.00165e-24
8.171295	3.20786e-24
8.162352	3.42824e-24
8.153409	3.66376e-24
8.144467	3.91545e-24
8.135524	4.18443e-24
8.126582	4.47189e-24
8.117639	4.77908e-24
8.108697	5.10737e-24
8.099754	5.45821e-24
8.090811	5.83314e-24
8.081869	6.23382e-24
8.072926	6.66202e-24
8.063984	7.11962e-24
8.055041	7.60864e-24
8.046099	8.13125e-24
8.037156	8.68974e-24
8.028213	9.28659e-24
8.019271	9.92441e-24
8.010328	1.0606e-23
8.001386	1.13345e-23
7.992443	1.21129e-23
7.983501	1.29448e-23
7.974558	1.38338e-23
7.965615	1.47838e-23
7.956673	1.57991e-23
7.947730	1.68841e-23
7.938788	1.80435e-23
7.929845	1.92826e-23
7.920903	2.06067e-23
7.911960	2.20218e-23
7.903018	2.3534e-23
7.894075	2.515e-23
7.885132	2.68769e-23
7.876190	2.87224e-23
7.867247	3.06945e-23
7.858305	3.2802e-23
7.849362	3.50542e-23
7.840420	3.7461e-23
7.831477	4.0033e-23
7.822534	4.27816e-23
7.813592	4.57188e-23
7.804649	4.88576e-23
7.795707	5.22118e-23
7.786764	5.57963e-23
7.777822	5.96267e-23
7.768879	6.37201e-23
7.759936	6.80943e-23
7.750994	7.27688e-23
7.742051	7.77641e-23
7.733109	8.31022e-23
7.724166	8.88066e-23
7.715224	9.49025e-23
7.706281	1.01417e-22
7.697338	1.08378e-22
7.688396	1.15817e-22
7.679453	1.23766e-22
7.670511	1.32261e-22
7.661568	1.41339e-22
7.652626	1.51039e-22
7.643683	1.61405e-22
7.634741	1.72483e-22
7.625798	1.8432e-22
7.616855	1.9697e-22
7.607913	2.10487e-22
7.598970	2.24932e-22
7.590028	2.40368e-22
7.581085	2.56862e-22
7.572143	2.74489e-22
7.563200	2.93324e-22
7.554257	3.13452e-22
7.545315	3.3496e-22
7.536372	3.57944e-22
7.527430	3.82505e-22
7.518487	4.0875e-22
7.509545	4.36795e-22
7.500602	4.66764e-22
7.491659	4.98789e-22
7.482717	5.3301e-22
7.473774	5.69578e-22
7.464832	6.08655e-22
7.455889	6.50411e-22
7.446947	6.95032e-22
7.438004	7.42712e-22
7.429062	7.93662e-22
7.420119	8.48107e-22
7.411176	9.06285e-22
7.402234	9.68453e-22
7.393291	1.03488e-21
7.384349	1.10587e-21
7.375406	1.18172e-21
7.366464	1.26278e-21
7.357521	1.34939e-21
7.348578	1.44194e-21
7.339636	1.54084e-21
7.330693	1.64652e-21
7.321751	1.75945e-21
7.312808	1.88011e-21
7.303866	2.00905e-21
7.294923	2.14683e-21
7.285980	2.29406e-21
7.277038	2.45138e-21
7.268095	2.61948e-21
7.259153	2.79911e-21
7.250210	2.99105e-21
7.241268	3.19615e-21
7.232325	3.41531e-21
7.223382	3.64949e-21
7.214440	3.89972e-21
7.205497	4.1671e-21
7.196555	4.45281e-21
7.187612	4.75811e-21
7.178670	5.08433e-21
7.169727	5.4329e-21
7.160785	5.80537e-21
7.151842	6.20336e-21
7.142899	6.62863e-21
7.133957	7.08304e-21
7.125014	7.56859e-21
7.116072	8.08742e-21
7.107129	8.6418e-21
7.098187	9.23417e-21
7.089244	9.86713e-21
7.080301	1.05435e-20
7.071359	1.12661e-20
7.062416	1.20383e-20
7.053474	1.28634e-20
7.044531	1.3745e-20
7.035589	1.46871e-20
7.026646	1.56936e-20
7.017703	1.67692e-20
7.008761	1.79184e-20
6.999818	1.91463e-20
6.990876	2.04584e-20
6.981933	2.18603e-20
6.972991	2.33583e-20
6.964048	2.49589e-20
6.955106	2.66691e-20
6.946163	2.84965e-20
6.937220	3.0449e-20
6.928278	3.25353e-20
6.919335	3.47644e-20
6.910393	3.71463e-20
6.901450	3.96912e-20
6.892508	4.24105e-20
6.883565	4.5316e-20
6.874622	4.84204e-20
6.865680	5.17375e-20
6.856737	5.52817e-20
6.847795	5.90686e-20
6.838852	6.31148e-20
6.829910	6.74381e-20
6.820967	7.20574e-20
6.812024	7.69929e-20
6.803082	8.22664e-20
6.794139	8.7901e-20
6.785197	9.39213e-20
6.776254	1.00354e-19
6.767312	1.07227e-19
6.758369	1.1457e-19
6.749426	1.22416e-19
6.740484	1.30799e-19
6.731541	1.39757e-19
6.722599	1.49327e-19
6.713656	1.59552e-19
6.704714	1.70477e-19
6.695771	1.8215e-19
6.686829	1.94622e-19
6.677886	2.07948e-19
6.668943	2.22185e-19
6.660001	2.37397e-19
6.651058	2.5365e-19
6.642116	2.71016e-19
6.633173	2.89569e-19
6.624231	3.09393e-19
6.615288	3.30572e-19
6.606345	3.53202e-19
6.597403	3.77379e-19
6.588460	4.03211e-19
6.579518	4.3081e-19
6.570575	4.60298e-19
6.561633	4.91803e-19
6.552690	5.25463e-19
6.543747	5.61427e-19
6.534805	5.9985e-19
6.525862	6.40902e-19
6.516920	6.84763e-19
6.507977	7.31624e-19
6.499035	7.8169e-19
6.490092	8.35181e-19
6.481149	8.9233e-19
6.472207	9.53389e-19
6.463264	1.01862e-18
6.454322	1.08832e-18
6.445379	1.16278e-18
6.436437	1.24234e-18
6.427494	1.32733e-18
6.418552	1.41814e-18
6.409609	1.51516e-18
6.400666	1.61881e-18
6.391724	1.72955e-18
6.382781	1.84786e-18
6.373839	1.97426e-18
6.364896	2.10931e-18
6.355954	2.25358e-18
6.347011	2.40772e-18
6.338068	2.5724e-18
6.329126	2.74834e-18
6.320183	2.9363e-18
6.311241	3.13711e-18
6.302298	3.35165e-18
6.293356	3.58086e-18
6.284413	3.82573e-18
6.275470	4.08733e-18
6.266528	4.36682e-18
6.257585	4.66541e-18
6.248643	4.98441e-18
6.239700	5.3252e-18
6.230758	5.68929e-18
6.221815	6.07826e-18
6.212873	6.49381e-18
6.203930	6.93775e-18
6.194987	7.41203e-18
6.186045	7.91871e-18
6.177102	8.46001e-18
6.168160	9.0383e-18
6.159217	9.65609e-18
6.150275	1.03161e-17
6.141332	1.10212e-17
6.132389	1.17744e-17
6.123447	1.25792e-17
6.114504	1.34388e-17
6.105562	1.43572e-17
6.096619	1.53384e-17
6.087677	1.63865e-17
6.078734	1.75062e-17
6.069791	1.87025e-17
6.060849	1.99804e-17
6.051906	2.13455e-17
6.042964	2.28039e-17
6.034021	2.43619e-17
6.025079	2.60263e-17
6.016136	2.78043e-17
6.007193	2.97037e-17
5.998251	3.17328e-17
5.989308	3.39005e-17
5.980366	3.62161e-17
5.971423	3.86898e-17
5.962481	4.13324e-17
5.953538	4.41554e-17
5.944596	4.71711e-17
5.935653	5.03926e-17
5.926710	5.3834e-17
5.917768	5.75103e-17
5.908825	6.14376e-17
5.899883	6.56328e-17
5.890940	7.01144e-17
5.881998	7.49017e-17
5.873055	8.00158e-17
5.864112	8.54789e-17
5.855170	9.13147e-17
5.846227	9.75487e-17
5.837285	1.04208e-16
5.828342	1.11322e-16
5.819400	1.18921e-16
5.810457	1.27038e-16
5.801514	1.35709e-16
5.792572	1.44972e-16
5.783629	1.54867e-16
5.774687	1.65436e-16
5.765744	1.76727e-16
5.756802	1.88787e-16
5.747859	2.0167e-16
5.738917	2.15431e-16
5.729974	2.30132e-16
5.721031	2.45834e-16
5.712089	2.62607e-16
5.703146	2.80524e-16
5.694204	2.99663e-16
5.685261	3.20106e-16
5.676319	3.41944e-16
5.667376	3.6527e-16
5.658433	3.90186e-16
5.649491	4.16801e-16
5.640548	4.4523e-16
5.631606	4.75597e-16
5.622663	5.08034e-16
5.613721	5.42681e-16
5.604778	5.7969e-16
5.595835	6.19221e-16
5.586893	6.61446e-16
5.577950	7.06549e-16
5.569008	7.54725e-16
5.560065	8.06183e-16
5.551123	8.61148e-16
5.542180	9.19857e-16
5.533237	9.82567e-16
5.524295	1.04955e-15
5.515352	1.12109e-15
5.506410	1.19751e-15
5.497467	1.27913e-15
5.488525	1.36632e-15
5.479582	1.45944e-15
5.470640	1.5589e-15
5.461697	1.66514e-15
5.452754	1.77861e-15
5.443812	1.89981e-15
5.434869	2.02926e-15
5.425927	2.16753e-15
5.416984	2.31521e-15
5.408042	2.47295e-15
5.399099	2.64142e-15
5.390156	2.82136e-15
5.381214	3.01356e-15
5.372271	3.21883e-15
5.363329	3.43808e-15
5.354386	3.67225e-15
5.345444	3.92236e-15
5.336501	4.18949e-15
5.327558	4.47479e-15
5.318616	4.77952e-15
5.309673	5.10497e-15
5.300731	5.45258e-15
5.291788	5.82383e-15
5.282846	6.22034e-15
5.273903	6.64383e-15
5.264960	7.09612e-15
5.256018	7.57918e-15
5.247075	8.0951e-15
5.238133	8.64611e-15
5.229190	9.23459e-15
5.220248	9.8631e-15
5.211305	1.05343e-14
5.202363	1.12512e-14
5.193420	1.20169e-14
5.184477	1.28346e-14
5.175535	1.37079e-14
5.166592	1.46405e-14
5.157650	1.56366e-14
5.148707	1.67004e-14
5.139765	1.78365e-14
5.130822	1.90498e-14
5.121879	2.03456e-14
5.112937	2.17294e-14
5.103994	2.32073e-14
5.095052	2.47856e-14
5.086109	2.64712e-14
5.077167	2.82713e-14
5.068224	3.01936e-14
5.059281	3.22466e-14
5.050339	3.44391e-14
5.041396	3.67805e-14
5.032454	3.92809e-14
5.023511	4.19512e-14
5.014569	4.48028e-14
5.005626	4.78481e-14
4.996684	5.11002e-14
4.987741	5.45731e-14
4.978798	5.82818e-14
4.969856	6.22423e-14
4.960913	6.64717e-14
4.951971	7.09883e-14
4.943028	7.58114e-14
4.934086	8.09619e-14
4.925143	8.6462e-14
4.916200	9.23354e-14
4.907258	9.86074e-14
4.898315	1.05305e-13
4.889373	1.12457e-13
4.880430	1.20094e-13
4.871488	1.2825e-13
4.862545	1.36959e-13
4.853602	1.46258e-13
4.844660	1.56189e-13
4.835717	1.66793e-13
4.826775	1.78116e-13
4.817832	1.90207e-13
4.808890	2.03118e-13
4.799947	2.16904e-13
4.791004	2.31625e-13
4.782062	2.47345e-13
4.773119	2.6413e-13
4.764177	2.82053e-13
4.755234	3.0119e-13
4.746292	3.21625e-13
4.737349	3.43445e-13
4.728407	3.66743e-13
4.719464	3.91621e-13
4.710521	4.18184e-13
4.701579	4.46546e-13
4.692636	4.76831e-13
4.683694	5.09166e-13
4.674751	5.43692e-13
4.665809	5.80557e-13
4.656866	6.19919e-13
4.647923	6.61946e-13
4.638981	7.06819e-13
4.630038	7.5473e-13
4.621096	8.05886e-13
4.612153	8.60504e-13
4.603211	9.1882e-13
4.594268	9.81084e-13
4.585325	1.04756e-12
4.576383	1.11854e-12
4.567440	1.19432e-12
4.558498	1.27523e-12
4.549555	1.36161e-12
4.540613	1.45383e-12
4.531670	1.5523e-12
4.522727	1.65743e-12
4.513785	1.76966e-12
4.504842	1.88949e-12
4.495900	2.01742e-12
4.486957	2.154e-12
4.478015	2.29982e-12
4.469072	2.4555e-12
4.460130	2.6217e-12
4.451187	2.79913e-12
4.442244	2.98856e-12
4.433302	3.19079e-12
4.424359	3.40668e-12
4.415417	3.63717e-12
4.406474	3.88322e-12
4.397532	4.1459e-12
4.388589	4.42633e-12
4.379646	4.7257e-12
4.370704	5.04528e-12
4.361761	5.38645e-12
4.352819	5.75066e-12
4.343876	6.13946e-12
4.334934	6.5545e-12
4.325991	6.99757e-12
4.317048	7.47054e-12
4.308106	7.97544e-12
4.299163	8.51441e-12
4.290221	9.08975e-12
4.281278	9.7039e-12
4.272336	1.03595e-11
4.263393	1.10593e-11
4.254451	1.18063e-11
4.245508	1.26037e-11
4.236565	1.34549e-11
4.227623	1.43635e-11
4.218680	1.53333e-11
4.209738	1.63686e-11
4.200795	1.74736e-11
4.191853	1.8653e-11
4.182910	1.9912e-11
4.173967	2.12558e-11
4.165025	2.26902e-11
4.156082	2.42211e-11
4.147140	2.58552e-11
4.138197	2.75994e-11
4.129255	2.94611e-11
4.120312	3.14481e-11
4.111369	3.35689e-11
4.102427	3.58325e-11
4.093484	3.82484e-11
4.084542	4.0827e-11
4.075599	4.35791e-11
4.066657	4.65164e-11
4.057714	4.96513e-11
4.048771	5.29971e-11
4.039829	5.6568e-11
4.030886	6.03791e-11
4.021944	6.44464e-11
4.013001	6.87873e-11
4.004059	7.342e-11
3.995116	7.83641e-11
3.986174	8.36405e-11
3.977231	8.92716e-11
3.968288	9.5281e-11
3.959346	1.01694e-10
3.950403	1.08538e-10
3.941461	1.15842e-10
3.932518	1.23636e-10
3.923576	1.31954e-10
3.914633	1.4083e-10
3.905690	1.50302e-10
3.896748	1.6041e-10
3.887805	1.71196e-10
3.878863	1.82706e-10
3.869920	1.94988e-10
3.860978	2.08094e-10
3.852035	2.2208e-10
3.843092	2.37003e-10
3.834150	2.52927e-10
3.825207	2.69918e-10
3.816265	2.88048e-10
3.807322	3.07394e-10
3.798380	3.28036e-10
3.789437	3.50061e-10
3.780495	3.73562e-10
3.771552	3.98636e-10
3.762609	4.2539e-10
3.753667	4.53936e-10
3.744724	4.84392e-10
3.735782	5.16888e-10
3.726839	5.51558e-10
3.717897	5.88548e-10
3.708954	6.28012e-10
3.700011	6.70117e-10
3.691069	7.15038e-10
3.682126	7.62963e-10
3.673184	8.14091e-10
3.664241	8.68638e-10
3.655299	9.2683e-10
3.646356	9.88911e-10
3.637413	1.05514e-09
3.628471	1.12579e-09
3.619528	1.20116e-09
3.610586	1.28157e-09
3.601643	1.36734e-09
3.592701	1.45883e-09
3.583758	1.55643e-09
3.574815	1.66055e-09
3.565873	1.77161e-09
3.556930	1.89008e-09
3.547988	2.01644e-09
3.539045	2.15123e-09
3.530103	2.29501e-09
3.521160	2.44837e-09
3.512218	2.61194e-09
3.503275	2.78641e-09
3.494332	2.97251e-09
3.485390	3.17099e-09
3.476447	3.38268e-09
3.467505	3.60847e-09
3.458562	3.84928e-09
3.449620	4.10611e-09
3.440677	4.38002e-09
3.431734	4.67214e-09
3.422792	4.98369e-09
3.413849	5.31594e-09
3.404907	5.67027e-09
3.395964	6.04815e-09
3.387022	6.45111e-09
3.378079	6.88084e-09
3.369136	7.3391e-09
3.360194	7.82777e-09
3.351251	8.34886e-09
3.342309	8.90452e-09
3.333366	9.49703e-09
3.324424	1.01288e-08
3.315481	1.08025e-08
3.306538	1.15208e-08
3.297596	1.22867e-08
3.288653	1.31034e-08
3.279711	1.39741e-08
3.270768	1.49024e-08
3.261826	1.58922e-08
3.252883	1.69474e-08
3.243941	1.80725e-08
3.234998	1.92719e-08
3.226055	2.05507e-08
3.217113	2.19139e-08
3.208170	2.33671e-08
3.199228	2.49164e-08
3.190285	2.65679e-08
3.181343	2.83285e-08
3.172400	3.02052e-08
3.163457	3.22056e-08
3.154515	3.4338e-08
3.145572	3.66109e-08
3.136630	3.90336e-08
3.127687	4.16159e-08
3.118745	4.43683e-08
3.109802	4.73018e-08
3.100859	5.04283e-08
3.091917	5.37605e-08
3.082974	5.73118e-08
3.074032	6.10966e-08
3.065089	6.513e-08
3.056147	6.94284e-08
3.047204	7.4009e-08
3.038262	7.88902e-08
3.029319	8.40917e-08
3.020376	8.96344e-08
3.011434	9.55403e-08
3.002491	1.01833e-07
2.993549	1.08539e-07
2.984606	1.15683e-07
2.975664	1.23295e-07
2.966721	1.31405e-07
2.957778	1.40045e-07
2.948836	1.4925e-07
2.939893	1.59056e-07
2.930951	1.69503e-07
2.922008	1.80631e-07
2.913066	1.92486e-07
2.904123	2.05114e-07
2.895180	2.18565e-07
2.886238	2.32892e-07
2.877295	2.48153e-07
2.868353	2.64406e-07
2.859410	2.81717e-07
2.850468	3.00154e-07
2.841525	3.19788e-07
2.832582	3.40698e-07
2.823640	3.62966e-07
2.814697	3.86678e-07
2.805755	4.11927e-07
2.796812	4.38813e-07
2.787870	4.67441e-07
2.778927	4.97921e-07
2.769985	5.30374e-07
2.761042	5.64924e-07
2.752099	6.01707e-07
2.743157	6.40866e-07
2.734214	6.82551e-07
2.725272	7.26924e-07
2.716329	7.74158e-07
2.707387	8.24433e-07
2.698444	8.77944e-07
2.689501	9.34897e-07
2.680559	9.95509e-07
2.671616	1.06002e-06
2.662674	1.12866e-06
2.653731	1.20171e-06
2.644789	1.27944e-06
2.635846	1.36214e-06
2.626903	1.45014e-06
2.617961	1.54376e-06
2.609018	1.64336e-06
2.600076	1.74931e-06
2.591133	1.86203e-06
2.582191	1.98192e-06
2.573248	2.10944e-06
2.564306	2.24508e-06
2.555363	2.38933e-06
2.546420	2.54274e-06
2.537478	2.70587e-06
2.528535	2.87934e-06
2.519593	3.06378e-06
2.510650	3.25989e-06
2.501708	3.46837e-06
2.492765	3.69001e-06
2.483822	3.92562e-06
2.474880	4.17605e-06
2.465937	4.44222e-06
2.456995	4.72511e-06
2.448052	5.02574e-06
2.439110	5.34519e-06
2.430167	5.68463e-06
2.421224	6.04527e-06
2.412282	6.42841e-06
2.403339	6.83542e-06
2.394397	7.26775e-06
2.385454	7.72693e-06
2.376512	8.2146e-06
2.367569	8.73247e-06
2.358626	9.28235e-06
2.349684	9.86619e-06
2.340741	1.0486e-05
2.331799	1.11439e-05
2.322856	1.18423e-05
2.313914	1.25835e-05
2.304971	1.337e-05
2.296029	1.42045e-05
2.287086	1.50899e-05
2.278143	1.60292e-05
2.269201	1.70254e-05
2.260258	1.8082e-05
2.251316	1.92024e-05
2.242373	2.03904e-05
2.233431	2.16498e-05
2.224488	2.29848e-05
2.215545	2.43996e-05
2.206603	2.58989e-05
2.197660	2.74873e-05
2.188718	2.917e-05
2.179775	3.09522e-05
2.170833	3.28396e-05
2.161890	3.48379e-05
2.152947	3.69532e-05
2.144005	3.9192e-05
2.135062	4.1561e-05
2.126120	4.40673e-05
2.117177	4.67183e-05
2.108235	4.95216e-05
2.099292	5.24853e-05
2.090349	5.56179e-05
2.081407	5.89281e-05
2.072464	6.24249e-05
2.063522	6.61181e-05
2.054579	7.00173e-05
2.045637	7.41328e-05
2.036694	7.84753e-05
2.027752	8.30557e-05
2.018809	8.78853e-05
2.009866	9.29758e-05
2.000924	9.83391e-05
1.991981	0.000103988
1.983039	0.000109934
1.974096	0.00011619
1.965154	0.00012277
1.956211	0.000129687
1.947268	0.000136953
1.938326	0.000144582
1.929383	0.000152586
1.920441	0.000160979
1.911498	0.000169773
1.902556	0.00017898
1.893613	0.000188611
1.884670	0.000198676
1.875728	0.000209184
1.866785	0.000220143
1.857843	0.000231559
1.848900	0.000243433
1.839958	0.000255768
1.831015	0.00026856
1.822073	0.000281803
1.813130	0.000295483
1.804187	0.000309582
1.795245	0.000324076
1.786302	0.00033893
1.777360	0.000354099
1.768417	0.000369523
1.759475	0.000385129
1.750532	0.000400821
1.741589	0.000416478
1.732647	0.000431945
1.723704	0.000447022
1.714762	0.000461445
1.705819	0.000474859
1.696877	0.000486751
1.687934	0.000496298
&
```
