## Supplementary material for "All-at-once RNA folding with 3D motif prediction framed by evolutionary information": RF00965_mir-549.cacofold.helixcov

```
# RMs = 1 L = 72

# RM_HELIX NESTED 1-32 41-72, nbp = 32 nbp_cov = 0
# pvals: 0.967625,0.967625,0.967625,0.967625,0.967625,0.967625,0.834613,0.993419,0.834613,0.834613,0.834613,0.834613,0.834613,0.834613,0.834613,0.834613,0.834613,0.834613,0.834613,0.834613,0.834613,0.834613,0.0148396,0.834613,0.834613,0.834613,0.834613,0.834613,0.834613,0.957295,0.0612128,0.0235603
# aggregated NONE
NESTED  <<<<<<<<<<<<<<<<<<<<<<<<<<<<<<<<________>>>>>>>>>>>>>>>>>>>>>>>>>>>>>>>>
        ::::::::::::::::::::::::::::::::::::::::::::::::::::::::::::::::::::::::
```
