## Supplementary material for "All-at-once RNA folding with 3D motif prediction framed by evolutionary information": RF00965_mir-549.surv

```
0.568987	0.03125
0.138854	0.0625
0.062044	0.09375
-0.014765	0.75
-0.122299	0.78125
-0.137660	0.96875
-0.444898	1
&
2.335814	0.000396197
2.335605	0.000792393
1.828663	0.00158479
1.751853	0.00752773
1.705768	0.00990491
1.459977	0.0134707
0.937673	0.0158479
0.584349	0.0162441
0.568987	0.0166403
0.492177	0.0170365
0.415368	0.0174326
0.138854	0.0249604
0.123492	0.0491284
0.092768	0.0578447
0.077406	0.0618067
0.062044	0.0677496
0.031320	0.0717116
0.015959	0.0820127
-0.014765	0.809033
-0.030127	0.891046
-0.045489	0.911648
-0.060851	0.914818
-0.076213	0.933043
-0.091575	0.947306
-0.137660	0.966719
-0.153022	0.967116
-0.168384	0.974247
-0.214470	0.98019
-0.245194	0.984945
-0.291279	0.985341
-0.306641	0.985737
-0.322003	0.986133
-0.337365	0.986529
-0.414175	0.990095
-0.444898	0.993265
-0.537070	0.993661
-0.798222	0.994453
-0.921117	0.994849
-0.997927	0.997227
-1.535593	0.998019
-2.103984	0.998415
-2.872079	0.998811
-3.102507	0.999208
-4.285373	0.999604
-4.638697	1
&
2.627482	1.95618e-06
2.612120	3.91236e-06
2.535310	9.78091e-06
2.519948	1.36933e-05
2.504586	2.1518e-05
2.473863	4.3036e-05
2.458501	5.08607e-05
2.443139	0.000103678
2.427777	0.000105634
2.412415	0.00010759
2.397053	0.000136933
2.381691	0.000146714
2.366329	0.00018975
2.350967	0.000191706
2.335605	0.000401017
2.320244	0.000457746
2.304882	0.000463615
2.274158	0.000467527
2.258796	0.000469484
2.228072	0.000502739
2.212710	0.000506651
2.166625	0.000508607
2.151263	0.00051252
2.120539	0.000514476
2.105177	0.0005223
2.089815	0.000526213
2.059091	0.000535994
2.028367	0.000580986
2.013006	0.000592723
1.997644	0.000598592
1.982282	0.00060446
1.966920	0.000616197
1.951558	0.000708138
1.936196	0.000757042
1.920834	0.000839202
1.905472	0.000878326
1.890110	0.000933099
1.874748	0.000995696
1.859387	0.00127934
1.844025	0.00155908
1.828663	0.00187598
1.813301	0.00228873
1.797939	0.00240023
1.782577	0.00278951
1.767215	0.00311815
1.751853	0.00491393
1.736491	0.0052856
1.721129	0.005491
1.705768	0.00643779
1.690406	0.00659233
1.675044	0.00677817
1.659682	0.00756064
1.644320	0.00762128
1.628958	0.00781299
1.613596	0.00787754
1.598234	0.00795579
1.582872	0.00802034
1.567510	0.0081162
1.552149	0.00826487
1.536787	0.00827465
1.521425	0.00834507
1.506063	0.00836854
1.490701	0.00838811
1.475339	0.00839984
1.459977	0.00937011
1.444615	0.00977113
1.429253	0.00993936
1.413891	0.0102034
1.398530	0.0102817
1.383168	0.010358
1.367806	0.0108803
1.352444	0.0109918
1.337082	0.0111072
1.321720	0.0113635
1.306358	0.0113869
1.290996	0.0114417
1.275634	0.0115219
1.260272	0.0117097
1.244911	0.011829
1.229549	0.0119288
1.214187	0.0119308
1.198825	0.0119953
1.183463	0.0120755
1.168101	0.0120853
1.152739	0.0121225
1.137377	0.0121655
1.122015	0.0121772
1.106653	0.0121948
1.091292	0.0122183
1.075930	0.0122203
1.060568	0.0122242
1.045206	0.0122477
1.029844	0.0122516
0.999120	0.0122555
0.983758	0.0122594
0.968396	0.0123318
0.953034	0.0123846
0.937673	0.0131142
0.922311	0.0133138
0.906949	0.0133157
0.891587	0.0134233
0.876225	0.0135681
0.860863	0.0136092
0.830139	0.0136248
0.814777	0.0139006
0.799415	0.0139339
0.784054	0.0139769
0.768692	0.0139965
0.753330	0.0140356
0.737968	0.0141021
0.722606	0.0141256
0.707244	0.0141295
0.691882	0.0141491
0.676520	0.0141706
0.661158	0.0142038
0.645796	0.0142077
0.630435	0.014241
0.615073	0.0143212
0.599711	0.0143369
0.584349	0.0145383
0.568987	0.0148396
0.553625	0.0149218
0.538263	0.0149433
0.522901	0.0149883
0.507539	0.0150567
0.492177	0.0151721
0.476816	0.0152582
0.461454	0.0152993
0.446092	0.0153404
0.430730	0.0153462
0.415368	0.0154558
0.400006	0.0155106
0.384644	0.0156103
0.369282	0.0156455
0.353920	0.015671
0.338558	0.0157512
0.323197	0.0157629
0.307835	0.0157649
0.292473	0.0157942
0.277111	0.015802
0.261749	0.0158079
0.246387	0.0158099
0.231025	0.0158118
0.215663	0.0158157
0.200301	0.0158294
0.184939	0.0162363
0.169578	0.0164143
0.154216	0.0190434
0.138854	0.0235603
0.123492	0.0399589
0.108130	0.0446283
0.092768	0.0528521
0.077406	0.0560074
0.062044	0.0612128
0.046682	0.0644366
0.031320	0.0659957
0.015959	0.0747692
0.000597	0.0752758
-0.014765	0.834613
-0.030127	0.904362
-0.045489	0.920495
-0.060851	0.925603
-0.076213	0.935865
-0.091575	0.946354
-0.106937	0.95411
-0.122299	0.957295
-0.137660	0.967625
-0.153022	0.974153
-0.168384	0.977733
-0.183746	0.979259
-0.199108	0.979767
-0.214470	0.982727
-0.229832	0.984176
-0.245194	0.985702
-0.260556	0.986403
-0.275918	0.987156
-0.291279	0.987496
-0.306641	0.987836
-0.322003	0.988103
-0.337365	0.988394
-0.352727	0.989053
-0.368089	0.989292
-0.383451	0.990137
-0.398813	0.99055
-0.414175	0.991786
-0.429536	0.992443
-0.444898	0.993419
-0.460260	0.994049
-0.475622	0.994059
-0.490984	0.994139
-0.506346	0.99421
-0.521708	0.994388
-0.537070	0.994587
-0.552432	0.994648
-0.567794	0.994693
-0.583155	0.994716
-0.598517	0.994736
-0.613879	0.994759
-0.629241	0.994773
-0.644603	0.994814
-0.659965	0.99483
-0.675327	0.994865
-0.690689	0.994871
-0.706051	0.994894
-0.736774	0.994918
-0.752136	0.994982
-0.767498	0.995078
-0.782860	0.99519
-0.798222	0.995436
-0.813584	0.995546
-0.828946	0.995573
-0.844308	0.995608
-0.859670	0.995622
-0.875032	0.995634
-0.890393	0.995692
-0.905755	0.995718
-0.921117	0.995869
-0.936479	0.995919
-0.951841	0.996039
-0.967203	0.996178
-0.982565	0.996317
-0.997927	0.996847
-1.013289	0.996896
-1.028651	0.996989
-1.044012	0.997017
-1.059374	0.997054
-1.090098	0.997079
-1.105460	0.997134
-1.120822	0.997187
-1.136184	0.99722
-1.151546	0.997477
-1.166908	0.997506
-1.182270	0.997578
-1.197631	0.997584
-1.212993	0.997598
-1.228355	0.997604
-1.243717	0.997629
-1.259079	0.997647
-1.274441	0.997662
-1.289803	0.99768
-1.305165	0.997709
-1.320527	0.997711
-1.335889	0.997715
-1.351250	0.997721
-1.366612	0.997723
-1.381974	0.997752
-1.397336	0.997756
-1.412698	0.997803
-1.428060	0.997819
-1.443422	0.997846
-1.458784	0.997856
-1.474146	0.997862
-1.504869	0.997866
-1.520231	0.997872
-1.535593	0.998091
-1.550955	0.998099
-1.566317	0.998134
-1.581679	0.998138
-1.597041	0.998147
-1.612403	0.998169
-1.658488	0.998177
-1.673850	0.998192
-1.689212	0.998239
-1.704574	0.998247
-1.719936	0.998257
-1.735298	0.998263
-1.750660	0.99829
-1.766022	0.998292
-1.781384	0.998298
-1.796746	0.9983
-1.812107	0.998302
-1.827469	0.998318
-1.842831	0.99832
-1.858193	0.998331
-1.888917	0.998339
-1.919641	0.998341
-1.935003	0.998349
-1.950365	0.998408
-1.965726	0.998417
-1.981088	0.998421
-2.042536	0.998423
-2.088622	0.998427
-2.103984	0.998519
-2.119345	0.998533
-2.134707	0.998584
-2.150069	0.998595
-2.165431	0.998599
-2.180793	0.998605
-2.196155	0.998615
-2.226879	0.998621
-2.242241	0.998629
-2.257603	0.998638
-2.288326	0.998642
-2.334412	0.998646
-2.395860	0.998656
-2.457307	0.998658
-2.488031	0.99866
-2.503393	0.998668
-2.518755	0.998676
-2.534117	0.998685
-2.549479	0.998689
-2.580202	0.998734
-2.595564	0.998738
-2.610926	0.99874
-2.641650	0.998744
-2.657012	0.998758
-2.672374	0.998768
-2.703098	0.998775
-2.718460	0.998795
-2.733821	0.998805
-2.749183	0.998807
-2.764545	0.998828
-2.779907	0.998873
-2.795269	0.998883
-2.810631	0.998905
-2.841355	0.998906
-2.856717	0.998928
-2.872079	0.999008
-2.887440	0.999014
-2.902802	0.999038
-2.918164	0.999041
-2.933526	0.999043
-2.948888	0.999045
-2.964250	0.999063
-2.979612	0.999067
-2.994974	0.999073
-3.010336	0.999075
-3.025698	0.999085
-3.041059	0.999088
-3.056421	0.99911
-3.071783	0.999133
-3.102507	0.999219
-3.117869	0.999237
-3.148593	0.999239
-3.179317	0.999247
-3.256126	0.999249
-3.286850	0.999259
-3.302212	0.999263
-3.332936	0.999264
-3.348297	0.999266
-3.363659	0.999274
-3.379021	0.999282
-3.425107	0.999286
-3.440469	0.999296
-3.548002	0.999298
-3.578726	0.9993
-3.594088	0.999327
-3.624812	0.999333
-3.640174	0.999341
-3.655535	0.99938
-3.670897	0.999386
-3.701621	0.999388
-3.716983	0.99939
-3.747707	0.999397
-3.778431	0.999403
-3.793793	0.999405
-3.809154	0.999409
-3.839878	0.999411
-3.870602	0.999415
-3.885964	0.999417
-3.901326	0.999421
-3.916688	0.999478
-3.932050	0.999484
-3.947412	0.999486
-3.978135	0.999495
-4.008859	0.999497
-4.116392	0.999513
-4.131754	0.999515
-4.147116	0.999519
-4.162478	0.999527
-4.193202	0.999529
-4.208564	0.999531
-4.239288	0.999536
-4.254650	0.999558
-4.270011	0.99956
-4.285373	0.999634
-4.300735	0.99966
-4.331459	0.999673
-4.346821	0.999675
-4.377545	0.999709
-4.408269	0.999714
-4.423630	0.999718
-4.438992	0.99972
-4.454354	0.999728
-4.485078	0.999736
-4.500440	0.999748
-4.531164	0.999757
-4.577249	0.999759
-4.623335	0.999769
-4.638697	0.999865
-4.669421	0.999871
-4.684783	0.999902
-4.700145	0.99992
-4.730868	0.999922
-4.761592	0.999924
-4.776954	0.999928
-4.823040	0.999932
-4.853764	0.999933
-4.884487	0.999935
-4.899849	0.999941
-5.084192	0.999947
-5.161002	0.999949
-5.176363	0.999951
-5.237811	0.999955
-5.283897	0.999957
-5.299259	0.999961
-5.329982	0.999965
-5.345344	0.999982
-5.360706	0.999984
-5.406792	0.999986
-5.422154	0.999992
-5.437516	0.999994
-5.637220	0.999996
-6.389954	0.999998
-6.482125	1
&
15.393220	5.9003e-273
15.377858	1.25446e-272
15.362496	2.66706e-272
15.347134	5.67031e-272
15.331773	1.20553e-271
15.316411	2.56296e-271
15.301049	5.44885e-271
15.285687	1.15841e-270
15.270325	2.46273e-270
15.254963	5.23562e-270
15.239601	1.11305e-269
15.224239	2.36623e-269
15.208877	5.03033e-269
15.193515	1.06938e-268
15.178154	2.27333e-268
15.162792	4.8327e-268
15.147430	1.02734e-267
15.132068	2.1839e-267
15.116706	4.64246e-267
15.101344	9.86868e-267
15.085982	2.09781e-266
15.070620	4.45934e-266
15.055258	9.47915e-266
15.039896	2.01495e-265
15.024535	4.28308e-265
15.009173	9.10425e-265
14.993811	1.93521e-264
14.978449	4.11346e-264
14.963087	8.74344e-264
14.947725	1.85846e-263
14.932363	3.95022e-263
14.917001	8.39623e-263
14.901639	1.78461e-262
14.886277	3.79313e-262
14.870916	8.06212e-262
14.855554	1.71355e-261
14.840192	3.64199e-261
14.824830	7.74065e-261
14.809468	1.64517e-260
14.794106	3.49657e-260
14.778744	7.43136e-260
14.763382	1.57939e-259
14.748020	3.35666e-259
14.732658	7.1338e-259
14.717297	1.51611e-258
14.701935	3.22208e-258
14.686573	6.84757e-258
14.671211	1.45524e-257
14.655849	3.09261e-257
14.640487	6.57225e-257
14.625125	1.39668e-256
14.609763	2.96809e-256
14.594401	6.30743e-256
14.579039	1.34037e-255
14.563678	2.84833e-255
14.548316	6.05275e-255
14.532954	1.28621e-254
14.517592	2.73316e-254
14.502230	5.80783e-254
14.486868	1.23413e-253
14.471506	2.62241e-253
14.456144	5.57232e-253
14.440782	1.18404e-252
14.425420	2.51591e-252
14.410059	5.34587e-252
14.394697	1.13589e-251
14.379335	2.41352e-251
14.363973	5.12815e-251
14.348611	1.0896e-250
14.333249	2.31509e-250
14.317887	4.91885e-250
14.302525	1.04509e-249
14.287163	2.22046e-249
14.271801	4.71765e-249
14.256440	1.00231e-248
14.241078	2.1295e-248
14.225716	4.52425e-248
14.210354	9.61194e-248
14.194992	2.04207e-247
14.179630	4.33837e-247
14.164268	9.21675e-247
14.148906	1.95805e-246
14.133544	4.15973e-246
14.118183	8.83695e-246
14.102821	1.8773e-245
14.087459	3.98807e-245
14.072097	8.47199e-245
14.056735	1.79971e-244
14.041373	3.82311e-244
14.026011	8.12131e-244
14.010649	1.72516e-243
13.995287	3.66463e-243
13.979925	7.78439e-243
13.964564	1.65354e-242
13.949202	3.51237e-242
13.933840	7.46071e-242
13.918478	1.58473e-241
13.903116	3.3661e-241
13.887754	7.14978e-241
13.872392	1.51864e-240
13.857030	3.2256e-240
13.841668	6.85112e-240
13.826306	1.45515e-239
13.810945	3.09065e-239
13.795583	6.56427e-239
13.780221	1.39418e-238
13.764859	2.96105e-238
13.749497	6.28879e-238
13.734135	1.33562e-237
13.718773	2.83659e-237
13.703411	6.02426e-237
13.688049	1.2794e-236
13.672687	2.71708e-236
13.657326	5.77026e-236
13.641964	1.22541e-235
13.626602	2.60234e-235
13.611240	5.52639e-235
13.595878	1.17358e-234
13.580516	2.49218e-234
13.565154	5.29227e-234
13.549792	1.12382e-233
13.534430	2.38644e-233
13.519068	5.06753e-233
13.503707	1.07606e-232
13.488345	2.28493e-232
13.472983	4.85182e-232
13.457621	1.03022e-231
13.442259	2.18751e-231
13.426897	4.64479e-231
13.411535	9.86225e-231
13.396173	2.09402e-230
13.380811	4.44611e-230
13.365449	9.44005e-230
13.350088	2.0043e-229
13.334726	4.25546e-229
13.319364	9.03494e-229
13.304002	1.91822e-228
13.288640	4.07254e-228
13.273278	8.64625e-228
13.257916	1.83563e-227
13.242554	3.89705e-227
13.227192	8.27337e-227
13.211830	1.7564e-226
13.196469	3.72871e-226
13.181107	7.91567e-226
13.165745	1.6804e-225
13.150383	3.56723e-225
13.135021	7.57258e-225
13.119659	1.6075e-224
13.104297	3.41235e-224
13.088935	7.24353e-224
13.073573	1.53759e-223
13.058211	3.26383e-223
13.042850	6.92799e-223
13.027488	1.47055e-222
13.012126	3.1214e-222
12.996764	6.62541e-222
12.981402	1.40627e-221
12.966040	2.98485e-221
12.950678	6.33531e-221
12.935316	1.34465e-220
12.919954	2.85393e-220
12.904592	6.05719e-220
12.889231	1.28557e-219
12.873869	2.72842e-219
12.858507	5.79059e-219
12.843145	1.22893e-218
12.827783	2.60813e-218
12.812421	5.53506e-218
12.797059	1.17466e-217
12.781697	2.49283e-217
12.766335	5.29016e-217
12.750973	1.12264e-216
12.735612	2.38234e-216
12.720250	5.05548e-216
12.704888	1.07279e-215
12.689526	2.27647e-215
12.674164	4.83061e-215
12.658802	1.02503e-214
12.643440	2.17503e-214
12.628078	4.61517e-214
12.612716	9.79274e-214
12.597354	2.07785e-213
12.581993	4.40878e-213
12.566631	9.35442e-213
12.551269	1.98476e-212
12.535907	4.21109e-212
12.520545	8.93459e-212
12.505183	1.89561e-211
12.489821	4.02175e-211
12.474459	8.5325e-211
12.459097	1.81022e-210
12.443735	3.84042e-210
12.428374	8.14744e-210
12.413012	1.72845e-209
12.397650	3.6668e-209
12.382288	7.77875e-209
12.366926	1.65016e-208
12.351564	3.50056e-208
12.336202	7.42577e-208
12.320840	1.57521e-207
12.305478	3.34141e-207
12.290116	7.08785e-207
12.274755	1.50346e-206
12.259393	3.18907e-206
12.244031	6.76441e-206
12.228669	1.43479e-205
12.213307	3.04327e-205
12.197945	6.45485e-205
12.182583	1.36907e-204
12.167221	2.90374e-204
12.151859	6.15861e-204
12.136497	1.30618e-203
12.121136	2.77022e-203
12.105774	5.87516e-203
12.090412	1.246e-202
12.075050	2.64247e-202
12.059688	5.60397e-202
12.044326	1.18843e-201
12.028964	2.52027e-201
12.013602	5.34455e-201
11.998240	1.13336e-200
11.982878	2.40337e-200
11.967517	5.09642e-200
11.952155	1.08069e-199
11.936793	2.29157e-199
11.921431	4.8591e-199
11.906069	1.03032e-198
11.890707	2.18465e-198
11.875345	4.63217e-198
11.859983	9.82155e-198
11.844621	2.08242e-197
11.829259	4.41519e-197
11.813898	9.36103e-197
11.798536	1.98468e-196
11.783174	4.20776e-196
11.767812	8.92079e-196
11.752450	1.89125e-195
11.737088	4.00947e-195
11.721726	8.49998e-195
11.706364	1.80194e-194
11.691002	3.81995e-194
11.675640	8.09779e-194
11.660279	1.7166e-193
11.644917	3.63884e-193
11.629555	7.71347e-193
11.614193	1.63504e-192
11.598831	3.46578e-192
11.583469	7.34625e-192
11.568107	1.55712e-191
11.552745	3.30044e-191
11.537383	6.99543e-191
11.522021	1.48268e-190
11.506660	3.1425e-190
11.491298	6.66032e-190
11.475936	1.41158e-189
11.460574	2.99165e-189
11.445212	6.34025e-189
11.429850	1.34368e-188
11.414488	2.84758e-188
11.399126	6.0346e-188
11.383764	1.27883e-187
11.368402	2.71001e-187
11.353041	5.74276e-187
11.337679	1.21692e-186
11.322317	2.57867e-186
11.306955	5.46414e-186
11.291593	1.15782e-185
11.276231	2.45329e-185
11.260869	5.19818e-185
11.245507	1.1014e-184
11.230145	2.33363e-184
11.214783	4.94434e-184
11.199422	1.04756e-183
11.184060	2.21942e-183
11.168698	4.70211e-183
11.153336	9.9618e-183
11.137974	2.11045e-182
11.122612	4.47098e-182
11.107250	9.4716e-182
11.091888	2.00648e-181
11.076526	4.25049e-181
11.061164	9.00397e-181
11.045803	1.90731e-180
11.030441	4.04017e-180
11.015079	8.55794e-180
10.999717	1.81272e-179
10.984355	3.83958e-179
10.968993	8.13257e-179
10.953631	1.72252e-178
10.938269	3.6483e-178
10.922907	7.72697e-178
10.907545	1.63651e-177
10.892184	3.46593e-177
10.876822	7.34028e-177
10.861460	1.55452e-176
10.846098	3.29208e-176
10.830736	6.97167e-176
10.815374	1.47637e-175
10.800012	3.12638e-175
10.784650	6.62036e-175
10.769288	1.40188e-174
10.753926	2.96847e-174
10.738565	6.28559e-174
10.723203	1.33091e-173
10.707841	2.81802e-173
10.692479	5.96662e-173
10.677117	1.26329e-172
10.661755	2.67468e-172
10.646393	5.66277e-172
10.631031	1.19888e-171
10.615669	2.53814e-171
10.600307	5.37336e-171
10.584946	1.13754e-170
10.569584	2.40812e-170
10.554222	5.09775e-170
10.538860	1.07912e-169
10.523498	2.2843e-169
10.508136	4.83534e-169
10.492774	1.02351e-168
10.477412	2.16643e-168
10.462050	4.58552e-168
10.446688	9.70562e-168
10.431327	2.05423e-167
10.415965	4.34774e-167
10.400603	9.20172e-167
10.385241	1.94744e-166
10.369879	4.12145e-166
10.354517	8.72221e-166
10.339155	1.84583e-165
10.323793	3.90615e-165
10.308431	8.26598e-165
10.293069	1.74916e-164
10.277708	3.70132e-164
10.262346	7.83199e-164
10.246984	1.65721e-163
10.231622	3.5065e-163
10.216260	7.41923e-163
10.200898	1.56976e-162
10.185536	3.32122e-162
10.170174	7.02672e-162
10.154812	1.48661e-161
10.139450	3.14507e-161
10.124089	6.65355e-161
10.108727	1.40756e-160
10.093365	2.97761e-160
10.078003	6.29882e-160
10.062641	1.33242e-159
10.047279	2.81845e-159
10.031917	5.96169e-159
10.016555	1.26101e-158
10.001193	2.6672e-158
9.985831	5.64135e-158
9.970470	1.19316e-157
9.955108	2.52351e-157
9.939746	5.33702e-157
9.924384	1.12871e-156
9.909022	2.38701e-156
9.893660	5.04795e-156
9.878298	1.06749e-155
9.862936	2.25737e-155
9.847574	4.77344e-155
9.832212	1.00936e-154
9.816851	2.13428e-154
9.801489	4.5128e-154
9.786127	9.54175e-154
9.770765	2.01743e-153
9.755403	4.26538e-153
9.740041	9.0179e-153
9.724679	1.90652e-152
9.709317	4.03056e-152
9.693955	8.52076e-152
9.678593	1.80127e-151
9.663232	3.80775e-151
9.647870	8.04907e-151
9.632508	1.70142e-150
9.617146	3.59637e-150
9.601784	7.60161e-150
9.586422	1.6067e-149
9.571060	3.39588e-149
9.555698	7.17724e-149
9.540336	1.51688e-148
9.524974	3.20576e-148
9.509613	6.77485e-148
9.494251	1.43171e-147
9.478889	3.02552e-147
9.463527	6.39338e-147
9.448165	1.35098e-146
9.432803	2.85467e-146
9.417441	6.03183e-146
9.402079	1.27447e-145
9.386717	2.69277e-145
9.371356	5.68924e-145
9.355994	1.20198e-144
9.340632	2.53937e-144
9.325270	5.36467e-144
9.309908	1.13331e-143
9.294546	2.39407e-143
9.279184	5.05726e-143
9.263822	1.06827e-142
9.248460	2.25648e-142
9.233098	4.76616e-142
9.217737	1.00669e-141
9.202375	2.1262e-141
9.187013	4.49058e-141
9.171651	9.4839e-141
9.156289	2.00289e-140
9.140927	4.22975e-140
9.125565	8.9322e-140
9.110203	1.8862e-139
9.094841	3.98294e-139
9.079479	8.41019e-139
9.064118	1.7758e-138
9.048756	3.74945e-138
9.033394	7.9164e-138
9.018032	1.67137e-137
9.002670	3.52863e-137
8.987308	7.44943e-137
8.971946	1.57263e-136
8.956584	3.31982e-136
8.941222	7.00792e-136
8.925860	1.47928e-135
8.910499	3.12244e-135
8.895137	6.5906e-135
8.879775	1.39104e-134
8.864413	2.9359e-134
8.849051	6.19623e-134
8.833689	1.30767e-133
8.818327	2.75966e-133
8.802965	5.82367e-133
8.787603	1.22892e-132
8.772241	2.59319e-132
8.756880	5.47179e-132
8.741518	1.15454e-131
8.726156	2.43599e-131
8.710794	5.13954e-131
8.695432	1.08432e-130
8.680070	2.28758e-130
8.664708	4.82591e-130
8.649346	1.01804e-129
8.633984	2.14752e-129
8.618622	4.52993e-129
8.603261	9.555e-129
8.587899	2.01536e-128
8.572537	4.2507e-128
8.557175	8.96501e-128
8.541813	1.89071e-127
8.526451	3.98734e-127
8.511089	8.40861e-127
8.495727	1.77316e-126
8.480365	3.73901e-126
8.465003	7.88404e-126
8.449642	1.66235e-125
8.434280	3.50494e-125
8.418918	7.38961e-125
8.403556	1.55792e-124
8.388194	3.28437e-124
8.372832	6.92375e-124
8.357470	1.45953e-123
8.342108	3.07658e-123
8.326746	6.48493e-123
8.311384	1.36686e-122
8.296023	2.88089e-122
8.280661	6.07172e-122
8.265299	1.27961e-121
8.249937	2.69666e-121
8.234575	5.68273e-121
8.219213	1.19748e-120
8.203851	2.52327e-120
8.188489	5.31667e-120
8.173127	1.1202e-119
8.157765	2.36013e-119
8.142404	4.97229e-119
8.127042	1.04751e-118
8.111680	2.20669e-118
8.096318	4.64842e-118
8.080956	9.79153e-118
8.065594	2.06242e-117
8.050232	4.34394e-117
8.034870	9.14896e-117
8.019508	1.92681e-116
8.004146	4.05778e-116
7.988785	8.54512e-116
7.973423	1.7994e-115
7.958061	3.78894e-115
7.942699	7.97789e-115
7.927337	1.67972e-114
7.911975	3.53645e-114
7.896613	7.44522e-114
7.881251	1.56735e-113
7.865889	3.29941e-113
7.850527	6.94519e-113
7.835166	1.46188e-112
7.819804	3.07694e-112
7.804442	6.47598e-112
7.789080	1.36292e-111
7.773718	2.86824e-111
7.758356	6.03584e-111
7.742994	1.2701e-110
7.727632	2.67251e-110
7.712270	5.62313e-110
7.696908	1.18308e-109
7.681547	2.48903e-109
7.666185	5.23628e-109
7.650823	1.10152e-108
7.635461	2.31709e-108
7.620099	4.87382e-108
7.604737	1.02512e-107
7.589375	2.15603e-107
7.574013	4.53434e-107
7.558651	9.53564e-107
7.543289	2.00522e-106
7.527928	4.21651e-106
7.512566	8.86584e-106
7.497204	1.86407e-105
7.481842	3.91907e-105
7.466480	8.23909e-105
7.451118	1.73202e-104
7.435756	3.64083e-104
7.420394	7.65289e-104
7.405032	1.60852e-103
7.389670	3.38066e-103
7.374309	7.10483e-103
7.358947	1.49307e-102
7.343585	3.13749e-102
7.328223	6.59265e-102
7.312861	1.3852e-101
7.297499	2.91031e-101
7.282137	6.11423e-101
7.266775	1.28445e-100
7.251413	2.69816e-100
7.236051	5.66752e-100
7.220690	1.1904e-99
7.205328	2.50014e-99
7.189966	5.25062e-99
7.174604	1.10263e-98
7.159242	2.31539e-98
7.143880	4.86173e-98
7.128518	1.02078e-97
7.113156	2.1431e-97
7.097794	4.49912e-97
7.082432	9.44464e-97
7.067071	1.98251e-96
7.051709	4.16119e-96
7.036347	8.73357e-96
7.020985	1.8329e-95
7.005623	3.84641e-95
6.990261	8.07132e-95
6.974899	1.69358e-94
6.959537	3.55334e-94
6.944175	7.45485e-94
6.928813	1.56391e-93
6.913452	3.28062e-93
6.898090	6.88129e-93
6.882728	1.44329e-92
6.867366	3.02697e-92
6.852004	6.34794e-92
6.836642	1.33115e-91
6.821280	2.79119e-91
6.805918	5.85223e-91
6.790556	1.22694e-90
6.775194	2.57212e-90
6.759833	5.39176e-90
6.744471	1.13015e-89
6.729109	2.36871e-89
6.713747	4.96426e-89
6.698385	1.04031e-88
6.683023	2.17993e-88
6.667661	4.56759e-88
6.652299	9.56972e-88
6.636937	2.00483e-87
6.621575	4.19975e-87
6.606214	8.797e-87
6.590852	1.84252e-86
6.575490	3.85883e-86
6.560128	8.081e-86
6.544766	1.69215e-85
6.529404	3.54307e-85
6.514042	7.41795e-85
6.498680	1.55293e-84
6.483318	3.25077e-84
6.467956	6.80431e-84
6.452595	1.42412e-83
6.437233	2.98037e-83
6.421871	6.23675e-83
6.406509	1.305e-82
6.391147	2.73039e-82
6.375785	5.71217e-82
6.360423	1.19492e-81
6.345061	2.49943e-81
6.329699	5.22761e-81
6.314337	1.09327e-80
6.298976	2.28619e-80
6.283614	4.78033e-80
6.268252	9.99458e-80
6.252890	2.08945e-79
6.237528	4.36775e-79
6.222166	9.12944e-79
6.206804	1.90805e-78
6.191442	3.98744e-78
6.176080	8.33215e-78
6.160718	1.74092e-77
6.145357	3.63713e-77
6.129995	7.59794e-77
6.114633	1.58705e-76
6.099271	3.31468e-76
6.083909	6.9223e-76
6.068547	1.44549e-75
6.053185	3.01812e-75
6.037823	6.30104e-75
6.022461	1.31536e-74
6.007099	2.74556e-74
5.991738	5.73023e-74
5.976376	1.19583e-73
5.961014	2.49527e-73
5.945652	5.20619e-73
5.930290	1.08612e-72
5.914928	2.26561e-72
5.899566	4.72548e-72
5.884204	9.85505e-72
5.868842	2.05505e-71
5.853480	4.28488e-71
5.838119	8.93316e-71
5.822757	1.86218e-70
5.807395	3.8814e-70
5.792033	8.08917e-70
5.776671	1.68566e-69
5.761309	3.51223e-69
5.745947	7.31718e-69
5.730585	1.52424e-68
5.715223	3.17475e-68
5.699861	6.6117e-68
5.684500	1.37677e-67
5.669138	2.86654e-67
5.653776	5.96758e-67
5.638414	1.24218e-66
5.623052	2.58532e-66
5.607690	5.38007e-66
5.592328	1.11945e-65
5.576966	2.32897e-65
5.561604	4.8447e-65
5.546242	1.00765e-64
5.530881	2.09554e-64
5.515519	4.35735e-64
5.500157	9.05918e-64
5.484795	1.88319e-63
5.469433	3.91417e-63
5.454071	8.13435e-63
5.438709	1.69022e-62
5.423347	3.51158e-62
5.407985	7.29455e-62
5.392623	1.51506e-61
5.377262	3.14628e-61
5.361900	6.53279e-61
5.346538	1.35623e-60
5.331176	2.81517e-60
5.315814	5.84261e-60
5.300452	1.21239e-59
5.285090	2.51541e-59
5.269728	5.21802e-59
5.254366	1.08226e-58
5.239004	2.24435e-58
5.223643	4.65346e-58
5.208281	9.64696e-58
5.192919	1.99955e-57
5.177557	4.14381e-57
5.162195	8.58606e-57
5.146833	1.77874e-56
5.131471	3.68431e-56
5.116109	7.62998e-56
5.100747	1.57984e-55
5.085385	3.27058e-55
5.070024	6.76951e-55
5.054662	1.40091e-54
5.039300	2.89856e-54
5.023938	5.99616e-54
5.008576	1.24017e-53
4.993214	2.56452e-53
4.977852	5.3021e-53
4.962490	1.09598e-52
4.947128	2.26503e-52
4.931766	4.68011e-52
4.916405	9.6683e-52
4.901043	1.9969e-51
4.885681	4.12355e-51
4.870319	8.51326e-51
4.854957	1.75723e-50
4.839595	3.62633e-50
4.824233	7.48192e-50
4.808871	1.54334e-49
4.793509	3.18285e-49
4.778147	6.56253e-49
4.762786	1.35278e-48
4.747424	2.78795e-48
4.732062	5.74435e-48
4.716700	1.1833e-47
4.701338	2.43693e-47
4.685976	5.01751e-47
4.670614	1.03283e-46
4.655252	2.12549e-46
4.639890	4.37301e-46
4.624528	8.99481e-46
4.609167	1.84966e-45
4.593805	3.80259e-45
4.578443	7.81542e-45
4.563081	1.60587e-44
4.547719	3.29874e-44
4.532357	6.77437e-44
4.516995	1.39081e-43
4.501633	2.8546e-43
4.486271	5.85733e-43
4.470910	1.20151e-42
4.455548	2.46393e-42
4.440186	5.05127e-42
4.424824	1.03524e-41
4.409462	2.12105e-41
4.394100	4.34436e-41
4.378738	8.89538e-41
4.363376	1.82081e-40
4.348014	3.72585e-40
4.332652	7.62155e-40
4.317291	1.55854e-39
4.301929	3.186e-39
4.286567	6.51066e-39
4.271205	1.33001e-38
4.255843	2.71601e-38
4.240481	5.54437e-38
4.225119	1.1314e-37
4.209757	2.30792e-37
4.194395	4.70611e-37
4.179033	9.59268e-37
4.163672	1.95456e-36
4.148310	3.98098e-36
4.132948	8.1051e-36
4.117586	1.6495e-35
4.102224	3.35556e-35
4.086862	6.82338e-35
4.071500	1.38691e-34
4.056138	2.81781e-34
4.040776	5.72249e-34
4.025414	1.16162e-33
4.010053	2.35694e-33
3.994691	4.78005e-33
3.979329	9.68977e-33
3.963967	1.9633e-32
3.948605	3.97605e-32
3.933243	8.04825e-32
3.917881	1.6283e-31
3.902519	3.29265e-31
3.887157	6.65473e-31
3.871795	1.34427e-30
3.856434	2.71399e-30
3.841072	5.47636e-30
3.825710	1.10442e-29
3.810348	2.22601e-29
3.794986	4.48404e-29
3.779624	9.02724e-29
3.764262	1.81626e-28
3.748900	3.65204e-28
3.733538	7.33872e-28
3.718176	1.47376e-27
3.702815	2.95768e-27
3.687453	5.93181e-27
3.672091	1.18885e-26
3.656729	2.38104e-26
3.641367	4.76539e-26
3.626005	9.53053e-26
3.610643	1.90465e-25
3.595281	3.80351e-25
3.579919	7.58962e-25
3.564557	1.51326e-24
3.549196	3.01479e-24
3.533834	6.00126e-24
3.518472	1.19361e-23
3.503110	2.37196e-23
3.487748	4.70944e-23
3.472386	9.34198e-23
3.457024	1.85143e-22
3.441662	3.66575e-22
3.426300	7.25099e-22
3.410938	1.43285e-21
3.395577	2.82852e-21
3.380215	5.57781e-21
3.364853	1.09876e-20
3.349491	2.16203e-20
3.334129	4.24944e-20
3.318767	8.34249e-20
3.303405	1.63584e-19
3.288043	3.20373e-19
3.272681	6.26646e-19
3.257319	1.22412e-18
3.241958	2.38808e-18
3.226596	4.6524e-18
3.211234	9.05088e-18
3.195872	1.75822e-17
3.180510	3.41037e-17
3.165148	6.60479e-17
3.149786	1.27709e-16
3.134424	2.46531e-16
3.119062	4.75096e-16
3.103700	9.1396e-16
3.088339	1.75503e-15
3.072977	3.36376e-15
3.057615	6.4346e-15
3.042253	1.22841e-14
3.026891	2.34023e-14
3.011529	4.44873e-14
2.996167	8.43797e-14
2.980805	1.59672e-13
2.965443	3.01417e-13
2.950081	5.67564e-13
2.934720	1.06592e-12
2.919358	1.99642e-12
2.903996	3.72861e-12
2.888634	6.94312e-12
2.873272	1.2889e-11
2.857910	2.38497e-11
2.842548	4.39823e-11
2.827186	8.08235e-11
2.811824	1.47975e-10
2.796462	2.69868e-10
2.781101	4.90162e-10
2.765739	8.86471e-10
2.750377	1.59597e-09
2.735015	2.85968e-09
2.719653	5.09828e-09
2.704291	9.04108e-09
2.688929	1.59431e-08
2.673567	2.79466e-08
2.658205	4.86778e-08
2.642843	8.42172e-08
2.627482	1.44659e-07
2.612120	2.46575e-07
2.596758	4.1685e-07
2.581396	6.98515e-07
2.566034	1.15944e-06
2.550672	1.90493e-06
2.535310	3.09532e-06
2.519948	4.9697e-06
2.504586	7.87595e-06
2.489224	1.2306e-05
2.473863	1.89323e-05
2.458501	2.8636e-05
2.443139	4.25123e-05
2.427777	6.18274e-05
2.412415	8.7897e-05
2.397053	0.000121854
2.381691	0.000164289
2.366329	0.000214782
2.350967	0.000271435
2.335605	0.000330602
2.320244	0.000387102
2.304882	0.000435203
2.289520	0.000470364
2.274158	0.00049116
2.258796	0.000500153
2.243434	0.000502496
2.228072	0.000502736
&
```
