## Supplementary material for "All-at-once RNA folding with 3D motif prediction framed by evolutionary information": RF00966_mir-676.cacofold.helixcov

```
# RMs = 6 L = 73

# RM_HELIX NESTED 17-18 28-29, nbp = 2 nbp_cov = 1
# pvals: 0.651248,1.72549e-05
# aggregated NONE
NESTED  ::::::::::::::::<<_________>>::::::::::::::::::::::::::::::::::::::::::::
        :::::::::::::::::<_________>:::::::::::::::::::::::::::::::::::::::::::::

# RM_HELIX NESTED 40-41 50-51, nbp = 2 nbp_cov = 0
# pvals: 0.651248,0.651248
# aggregated NONE
NESTED  :::::::::::::::::::::::::::::::::::::::<<________>>::::::::::::::::::::::
        :::::::::::::::::::::::::::::::::::::::::::::::::::::::::::::::::::::::::

# RM_HELIX NESTED 34-36 55-57, nbp = 3 nbp_cov = 0
# pvals: 0.651248,0.870055,0.651248
# aggregated NONE
NESTED  :::::::::::::::::::::::::::::::::<<<__________________>>>::::::::::::::::
        :::::::::::::::::::::::::::::::::::::::::::::::::::::::::::::::::::::::::

# RM_HELIX NESTED 1-12 62-73, nbp = 12 nbp_cov = 0
# pvals: 0.870055,0.870055,0.0259532,0.870055,0.870055,0.934492,0.946764,0.651248,0.934492,0.651248,0.651248,0.651248
# aggregated NONE
NESTED  <<<<<<<<<<<<_________________________________________________>>>>>>>>>>>>
        :::::::::::::::::::::::::::::::::::::::::::::::::::::::::::::::::::::::::

# RM_J3 J3_typeB 13-16 30-33 58-61, nbp = 0 nbp_cov = 0 nhl_b_cov 1/3
# aggregated NONE
RM_J3   ::::::::::::xxxx:::::::::::::XXXX::::::::::::::::::::::::xxxx:::::::::::: J3_typeB

# RM_IL UAA_GAN.rot 37-39 52-54, nbp = 0 nbp_cov = 0 nhl_b_cov 0/2
# aggregated NONE
RM_IL   ::::::::::::::::::::::::::::::::::::xxx::::::::::::xxx::::::::::::::::::: UAA_GAN.rot
```
