## Supplementary material for "All-at-once RNA folding with 3D motif prediction framed by evolutionary information": RF00966_mir-676.cacofold.power

```
# Power analysis of CaCoFold structure 
#
# Powertype = SINGLE SUBSTITUTIONS
# covary  left_pos      right_pos    substitutions      power
#----------------------------------------------------------------
          1		73		0		0.00
          2		72		0		0.00
          3		71		3		0.02
          4		70		0		0.00
          5		69		0		0.00
          6		68		1		0.00
          7		67		2		0.00
          8		66		0		0.00
          9		65		1		0.00
          10		64		0		0.00
          11		63		0		0.00
          12		62		0		0.00
          17		29		0		0.00
     *    18		28		2		0.00
          34		57		0		0.00
          35		56		1		0.00
          36		55		0		0.00
          40		51		2		0.00
          41		50		0		0.00
#
# BPAIRS 19
# avg substitutions per BP  0.6
# BPAIRS expected to covary 0.0 +/- 0.1
# BPAIRS observed to covary 1
#
```
