## Supplementary material for "All-at-once RNA folding with 3D motif prediction framed by evolutionary information": RF00966_mir-676.helixcov

```
# RMs = 4 L = 73

# RM_HELIX NESTED 29-31 44-46, nbp = 3 nbp_cov = 0
# pvals: 0.651248,0.651248,0.651248
# aggregated NONE
NESTED  ::::::::::::::::::::::::::::<<<____________>>>:::::::::::::::::::::::::::
        :::::::::::::::::::::::::::::::::::::::::::::::::::::::::::::::::::::::::

# RM_HELIX NESTED 15-26 48-59, nbp = 11 nbp_cov = 0
# pvals: 0.651248,0.651248,0.651248,0.978002,0.651248,0.651248,0.651248,0.651248,0.651248,0.651248,0.651248
# aggregated NONE
NESTED  ::::::::::::::<<<<<<-<<<<<_____________________>>>>>->>>>>>::::::::::::::
        :::::::::::::::::::::::::::::::::::::::::::::::::::::::::::::::::::::::::

# RM_HELIX NESTED 10-12 62-64, nbp = 3 nbp_cov = 0
# pvals: 0.651248,0.651248,0.651248
# aggregated NONE
NESTED  :::::::::<<<_________________________________________________>>>:::::::::
        :::::::::::::::::::::::::::::::::::::::::::::::::::::::::::::::::::::::::

# RM_HELIX NESTED 2-6 68-72, nbp = 5 nbp_cov = 0
# pvals: 0.870055,0.0259532,0.870055,0.870055,0.934492
# aggregated NONE
NESTED  :<<<<<_____________________________________________________________>>>>>:
        :::::::::::::::::::::::::::::::::::::::::::::::::::::::::::::::::::::::::
```
