## Supplementary material for "All-at-once RNA folding with 3D motif prediction framed by evolutionary information": RF00966_mir-676.surv

```
0.472978	0.0454545
-0.003067	0.772727
-0.037070	0.909091
-0.139079	0.954545
-1.703225	1
&
11.115971	0.00038373
10.537917	0.00076746
8.531730	0.00115119
7.987679	0.00230238
7.681651	0.00268611
7.545638	0.00345357
5.947489	0.00460476
5.539451	0.00537222
4.825384	0.00575595
4.655368	0.00652341
4.621365	0.00690714
3.975305	0.0076746
3.363247	0.00805833
2.547171	0.00882579
2.479165	0.00959325
2.241143	0.00997698
2.071127	0.0107444
1.901111	0.0118956
1.731095	0.0126631
1.663089	0.0157329
1.595082	0.0176516
1.323057	0.0180353
1.221047	0.0191865
1.085035	0.0203377
1.051032	0.0207214
1.017028	0.0211051
0.983025	0.0226401
0.676997	0.0230238
0.506981	0.0237913
0.472978	0.024175
0.438974	0.0245587
0.404971	0.0249424
0.336965	0.0257099
0.268959	0.0260936
0.234955	0.0295472
0.166949	0.0310821
0.132946	0.0314658
0.098943	0.0333845
0.064940	0.0491174
0.030936	0.0498849
-0.003067	0.691097
-0.037070	0.89716
-0.071073	0.899463
-0.105076	0.928626
-0.139079	0.945127
-0.173083	0.95472
-0.207086	0.957022
-0.275092	0.962394
-0.309095	0.964697
-0.343099	0.966232
-0.377102	0.968534
-0.445108	0.969685
-0.479111	0.971988
-0.513114	0.975825
-0.547118	0.976592
-0.581121	0.978127
-0.615124	0.979279
-0.649127	0.979662
-0.751137	0.980046
-0.819143	0.980814
-0.853146	0.981197
-0.921152	0.981581
-1.499206	0.981965
-1.601216	0.982732
-1.703225	0.984651
-1.907245	0.985802
-1.975251	0.986569
-2.145267	0.988104
-2.213273	0.988488
-2.281279	0.990407
-2.315283	0.991174
-2.349286	0.992709
-2.553305	0.993093
-2.689318	0.995395
-2.723321	0.995779
-3.063352	0.996163
-3.505394	0.99693
-3.709413	0.997314
-4.049445	0.998081
-4.287467	0.998849
-4.355473	1
&
13.394184	1.90259e-06
12.850133	3.80518e-06
12.034057	5.70776e-06
11.864041	7.61035e-06
11.490006	1.14155e-05
11.013962	1.33181e-05
10.877949	1.52207e-05
10.843946	1.71233e-05
10.809943	1.90259e-05
10.741936	2.09285e-05
10.707933	2.85388e-05
10.673930	3.04414e-05
10.605924	3.61492e-05
10.571920	3.99543e-05
10.537917	4.37595e-05
10.503914	5.13699e-05
10.469911	5.89802e-05
10.435908	6.08828e-05
10.367901	6.27854e-05
10.333898	7.03957e-05
10.299895	7.80061e-05
10.265892	7.99087e-05
10.231889	8.7519e-05
10.197885	0.000104642
10.163882	0.00011035
10.129879	0.000112253
10.095876	0.000119863
10.061873	0.000125571
10.027870	0.000131279
9.993866	0.000142694
9.959863	0.000144597
9.925860	0.000173135
9.891857	0.000178843
9.857854	0.000194064
9.823851	0.000205479
9.789847	0.000214992
9.755844	0.000230213
9.721841	0.000235921
9.687838	0.000245434
9.653835	0.000260654
9.619832	0.000281583
9.585828	0.000289193
9.551825	0.000292998
9.517822	0.000312024
9.483819	0.00032344
9.449816	0.000332953
9.415812	0.000344368
9.381809	0.000351979
9.347806	0.000355784
9.313803	0.000371005
9.279800	0.00038242
9.245797	0.00039003
9.211793	0.000410959
9.177790	0.000422374
9.143787	0.0004414
9.109784	0.000468037
9.075781	0.000481355
9.041778	0.000487062
9.007774	0.000498478
8.973771	0.000515601
8.939768	0.000555556
8.905765	0.000584094
8.871762	0.000616438
8.837759	0.000625951
8.803755	0.000656393
8.769752	0.000669711
8.735749	0.00071347
8.701746	0.000740107
8.667743	0.000761035
8.633739	0.000791476
8.599736	0.000825723
8.565733	0.000837139
8.531730	0.000907534
8.497727	0.000943683
8.463724	0.00097793
8.429720	0.00107116
8.395717	0.00111682
8.361714	0.00118912
8.327711	0.00127473
8.293708	0.00132991
8.259705	0.00140221
8.225701	0.00148782
8.191698	0.00155632
8.157695	0.00165145
8.123692	0.00172565
8.089689	0.00180746
8.055686	0.0019083
8.021682	0.00195776
7.987679	0.00203957
7.953676	0.00212709
7.919673	0.00227169
7.885670	0.00232496
7.851666	0.00243151
7.817663	0.00252283
7.783660	0.00258752
7.749657	0.00268075
7.715654	0.00278729
7.681651	0.00288623
7.647647	0.00299087
7.613644	0.00311834
7.579641	0.00320967
7.545638	0.0033124
7.511635	0.00342085
7.477632	0.00353311
7.443628	0.00364916
7.409625	0.00375571
7.375622	0.00385654
7.341619	0.00391743
7.307616	0.00400875
7.273613	0.00409056
7.239609	0.0042637
7.205606	0.00438737
7.171603	0.00449962
7.137600	0.0046309
7.103597	0.00472793
7.069593	0.0048554
7.035590	0.00498858
7.001587	0.00508181
6.967584	0.00522451
6.933581	0.00533486
6.899578	0.00545662
6.865574	0.00564307
6.831571	0.00583143
6.797568	0.00594939
6.763565	0.00613394
6.729562	0.00627854
6.695559	0.00643455
6.661555	0.00656012
6.627552	0.00667237
6.593549	0.00685122
6.559546	0.00693874
6.525543	0.00708524
6.491540	0.00723364
6.457536	0.00738965
6.423533	0.00750951
6.389530	0.0076446
6.355527	0.00773592
6.321524	0.00784247
6.287520	0.00794521
6.253517	0.00804033
6.219514	0.00809551
6.185511	0.00818303
6.151508	0.00824201
6.117505	0.00828387
6.083501	0.00834094
6.049498	0.00839992
6.015495	0.00843037
5.981492	0.00849315
5.947489	0.00853501
5.913486	0.00859018
5.879482	0.00862633
5.845479	0.00864155
5.811476	0.00868341
5.777473	0.00870814
5.743470	0.00872336
5.709466	0.00875571
5.675463	0.00881279
5.641460	0.00886225
5.607457	0.00888128
5.573454	0.00890221
5.539451	0.00893645
5.505447	0.0089726
5.471444	0.00900875
5.437441	0.00904871
5.403438	0.00907344
5.369435	0.00910578
5.335432	0.00914193
5.301428	0.0091914
5.267425	0.00924277
5.233422	0.00928082
5.199419	0.00934361
5.165416	0.00938356
5.131413	0.00941781
5.097409	0.00944444
5.063406	0.00949962
5.029403	0.00957572
4.995400	0.00964802
4.961397	0.0097032
4.927393	0.00975076
4.893390	0.00979452
4.859387	0.00984779
4.825384	0.00987443
4.791381	0.0099296
4.757378	0.00996575
4.723374	0.0100095
4.689371	0.0100799
4.655368	0.0101275
4.621365	0.0101617
4.587362	0.0101922
4.553359	0.0102416
4.519355	0.0102702
4.485352	0.0103025
4.451349	0.0103539
4.417346	0.0103995
4.383343	0.0104718
4.349340	0.0104966
4.315336	0.0105346
4.281333	0.0105708
4.247330	0.0106088
4.213327	0.0106431
4.179324	0.0106963
4.145320	0.0107534
4.111317	0.0108029
4.077314	0.0108809
4.043311	0.0109285
4.009308	0.0109741
3.975305	0.0110426
3.941301	0.0110959
3.907298	0.0111834
3.873295	0.0112538
3.839292	0.0113204
3.805289	0.0113794
3.771286	0.0114288
3.737282	0.0114631
3.703279	0.0115202
3.669276	0.0115696
3.635273	0.0116495
3.601270	0.0116914
3.567267	0.011758
3.533263	0.0118341
3.499260	0.0118798
3.465257	0.0119502
3.431254	0.0120053
3.397251	0.0120567
3.363247	0.0121233
3.329244	0.012167
3.295241	0.0122032
3.261238	0.0122527
3.227235	0.0123002
3.193232	0.0123364
3.159228	0.0123763
3.125225	0.0124334
3.091222	0.0124619
3.057219	0.0125152
3.023216	0.0125571
2.989213	0.0125875
2.955209	0.0126142
2.921206	0.0126427
2.887203	0.0127055
2.853200	0.012734
2.819197	0.0127645
2.785194	0.012812
2.751190	0.0128577
2.717187	0.0129129
2.683184	0.0129414
2.649181	0.0129718
2.615178	0.013046
2.581174	0.0131164
2.547171	0.0131678
2.513168	0.0132401
2.479165	0.0132839
2.445162	0.0133524
2.411159	0.0134132
2.377155	0.0135236
2.343152	0.0135807
2.309149	0.0136568
2.275146	0.0137538
2.241143	0.0138699
2.207140	0.0139422
2.173136	0.0140411
2.139133	0.014161
2.105130	0.0142618
2.071127	0.0143626
2.037124	0.0144521
2.003121	0.01457
1.969117	0.0147146
1.935114	0.0148097
1.901111	0.0149372
1.867108	0.0150875
1.833105	0.0152321
1.799101	0.0157572
1.765098	0.0174619
1.731095	0.0180632
1.697092	0.01875
1.663089	0.0193246
1.629086	0.0198611
1.595082	0.0200666
1.561079	0.0202683
1.527076	0.0204281
1.493073	0.0205879
1.459070	0.0207173
1.425067	0.0208486
1.391063	0.0209722
1.357060	0.0211149
1.323057	0.0212386
1.289054	0.0213775
1.255051	0.0215373
1.221047	0.0216876
1.187044	0.0218075
1.153041	0.0219216
1.119038	0.0220719
1.085035	0.0221728
1.051032	0.0223154
1.017028	0.022481
0.983025	0.0226313
0.949022	0.022812
0.915019	0.0230327
0.881016	0.0232344
0.847013	0.0234189
0.813009	0.0236206
0.779006	0.0238242
0.745003	0.024062
0.711000	0.0242865
0.676997	0.0245263
0.642994	0.0247717
0.608990	0.0250133
0.574987	0.0252816
0.540984	0.0254833
0.506981	0.0257306
0.472978	0.0259532
0.438974	0.0262519
0.404971	0.0265639
0.370968	0.0268379
0.336965	0.0271404
0.302962	0.0275609
0.268959	0.0279833
0.234955	0.0284646
0.200952	0.0289212
0.166949	0.0294444
0.132946	0.0299772
0.098943	0.0321594
0.064940	0.0460502
0.030936	0.0508105
-0.003067	0.651248
-0.037070	0.870055
-0.071073	0.881663
-0.105076	0.909106
-0.139079	0.934492
-0.173083	0.941427
-0.207086	0.94378
-0.241089	0.945449
-0.275092	0.946764
-0.309095	0.947966
-0.343099	0.94942
-0.377102	0.950786
-0.411105	0.952245
-0.445108	0.953661
-0.479111	0.954937
-0.513114	0.956218
-0.547118	0.957473
-0.581121	0.958881
-0.615124	0.96031
-0.649127	0.961617
-0.683130	0.962888
-0.717133	0.963893
-0.751137	0.96499
-0.785140	0.96589
-0.819143	0.966838
-0.853146	0.967698
-0.887149	0.968404
-0.921152	0.969037
-0.955156	0.969619
-0.989159	0.97011
-1.023162	0.970582
-1.057165	0.971107
-1.091168	0.971457
-1.125172	0.971981
-1.159175	0.972395
-1.193178	0.972723
-1.227181	0.973073
-1.261184	0.973371
-1.295187	0.973737
-1.329191	0.97402
-1.363194	0.974469
-1.397197	0.974779
-1.431200	0.975146
-1.465203	0.975457
-1.499206	0.975833
-1.533210	0.976214
-1.567213	0.976541
-1.601216	0.976899
-1.635219	0.977209
-1.669222	0.977595
-1.703225	0.978002
-1.737229	0.978343
-1.771232	0.978682
-1.805235	0.979016
-1.839238	0.979319
-1.873241	0.979631
-1.907245	0.979994
-1.941248	0.980371
-1.975251	0.980679
-2.009254	0.980946
-2.043257	0.981237
-2.077260	0.981495
-2.111264	0.981931
-2.145267	0.982255
-2.179270	0.982646
-2.213273	0.983033
-2.247276	0.983491
-2.281279	0.983879
-2.315283	0.984439
-2.349286	0.984873
-2.383289	0.985299
-2.417292	0.9859
-2.451295	0.986526
-2.485298	0.987236
-2.519302	0.988057
-2.553305	0.988765
-2.587308	0.989553
-2.621311	0.990323
-2.655314	0.991182
-2.689318	0.991981
-2.723321	0.992858
-2.757324	0.993613
-2.791327	0.994228
-2.825330	0.994844
-2.859333	0.995369
-2.893337	0.995927
-2.927340	0.996436
-2.961343	0.996851
-2.995346	0.997237
-3.029349	0.997538
-3.063352	0.997774
-3.097356	0.997932
-3.131359	0.998038
-3.165362	0.998227
-3.199365	0.998343
-3.233368	0.998419
-3.267372	0.998501
-3.301375	0.998583
-3.335378	0.998636
-3.369381	0.998697
-3.403384	0.998754
-3.437387	0.998792
-3.471391	0.998834
-3.505394	0.998883
-3.539397	0.998944
-3.573400	0.999011
-3.607403	0.999102
-3.641406	0.999172
-3.675410	0.999218
-3.709413	0.999266
-3.743416	0.99933
-3.777419	0.999366
-3.811422	0.999429
-3.845425	0.999458
-3.879429	0.999498
-3.913432	0.999559
-3.947435	0.999599
-3.981438	0.999619
-4.015441	0.999629
-4.049445	0.999652
-4.083448	0.999699
-4.117451	0.999732
-4.151454	0.999747
-4.185457	0.999779
-4.219460	0.999796
-4.253464	0.999819
-4.287467	0.999846
-4.321470	0.999861
-4.355473	0.999876
-4.389476	0.999886
-4.423479	0.999888
-4.457483	0.999897
-4.491486	0.999905
-4.525489	0.999912
-4.559492	0.99992
-4.593495	0.999933
-4.627498	0.999943
-4.661502	0.999949
-4.695505	0.999951
-4.729508	0.999954
-4.797514	0.999958
-4.865521	0.999962
-4.967530	0.999964
-5.001533	0.999977
-5.069540	0.999989
-5.103543	0.999992
-5.239556	0.999996
-5.477578	0.999998
-6.395664	1
&
37.094396	4.97969e-29
37.060393	5.35384e-29
37.026390	5.75609e-29
36.992387	6.18855e-29
36.958384	6.6535e-29
36.924380	7.15338e-29
36.890377	7.6908e-29
36.856374	8.26859e-29
36.822371	8.88977e-29
36.788368	9.55762e-29
36.754365	1.02756e-28
36.720361	1.10476e-28
36.686358	1.18775e-28
36.652355	1.27697e-28
36.618352	1.3729e-28
36.584349	1.47603e-28
36.550346	1.5869e-28
36.516342	1.7061e-28
36.482339	1.83425e-28
36.448336	1.97203e-28
36.414333	2.12016e-28
36.380330	2.2794e-28
36.346326	2.45061e-28
36.312323	2.63467e-28
36.278320	2.83256e-28
36.244317	3.0453e-28
36.210314	3.27402e-28
36.176311	3.51991e-28
36.142307	3.78427e-28
36.108304	4.06847e-28
36.074301	4.37401e-28
36.040298	4.7025e-28
36.006295	5.05565e-28
35.972292	5.43531e-28
35.938288	5.84348e-28
35.904285	6.2823e-28
35.870282	6.75406e-28
35.836279	7.26123e-28
35.802276	7.80648e-28
35.768273	8.39267e-28
35.734269	9.02286e-28
35.700266	9.70037e-28
35.666263	1.04287e-27
35.632260	1.12118e-27
35.598257	1.20536e-27
35.564253	1.29586e-27
35.530250	1.39315e-27
35.496247	1.49775e-27
35.462244	1.6102e-27
35.428241	1.73109e-27
35.394238	1.86105e-27
35.360234	2.00077e-27
35.326231	2.15098e-27
35.292228	2.31246e-27
35.258225	2.48606e-27
35.224222	2.67268e-27
35.190219	2.87332e-27
35.156215	3.08901e-27
35.122212	3.32089e-27
35.088209	3.57017e-27
35.054206	3.83816e-27
35.020203	4.12626e-27
34.986200	4.43598e-27
34.952196	4.76894e-27
34.918193	5.12689e-27
34.884190	5.5117e-27
34.850187	5.92539e-27
34.816184	6.37011e-27
34.782180	6.84821e-27
34.748177	7.36218e-27
34.714174	7.91471e-27
34.680171	8.5087e-27
34.646168	9.14726e-27
34.612165	9.83373e-27
34.578161	1.05717e-26
34.544158	1.1365e-26
34.510155	1.22179e-26
34.476152	1.31347e-26
34.442149	1.41204e-26
34.408146	1.51799e-26
34.374142	1.6319e-26
34.340139	1.75435e-26
34.306136	1.88599e-26
34.272133	2.0275e-26
34.238130	2.17963e-26
34.204126	2.34316e-26
34.170123	2.51897e-26
34.136120	2.70796e-26
34.102117	2.91113e-26
34.068114	3.12953e-26
34.034111	3.36432e-26
34.000107	3.61672e-26
33.966104	3.88805e-26
33.932101	4.17972e-26
33.898098	4.49328e-26
33.864095	4.83035e-26
33.830092	5.19269e-26
33.796088	5.58222e-26
33.762085	6.00095e-26
33.728082	6.45108e-26
33.694079	6.93497e-26
33.660076	7.45515e-26
33.626073	8.01433e-26
33.592069	8.61545e-26
33.558066	9.26164e-26
33.524063	9.95628e-26
33.490060	1.0703e-25
33.456057	1.15057e-25
33.422053	1.23686e-25
33.388050	1.32962e-25
33.354047	1.42934e-25
33.320044	1.53653e-25
33.286041	1.65175e-25
33.252038	1.77562e-25
33.218034	1.90877e-25
33.184031	2.0519e-25
33.150028	2.20577e-25
33.116025	2.37117e-25
33.082022	2.54896e-25
33.048019	2.74009e-25
33.014015	2.94554e-25
32.980012	3.16639e-25
32.946009	3.4038e-25
32.912006	3.659e-25
32.878003	3.93333e-25
32.844000	4.22822e-25
32.809996	4.54521e-25
32.775993	4.88596e-25
32.741990	5.25225e-25
32.707987	5.64599e-25
32.673984	6.06924e-25
32.639980	6.5242e-25
32.605977	7.01327e-25
32.571974	7.53898e-25
32.537971	8.10409e-25
32.503968	8.71154e-25
32.469965	9.36452e-25
32.435961	1.00664e-24
32.401958	1.08209e-24
32.367955	1.1632e-24
32.333952	1.25038e-24
32.299949	1.34409e-24
32.265946	1.44482e-24
32.231942	1.5531e-24
32.197939	1.66949e-24
32.163936	1.79461e-24
32.129933	1.92909e-24
32.095930	2.07366e-24
32.061927	2.22905e-24
32.027923	2.39608e-24
31.993920	2.57562e-24
31.959917	2.76862e-24
31.925914	2.97607e-24
31.891911	3.19906e-24
31.857907	3.43875e-24
31.823904	3.69639e-24
31.789901	3.97334e-24
31.755898	4.27102e-24
31.721895	4.59101e-24
31.687892	4.93495e-24
31.653888	5.30466e-24
31.619885	5.70205e-24
31.585882	6.12921e-24
31.551879	6.58835e-24
31.517876	7.08188e-24
31.483873	7.61237e-24
31.449869	8.18258e-24
31.415866	8.79548e-24
31.381863	9.45428e-24
31.347860	1.01624e-23
31.313857	1.09236e-23
31.279854	1.17417e-23
31.245850	1.26211e-23
31.211847	1.35663e-23
31.177844	1.45824e-23
31.143841	1.56744e-23
31.109838	1.68483e-23
31.075834	1.811e-23
31.041831	1.94661e-23
31.007828	2.09238e-23
30.973825	2.24906e-23
30.939822	2.41747e-23
30.905819	2.59848e-23
30.871815	2.79304e-23
30.837812	3.00217e-23
30.803809	3.22695e-23
30.769806	3.46855e-23
30.735803	3.72824e-23
30.701800	4.00736e-23
30.667796	4.30736e-23
30.633793	4.62983e-23
30.599790	4.97642e-23
30.565787	5.34895e-23
30.531784	5.74936e-23
30.497781	6.17973e-23
30.463777	6.6423e-23
30.429774	7.13949e-23
30.395771	7.67388e-23
30.361768	8.24825e-23
30.327765	8.8656e-23
30.293761	9.52914e-23
30.259758	1.02423e-22
30.225755	1.10089e-22
30.191752	1.18327e-22
30.157749	1.27183e-22
30.123746	1.367e-22
30.089742	1.4693e-22
30.055739	1.57925e-22
30.021736	1.69742e-22
29.987733	1.82443e-22
29.953730	1.96094e-22
29.919727	2.10767e-22
29.885723	2.26536e-22
29.851720	2.43486e-22
29.817717	2.61702e-22
29.783714	2.81282e-22
29.749711	3.02325e-22
29.715707	3.24942e-22
29.681704	3.49251e-22
29.647701	3.75377e-22
29.613698	4.03457e-22
29.579695	4.33637e-22
29.545692	4.66073e-22
29.511688	5.00934e-22
29.477685	5.38403e-22
29.443682	5.78672e-22
29.409679	6.21952e-22
29.375676	6.68468e-22
29.341673	7.18462e-22
29.307669	7.72193e-22
29.273666	8.2994e-22
29.239663	8.92005e-22
29.205660	9.58709e-22
29.171657	1.0304e-21
29.137654	1.10745e-21
29.103650	1.19025e-21
29.069647	1.27925e-21
29.035644	1.3749e-21
29.001641	1.4777e-21
28.967638	1.58818e-21
28.933634	1.70691e-21
28.899631	1.83452e-21
28.865628	1.97167e-21
28.831625	2.11906e-21
28.797622	2.27747e-21
28.763619	2.44772e-21
28.729615	2.63068e-21
28.695612	2.82732e-21
28.661609	3.03865e-21
28.627606	3.26576e-21
28.593603	3.50985e-21
28.559600	3.77217e-21
28.525596	4.05409e-21
28.491593	4.35706e-21
28.457590	4.68267e-21
28.423587	5.0326e-21
28.389584	5.40868e-21
28.355581	5.81284e-21
28.321577	6.24719e-21
28.287574	6.71398e-21
28.253571	7.21563e-21
28.219568	7.75475e-21
28.185565	8.33413e-21
28.151561	8.95678e-21
28.117558	9.62593e-21
28.083555	1.0345e-20
28.049552	1.11179e-20
28.015549	1.19484e-20
27.981546	1.28409e-20
27.947542	1.38001e-20
27.913539	1.48309e-20
27.879536	1.59386e-20
27.845533	1.7129e-20
27.811530	1.84084e-20
27.777527	1.97832e-20
27.743523	2.12606e-20
27.709520	2.28484e-20
27.675517	2.45546e-20
27.641514	2.63882e-20
27.607511	2.83587e-20
27.573508	3.04762e-20
27.539504	3.27518e-20
27.505501	3.51972e-20
27.471498	3.78251e-20
27.437495	4.06491e-20
27.403492	4.36838e-20
27.369488	4.6945e-20
27.335485	5.04495e-20
27.301482	5.42156e-20
27.267479	5.82626e-20
27.233476	6.26116e-20
27.199473	6.7285e-20
27.165469	7.23071e-20
27.131466	7.77038e-20
27.097463	8.35032e-20
27.063460	8.97351e-20
27.029457	9.6432e-20
26.995454	1.03628e-19
26.961450	1.11361e-19
26.927447	1.19671e-19
26.893444	1.28601e-19
26.859441	1.38196e-19
26.825438	1.48508e-19
26.791435	1.59588e-19
26.757431	1.71494e-19
26.723428	1.84288e-19
26.689425	1.98037e-19
26.655422	2.1281e-19
26.621419	2.28685e-19
26.587415	2.45743e-19
26.553412	2.64073e-19
26.519409	2.8377e-19
26.485406	3.04935e-19
26.451403	3.27678e-19
26.417400	3.52116e-19
26.383396	3.78376e-19
26.349393	4.06593e-19
26.315390	4.36913e-19
26.281387	4.69492e-19
26.247384	5.045e-19
26.213381	5.42117e-19
26.179377	5.82537e-19
26.145374	6.25969e-19
26.111371	6.72637e-19
26.077368	7.22783e-19
26.043365	7.76665e-19
26.009362	8.34561e-19
25.975358	8.96771e-19
25.941355	9.63615e-19
25.907352	1.03544e-18
25.873349	1.11261e-18
25.839346	1.19554e-18
25.805342	1.28464e-18
25.771339	1.38037e-18
25.737336	1.48324e-18
25.703333	1.59377e-18
25.669330	1.71253e-18
25.635327	1.84013e-18
25.601323	1.97724e-18
25.567320	2.12455e-18
25.533317	2.28283e-18
25.499314	2.4529e-18
25.465311	2.63564e-18
25.431308	2.83197e-18
25.397304	3.04293e-18
25.363301	3.26958e-18
25.329298	3.51311e-18
25.295295	3.77477e-18
25.261292	4.0559e-18
25.227289	4.35796e-18
25.193285	4.6825e-18
25.159282	5.03119e-18
25.125279	5.40584e-18
25.091276	5.80836e-18
25.057273	6.24084e-18
25.023269	6.70549e-18
24.989266	7.20472e-18
24.955263	7.7411e-18
24.921260	8.31737e-18
24.887257	8.93653e-18
24.853254	9.60174e-18
24.819250	1.03164e-17
24.785247	1.10843e-17
24.751244	1.19093e-17
24.717241	1.27956e-17
24.683238	1.37478e-17
24.649235	1.47709e-17
24.615231	1.58701e-17
24.581228	1.7051e-17
24.547225	1.83197e-17
24.513222	1.96827e-17
24.479219	2.11471e-17
24.445215	2.27203e-17
24.411212	2.44105e-17
24.377209	2.62264e-17
24.343206	2.81773e-17
24.309203	3.02731e-17
24.275200	3.25248e-17
24.241196	3.49438e-17
24.207193	3.75426e-17
24.173190	4.03345e-17
24.139187	4.33339e-17
24.105184	4.65561e-17
24.071181	5.00179e-17
24.037177	5.37368e-17
24.003174	5.7732e-17
23.969171	6.20241e-17
23.935168	6.6635e-17
23.901165	7.15884e-17
23.867162	7.69098e-17
23.833158	8.26264e-17
23.799155	8.87676e-17
23.765152	9.5365e-17
23.731149	1.02452e-16
23.697146	1.10066e-16
23.663142	1.18245e-16
23.629139	1.27031e-16
23.595136	1.3647e-16
23.561133	1.46609e-16
23.527130	1.57501e-16
23.493127	1.69202e-16
23.459123	1.81771e-16
23.425120	1.95274e-16
23.391117	2.09778e-16
23.357114	2.25359e-16
23.323111	2.42096e-16
23.289108	2.60076e-16
23.255104	2.79389e-16
23.221101	3.00136e-16
23.187098	3.22422e-16
23.153095	3.46361e-16
23.119092	3.72076e-16
23.085089	3.99699e-16
23.051085	4.29371e-16
23.017082	4.61244e-16
22.983079	4.95481e-16
22.949076	5.32257e-16
22.915073	5.7176e-16
22.881069	6.14193e-16
22.847066	6.59772e-16
22.813063	7.08731e-16
22.779060	7.6132e-16
22.745057	8.17807e-16
22.711054	8.78482e-16
22.677050	9.43654e-16
22.643047	1.01366e-15
22.609044	1.08885e-15
22.575041	1.16961e-15
22.541038	1.25636e-15
22.507035	1.34954e-15
22.473031	1.44962e-15
22.439028	1.55712e-15
22.405025	1.67258e-15
22.371022	1.7966e-15
22.337019	1.9298e-15
22.303016	2.07287e-15
22.269012	2.22654e-15
22.235009	2.39158e-15
22.201006	2.56885e-15
22.167003	2.75925e-15
22.133000	2.96375e-15
22.098996	3.18338e-15
22.064993	3.41928e-15
22.030990	3.67264e-15
21.996987	3.94476e-15
21.962984	4.23702e-15
21.928981	4.55091e-15
21.894977	4.88803e-15
21.860974	5.25011e-15
21.826971	5.63897e-15
21.792968	6.05661e-15
21.758965	6.50515e-15
21.724962	6.98687e-15
21.690958	7.50423e-15
21.656955	8.05986e-15
21.622952	8.65659e-15
21.588949	9.29745e-15
21.554946	9.9857e-15
21.520943	1.07249e-14
21.486939	1.15187e-14
21.452936	1.23712e-14
21.418933	1.32867e-14
21.384930	1.42699e-14
21.350927	1.53258e-14
21.316923	1.64597e-14
21.282920	1.76775e-14
21.248917	1.89852e-14
21.214914	2.03896e-14
21.180911	2.18977e-14
21.146908	2.35173e-14
21.112904	2.52565e-14
21.078901	2.71242e-14
21.044898	2.91299e-14
21.010895	3.12837e-14
20.976892	3.35965e-14
20.942889	3.60802e-14
20.908885	3.87473e-14
20.874882	4.16112e-14
20.840879	4.46867e-14
20.806876	4.79891e-14
20.772873	5.15354e-14
20.738870	5.53433e-14
20.704866	5.94324e-14
20.670863	6.38231e-14
20.636860	6.85379e-14
20.602857	7.36005e-14
20.568854	7.90367e-14
20.534850	8.48738e-14
20.500847	9.11416e-14
20.466844	9.78716e-14
20.432841	1.05098e-13
20.398838	1.12857e-13
20.364835	1.21188e-13
20.330831	1.30134e-13
20.296828	1.39739e-13
20.262825	1.50052e-13
20.228822	1.61126e-13
20.194819	1.73015e-13
20.160816	1.85781e-13
20.126812	1.99487e-13
20.092809	2.14203e-13
20.058806	2.30003e-13
20.024803	2.46967e-13
19.990800	2.65181e-13
19.956796	2.84736e-13
19.922793	3.05731e-13
19.888790	3.28272e-13
19.854787	3.52473e-13
19.820784	3.78455e-13
19.786781	4.0635e-13
19.752777	4.36299e-13
19.718774	4.68451e-13
19.684771	5.02969e-13
19.650768	5.40027e-13
19.616765	5.79812e-13
19.582762	6.22523e-13
19.548758	6.68377e-13
19.514755	7.17602e-13
19.480752	7.70448e-13
19.446749	8.27179e-13
19.412746	8.88082e-13
19.378743	9.53462e-13
19.344739	1.02365e-12
19.310736	1.09899e-12
19.276733	1.17987e-12
19.242730	1.2667e-12
19.208727	1.3599e-12
19.174723	1.45995e-12
19.140720	1.56736e-12
19.106717	1.68264e-12
19.072714	1.8064e-12
19.038711	1.93924e-12
19.004708	2.08184e-12
18.970704	2.23491e-12
18.936701	2.39921e-12
18.902698	2.57557e-12
18.868695	2.76487e-12
18.834692	2.96806e-12
18.800689	3.18616e-12
18.766685	3.42026e-12
18.732682	3.67153e-12
18.698679	3.94123e-12
18.664676	4.23071e-12
18.630673	4.54141e-12
18.596670	4.87488e-12
18.562666	5.2328e-12
18.528663	5.61695e-12
18.494660	6.02926e-12
18.460657	6.47177e-12
18.426654	6.9467e-12
18.392650	7.45643e-12
18.358647	8.00348e-12
18.324644	8.5906e-12
18.290641	9.2207e-12
18.256638	9.89693e-12
18.222635	1.06227e-11
18.188631	1.14015e-11
18.154628	1.22374e-11
18.120625	1.31344e-11
18.086622	1.4097e-11
18.052619	1.513e-11
18.018616	1.62386e-11
17.984612	1.74283e-11
17.950609	1.87049e-11
17.916606	2.00748e-11
17.882603	2.15449e-11
17.848600	2.31224e-11
17.814597	2.48152e-11
17.780593	2.66317e-11
17.746590	2.85808e-11
17.712587	3.06723e-11
17.678584	3.29165e-11
17.644581	3.53246e-11
17.610577	3.79084e-11
17.576574	4.06809e-11
17.542571	4.36556e-11
17.508568	4.68474e-11
17.474565	5.0272e-11
17.440562	5.39464e-11
17.406558	5.78888e-11
17.372555	6.21186e-11
17.338552	6.66568e-11
17.304549	7.15257e-11
17.270546	7.67494e-11
17.236543	8.23538e-11
17.202539	8.83664e-11
17.168536	9.48169e-11
17.134533	1.01737e-10
17.100530	1.09161e-10
17.066527	1.17126e-10
17.032524	1.2567e-10
16.998520	1.34836e-10
16.964517	1.44669e-10
16.930514	1.55216e-10
16.896511	1.66532e-10
16.862508	1.78669e-10
16.828504	1.91689e-10
16.794501	2.05656e-10
16.760498	2.20637e-10
16.726495	2.36707e-10
16.692492	2.53944e-10
16.658489	2.72432e-10
16.624485	2.92263e-10
16.590482	3.13534e-10
16.556479	3.36349e-10
16.522476	3.60818e-10
16.488473	3.87063e-10
16.454470	4.15212e-10
16.420466	4.45401e-10
16.386463	4.77779e-10
16.352460	5.12504e-10
16.318457	5.49745e-10
16.284454	5.89685e-10
16.250451	6.32517e-10
16.216447	6.7845e-10
16.182444	7.27709e-10
16.148441	7.80533e-10
16.114438	8.3718e-10
16.080435	8.97925e-10
16.046431	9.63063e-10
16.012428	1.03291e-09
15.978425	1.10781e-09
15.944422	1.18812e-09
15.910419	1.27423e-09
15.876416	1.36657e-09
15.842412	1.46557e-09
15.808409	1.57172e-09
15.774406	1.68553e-09
15.740403	1.80755e-09
15.706400	1.93838e-09
15.672397	2.07864e-09
15.638393	2.22901e-09
15.604390	2.39023e-09
15.570387	2.56306e-09
15.536384	2.74834e-09
15.502381	2.94696e-09
15.468377	3.15988e-09
15.434374	3.38813e-09
15.400371	3.63281e-09
15.366368	3.89508e-09
15.332365	4.17621e-09
15.298362	4.47756e-09
15.264358	4.80056e-09
15.230355	5.14676e-09
15.196352	5.51783e-09
15.162349	5.91555e-09
15.128346	6.3418e-09
15.094343	6.79865e-09
15.060339	7.28826e-09
15.026336	7.81298e-09
14.992333	8.37531e-09
14.958330	8.97793e-09
14.924327	9.62372e-09
14.890324	1.03157e-08
14.856320	1.10573e-08
14.822317	1.18519e-08
14.788314	1.27034e-08
14.754311	1.36157e-08
14.720308	1.45933e-08
14.686304	1.56407e-08
14.652301	1.67629e-08
14.618298	1.79652e-08
14.584295	1.92533e-08
14.550292	2.06333e-08
14.516289	2.21118e-08
14.482285	2.36955e-08
14.448282	2.53922e-08
14.414279	2.72097e-08
14.380276	2.91565e-08
14.346273	3.12419e-08
14.312270	3.34756e-08
14.278266	3.58681e-08
14.244263	3.84307e-08
14.210260	4.11753e-08
14.176257	4.41147e-08
14.142254	4.72628e-08
14.108251	5.06341e-08
14.074247	5.42445e-08
14.040244	5.81108e-08
14.006241	6.22509e-08
13.972238	6.66841e-08
13.938235	7.1431e-08
13.904231	7.65137e-08
13.870228	8.19556e-08
13.836225	8.7782e-08
13.802222	9.40199e-08
13.768219	1.00698e-07
13.734216	1.07847e-07
13.700212	1.155e-07
13.666209	1.23693e-07
13.632206	1.32462e-07
13.598203	1.41848e-07
13.564200	1.51895e-07
13.530197	1.62648e-07
13.496193	1.74156e-07
13.462190	1.86472e-07
13.428187	1.99653e-07
13.394184	2.13758e-07
13.360181	2.28851e-07
13.326178	2.45001e-07
13.292174	2.62281e-07
13.258171	2.80769e-07
13.224168	3.0055e-07
13.190165	3.21712e-07
13.156162	3.44351e-07
13.122158	3.68569e-07
13.088155	3.94475e-07
13.054152	4.22184e-07
13.020149	4.51821e-07
12.986146	4.83519e-07
12.952143	5.1742e-07
12.918139	5.53673e-07
12.884136	5.92441e-07
12.850133	6.33895e-07
12.816130	6.7822e-07
12.782127	7.25612e-07
12.748124	7.76279e-07
12.714120	8.30445e-07
12.680117	8.88349e-07
12.646114	9.50245e-07
12.612111	1.0164e-06
12.578108	1.08711e-06
12.544105	1.16268e-06
12.510101	1.24344e-06
12.476098	1.32974e-06
12.442095	1.42195e-06
12.408092	1.52048e-06
12.374089	1.62574e-06
12.340085	1.73819e-06
12.306082	1.85831e-06
12.272079	1.98662e-06
12.238076	2.12366e-06
12.204073	2.27001e-06
12.170070	2.42631e-06
12.136066	2.5932e-06
12.102063	2.77139e-06
12.068060	2.96164e-06
12.034057	3.16474e-06
12.000054	3.38153e-06
11.966051	3.61293e-06
11.932047	3.85989e-06
11.898044	4.12344e-06
11.864041	4.40465e-06
11.830038	4.7047e-06
11.796035	5.0248e-06
11.762032	5.36626e-06
11.728028	5.73048e-06
11.694025	6.11891e-06
11.660022	6.53314e-06
11.626019	6.97481e-06
11.592016	7.4457e-06
11.558012	7.94768e-06
11.524009	8.48273e-06
11.490006	9.05296e-06
11.456003	9.66062e-06
11.422000	1.03081e-05
11.387997	1.09978e-05
11.353993	1.17325e-05
11.319990	1.2515e-05
11.285987	1.33482e-05
11.251984	1.42354e-05
11.217981	1.51799e-05
11.183978	1.61851e-05
11.149974	1.72549e-05
11.115971	1.83931e-05
11.081968	1.96041e-05
11.047965	2.08921e-05
11.013962	2.22618e-05
10.979958	2.37181e-05
10.945955	2.52662e-05
10.911952	2.69115e-05
10.877949	2.86598e-05
10.843946	3.0517e-05
10.809943	3.24896e-05
10.775939	3.45842e-05
10.741936	3.68078e-05
10.707933	3.91677e-05
10.673930	4.16716e-05
10.639927	4.43276e-05
10.605924	4.71441e-05
10.571920	5.01299e-05
10.537917	5.32942e-05
10.503914	5.66466e-05
10.469911	6.01971e-05
10.435908	6.3956e-05
10.401905	6.79342e-05
10.367901	7.21426e-05
10.333898	7.6593e-05
10.299895	8.12972e-05
10.265892	8.62674e-05
10.231889	9.15163e-05
10.197885	9.70566e-05
10.163882	0.000102902
10.129879	0.000109065
10.095876	0.000115559
10.061873	0.000122399
10.027870	0.000129598
9.993866	0.000137169
9.959863	0.000145125
9.925860	0.000153481
9.891857	0.000162248
9.857854	0.000171439
9.823851	0.000181064
9.789847	0.000191134
9.755844	0.000201656
9.721841	0.00021264
9.687838	0.000224088
9.653835	0.000236004
9.619832	0.000248387
9.585828	0.000261233
9.551825	0.000274533
9.517822	0.000288275
9.483819	0.000302438
9.449816	0.000316997
9.415812	0.000331917
9.381809	0.000347153
9.347806	0.00036265
9.313803	0.000378337
9.279800	0.00039413
9.245797	0.000409923
9.211793	0.000425588
9.177790	0.000440967
9.143787	0.000455868
9.109784	0.000470055
9.075781	0.000483232
9.041778	0.000495022
9.007774	0.000504928
8.973771	0.000512237
&
```
