## Supplementary material for "All-at-once RNA folding with 3D motif prediction framed by evolutionary information": RF00967_mir-281.helixcov

```
# RMs = 3 L = 86

# RM_HELIX NESTED 14-38 47-72, nbp = 23 nbp_cov = 1
# pvals: 0.973285,0.973285,0.973285,0.973285,0.973285,0.973285,0.973285,0.973285,0.973285,0.973285,0.973285,0.973285,0.973285,0.973285,0.973285,0.973285,0.973285,0.973285,0.973285,0.973285,0.973285,0.973285,0.000104879
# aggregated NONE
NESTED  :::::::::::::<<-<<<<<<<<<<<<<<<<-<<<<<________>->>>>->>>>>>>>>>>>>>>>->>::::::::::::::
        :::::::::::::::::::::::::::::::::::::<________>:::::::::::::::::::::::::::::::::::::::

# RM_HELIX NESTED 7-11 75-79, nbp = 5 nbp_cov = 0
# pvals: 0.973285,0.973285,0.973285,0.973285,0.973285
# aggregated NONE
NESTED  ::::::<<<<<_______________________________________________________________>>>>>:::::::
        ::::::::::::::::::::::::::::::::::::::::::::::::::::::::::::::::::::::::::::::::::::::

# RM_HELIX NESTED 3-5 82-84, nbp = 3 nbp_cov = 0
# pvals: 0.973285,0.973285,0.973285
# aggregated NONE
NESTED  ::<<<____________________________________________________________________________>>>::
        ::::::::::::::::::::::::::::::::::::::::::::::::::::::::::::::::::::::::::::::::::::::
```
