## Supplementary material for "All-at-once RNA folding with 3D motif prediction framed by evolutionary information": RF00967_mir-281.surv

```
1.984878	0.0322581
-0.000469	1
&
1.574573	0.000275938
1.528248	0.000551876
1.415745	0.00220751
1.329714	0.00275938
1.164268	0.00386313
0.879702	0.00441501
0.820141	0.00496689
0.793670	0.00607064
0.780434	0.0104857
0.767199	0.0107616
0.634842	0.0118653
0.548811	0.0140728
0.469397	0.0162804
0.429690	0.0184879
0.337040	0.0195916
0.317187	0.0206954
0.204684	0.0212472
0.191448	0.0234547
0.151741	0.0237307
0.145123	0.0240066
0.138506	0.0251104
0.112034	0.0262141
0.078945	0.026766
-0.000469	0.969095
-0.040176	0.970199
-0.212239	0.974614
-0.251946	0.975717
-0.331360	0.977373
-0.364449	0.977925
-0.377685	0.978201
-0.390920	0.978477
-0.397538	0.980684
-0.424009	0.98234
-0.443863	0.983444
-0.503423	0.984547
-0.516659	0.985651
-0.536512	0.986203
-0.556366	0.986755
-0.562984	0.987859
-0.582837	0.988962
-0.609309	0.991446
-0.668869	0.995861
-0.761518	0.996137
-0.787990	0.997241
-0.794608	0.997517
-0.847550	0.998068
-0.893875	0.999172
-0.920346	0.999724
-1.092410	1
&
2.216502	9.11993e-07
2.183413	1.82399e-06
2.176795	2.73598e-06
2.137088	4.55996e-06
2.110617	9.11993e-06
2.097381	1.09439e-05
2.090763	1.27679e-05
2.070910	2.09758e-05
2.064292	2.18878e-05
2.044439	2.27998e-05
2.024585	2.37118e-05
2.011350	3.64797e-05
1.991496	3.73917e-05
1.984878	0.000104879
1.965025	0.000108527
1.958407	0.000124031
1.931936	0.000127679
1.925318	0.000128591
1.918700	0.000130415
1.898847	0.000146831
1.878993	0.000161423
1.872375	0.000167807
1.865757	0.000168719
1.859140	0.000169631
1.852522	0.000203374
1.845904	0.000204286
1.839286	0.000217054
1.819433	0.000220702
1.812815	0.000221614
1.806197	0.000246238
1.799579	0.000248062
1.786344	0.000264478
1.779726	0.00026539
1.773108	0.000268126
1.766490	0.000281806
1.759872	0.000284542
1.753254	0.000289102
1.746637	0.00029275
1.740019	0.000296398
1.733401	0.000300958
1.726783	0.000326493
1.720165	0.000332877
1.706930	0.000336525
1.700312	0.000340173
1.693694	0.000352029
1.680458	0.000354765
1.673841	0.000356589
1.667223	0.000361149
1.660605	0.000364797
1.653987	0.000367533
1.647369	0.000377565
1.634134	0.000380301
1.620898	0.000383037
1.607662	0.000383949
1.601045	0.000390333
1.587809	0.000396717
1.581191	0.000404925
1.574573	0.000528044
1.567955	0.00053078
1.561338	0.000533516
1.554720	0.000534428
1.548102	0.000557228
1.541484	0.000574555
1.534866	0.000590059
1.528248	0.000661195
1.521631	0.000662107
1.515013	0.000672139
1.508395	0.000675787
1.501777	0.000690378
1.495159	0.00070497
1.488542	0.000711354
1.481924	0.00072777
1.475306	0.00079161
1.468688	0.000801642
1.462070	0.000823529
1.455452	0.000829001
1.448835	0.000876425
1.442217	0.00103694
1.435599	0.00104241
1.428981	0.00105153
1.422363	0.00109166
1.415745	0.00149476
1.409128	0.00152212
1.402510	0.00153853
1.395892	0.00156863
1.389274	0.0016197
1.382656	0.00167351
1.376039	0.00170178
1.369421	0.00173187
1.362803	0.00174829
1.356185	0.001772
1.349567	0.00177383
1.342949	0.00179298
1.336332	0.00181213
1.329714	0.00201642
1.323096	0.0020228
1.316478	0.0020611
1.309860	0.00215869
1.303242	0.00216507
1.296625	0.00218422
1.290007	0.00218605
1.283389	0.00218787
1.276771	0.00223256
1.270153	0.00228819
1.263536	0.00230734
1.256918	0.00233105
1.250300	0.00239398
1.243682	0.00240219
1.237064	0.002456
1.230446	0.0024642
1.223829	0.00246968
1.217211	0.00249521
1.210593	0.00250433
1.203975	0.00252257
1.197357	0.00253625
1.190739	0.00255814
1.184122	0.00257091
1.177504	0.00262016
1.170886	0.00263201
1.164268	0.00290378
1.157650	0.00294574
1.151033	0.00298586
1.137797	0.00298769
1.131179	0.00308618
1.124561	0.00312905
1.117943	0.00313817
1.111326	0.00315458
1.104708	0.00317191
1.098090	0.00317738
1.091472	0.0031938
1.084854	0.00320839
1.078236	0.00321295
1.071619	0.00322481
1.065001	0.00323757
1.058383	0.00325673
1.051765	0.00336981
1.045147	0.00343365
1.038530	0.00349749
1.031912	0.00350388
1.025294	0.00352212
1.018676	0.00353215
1.012058	0.00354127
1.005440	0.00355039
0.998823	0.0035969
0.992205	0.00362152
0.985587	0.00362335
0.978969	0.00365071
0.972351	0.00372458
0.965733	0.00373461
0.959116	0.00374191
0.952498	0.00378842
0.945880	0.00380848
0.939262	0.00383037
0.932644	0.0038404
0.926027	0.00392157
0.919409	0.0039544
0.912791	0.00400091
0.906173	0.00407114
0.899555	0.00410214
0.892937	0.00415413
0.886320	0.00422253
0.879702	0.00447332
0.873084	0.00458003
0.866466	0.00465481
0.859848	0.00474783
0.853230	0.00498404
0.846613	0.00519653
0.839995	0.00528591
0.833377	0.00549111
0.826759	0.0055814
0.820141	0.00595531
0.813524	0.00606931
0.806906	0.00645235
0.800288	0.00658094
0.793670	0.00728317
0.787052	0.00752759
0.780434	0.00864751
0.773817	0.0088591
0.767199	0.00899407
0.760581	0.00921204
0.753963	0.00924305
0.747345	0.00927497
0.740727	0.00939079
0.734110	0.00941541
0.727492	0.00944733
0.720874	0.00947104
0.714256	0.00950296
0.707638	0.00953853
0.701021	0.0096425
0.694403	0.00969722
0.687785	0.00971911
0.681167	0.00974829
0.674549	0.0098705
0.667931	0.00995805
0.661314	0.01001
0.654696	0.0101176
0.648078	0.010238
0.641460	0.0102681
0.634842	0.0105654
0.628224	0.010808
0.621607	0.010871
0.614989	0.0109412
0.608371	0.0110178
0.601753	0.0110962
0.595135	0.0111455
0.588518	0.0111829
0.581900	0.0113534
0.575282	0.0115075
0.568664	0.0116525
0.562046	0.0117182
0.555428	0.0117528
0.548811	0.0123748
0.542193	0.0124113
0.535575	0.0126831
0.528957	0.0127515
0.522339	0.0128627
0.515721	0.0129403
0.509104	0.0130023
0.502486	0.0130424
0.495868	0.0131765
0.489250	0.0132348
0.482632	0.0133215
0.476015	0.0133735
0.469397	0.0141468
0.462779	0.0143593
0.456161	0.0144213
0.449543	0.0145253
0.442925	0.0146183
0.436308	0.0149193
0.429690	0.0155431
0.423072	0.0155832
0.416454	0.0156297
0.409836	0.0156553
0.403218	0.0157164
0.396601	0.0158112
0.389983	0.015865
0.383365	0.0159918
0.376747	0.0159964
0.370129	0.0160128
0.363512	0.0160994
0.356894	0.0162709
0.350276	0.0163666
0.343658	0.0165828
0.337040	0.016891
0.330422	0.0169193
0.323805	0.0169302
0.317187	0.0172713
0.310569	0.0173032
0.303951	0.0173479
0.297333	0.0173707
0.290715	0.0174528
0.284098	0.0175331
0.277480	0.0176005
0.270862	0.017679
0.264244	0.0179298
0.257626	0.0180903
0.251009	0.0181286
0.244391	0.018145
0.237773	0.0182043
0.231155	0.0182526
0.224537	0.0183228
0.217919	0.0184797
0.211302	0.0186165
0.204684	0.0191929
0.198066	0.0192978
0.191448	0.0199763
0.184830	0.0200401
0.178212	0.0200857
0.171595	0.0203101
0.164977	0.0203657
0.158359	0.0203903
0.151741	0.0205454
0.145123	0.0207588
0.138506	0.0210871
0.131888	0.0211363
0.125270	0.021285
0.118652	0.0213716
0.112034	0.0217218
0.105416	0.0217401
0.098799	0.021959
0.092181	0.0219763
0.085563	0.0220584
0.078945	0.0222809
0.072327	0.0223064
0.065709	0.022466
0.059092	0.0225828
0.052474	0.0226393
0.045856	0.0227077
0.039238	0.0227907
0.032620	0.0228664
0.026003	0.0229065
0.019385	0.0230461
0.012767	0.023098
0.006149	0.0231145
-0.000469	0.973285
-0.007087	0.973341
-0.013704	0.973392
-0.020322	0.973478
-0.026940	0.9735
-0.033558	0.973546
-0.040176	0.973889
-0.046794	0.973934
-0.053411	0.973959
-0.060029	0.974099
-0.066647	0.974148
-0.073265	0.974414
-0.079883	0.97443
-0.086500	0.974453
-0.093118	0.974484
-0.099736	0.974725
-0.106354	0.974784
-0.112972	0.974855
-0.119590	0.974883
-0.126207	0.974966
-0.132825	0.975031
-0.139443	0.975086
-0.146061	0.975124
-0.152679	0.975228
-0.159297	0.975439
-0.165914	0.975502
-0.172532	0.975694
-0.179150	0.975747
-0.185768	0.975941
-0.192386	0.975976
-0.199003	0.976171
-0.205621	0.976409
-0.212239	0.977562
-0.218857	0.977672
-0.225475	0.977696
-0.232093	0.977781
-0.238710	0.977891
-0.245328	0.977937
-0.251946	0.978268
-0.258564	0.978317
-0.265182	0.978815
-0.271800	0.978935
-0.278417	0.979
-0.285035	0.9792
-0.291653	0.979394
-0.298271	0.979862
-0.304889	0.980049
-0.311506	0.980084
-0.318124	0.980285
-0.324742	0.980476
-0.331360	0.980935
-0.337978	0.981134
-0.344596	0.981226
-0.351213	0.981507
-0.357831	0.981632
-0.364449	0.981893
-0.371067	0.982056
-0.377685	0.982224
-0.384303	0.9823
-0.390920	0.982462
-0.397538	0.983225
-0.404156	0.983322
-0.410774	0.983421
-0.417392	0.983731
-0.424009	0.984342
-0.430627	0.98447
-0.437245	0.984631
-0.443863	0.985119
-0.450481	0.985213
-0.457099	0.985323
-0.463716	0.985394
-0.470334	0.985624
-0.476952	0.985719
-0.483570	0.985895
-0.490188	0.986185
-0.496806	0.986326
-0.503423	0.986722
-0.510041	0.986855
-0.516659	0.987358
-0.523277	0.987669
-0.529895	0.987798
-0.536512	0.988175
-0.543130	0.988393
-0.549748	0.988569
-0.556366	0.988853
-0.562984	0.989367
-0.569602	0.989976
-0.576219	0.990113
-0.582837	0.990546
-0.589455	0.991073
-0.596073	0.991241
-0.602691	0.991394
-0.609309	0.992406
-0.615926	0.992485
-0.622544	0.992926
-0.629162	0.993148
-0.635780	0.993236
-0.642398	0.993385
-0.649015	0.993488
-0.655633	0.993616
-0.662251	0.993706
-0.668869	0.994901
-0.675487	0.994937
-0.682105	0.995229
-0.688722	0.995415
-0.695340	0.9955
-0.701958	0.995599
-0.708576	0.995727
-0.715194	0.996044
-0.721812	0.996258
-0.728429	0.996326
-0.735047	0.996415
-0.741665	0.99645
-0.748283	0.99648
-0.754901	0.996724
-0.761518	0.997011
-0.768136	0.997068
-0.774754	0.997158
-0.781372	0.997177
-0.787990	0.997545
-0.794608	0.997697
-0.801225	0.997758
-0.807843	0.997865
-0.814461	0.997913
-0.821079	0.998017
-0.827697	0.998118
-0.834315	0.998198
-0.840932	0.998277
-0.847550	0.998502
-0.854168	0.998529
-0.860786	0.998553
-0.867404	0.998588
-0.874021	0.998613
-0.880639	0.998693
-0.887257	0.998702
-0.893875	0.99902
-0.900493	0.99905
-0.907111	0.999085
-0.913728	0.99913
-0.920346	0.99928
-0.926964	0.999333
-0.933582	0.999353
-0.940200	0.999385
-0.946818	0.999425
-0.953435	0.999487
-0.960053	0.999504
-0.966671	0.999524
-0.973289	0.999527
-0.979907	0.999532
-0.986524	0.999573
-0.993142	0.999649
-0.999760	0.999653
-1.006378	0.999662
-1.012996	0.999691
-1.019614	0.999706
-1.026231	0.999721
-1.032849	0.999725
-1.039467	0.999749
-1.046085	0.999823
-1.059321	0.999837
-1.065938	0.999841
-1.072556	0.999848
-1.079174	0.99985
-1.085792	0.999851
-1.092410	0.999922
-1.099027	0.999933
-1.105645	0.999939
-1.112263	0.999942
-1.118881	0.999943
-1.125499	0.999945
-1.132117	0.999946
-1.138734	0.999959
-1.151970	0.99996
-1.158588	0.999963
-1.165206	0.999965
-1.178441	0.999969
-1.185059	0.999973
-1.191677	0.999974
-1.198295	0.999975
-1.211530	0.999976
-1.218148	0.999979
-1.231384	0.999981
-1.244620	0.999982
-1.257855	0.999984
-1.264473	0.999984
-1.284327	0.999986
-1.297562	0.999988
-1.317416	0.99999
-1.337269	0.999996
-1.343887	0.999997
-1.410065	0.999998
-1.449772	0.999999
-1.568893	1
&
```
