## Supplementary material for "All-at-once RNA folding with 3D motif prediction framed by evolutionary information": RF00968_mir-626.cacofold.helixcov

```
# RMs = 2 L = 85

# RM_HELIX NESTED 9-30 42-63, nbp = 20 nbp_cov = 0
# pvals: 0.981633,0.981633,0.981633,0.981633,0.00646078,0.981633,0.981633,0.981633,0.981633,0.981633,0.981633,0.981633,0.981633,0.981633,0.981633,0.981633,0.981633,0.981633,0.981633,0.981633
# aggregated NONE
NESTED  ::::::::<<<<<<<<<<<<<--<<<<<<<___________>>>>>>>>>>>>>>-->>>>>>::::::::::::::::::::::
        :::::::::::::::::::::::::::::::::::::::::::::::::::::::::::::::::::::::::::::::::::::

# RM_HELIX NESTED 66-70 79-83, nbp = 5 nbp_cov = 0
# pvals: 0.981633,0.981633,0.981633,0.981633,0.981633
# aggregated NONE
NESTED  :::::::::::::::::::::::::::::::::::::::::::::::::::::::::::::::::<<<<<________>>>>>::
        :::::::::::::::::::::::::::::::::::::::::::::::::::::::::::::::::::::::::::::::::::::
```
