## Supplementary material for "All-at-once RNA folding with 3D motif prediction framed by evolutionary information": RF00968_mir-626.cacofold.power

```
# Power analysis of CaCoFold structure 
#
# Powertype = SINGLE SUBSTITUTIONS
# covary  left_pos      right_pos    substitutions      power
#----------------------------------------------------------------
          9		63		0		0.00
          10		62		0		0.00
          11		61		1		0.00
          12		60		1		0.00
          13		59		2		0.00
          14		58		0		0.00
          15		55		0		0.00
          16		54		0		0.00
          17		53		0		0.00
          18		52		0		0.00
          19		51		0		0.00
          20		50		0		0.00
          21		49		0		0.00
          24		48		0		0.00
          25		47		0		0.00
          26		46		0		0.00
          27		45		0		0.00
          28		44		0		0.00
          29		43		0		0.00
          30		42		1		0.00
          66		83		0		0.00
          67		82		0		0.00
          68		81		0		0.00
          69		80		0		0.00
          70		79		0		0.00
#
# BPAIRS 25
# avg substitutions per BP  0.2
# BPAIRS expected to covary 0.0 +/- 0.0
# BPAIRS observed to covary 0
#
```
