## Supplementary material for "All-at-once RNA folding with 3D motif prediction framed by evolutionary information": RF00968_mir-626.surv

```
0.004409	0.0322581
-0.006134	1
&
3.573759	0.000282566
1.955923	0.000847697
1.932975	0.00113026
1.887079	0.00141283
1.657598	0.00169539
1.634650	0.00197796
1.565806	0.00226053
1.267482	0.00310822
1.210112	0.00395592
1.187164	0.00423849
0.957683	0.00452105
0.923261	0.00480362
0.842943	0.00508618
0.487249	0.00565131
0.464301	0.00593388
0.315139	0.00678158
0.131554	0.00706414
0.085658	0.00734671
0.062710	0.00791184
0.051236	0.0090421
-0.006134	0.979373
-0.074978	0.979655
-0.132348	0.979938
-0.143822	0.98022
-0.166770	0.982763
-0.178244	0.984176
-0.189718	0.987002
-0.201192	0.989263
-0.235614	0.989545
-0.247088	0.990393
-0.258562	0.990675
-0.281510	0.990958
-0.315932	0.99124
-0.350354	0.992088
-0.361828	0.994066
-0.396250	0.994349
-0.407724	0.994631
-0.430672	0.994914
-0.453620	0.995196
-0.488042	0.995762
-0.499516	0.996327
-0.545412	0.996609
-0.625730	0.997174
-0.637204	0.997457
-0.671627	0.997739
-0.694575	0.998022
-0.717523	0.998305
-0.740471	0.998587
-0.855211	0.999152
-0.901107	0.999435
-1.279749	0.999717
-1.945242	1
&
3.738699	1.40056e-06
3.734395	4.20168e-06
3.688499	9.80392e-06
3.677025	1.12045e-05
3.654077	1.40056e-05
3.642603	1.68067e-05
3.631129	2.2409e-05
3.619655	2.38095e-05
3.596707	2.66106e-05
3.573759	0.000156863
3.562285	0.000162465
3.550811	0.000179272
3.539337	0.000180672
3.527863	0.000183473
3.516389	0.000190476
3.424597	0.000204482
3.413122	0.000205882
3.355752	0.000210084
3.332804	0.000211485
3.298382	0.000212885
2.977110	0.000221289
2.965636	0.000226891
2.954162	0.000233894
2.942688	0.000235294
2.931214	0.000236695
2.885318	0.000245098
2.873844	0.000246499
2.862370	0.0002493
2.850896	0.0002507
2.839422	0.000252101
2.793526	0.000256303
2.782052	0.000257703
2.747630	0.000260504
2.736156	0.000263305
2.713208	0.000264706
2.690260	0.000266106
2.667312	0.000267507
2.655838	0.000280112
2.644364	0.000281513
2.621416	0.000282913
2.598467	0.000284314
2.564045	0.000285714
2.552571	0.000287115
2.529623	0.000295518
2.518149	0.000296919
2.495201	0.000303922
2.483727	0.000306723
2.472253	0.000308123
2.437831	0.000309524
2.426357	0.000317927
2.368987	0.000320728
2.346039	0.000322129
2.311617	0.000326331
2.300143	0.000327731
2.277195	0.000330532
2.242773	0.000331933
2.219825	0.000334734
2.185403	0.000336134
2.173929	0.000337535
2.162455	0.000348739
2.139507	0.00035014
2.128033	0.000352941
2.093611	0.000361345
2.082137	0.000366947
2.070663	0.000369748
2.059189	0.000372549
2.047715	0.00037395
2.036241	0.000392157
2.024767	0.000403361
2.013293	0.000408964
2.001819	0.000410364
1.990345	0.000414566
1.978871	0.000434174
1.967397	0.000446779
1.955923	0.000740896
1.944449	0.000759104
1.932975	0.000894958
1.921501	0.000920168
1.910027	0.000928571
1.898553	0.000931373
1.887079	0.00107283
1.875605	0.00108263
1.864131	0.00109664
1.852657	0.00110504
1.841183	0.00113165
1.829709	0.00114006
1.818235	0.00114286
1.806761	0.00114566
1.795287	0.00114846
1.783812	0.00115126
1.772338	0.00117087
1.760864	0.00118347
1.749390	0.00120308
1.737916	0.00120588
1.726442	0.00121148
1.714968	0.00121989
1.703494	0.00122829
1.692020	0.00123249
1.680546	0.00126611
1.669072	0.00128011
1.657598	0.00144818
1.646124	0.001507
1.634650	0.00165966
1.623176	0.00169188
1.611702	0.00171569
1.600228	0.00173109
1.588754	0.0017395
1.577280	0.00176331
1.565806	0.00190056
1.554332	0.00191457
1.542858	0.00193137
1.531384	0.00194118
1.519910	0.00196919
1.508436	0.00197059
1.485488	0.00198459
1.474014	0.0019916
1.462540	0.00202381
1.451066	0.00202941
1.439592	0.00203221
1.428118	0.00203361
1.416644	0.00203782
1.405170	0.00205742
1.393696	0.00207423
1.382222	0.00210084
1.370748	0.00210924
1.359274	0.00211064
1.347800	0.00212465
1.336326	0.00215826
1.324852	0.00217087
1.313378	0.00219608
1.301904	0.00221849
1.290430	0.0022381
1.278956	0.00227171
1.267482	0.00268908
1.256008	0.00269608
1.244534	0.00279132
1.233060	0.00280812
1.221586	0.00288095
1.210112	0.00328151
1.198638	0.00331092
1.187164	0.00345658
1.175690	0.00352381
1.164216	0.00355462
1.152742	0.00358403
1.141268	0.00366667
1.129794	0.00368487
1.118320	0.00370308
1.106846	0.00371849
1.095372	0.00373249
1.083898	0.0037437
1.072424	0.0037507
1.060950	0.0037605
1.049476	0.00377031
1.038002	0.00379832
1.026528	0.00380112
1.015054	0.00382913
1.003580	0.00384174
0.992106	0.00387255
0.980632	0.00388936
0.969157	0.00391877
0.957683	0.00405182
0.946209	0.00409944
0.934735	0.00412465
0.923261	0.00427451
0.911787	0.00429552
0.900313	0.00431793
0.888839	0.00433193
0.877365	0.00435574
0.865891	0.00437395
0.842943	0.0045084
0.831469	0.00453081
0.819995	0.00454342
0.808521	0.00454762
0.797047	0.00457423
0.785573	0.00457703
0.774099	0.00457983
0.762625	0.00458683
0.751151	0.00459244
0.739677	0.00459524
0.728203	0.00460084
0.716729	0.00462325
0.705255	0.00463305
0.693781	0.00464286
0.682307	0.00465266
0.670833	0.00465826
0.659359	0.00467087
0.647885	0.00468347
0.636411	0.00470168
0.624937	0.00471148
0.613463	0.00472689
0.601989	0.00473249
0.590515	0.0047507
0.579041	0.0047535
0.567567	0.00476471
0.556093	0.00477311
0.544619	0.00477871
0.533145	0.00479552
0.521671	0.00481232
0.510197	0.00482353
0.498723	0.00484734
0.487249	0.00513165
0.475775	0.00517367
0.464301	0.00532213
0.441353	0.00535854
0.429879	0.00539076
0.418405	0.00541176
0.406931	0.00543697
0.395457	0.00545378
0.383983	0.00547479
0.372509	0.0054958
0.361035	0.00551821
0.349561	0.00554482
0.338087	0.00556723
0.326613	0.00559244
0.315139	0.00601961
0.303665	0.00604902
0.292191	0.00606443
0.280717	0.00607143
0.269243	0.00608123
0.257769	0.00611625
0.246295	0.00614146
0.234821	0.00616387
0.223347	0.00617507
0.211873	0.00618768
0.200399	0.00620308
0.188925	0.00621289
0.177451	0.00622549
0.165977	0.00623389
0.154502	0.0062549
0.143028	0.00631373
0.131554	0.00646078
0.120080	0.0064958
0.108606	0.00654342
0.097132	0.00659944
0.085658	0.00679132
0.074184	0.00684454
0.062710	0.00716527
0.051236	0.0077591
0.039762	0.00784454
0.028288	0.00793697
0.016814	0.00797059
0.005340	0.00813165
-0.006134	0.981633
-0.017608	0.981669
-0.029082	0.981742
-0.040556	0.981793
-0.052030	0.981843
-0.063504	0.98191
-0.074978	0.982136
-0.086452	0.982312
-0.097926	0.98237
-0.109400	0.982525
-0.120874	0.98266
-0.132348	0.982948
-0.143822	0.983326
-0.155296	0.983581
-0.166770	0.985029
-0.178244	0.98602
-0.189718	0.987831
-0.201192	0.989367
-0.212666	0.989782
-0.224140	0.990081
-0.235614	0.990461
-0.247088	0.990957
-0.258562	0.99121
-0.270036	0.991437
-0.281510	0.991727
-0.292984	0.991859
-0.304458	0.992
-0.315932	0.992266
-0.327406	0.992345
-0.338880	0.992465
-0.350354	0.992962
-0.361828	0.994066
-0.373302	0.994279
-0.384776	0.994465
-0.396250	0.994766
-0.407724	0.995048
-0.419198	0.995136
-0.430672	0.99535
-0.442146	0.995431
-0.453620	0.995679
-0.465094	0.995773
-0.476568	0.995833
-0.488042	0.99613
-0.499516	0.996486
-0.510990	0.996567
-0.522464	0.996647
-0.533938	0.996675
-0.545412	0.99685
-0.556886	0.996884
-0.568360	0.996919
-0.579834	0.997001
-0.591308	0.997066
-0.602782	0.997102
-0.614256	0.997154
-0.625730	0.997459
-0.637204	0.997643
-0.648678	0.99773
-0.660153	0.997791
-0.671627	0.997975
-0.683101	0.998003
-0.694575	0.998175
-0.706049	0.998209
-0.717523	0.998377
-0.728997	0.998419
-0.740471	0.998595
-0.751945	0.998622
-0.763419	0.998641
-0.774893	0.998676
-0.786367	0.998692
-0.797841	0.998732
-0.809315	0.998748
-0.820789	0.998759
-0.832263	0.998797
-0.843737	0.998804
-0.855211	0.999084
-0.866685	0.999098
-0.889633	0.999108
-0.901107	0.999256
-0.912581	0.999269
-0.924055	0.999276
-0.935529	0.999291
-0.947003	0.999317
-0.958477	0.999333
-0.969951	0.999343
-0.981425	0.99936
-0.992899	0.999367
-1.004373	0.999382
-1.015847	0.999392
-1.027321	0.999402
-1.050269	0.999419
-1.061743	0.999438
-1.073217	0.999444
-1.084691	0.999458
-1.096165	0.999461
-1.107639	0.999462
-1.119113	0.999466
-1.130587	0.999476
-1.142061	0.99948
-1.153535	0.999496
-1.165009	0.999499
-1.176483	0.999504
-1.187957	0.999511
-1.210905	0.999524
-1.222379	0.999529
-1.233853	0.999531
-1.245327	0.999535
-1.256801	0.999538
-1.268275	0.999539
-1.279749	0.999681
-1.291223	0.999683
-1.302697	0.999695
-1.314171	0.999713
-1.325645	0.999714
-1.337119	0.999717
-1.348593	0.999727
-1.360067	0.999728
-1.383015	0.999734
-1.394489	0.999739
-1.405963	0.999744
-1.417437	0.999745
-1.428911	0.999748
-1.451859	0.999749
-1.463333	0.999763
-1.474808	0.999765
-1.486282	0.99977
-1.497756	0.999772
-1.520704	0.999773
-1.532178	0.999775
-1.555126	0.999776
-1.566600	0.999779
-1.589548	0.99978
-1.601022	0.999783
-1.612496	0.999791
-1.623970	0.999793
-1.635444	0.999817
-1.646918	0.999821
-1.681340	0.999822
-1.692814	0.999829
-1.727236	0.999833
-1.773132	0.999838
-1.784606	0.99984
-1.796080	0.999842
-1.819028	0.999845
-1.830502	0.999846
-1.853450	0.999847
-1.910820	0.999854
-1.945242	0.999985
-1.968190	0.999989
-2.140300	0.999992
-2.151774	0.999993
-2.197670	0.999994
-2.220618	1
&
17.572056	4.11606e-11
17.560582	4.16735e-11
17.549108	4.21928e-11
17.537634	4.27186e-11
17.526160	4.32509e-11
17.514686	4.37898e-11
17.503212	4.43355e-11
17.491738	4.4888e-11
17.480264	4.54473e-11
17.468790	4.60137e-11
17.457316	4.6587e-11
17.445842	4.71676e-11
17.434368	4.77553e-11
17.422894	4.83504e-11
17.411420	4.89529e-11
17.399946	4.95629e-11
17.388472	5.01805e-11
17.376998	5.08058e-11
17.365524	5.14388e-11
17.354050	5.20798e-11
17.342576	5.27288e-11
17.331102	5.33858e-11
17.319628	5.4051e-11
17.308154	5.47245e-11
17.296680	5.54064e-11
17.285206	5.60968e-11
17.273732	5.67958e-11
17.262258	5.75035e-11
17.250784	5.82201e-11
17.239310	5.89455e-11
17.227835	5.968e-11
17.216361	6.04236e-11
17.204887	6.11765e-11
17.193413	6.19388e-11
17.181939	6.27106e-11
17.170465	6.3492e-11
17.158991	6.42831e-11
17.147517	6.50841e-11
17.136043	6.5895e-11
17.124569	6.67161e-11
17.113095	6.75474e-11
17.101621	6.8389e-11
17.090147	6.92411e-11
17.078673	7.01039e-11
17.067199	7.09773e-11
17.055725	7.18617e-11
17.044251	7.27571e-11
17.032777	7.36636e-11
17.021303	7.45815e-11
17.009829	7.55107e-11
16.998355	7.64516e-11
16.986881	7.74041e-11
16.975407	7.83686e-11
16.963933	7.9345e-11
16.952459	8.03336e-11
16.940985	8.13345e-11
16.929511	8.23479e-11
16.918037	8.33739e-11
16.906563	8.44127e-11
16.895089	8.54645e-11
16.883615	8.65293e-11
16.872141	8.76074e-11
16.860667	8.86989e-11
16.849193	8.9804e-11
16.837719	9.09229e-11
16.826245	9.20558e-11
16.814771	9.32027e-11
16.803297	9.43639e-11
16.791823	9.55396e-11
16.780349	9.67299e-11
16.768875	9.79351e-11
16.757401	9.91553e-11
16.745927	1.00391e-10
16.734453	1.01641e-10
16.722979	1.02908e-10
16.711505	1.0419e-10
16.700031	1.05488e-10
16.688557	1.06802e-10
16.677083	1.08133e-10
16.665609	1.0948e-10
16.654135	1.10844e-10
16.642661	1.12225e-10
16.631187	1.13623e-10
16.619713	1.15039e-10
16.608239	1.16472e-10
16.596765	1.17923e-10
16.585291	1.19392e-10
16.573817	1.2088e-10
16.562343	1.22385e-10
16.550869	1.2391e-10
16.539395	1.25454e-10
16.527921	1.27017e-10
16.516447	1.28599e-10
16.504973	1.30201e-10
16.493499	1.31823e-10
16.482025	1.33466e-10
16.470551	1.35128e-10
16.459077	1.36812e-10
16.447603	1.38516e-10
16.436129	1.40242e-10
16.424655	1.41989e-10
16.413180	1.43758e-10
16.401706	1.45549e-10
16.390232	1.47362e-10
16.378758	1.49198e-10
16.367284	1.51056e-10
16.355810	1.52938e-10
16.344336	1.54844e-10
16.332862	1.56773e-10
16.321388	1.58726e-10
16.309914	1.60703e-10
16.298440	1.62705e-10
16.286966	1.64732e-10
16.275492	1.66784e-10
16.264018	1.68862e-10
16.252544	1.70965e-10
16.241070	1.73095e-10
16.229596	1.75251e-10
16.218122	1.77434e-10
16.206648	1.79645e-10
16.195174	1.81883e-10
16.183700	1.84148e-10
16.172226	1.86442e-10
16.160752	1.88765e-10
16.149278	1.91116e-10
16.137804	1.93497e-10
16.126330	1.95907e-10
16.114856	1.98348e-10
16.103382	2.00818e-10
16.091908	2.0332e-10
16.080434	2.05853e-10
16.068960	2.08417e-10
16.057486	2.11013e-10
16.046012	2.13642e-10
16.034538	2.16303e-10
16.023064	2.18997e-10
16.011590	2.21725e-10
16.000116	2.24487e-10
15.988642	2.27284e-10
15.977168	2.30115e-10
15.965694	2.32981e-10
15.954220	2.35883e-10
15.942746	2.38821e-10
15.931272	2.41796e-10
15.919798	2.44808e-10
15.908324	2.47857e-10
15.896850	2.50945e-10
15.885376	2.54071e-10
15.873902	2.57235e-10
15.862428	2.60439e-10
15.850954	2.63684e-10
15.839480	2.66968e-10
15.828006	2.70293e-10
15.816532	2.7366e-10
15.805058	2.77069e-10
15.793584	2.8052e-10
15.782110	2.84014e-10
15.770636	2.87551e-10
15.759162	2.91133e-10
15.747688	2.94759e-10
15.736214	2.98431e-10
15.724740	3.02148e-10
15.713266	3.05911e-10
15.701792	3.09722e-10
15.690318	3.13579e-10
15.678844	3.17485e-10
15.667370	3.21439e-10
15.655896	3.25443e-10
15.644422	3.29496e-10
15.632948	3.336e-10
15.621474	3.37756e-10
15.610000	3.41962e-10
15.598525	3.46221e-10
15.587051	3.50534e-10
15.575577	3.549e-10
15.564103	3.5932e-10
15.552629	3.63795e-10
15.541155	3.68326e-10
15.529681	3.72914e-10
15.518207	3.77558e-10
15.506733	3.82261e-10
15.495259	3.87022e-10
15.483785	3.91842e-10
15.472311	3.96722e-10
15.460837	4.01663e-10
15.449363	4.06666e-10
15.437889	4.1173e-10
15.426415	4.16858e-10
15.414941	4.2205e-10
15.403467	4.27306e-10
15.391993	4.32628e-10
15.380519	4.38016e-10
15.369045	4.43471e-10
15.357571	4.48994e-10
15.346097	4.54586e-10
15.334623	4.60248e-10
15.323149	4.6598e-10
15.311675	4.71783e-10
15.300201	4.77659e-10
15.288727	4.83607e-10
15.277253	4.8963e-10
15.265779	4.95728e-10
15.254305	5.01902e-10
15.242831	5.08152e-10
15.231357	5.14481e-10
15.219883	5.20888e-10
15.208409	5.27375e-10
15.196935	5.33943e-10
15.185461	5.40592e-10
15.173987	5.47324e-10
15.162513	5.5414e-10
15.151039	5.61041e-10
15.139565	5.68028e-10
15.128091	5.75102e-10
15.116617	5.82264e-10
15.105143	5.89515e-10
15.093669	5.96856e-10
15.082195	6.04289e-10
15.070721	6.11814e-10
15.059247	6.19433e-10
15.047773	6.27147e-10
15.036299	6.34957e-10
15.024825	6.42864e-10
15.013351	6.5087e-10
15.001877	6.58975e-10
14.990403	6.67181e-10
14.978929	6.75489e-10
14.967455	6.83901e-10
14.955981	6.92417e-10
14.944507	7.0104e-10
14.933033	7.09769e-10
14.921559	7.18608e-10
14.910085	7.27556e-10
14.898611	7.36616e-10
14.887137	7.45789e-10
14.875663	7.55075e-10
14.864189	7.64478e-10
14.852715	7.73997e-10
14.841241	7.83635e-10
14.829767	7.93393e-10
14.818293	8.03273e-10
14.806819	8.13275e-10
14.795345	8.23402e-10
14.783870	8.33655e-10
14.772396	8.44036e-10
14.760922	8.54545e-10
14.749448	8.65186e-10
14.737974	8.75959e-10
14.726500	8.86866e-10
14.715026	8.97909e-10
14.703552	9.0909e-10
14.692078	9.20409e-10
14.680604	9.3187e-10
14.669130	9.43473e-10
14.657656	9.55221e-10
14.646182	9.67114e-10
14.634708	9.79156e-10
14.623234	9.91348e-10
14.611760	1.00369e-09
14.600286	1.01619e-09
14.588812	1.02884e-09
14.577338	1.04165e-09
14.565864	1.05462e-09
14.554390	1.06775e-09
14.542916	1.08105e-09
14.531442	1.09451e-09
14.519968	1.10813e-09
14.508494	1.12193e-09
14.497020	1.1359e-09
14.485546	1.15004e-09
14.474072	1.16436e-09
14.462598	1.17886e-09
14.451124	1.19354e-09
14.439650	1.2084e-09
14.428176	1.22344e-09
14.416702	1.23867e-09
14.405228	1.2541e-09
14.393754	1.26971e-09
14.382280	1.28552e-09
14.370806	1.30152e-09
14.359332	1.31773e-09
14.347858	1.33413e-09
14.336384	1.35074e-09
14.324910	1.36756e-09
14.313436	1.38459e-09
14.301962	1.40183e-09
14.290488	1.41928e-09
14.279014	1.43695e-09
14.267540	1.45484e-09
14.256066	1.47295e-09
14.244592	1.49129e-09
14.233118	1.50985e-09
14.221644	1.52865e-09
14.210170	1.54768e-09
14.198696	1.56695e-09
14.187222	1.58646e-09
14.175748	1.60621e-09
14.164274	1.6262e-09
14.152800	1.64645e-09
14.141326	1.66695e-09
14.129852	1.6877e-09
14.118378	1.70871e-09
14.106904	1.72998e-09
14.095430	1.75152e-09
14.083956	1.77332e-09
14.072482	1.7954e-09
14.061008	1.81775e-09
14.049534	1.84038e-09
14.038060	1.86329e-09
14.026586	1.88648e-09
14.015112	1.90997e-09
14.003638	1.93374e-09
13.992164	1.95781e-09
13.980689	1.98219e-09
13.969215	2.00686e-09
13.957741	2.03184e-09
13.946267	2.05714e-09
13.934793	2.08275e-09
13.923319	2.10867e-09
13.911845	2.13492e-09
13.900371	2.1615e-09
13.888897	2.1884e-09
13.877423	2.21564e-09
13.865949	2.24322e-09
13.854475	2.27115e-09
13.843001	2.29942e-09
13.831527	2.32804e-09
13.820053	2.35702e-09
13.808579	2.38636e-09
13.797105	2.41606e-09
13.785631	2.44614e-09
13.774157	2.47659e-09
13.762683	2.50741e-09
13.751209	2.53863e-09
13.739735	2.57022e-09
13.728261	2.60222e-09
13.716787	2.63461e-09
13.705313	2.6674e-09
13.693839	2.7006e-09
13.682365	2.73422e-09
13.670891	2.76825e-09
13.659417	2.80271e-09
13.647943	2.83759e-09
13.636469	2.87291e-09
13.624995	2.90867e-09
13.613521	2.94487e-09
13.602047	2.98153e-09
13.590573	3.01864e-09
13.579099	3.05621e-09
13.567625	3.09425e-09
13.556151	3.13276e-09
13.544677	3.17175e-09
13.533203	3.21123e-09
13.521729	3.2512e-09
13.510255	3.29166e-09
13.498781	3.33263e-09
13.487307	3.37411e-09
13.475833	3.4161e-09
13.464359	3.45862e-09
13.452885	3.50167e-09
13.441411	3.54525e-09
13.429937	3.58937e-09
13.418463	3.63404e-09
13.406989	3.67927e-09
13.395515	3.72506e-09
13.384041	3.77142e-09
13.372567	3.81836e-09
13.361093	3.86588e-09
13.349619	3.914e-09
13.338145	3.96271e-09
13.326671	4.01202e-09
13.315197	4.06196e-09
13.303723	4.11251e-09
13.292249	4.16369e-09
13.280775	4.21551e-09
13.269301	4.26797e-09
13.257827	4.32108e-09
13.246353	4.37486e-09
13.234879	4.4293e-09
13.223405	4.48442e-09
13.211931	4.54023e-09
13.200457	4.59673e-09
13.188983	4.65394e-09
13.177509	4.71185e-09
13.166034	4.77049e-09
13.154560	4.82986e-09
13.143086	4.88996e-09
13.131612	4.95081e-09
13.120138	5.01242e-09
13.108664	5.0748e-09
13.097190	5.13795e-09
13.085716	5.20189e-09
13.074242	5.26662e-09
13.062768	5.33216e-09
13.051294	5.39851e-09
13.039820	5.46569e-09
13.028346	5.5337e-09
13.016872	5.60256e-09
13.005398	5.67228e-09
12.993924	5.74286e-09
12.982450	5.81432e-09
12.970976	5.88667e-09
12.959502	5.95992e-09
12.948028	6.03409e-09
12.936554	6.10917e-09
12.925080	6.18519e-09
12.913606	6.26215e-09
12.902132	6.34007e-09
12.890658	6.41896e-09
12.879184	6.49883e-09
12.867710	6.5797e-09
12.856236	6.66157e-09
12.844762	6.74445e-09
12.833288	6.82837e-09
12.821814	6.91334e-09
12.810340	6.99936e-09
12.798866	7.08645e-09
12.787392	7.17462e-09
12.775918	7.26389e-09
12.764444	7.35427e-09
12.752970	7.44577e-09
12.741496	7.53841e-09
12.730022	7.63221e-09
12.718548	7.72717e-09
12.707074	7.82331e-09
12.695600	7.92065e-09
12.684126	8.01919e-09
12.672652	8.11897e-09
12.661178	8.21998e-09
12.649704	8.32225e-09
12.638230	8.4258e-09
12.626756	8.53063e-09
12.615282	8.63676e-09
12.603808	8.74421e-09
12.592334	8.853e-09
12.580860	8.96314e-09
12.569386	9.07466e-09
12.557912	9.18756e-09
12.546438	9.30186e-09
12.534964	9.41758e-09
12.523490	9.53475e-09
12.512016	9.65337e-09
12.500542	9.77346e-09
12.489068	9.89505e-09
12.477594	1.00182e-08
12.466120	1.01428e-08
12.454646	1.0269e-08
12.443172	1.03967e-08
12.431698	1.05261e-08
12.420224	1.0657e-08
12.408750	1.07896e-08
12.397276	1.09238e-08
12.385802	1.10597e-08
12.374328	1.11973e-08
12.362854	1.13366e-08
12.351379	1.14776e-08
12.339905	1.16204e-08
12.328431	1.17649e-08
12.316957	1.19113e-08
12.305483	1.20595e-08
12.294009	1.22095e-08
12.282535	1.23614e-08
12.271061	1.25151e-08
12.259587	1.26708e-08
12.248113	1.28284e-08
12.236639	1.2988e-08
12.225165	1.31496e-08
12.213691	1.33131e-08
12.202217	1.34787e-08
12.190743	1.36464e-08
12.179269	1.38161e-08
12.167795	1.3988e-08
12.156321	1.4162e-08
12.144847	1.43381e-08
12.133373	1.45165e-08
12.121899	1.46971e-08
12.110425	1.48799e-08
12.098951	1.50649e-08
12.087477	1.52523e-08
12.076003	1.5442e-08
12.064529	1.56341e-08
12.053055	1.58286e-08
12.041581	1.60254e-08
12.030107	1.62248e-08
12.018633	1.64266e-08
12.007159	1.66309e-08
11.995685	1.68377e-08
11.984211	1.70471e-08
11.972737	1.72592e-08
11.961263	1.74738e-08
11.949789	1.76912e-08
11.938315	1.79112e-08
11.926841	1.8134e-08
11.915367	1.83595e-08
11.903893	1.85878e-08
11.892419	1.8819e-08
11.880945	1.90531e-08
11.869471	1.929e-08
11.857997	1.95299e-08
11.846523	1.97728e-08
11.835049	2.00187e-08
11.823575	2.02677e-08
11.812101	2.05198e-08
11.800627	2.07749e-08
11.789153	2.10333e-08
11.777679	2.12949e-08
11.766205	2.15597e-08
11.754731	2.18278e-08
11.743257	2.20993e-08
11.731783	2.23741e-08
11.720309	2.26524e-08
11.708835	2.29341e-08
11.697361	2.32193e-08
11.685887	2.3508e-08
11.674413	2.38003e-08
11.662939	2.40963e-08
11.651465	2.4396e-08
11.639991	2.46993e-08
11.628517	2.50065e-08
11.617043	2.53174e-08
11.605569	2.56323e-08
11.594095	2.5951e-08
11.582621	2.62737e-08
11.571147	2.66004e-08
11.559673	2.69312e-08
11.548199	2.72661e-08
11.536724	2.76051e-08
11.525250	2.79484e-08
11.513776	2.82959e-08
11.502302	2.86477e-08
11.490828	2.90039e-08
11.479354	2.93646e-08
11.467880	2.97297e-08
11.456406	3.00994e-08
11.444932	3.04736e-08
11.433458	3.08525e-08
11.421984	3.12361e-08
11.410510	3.16245e-08
11.399036	3.20177e-08
11.387562	3.24158e-08
11.376088	3.28189e-08
11.364614	3.32269e-08
11.353140	3.364e-08
11.341666	3.40583e-08
11.330192	3.44818e-08
11.318718	3.49105e-08
11.307244	3.53445e-08
11.295770	3.57839e-08
11.284296	3.62288e-08
11.272822	3.66793e-08
11.261348	3.71353e-08
11.249874	3.7597e-08
11.238400	3.80644e-08
11.226926	3.85376e-08
11.215452	3.90167e-08
11.203978	3.95018e-08
11.192504	3.99929e-08
11.181030	4.04901e-08
11.169556	4.09935e-08
11.158082	4.15031e-08
11.146608	4.2019e-08
11.135134	4.25414e-08
11.123660	4.30703e-08
11.112186	4.36057e-08
11.100712	4.41478e-08
11.089238	4.46966e-08
11.077764	4.52522e-08
11.066290	4.58148e-08
11.054816	4.63843e-08
11.043342	4.69609e-08
11.031868	4.75447e-08
11.020394	4.81357e-08
11.008920	4.87341e-08
10.997446	4.93399e-08
10.985972	4.99532e-08
10.974498	5.05741e-08
10.963024	5.12028e-08
10.951550	5.18392e-08
10.940076	5.24836e-08
10.928602	5.3136e-08
10.917128	5.37965e-08
10.905654	5.44652e-08
10.894180	5.51421e-08
10.882706	5.58275e-08
10.871232	5.65215e-08
10.859758	5.7224e-08
10.848284	5.79353e-08
10.836810	5.86554e-08
10.825336	5.93844e-08
10.813862	6.01225e-08
10.802388	6.08698e-08
10.790914	6.16263e-08
10.779440	6.23923e-08
10.767966	6.31677e-08
10.756492	6.39528e-08
10.745018	6.47477e-08
10.733544	6.55524e-08
10.722069	6.63671e-08
10.710595	6.71919e-08
10.699121	6.8027e-08
10.687647	6.88725e-08
10.676173	6.97284e-08
10.664699	7.0595e-08
10.653225	7.14723e-08
10.641751	7.23606e-08
10.630277	7.32599e-08
10.618803	7.41703e-08
10.607329	7.50921e-08
10.595855	7.60253e-08
10.584381	7.697e-08
10.572907	7.79266e-08
10.561433	7.8895e-08
10.549959	7.98754e-08
10.538485	8.0868e-08
10.527011	8.18729e-08
10.515537	8.28903e-08
10.504063	8.39204e-08
10.492589	8.49632e-08
10.481115	8.6019e-08
10.469641	8.70879e-08
10.458167	8.81701e-08
10.446693	8.92657e-08
10.435219	9.03749e-08
10.423745	9.14979e-08
10.412271	9.26348e-08
10.400797	9.37859e-08
10.389323	9.49512e-08
10.377849	9.6131e-08
10.366375	9.73255e-08
10.354901	9.85348e-08
10.343427	9.97591e-08
10.331953	1.00999e-07
10.320479	1.02254e-07
10.309005	1.03524e-07
10.297531	1.0481e-07
10.286057	1.06112e-07
10.274583	1.07431e-07
10.263109	1.08766e-07
10.251635	1.10117e-07
10.240161	1.11485e-07
10.228687	1.1287e-07
10.217213	1.14273e-07
10.205739	1.15692e-07
10.194265	1.1713e-07
10.182791	1.18585e-07
10.171317	1.20058e-07
10.159843	1.2155e-07
10.148369	1.2306e-07
10.136895	1.24588e-07
10.125421	1.26136e-07
10.113947	1.27703e-07
10.102473	1.2929e-07
10.090999	1.30896e-07
10.079525	1.32522e-07
10.068051	1.34168e-07
10.056577	1.35835e-07
10.045103	1.37522e-07
10.033629	1.39231e-07
10.022155	1.4096e-07
10.010681	1.42711e-07
9.999207	1.44484e-07
9.987733	1.46279e-07
9.976259	1.48096e-07
9.964785	1.49935e-07
9.953311	1.51798e-07
9.941837	1.53683e-07
9.930363	1.55592e-07
9.918889	1.57525e-07
9.907414	1.59482e-07
9.895940	1.61462e-07
9.884466	1.63468e-07
9.872992	1.65498e-07
9.861518	1.67554e-07
9.850044	1.69635e-07
9.838570	1.71742e-07
9.827096	1.73875e-07
9.815622	1.76035e-07
9.804148	1.78221e-07
9.792674	1.80434e-07
9.781200	1.82675e-07
9.769726	1.84944e-07
9.758252	1.87241e-07
9.746778	1.89567e-07
9.735304	1.91921e-07
9.723830	1.94304e-07
9.712356	1.96717e-07
9.700882	1.9916e-07
9.689408	2.01634e-07
9.677934	2.04138e-07
9.666460	2.06673e-07
9.654986	2.0924e-07
9.643512	2.11838e-07
9.632038	2.14469e-07
9.620564	2.17132e-07
9.609090	2.19828e-07
9.597616	2.22558e-07
9.586142	2.25322e-07
9.574668	2.2812e-07
9.563194	2.30952e-07
9.551720	2.3382e-07
9.540246	2.36724e-07
9.528772	2.39663e-07
9.517298	2.42639e-07
9.505824	2.45652e-07
9.494350	2.48702e-07
9.482876	2.5179e-07
9.471402	2.54916e-07
9.459928	2.58082e-07
9.448454	2.61286e-07
9.436980	2.6453e-07
9.425506	2.67815e-07
9.414032	2.7114e-07
9.402558	2.74506e-07
9.391084	2.77914e-07
9.379610	2.81365e-07
9.368136	2.84858e-07
9.356662	2.88395e-07
9.345188	2.91975e-07
9.333714	2.956e-07
9.322240	2.9927e-07
9.310766	3.02985e-07
9.299292	3.06747e-07
9.287818	3.10555e-07
9.276344	3.1441e-07
9.264870	3.18313e-07
9.253396	3.22265e-07
9.241922	3.26265e-07
9.230448	3.30316e-07
9.218974	3.34416e-07
9.207500	3.38567e-07
9.196026	3.4277e-07
9.184552	3.47025e-07
9.173078	3.51333e-07
9.161604	3.55694e-07
9.150130	3.60109e-07
9.138656	3.64579e-07
9.127182	3.69104e-07
9.115708	3.73686e-07
9.104234	3.78324e-07
9.092759	3.8302e-07
9.081285	3.87774e-07
9.069811	3.92587e-07
9.058337	3.9746e-07
9.046863	4.02393e-07
9.035389	4.07387e-07
9.023915	4.12443e-07
9.012441	4.17562e-07
9.000967	4.22745e-07
8.989493	4.27991e-07
8.978019	4.33303e-07
8.966545	4.38681e-07
8.955071	4.44125e-07
8.943597	4.49637e-07
8.932123	4.55217e-07
8.920649	4.60866e-07
8.909175	4.66585e-07
8.897701	4.72375e-07
8.886227	4.78237e-07
8.874753	4.84172e-07
8.863279	4.9018e-07
8.851805	4.96263e-07
8.840331	5.02421e-07
8.828857	5.08656e-07
8.817383	5.14968e-07
8.805909	5.21358e-07
8.794435	5.27827e-07
8.782961	5.34376e-07
8.771487	5.41007e-07
8.760013	5.4772e-07
8.748539	5.54516e-07
8.737065	5.61396e-07
8.725591	5.68362e-07
8.714117	5.75413e-07
8.702643	5.82553e-07
8.691169	5.89781e-07
8.679695	5.97098e-07
8.668221	6.04506e-07
8.656747	6.12006e-07
8.645273	6.19599e-07
8.633799	6.27286e-07
8.622325	6.35068e-07
8.610851	6.42947e-07
8.599377	6.50923e-07
8.587903	6.58998e-07
8.576429	6.67173e-07
8.564955	6.7545e-07
8.553481	6.83829e-07
8.542007	6.92312e-07
8.530533	7.009e-07
8.519059	7.09594e-07
8.507585	7.18397e-07
8.496111	7.27308e-07
8.484637	7.3633e-07
8.473163	7.45463e-07
8.461689	7.5471e-07
8.450215	7.64071e-07
8.438741	7.73548e-07
8.427267	7.83143e-07
8.415793	7.92857e-07
8.404319	8.0269e-07
8.392845	8.12646e-07
8.381371	8.22725e-07
8.369897	8.32929e-07
8.358423	8.4326e-07
8.346949	8.53718e-07
8.335475	8.64306e-07
8.324001	8.75025e-07
8.312527	8.85877e-07
8.301053	8.96863e-07
8.289578	9.07985e-07
8.278104	9.19246e-07
8.266630	9.30645e-07
8.255156	9.42186e-07
8.243682	9.5387e-07
8.232208	9.65698e-07
8.220734	9.77673e-07
8.209260	9.89797e-07
8.197786	1.00207e-06
8.186312	1.0145e-06
8.174838	1.02708e-06
8.163364	1.03981e-06
8.151890	1.0527e-06
8.140416	1.06576e-06
8.128942	1.07897e-06
8.117468	1.09235e-06
8.105994	1.10589e-06
8.094520	1.1196e-06
8.083046	1.13348e-06
8.071572	1.14754e-06
8.060098	1.16176e-06
8.048624	1.17617e-06
8.037150	1.19075e-06
8.025676	1.20551e-06
8.014202	1.22046e-06
8.002728	1.23559e-06
7.991254	1.2509e-06
7.979780	1.26641e-06
7.968306	1.28211e-06
7.956832	1.298e-06
7.945358	1.31409e-06
7.933884	1.33038e-06
7.922410	1.34687e-06
7.910936	1.36357e-06
7.899462	1.38047e-06
7.887988	1.39758e-06
7.876514	1.4149e-06
7.865040	1.43244e-06
7.853566	1.4502e-06
7.842092	1.46817e-06
7.830618	1.48637e-06
7.819144	1.50479e-06
7.807670	1.52344e-06
7.796196	1.54232e-06
7.784722	1.56143e-06
7.773248	1.58078e-06
7.761774	1.60037e-06
7.750300	1.62021e-06
7.738826	1.64029e-06
7.727352	1.66061e-06
7.715878	1.68119e-06
7.704404	1.70202e-06
7.692930	1.72312e-06
7.681456	1.74447e-06
7.669982	1.76608e-06
7.658508	1.78797e-06
7.647034	1.81012e-06
7.635560	1.83255e-06
7.624086	1.85526e-06
7.612612	1.87824e-06
7.601138	1.90152e-06
7.589664	1.92507e-06
7.578190	1.94893e-06
7.566716	1.97307e-06
7.555242	1.99752e-06
7.543768	2.02226e-06
7.532294	2.04732e-06
7.520820	2.07268e-06
7.509346	2.09836e-06
7.497872	2.12435e-06
7.486398	2.15067e-06
7.474923	2.17731e-06
7.463449	2.20428e-06
7.451975	2.23159e-06
7.440501	2.25923e-06
7.429027	2.28721e-06
7.417553	2.31554e-06
7.406079	2.34423e-06
7.394605	2.37326e-06
7.383131	2.40266e-06
7.371657	2.43241e-06
7.360183	2.46254e-06
7.348709	2.49304e-06
7.337235	2.52392e-06
7.325761	2.55517e-06
7.314287	2.58682e-06
7.302813	2.61885e-06
7.291339	2.65129e-06
7.279865	2.68412e-06
7.268391	2.71736e-06
7.256917	2.75101e-06
7.245443	2.78508e-06
7.233969	2.81956e-06
7.222495	2.85448e-06
7.211021	2.88982e-06
7.199547	2.9256e-06
7.188073	2.96183e-06
7.176599	2.9985e-06
7.165125	3.03563e-06
7.153651	3.07321e-06
7.142177	3.11126e-06
7.130703	3.14978e-06
7.119229	3.18878e-06
7.107755	3.22825e-06
7.096281	3.26822e-06
7.084807	3.30868e-06
7.073333	3.34964e-06
7.061859	3.3911e-06
7.050385	3.43308e-06
7.038911	3.47558e-06
7.027437	3.5186e-06
7.015963	3.56216e-06
7.004489	3.60625e-06
6.993015	3.65089e-06
6.981541	3.69607e-06
6.970067	3.74182e-06
6.958593	3.78813e-06
6.947119	3.83502e-06
6.935645	3.88248e-06
6.924171	3.93053e-06
6.912697	3.97918e-06
6.901223	4.02842e-06
6.889749	4.07827e-06
6.878275	4.12874e-06
6.866801	4.17983e-06
6.855327	4.23156e-06
6.843853	4.28392e-06
6.832379	4.33693e-06
6.820905	4.39059e-06
6.809431	4.44492e-06
6.797957	4.49992e-06
6.786483	4.55559e-06
6.775009	4.61196e-06
6.763535	4.66902e-06
6.752061	4.72678e-06
6.740587	4.78526e-06
6.729113	4.84446e-06
6.717639	4.9044e-06
6.706165	4.96507e-06
6.694691	5.02649e-06
6.683217	5.08867e-06
6.671743	5.15162e-06
6.660268	5.21534e-06
6.648794	5.27985e-06
6.637320	5.34516e-06
6.625846	5.41127e-06
6.614372	5.4782e-06
6.602898	5.54596e-06
6.591424	5.61455e-06
6.579950	5.68399e-06
6.568476	5.75428e-06
6.557002	5.82545e-06
6.545528	5.89749e-06
6.534054	5.97042e-06
6.522580	6.04425e-06
6.511106	6.119e-06
6.499632	6.19466e-06
6.488158	6.27126e-06
6.476684	6.3488e-06
6.465210	6.4273e-06
6.453736	6.50677e-06
6.442262	6.58722e-06
6.430788	6.66866e-06
6.419314	6.75111e-06
6.407840	6.83458e-06
6.396366	6.91907e-06
6.384892	7.00461e-06
6.373418	7.0912e-06
6.361944	7.17886e-06
6.350470	7.2676e-06
6.338996	7.35743e-06
6.327522	7.44838e-06
6.316048	7.54044e-06
6.304574	7.63364e-06
6.293100	7.72799e-06
6.281626	7.82351e-06
6.270152	7.9202e-06
6.258678	8.01808e-06
6.247204	8.11717e-06
6.235730	8.21749e-06
6.224256	8.31904e-06
6.212782	8.42184e-06
6.201308	8.52591e-06
6.189834	8.63126e-06
6.178360	8.73791e-06
6.166886	8.84587e-06
6.155412	8.95517e-06
6.143938	9.06582e-06
6.132464	9.17782e-06
6.120990	9.29121e-06
6.109516	9.406e-06
6.098042	9.5222e-06
6.086568	9.63983e-06
6.075094	9.75891e-06
6.063620	9.87946e-06
6.052146	1.00015e-05
6.040672	1.0125e-05
6.029198	1.02501e-05
6.017724	1.03767e-05
6.006250	1.05049e-05
5.994776	1.06346e-05
5.983302	1.07659e-05
5.971828	1.08989e-05
5.960354	1.10335e-05
5.948880	1.11697e-05
5.937406	1.13077e-05
5.925932	1.14473e-05
5.914458	1.15886e-05
5.902984	1.17317e-05
5.891510	1.18766e-05
5.880036	1.20232e-05
5.868562	1.21717e-05
5.857088	1.23219e-05
5.845613	1.24741e-05
5.834139	1.2628e-05
5.822665	1.27839e-05
5.811191	1.29417e-05
5.799717	1.31015e-05
5.788243	1.32632e-05
5.776769	1.34269e-05
5.765295	1.35926e-05
5.753821	1.37604e-05
5.742347	1.39302e-05
5.730873	1.41021e-05
5.719399	1.42762e-05
5.707925	1.44524e-05
5.696451	1.46307e-05
5.684977	1.48112e-05
5.673503	1.4994e-05
5.662029	1.5179e-05
5.650555	1.53663e-05
5.639081	1.55559e-05
5.627607	1.57478e-05
5.616133	1.59421e-05
5.604659	1.61387e-05
5.593185	1.63378e-05
5.581711	1.65394e-05
5.570237	1.67434e-05
5.558763	1.69499e-05
5.547289	1.7159e-05
5.535815	1.73706e-05
5.524341	1.75848e-05
5.512867	1.78017e-05
5.501393	1.80212e-05
5.489919	1.82435e-05
5.478445	1.84684e-05
5.466971	1.86962e-05
5.455497	1.89267e-05
5.444023	1.91601e-05
5.432549	1.93963e-05
5.421075	1.96354e-05
5.409601	1.98775e-05
5.398127	2.01225e-05
5.386653	2.03706e-05
5.375179	2.06217e-05
5.363705	2.08759e-05
5.352231	2.11332e-05
5.340757	2.13937e-05
5.329283	2.16574e-05
5.317809	2.19243e-05
5.306335	2.21945e-05
5.294861	2.2468e-05
5.283387	2.27448e-05
5.271913	2.30251e-05
5.260439	2.33088e-05
5.248965	2.3596e-05
5.237491	2.38867e-05
5.226017	2.4181e-05
5.214543	2.44789e-05
5.203069	2.47805e-05
5.191595	2.50857e-05
5.180121	2.53947e-05
5.168647	2.57075e-05
5.157173	2.60242e-05
5.145699	2.63447e-05
5.134225	2.66691e-05
5.122751	2.69976e-05
5.111277	2.733e-05
5.099803	2.76666e-05
5.088329	2.80072e-05
5.076855	2.83521e-05
5.065381	2.87012e-05
5.053907	2.90545e-05
5.042433	2.94122e-05
5.030958	2.97743e-05
5.019484	3.01408e-05
5.008010	3.05118e-05
4.996536	3.08874e-05
4.985062	3.12675e-05
4.973588	3.16523e-05
4.962114	3.20419e-05
4.950640	3.24362e-05
4.939166	3.28353e-05
4.927692	3.32394e-05
4.916218	3.36483e-05
4.904744	3.40623e-05
4.893270	3.44814e-05
4.881796	3.49056e-05
4.870322	3.5335e-05
4.858848	3.57696e-05
4.847374	3.62096e-05
4.835900	3.6655e-05
4.824426	3.71058e-05
4.812952	3.75621e-05
4.801478	3.8024e-05
4.790004	3.84916e-05
4.778530	3.89649e-05
4.767056	3.9444e-05
4.755582	3.9929e-05
4.744108	4.04198e-05
4.732634	4.09167e-05
4.721160	4.14197e-05
4.709686	4.19288e-05
4.698212	4.24442e-05
4.686738	4.29658e-05
4.675264	4.34939e-05
4.663790	4.40284e-05
4.652316	4.45694e-05
4.640842	4.5117e-05
4.629368	4.56714e-05
4.617894	4.62325e-05
4.606420	4.68005e-05
4.594946	4.73754e-05
4.583472	4.79573e-05
4.571998	4.85464e-05
4.560524	4.91426e-05
4.549050	4.97461e-05
4.537576	5.0357e-05
4.526102	5.09754e-05
4.514628	5.16013e-05
4.503154	5.22349e-05
4.491680	5.28762e-05
4.480206	5.35253e-05
4.468732	5.41823e-05
4.457258	5.48474e-05
4.445784	5.55206e-05
4.434310	5.6202e-05
4.422836	5.68917e-05
4.411362	5.75898e-05
4.399888	5.82965e-05
4.388414	5.90117e-05
4.376940	5.97357e-05
4.365466	6.04685e-05
4.353992	6.12103e-05
4.342518	6.19611e-05
4.331044	6.2721e-05
4.319570	6.34902e-05
4.308096	6.42688e-05
4.296622	6.50569e-05
4.285148	6.58545e-05
4.273674	6.66619e-05
4.262200	6.74791e-05
4.250726	6.83063e-05
4.239252	6.91436e-05
4.227778	6.9991e-05
4.216303	7.08487e-05
4.204829	7.17169e-05
4.193355	7.25957e-05
4.181881	7.34852e-05
4.170407	7.43854e-05
4.158933	7.52967e-05
4.147459	7.6219e-05
4.135985	7.71525e-05
4.124511	7.80974e-05
4.113037	7.90538e-05
4.101563	8.00218e-05
4.090089	8.10015e-05
4.078615	8.19932e-05
4.067141	8.29969e-05
4.055667	8.40128e-05
4.044193	8.50411e-05
4.032719	8.60818e-05
4.021245	8.71352e-05
4.009771	8.82013e-05
3.998297	8.92804e-05
3.986823	9.03726e-05
3.975349	9.14781e-05
3.963875	9.25969e-05
3.952401	9.37294e-05
3.940927	9.48756e-05
3.929453	9.60356e-05
3.917979	9.72098e-05
3.906505	9.83981e-05
3.895031	9.96009e-05
3.883557	0.000100818
3.872083	0.00010205
3.860609	0.000103297
3.849135	0.000104559
3.837661	0.000105837
3.826187	0.00010713
3.814713	0.000108438
3.803239	0.000109763
3.791765	0.000111103
3.780291	0.000112459
3.768817	0.000113832
3.757343	0.000115222
3.745869	0.000116628
3.734395	0.000118052
3.722921	0.000119492
3.711447	0.00012095
3.699973	0.000122426
3.688499	0.000123919
3.677025	0.000125431
3.665551	0.00012696
3.654077	0.000128508
3.642603	0.000130075
3.631129	0.000131661
3.619655	0.000133266
3.608181	0.00013489
3.596707	0.000136534
3.585233	0.000138197
3.573759	0.000139881
3.562285	0.000141584
3.550811	0.000143309
3.539337	0.000145054
3.527863	0.00014682
3.516389	0.000148607
3.504915	0.000150416
3.493441	0.000152246
3.481967	0.000154099
3.470493	0.000155974
3.459019	0.000157871
3.447545	0.000159791
3.436071	0.000161734
3.424597	0.0001637
3.413122	0.00016569
3.401648	0.000167704
3.390174	0.000169742
3.378700	0.000171805
3.367226	0.000173892
3.355752	0.000176004
3.344278	0.000178141
3.332804	0.000180304
3.321330	0.000182493
3.309856	0.000184708
3.298382	0.000186949
3.286908	0.000189218
3.275434	0.000191513
3.263960	0.000193836
3.252486	0.000196186
3.241012	0.000198564
3.229538	0.000200971
3.218064	0.000203407
3.206590	0.000205871
3.195116	0.000208365
3.183642	0.000210888
3.172168	0.000213442
3.160694	0.000216026
3.149220	0.00021864
3.137746	0.000221286
3.126272	0.000223963
3.114798	0.000226671
3.103324	0.000229412
3.091850	0.000232186
3.080376	0.000234992
3.068902	0.000237831
3.057428	0.000240704
3.045954	0.000243611
3.034480	0.000246552
3.023006	0.000249528
3.011532	0.000252539
3.000058	0.000255586
2.988584	0.000258669
2.977110	0.000261788
2.965636	0.000264943
2.954162	0.000268136
2.942688	0.000271366
2.931214	0.000274634
2.919740	0.000277941
2.908266	0.000281286
2.896792	0.00028467
2.885318	0.000288094
2.873844	0.000291559
2.862370	0.000295063
2.850896	0.000298609
2.839422	0.000302196
2.827948	0.000305824
2.816474	0.000309495
2.805000	0.000313209
2.793526	0.000316966
2.782052	0.000320766
2.770578	0.000324611
2.759104	0.0003285
2.747630	0.000332434
2.736156	0.000336414
2.724682	0.000340439
2.713208	0.000344511
2.701734	0.00034863
2.690260	0.000352796
2.678786	0.00035701
2.667312	0.000361273
2.655838	0.000365584
2.644364	0.000369945
2.632890	0.000374355
2.621416	0.000378815
2.609942	0.000383327
2.598467	0.000387889
2.586993	0.000392504
2.575519	0.00039717
2.564045	0.00040189
2.552571	0.000406662
2.541097	0.000411489
2.529623	0.000416369
2.518149	0.000421304
2.506675	0.000426295
2.495201	0.000431341
2.483727	0.000436443
2.472253	0.000441602
2.460779	0.000446818
2.449305	0.000452091
2.437831	0.000457422
2.426357	0.000462812
2.414883	0.000468261
2.403409	0.000473769
2.391935	0.000479337
2.380461	0.000484965
2.368987	0.000490653
2.357513	0.000496403
2.346039	0.000502214
2.334565	0.000508086
2.323091	0.000514021
2.311617	0.000520017
2.300143	0.000526077
2.288669	0.000532199
2.277195	0.000538384
2.265721	0.000544632
2.254247	0.000550944
2.242773	0.000557319
2.231299	0.000563758
2.219825	0.00057026
2.208351	0.000576825
2.196877	0.000583454
2.185403	0.000590145
2.173929	0.000596899
2.162455	0.000603715
2.150981	0.000610593
2.139507	0.000617531
2.128033	0.000624529
2.116559	0.000631585
2.105085	0.000638699
2.093611	0.000645867
2.082137	0.000653089
2.070663	0.000660362
2.059189	0.000667681
2.047715	0.000675043
2.036241	0.000682443
2.024767	0.000689875
2.013293	0.000697329
2.001819	0.000704793
1.990345	0.000712252
1.978871	0.00071968
1.967397	0.000727035
1.955923	0.000734232
&
```
