## Supplementary material for "All-at-once RNA folding with 3D motif prediction framed by evolutionary information": RF00969_mir-556.cacofold.helixcov

```
# RMs = 1 L = 88

# RM_HELIX NESTED 3-36 53-86, nbp = 33 nbp_cov = 0
# pvals: 0.983226,0.983226,0.983226,0.983226,0.987654,0.812859,0.0289407,0.983226,0.812859,0.812859,0.812859,0.812859,0.812859,0.812859,0.812859,0.812859,0.812859,0.812859,0.0289407,0.812859,0.812859,0.812859,0.812859,0.812859,0.812859,0.812859,0.812859,0.812859,0.812859,0.812859,0.812859,0.812859,0.812859
# aggregated NONE
NESTED  ::<<<<<<<<<<<<<<<<<<<<<-<<<<<<<<<<<<________________>>>>>>>>>>>>->>>>>>>>>>>>>>>>>>>>>::
        ::::::::::::::::::::::::::::::::::::::::::::::::::::::::::::::::::::::::::::::::::::::::
```
