## Supplementary material for "All-at-once RNA folding with 3D motif prediction framed by evolutionary information": RF00969_mir-556.surv

```
0.010506	0.030303
0.008594	0.0606061
-0.000690	0.818182
-0.009975	0.969697
-0.130672	1
&
2.386411	0.000263505
2.385403	0.000527009
2.162577	0.000790514
2.032596	0.00105402
1.967605	0.00184453
1.754063	0.00263505
1.642650	0.00289855
1.104155	0.00368906
0.890613	0.00395257
0.547090	0.00421607
0.519237	0.00447958
0.379971	0.00474308
0.259273	0.00527009
0.240704	0.0055336
0.203567	0.00632411
0.184998	0.00658762
0.157145	0.00685112
0.101438	0.00711462
0.092154	0.00790514
0.045732	0.00816864
0.027163	0.00843215
0.008594	0.0295125
-0.000690	0.806851
-0.009975	0.981818
-0.019259	0.982609
-0.028544	0.982872
-0.037828	0.983926
-0.047112	0.98419
-0.056397	0.98498
-0.074966	0.985507
-0.084250	0.985771
-0.102819	0.986034
-0.112103	0.986561
-0.149241	0.986825
-0.167810	0.987088
-0.177094	0.987879
-0.186378	0.988142
-0.204947	0.988406
-0.223516	0.98946
-0.260654	0.991568
-0.279223	0.991831
-0.288507	0.992095
-0.325645	0.992622
-0.334929	0.992885
-0.362782	0.993412
-0.418489	0.993676
-0.427773	0.993939
-0.446342	0.994203
-0.474195	0.994466
-0.511333	0.99552
-0.548470	0.996047
-0.613461	0.996311
-0.650599	0.996574
-0.659883	0.997365
-0.762012	0.998155
-0.789865	0.998419
-0.984838	0.998682
-1.031260	0.998946
-1.049829	0.999736
-1.328361	1
&
4.423918	1.30617e-06
4.418689	3.9185e-06
4.251570	5.22466e-06
3.778065	9.14316e-06
3.471679	1.04493e-05
3.360266	1.43678e-05
3.350982	2.08986e-05
3.341697	2.22048e-05
3.313844	2.3511e-05
2.487532	3.39603e-05
2.441110	4.04911e-05
2.431825	4.44096e-05
2.422541	4.57158e-05
2.385403	0.000312173
2.376119	0.000370951
2.366834	0.0003814
2.338981	0.000397074
2.311128	0.000404911
2.301843	0.000454545
2.292559	0.000458464
2.255421	0.000461076
2.218284	0.000466301
2.208999	0.000491118
2.190430	0.000502874
2.181146	0.000527691
2.171862	0.000543365
2.162577	0.000700104
2.153293	0.000701411
2.134724	0.000705329
2.125440	0.00072884
2.116155	0.000735371
2.106871	0.000740596
2.097586	0.000751045
2.088302	0.000765413
2.069733	0.000786311
2.060449	0.000787618
2.032596	0.000920846
2.023311	0.000960031
2.004742	0.000965256
1.995458	0.000969175
1.986173	0.00103187
1.967605	0.00145115
1.958320	0.00150209
1.949036	0.00152429
1.939751	0.00154389
1.921183	0.00155564
1.902614	0.00162226
1.893329	0.00163009
1.884045	0.0016941
1.874761	0.00173067
1.856192	0.00173459
1.837623	0.00176594
1.809770	0.00177377
1.800485	0.00177769
1.781916	0.00184039
1.763348	0.00187173
1.754063	0.00231452
1.744779	0.00231975
1.735494	0.00234195
1.726210	0.00235763
1.707641	0.00237591
1.689072	0.00238375
1.679788	0.00238898
1.670504	0.00240073
1.642650	0.00256008
1.614797	0.00258098
1.605513	0.00258882
1.577659	0.00259535
1.559091	0.00259666
1.540522	0.00259927
1.521953	0.00260057
1.494100	0.00261625
1.466247	0.00263584
1.419824	0.00265152
1.410540	0.00265413
1.401256	0.0026698
1.391971	0.00268156
1.382687	0.00274033
1.317696	0.00277429
1.299127	0.00278605
1.243421	0.00280434
1.215567	0.00280825
1.150577	0.00283568
1.141292	0.00284744
1.132008	0.00291014
1.122723	0.00293365
1.113439	0.00297936
1.104155	0.00337905
1.048448	0.00340256
1.029879	0.0034104
0.983457	0.00341432
0.955604	0.00342215
0.899897	0.00348224
0.890613	0.00361546
0.872044	0.0036233
0.862760	0.00362591
0.853475	0.00362853
0.844191	0.00363898
0.825622	0.00364289
0.807053	0.00364681
0.797769	0.00365334
0.788485	0.00365987
0.760631	0.00367163
0.751347	0.00367555
0.742063	0.00369645
0.723494	0.00369775
0.704925	0.00369906
0.695640	0.00370037
0.686356	0.00370428
0.658503	0.0037082
0.621365	0.00371212
0.602796	0.00371343
0.584228	0.00371865
0.565659	0.00372126
0.547090	0.00386102
0.537805	0.00386886
0.528521	0.00390413
0.519237	0.00404781
0.509952	0.00406217
0.463530	0.00409613
0.454246	0.00410005
0.444961	0.0041092
0.417108	0.00411573
0.407824	0.00413009
0.398539	0.00417581
0.389255	0.00418365
0.379971	0.00432732
0.370686	0.00432863
0.361402	0.00434953
0.352117	0.00435867
0.342833	0.00436259
0.324264	0.0043652
0.305695	0.00436912
0.296411	0.00437043
0.287126	0.00437827
0.277842	0.00440961
0.268558	0.00442006
0.259273	0.00477142
0.249989	0.00481975
0.240704	0.00500522
0.231420	0.00515152
0.222136	0.0052129
0.212851	0.00522989
0.203567	0.00575496
0.194282	0.00577717
0.184998	0.00593913
0.175713	0.00599922
0.166429	0.00604363
0.157145	0.00626306
0.147860	0.00631923
0.138576	0.0063558
0.129291	0.00637409
0.120007	0.00641196
0.110723	0.00642503
0.101438	0.00666405
0.092154	0.00716954
0.082869	0.00723093
0.073585	0.00725967
0.064301	0.00730669
0.055016	0.00732106
0.045732	0.00750392
0.036447	0.00757184
0.027163	0.0077547
0.017879	0.00781217
0.008594	0.0289407
-0.000690	0.812859
-0.009975	0.983226
-0.019259	0.984065
-0.028544	0.984517
-0.037828	0.985249
-0.047112	0.985555
-0.056397	0.986042
-0.065681	0.986083
-0.074966	0.986492
-0.084250	0.986651
-0.093534	0.986788
-0.102819	0.986993
-0.112103	0.98739
-0.121388	0.987467
-0.130672	0.987654
-0.139956	0.987729
-0.149241	0.987901
-0.158525	0.987945
-0.167810	0.988241
-0.177094	0.988814
-0.186378	0.988993
-0.195663	0.989019
-0.204947	0.989236
-0.214232	0.989474
-0.223516	0.990246
-0.232801	0.990337
-0.242085	0.990413
-0.251369	0.99058
-0.260654	0.991902
-0.269938	0.991998
-0.279223	0.992181
-0.288507	0.992392
-0.297791	0.992394
-0.307076	0.99245
-0.316360	0.992539
-0.325645	0.992884
-0.334929	0.993139
-0.344213	0.993242
-0.353498	0.993346
-0.362782	0.993691
-0.372067	0.993716
-0.381351	0.993831
-0.390636	0.993878
-0.399920	0.993949
-0.409204	0.994032
-0.418489	0.994171
-0.427773	0.994333
-0.437058	0.994467
-0.446342	0.994684
-0.455626	0.994798
-0.464911	0.994845
-0.474195	0.995071
-0.483480	0.995138
-0.492764	0.995231
-0.502048	0.995259
-0.511333	0.99584
-0.520617	0.995925
-0.529902	0.995989
-0.539186	0.99601
-0.548470	0.996378
-0.557755	0.996399
-0.567039	0.996418
-0.576324	0.996459
-0.585608	0.996479
-0.594893	0.996493
-0.604177	0.996503
-0.613461	0.996646
-0.622746	0.996739
-0.632030	0.996754
-0.641315	0.996857
-0.650599	0.997006
-0.659883	0.997416
-0.669168	0.997484
-0.678452	0.997496
-0.687737	0.997501
-0.697021	0.997537
-0.706305	0.997635
-0.715590	0.997642
-0.724874	0.997645
-0.734159	0.997672
-0.743443	0.997713
-0.752728	0.997783
-0.762012	0.998207
-0.771296	0.998222
-0.780581	0.998239
-0.789865	0.998395
-0.799150	0.998454
-0.808434	0.998464
-0.817718	0.998468
-0.827003	0.998474
-0.836287	0.998527
-0.845572	0.998545
-0.854856	0.998563
-0.864140	0.998566
-0.873425	0.998608
-0.882709	0.998635
-0.891994	0.99866
-0.901278	0.998665
-0.910562	0.99874
-0.919847	0.998758
-0.929131	0.99878
-0.938416	0.998785
-0.956985	0.998807
-0.984838	0.998949
-0.994122	0.99896
-1.003407	0.998986
-1.012691	0.998994
-1.021975	0.999062
-1.031260	0.999201
-1.040544	0.999208
-1.049829	0.999656
-1.059113	0.999693
-1.077682	0.999698
-1.086966	0.9997
-1.096251	0.999715
-1.114820	0.999726
-1.133388	0.999731
-1.170526	0.999735
-1.189095	0.999741
-1.198379	0.999745
-1.263370	0.999762
-1.328361	0.999899
-1.337645	0.999902
-1.356214	0.999937
-1.365499	0.999939
-1.393352	0.999944
-1.439774	0.999945
-1.486196	0.999953
-1.504765	0.999954
-1.514049	0.99996
-1.560471	0.999963
-1.634746	0.999983
-1.644031	0.999984
-1.671884	0.999988
-1.709022	0.99999
-1.848288	0.999993
-1.959701	0.999996
-2.526050	0.999999
-2.795298	1
&
18.920938	3.17065e-59
18.911653	3.40877e-59
18.902369	3.66478e-59
18.893084	3.94001e-59
18.883800	4.23591e-59
18.874515	4.55403e-59
18.865231	4.89604e-59
18.855947	5.26373e-59
18.846662	5.65904e-59
18.837378	6.08403e-59
18.828093	6.54094e-59
18.818809	7.03216e-59
18.809525	7.56026e-59
18.800240	8.12803e-59
18.790956	8.73843e-59
18.781671	9.39467e-59
18.772387	1.01002e-58
18.763103	1.08587e-58
18.753818	1.16741e-58
18.744534	1.25508e-58
18.735249	1.34934e-58
18.725965	1.45067e-58
18.716681	1.55961e-58
18.707396	1.67673e-58
18.698112	1.80264e-58
18.688827	1.93801e-58
18.679543	2.08354e-58
18.670258	2.24001e-58
18.660974	2.40822e-58
18.651690	2.58906e-58
18.642405	2.78348e-58
18.633121	2.9925e-58
18.623836	3.21722e-58
18.614552	3.45881e-58
18.605268	3.71854e-58
18.595983	3.99778e-58
18.586699	4.29798e-58
18.577414	4.62072e-58
18.568130	4.96769e-58
18.558846	5.34072e-58
18.549561	5.74176e-58
18.540277	6.17291e-58
18.530992	6.63644e-58
18.521708	7.13477e-58
18.512424	7.67051e-58
18.503139	8.24648e-58
18.493855	8.8657e-58
18.484570	9.53142e-58
18.475286	1.02471e-57
18.466001	1.10165e-57
18.456717	1.18438e-57
18.447433	1.27331e-57
18.438148	1.36892e-57
18.428864	1.4717e-57
18.419579	1.58221e-57
18.410295	1.70101e-57
18.401011	1.82873e-57
18.391726	1.96604e-57
18.382442	2.11367e-57
18.373157	2.27237e-57
18.363873	2.44299e-57
18.354589	2.62642e-57
18.345304	2.82362e-57
18.336020	3.03563e-57
18.326735	3.26356e-57
18.317451	3.50859e-57
18.308166	3.77203e-57
18.298882	4.05524e-57
18.289598	4.35972e-57
18.280313	4.68706e-57
18.271029	5.03897e-57
18.261744	5.4173e-57
18.252460	5.82404e-57
18.243176	6.26131e-57
18.233891	6.73141e-57
18.224607	7.2368e-57
18.215322	7.78014e-57
18.206038	8.36427e-57
18.196754	8.99225e-57
18.187469	9.66738e-57
18.178185	1.03932e-56
18.168900	1.11735e-56
18.159616	1.20124e-56
18.150332	1.29142e-56
18.141047	1.38838e-56
18.131763	1.49262e-56
18.122478	1.60468e-56
18.113194	1.72515e-56
18.103909	1.85467e-56
18.094625	1.99391e-56
18.085341	2.1436e-56
18.076056	2.30453e-56
18.066772	2.47754e-56
18.057487	2.66354e-56
18.048203	2.86351e-56
18.038919	3.07848e-56
18.029634	3.30959e-56
18.020350	3.55805e-56
18.011065	3.82517e-56
18.001781	4.11233e-56
17.992497	4.42105e-56
17.983212	4.75295e-56
17.973928	5.10976e-56
17.964643	5.49335e-56
17.955359	5.90575e-56
17.946074	6.34909e-56
17.936790	6.82572e-56
17.927506	7.33813e-56
17.918221	7.889e-56
17.908937	8.48122e-56
17.899652	9.1179e-56
17.890368	9.80236e-56
17.881084	1.05382e-55
17.871799	1.13293e-55
17.862515	1.21798e-55
17.853230	1.30941e-55
17.843946	1.4077e-55
17.834662	1.51337e-55
17.825377	1.62697e-55
17.816093	1.7491e-55
17.806808	1.8804e-55
17.797524	2.02155e-55
17.788240	2.1733e-55
17.778955	2.33644e-55
17.769671	2.51182e-55
17.760386	2.70037e-55
17.751102	2.90307e-55
17.741817	3.12099e-55
17.732533	3.35526e-55
17.723249	3.60711e-55
17.713964	3.87787e-55
17.704680	4.16895e-55
17.695395	4.48188e-55
17.686111	4.8183e-55
17.676827	5.17996e-55
17.667542	5.56877e-55
17.658258	5.98677e-55
17.648973	6.43614e-55
17.639689	6.91923e-55
17.630405	7.43858e-55
17.621120	7.99692e-55
17.611836	8.59716e-55
17.602551	9.24244e-55
17.593267	9.93616e-55
17.583982	1.0682e-54
17.574698	1.14837e-54
17.565414	1.23456e-54
17.556129	1.32723e-54
17.546845	1.42684e-54
17.537560	1.53394e-54
17.528276	1.64907e-54
17.518992	1.77284e-54
17.509707	1.9059e-54
17.500423	2.04895e-54
17.491138	2.20273e-54
17.481854	2.36805e-54
17.472570	2.54578e-54
17.463285	2.73685e-54
17.454001	2.94226e-54
17.444716	3.16309e-54
17.435432	3.40048e-54
17.426148	3.65569e-54
17.416863	3.93006e-54
17.407579	4.22502e-54
17.398294	4.54211e-54
17.389010	4.883e-54
17.379725	5.24947e-54
17.370441	5.64344e-54
17.361157	6.06697e-54
17.351872	6.5223e-54
17.342588	7.01179e-54
17.333303	7.53801e-54
17.324019	8.10372e-54
17.314735	8.71189e-54
17.305450	9.36569e-54
17.296166	1.00686e-53
17.286881	1.08242e-53
17.277597	1.16365e-53
17.268313	1.25098e-53
17.259028	1.34486e-53
17.249744	1.44578e-53
17.240459	1.55428e-53
17.231175	1.67092e-53
17.221890	1.79631e-53
17.212606	1.93112e-53
17.203322	2.07603e-53
17.194037	2.23183e-53
17.184753	2.39931e-53
17.175468	2.57936e-53
17.166184	2.77292e-53
17.156900	2.98101e-53
17.147615	3.2047e-53
17.138331	3.44519e-53
17.129046	3.70372e-53
17.119762	3.98165e-53
17.110478	4.28043e-53
17.101193	4.60163e-53
17.091909	4.94693e-53
17.082624	5.31815e-53
17.073340	5.71721e-53
17.064056	6.14622e-53
17.054771	6.60742e-53
17.045487	7.10323e-53
17.036202	7.63623e-53
17.026918	8.20923e-53
17.017633	8.82522e-53
17.008349	9.48743e-53
16.999065	1.01993e-52
16.989780	1.09646e-52
16.980496	1.17874e-52
16.971211	1.26718e-52
16.961927	1.36226e-52
16.952643	1.46448e-52
16.943358	1.57437e-52
16.934074	1.6925e-52
16.924789	1.81949e-52
16.915505	1.95601e-52
16.906221	2.10277e-52
16.896936	2.26055e-52
16.887652	2.43016e-52
16.878367	2.61249e-52
16.869083	2.80851e-52
16.859798	3.01923e-52
16.850514	3.24577e-52
16.841230	3.48929e-52
16.831945	3.75109e-52
16.822661	4.03253e-52
16.813376	4.33509e-52
16.804092	4.66034e-52
16.794808	5.00999e-52
16.785523	5.38588e-52
16.776239	5.78996e-52
16.766954	6.22436e-52
16.757670	6.69135e-52
16.748386	7.19338e-52
16.739101	7.73306e-52
16.729817	8.31324e-52
16.720532	8.93693e-52
16.711248	9.60742e-52
16.701964	1.03282e-51
16.692679	1.11031e-51
16.683395	1.1936e-51
16.674110	1.28315e-51
16.664826	1.37942e-51
16.655541	1.4829e-51
16.646257	1.59415e-51
16.636973	1.71375e-51
16.627688	1.84232e-51
16.618404	1.98053e-51
16.609119	2.12911e-51
16.599835	2.28883e-51
16.590551	2.46054e-51
16.581266	2.64512e-51
16.571982	2.84356e-51
16.562697	3.05687e-51
16.553413	3.28619e-51
16.544129	3.53271e-51
16.534844	3.79773e-51
16.525560	4.08262e-51
16.516275	4.38888e-51
16.506991	4.71812e-51
16.497707	5.07205e-51
16.488422	5.45253e-51
16.479138	5.86155e-51
16.469853	6.30125e-51
16.460569	6.77393e-51
16.451284	7.28206e-51
16.442000	7.82831e-51
16.432716	8.41553e-51
16.423431	9.0468e-51
16.414147	9.72542e-51
16.404862	1.04549e-50
16.395578	1.12392e-50
16.386294	1.20822e-50
16.377009	1.29885e-50
16.367725	1.39628e-50
16.358440	1.50101e-50
16.349156	1.6136e-50
16.339872	1.73464e-50
16.330587	1.86475e-50
16.321303	2.00462e-50
16.312018	2.15498e-50
16.302734	2.31662e-50
16.293449	2.49038e-50
16.284165	2.67718e-50
16.274881	2.87798e-50
16.265596	3.09384e-50
16.256312	3.3259e-50
16.247027	3.57536e-50
16.237743	3.84352e-50
16.228459	4.1318e-50
16.219174	4.4417e-50
16.209890	4.77484e-50
16.200605	5.13297e-50
16.191321	5.51795e-50
16.182037	5.93181e-50
16.172752	6.3767e-50
16.163468	6.85496e-50
16.154183	7.36909e-50
16.144899	7.92177e-50
16.135615	8.5159e-50
16.126330	9.15459e-50
16.117046	9.84117e-50
16.107761	1.05792e-49
16.098477	1.13727e-49
16.089192	1.22256e-49
16.079908	1.31425e-49
16.070624	1.41281e-49
16.061339	1.51877e-49
16.052055	1.63267e-49
16.042770	1.75511e-49
16.033486	1.88674e-49
16.024202	2.02823e-49
16.014917	2.18034e-49
16.005633	2.34385e-49
15.996348	2.51963e-49
15.987064	2.70858e-49
15.977780	2.91171e-49
15.968495	3.13006e-49
15.959211	3.36479e-49
15.949926	3.61712e-49
15.940642	3.88837e-49
15.931357	4.17996e-49
15.922073	4.49342e-49
15.912789	4.83038e-49
15.903504	5.19261e-49
15.894220	5.582e-49
15.884935	6.00058e-49
15.875651	6.45055e-49
15.866367	6.93427e-49
15.857082	7.45425e-49
15.847798	8.01322e-49
15.838513	8.6141e-49
15.829229	9.26004e-49
15.819945	9.95441e-49
15.810660	1.07008e-48
15.801376	1.15032e-48
15.792091	1.23658e-48
15.782807	1.3293e-48
15.773523	1.42898e-48
15.764238	1.53613e-48
15.754954	1.65131e-48
15.745669	1.77513e-48
15.736385	1.90823e-48
15.727100	2.05131e-48
15.717816	2.20512e-48
15.708532	2.37046e-48
15.699247	2.5482e-48
15.689963	2.73926e-48
15.680678	2.94465e-48
15.671394	3.16544e-48
15.662110	3.40277e-48
15.652825	3.65791e-48
15.643541	3.93217e-48
15.634256	4.22699e-48
15.624972	4.54391e-48
15.615688	4.8846e-48
15.606403	5.25082e-48
15.597119	5.6445e-48
15.587834	6.0677e-48
15.578550	6.52262e-48
15.569265	7.01164e-48
15.559981	7.53733e-48
15.550697	8.10242e-48
15.541412	8.70988e-48
15.532128	9.36288e-48
15.522843	1.00648e-47
15.513559	1.08194e-47
15.504275	1.16305e-47
15.494990	1.25025e-47
15.485706	1.34398e-47
15.476421	1.44474e-47
15.467137	1.55305e-47
15.457853	1.66948e-47
15.448568	1.79463e-47
15.439284	1.92917e-47
15.429999	2.0738e-47
15.420715	2.22926e-47
15.411431	2.39638e-47
15.402146	2.57603e-47
15.392862	2.76914e-47
15.383577	2.97673e-47
15.374293	3.19987e-47
15.365008	3.43975e-47
15.355724	3.6976e-47
15.346440	3.97479e-47
15.337155	4.27275e-47
15.327871	4.59304e-47
15.318586	4.93734e-47
15.309302	5.30745e-47
15.300018	5.7053e-47
15.290733	6.13297e-47
15.281449	6.59269e-47
15.272164	7.08688e-47
15.262880	7.6181e-47
15.253596	8.18914e-47
15.244311	8.80298e-47
15.235027	9.46283e-47
15.225742	1.01721e-46
15.216458	1.09346e-46
15.207173	1.17542e-46
15.197889	1.26353e-46
15.188605	1.35823e-46
15.179320	1.46004e-46
15.170036	1.56947e-46
15.160751	1.68711e-46
15.151467	1.81357e-46
15.142183	1.9495e-46
15.132898	2.09562e-46
15.123614	2.25269e-46
15.114329	2.42153e-46
15.105045	2.60302e-46
15.095761	2.79812e-46
15.086476	3.00784e-46
15.077192	3.23327e-46
15.067907	3.4756e-46
15.058623	3.7361e-46
15.049339	4.01611e-46
15.040054	4.3171e-46
15.030770	4.64066e-46
15.021485	4.98846e-46
15.012201	5.36232e-46
15.002916	5.7642e-46
14.993632	6.1962e-46
14.984348	6.66057e-46
14.975063	7.15974e-46
14.965779	7.69632e-46
14.956494	8.2731e-46
14.947210	8.89311e-46
14.937926	9.55958e-46
14.928641	1.0276e-45
14.919357	1.10461e-45
14.910072	1.18739e-45
14.900788	1.27637e-45
14.891504	1.37202e-45
14.882219	1.47484e-45
14.872935	1.58536e-45
14.863650	1.70417e-45
14.854366	1.83187e-45
14.845082	1.96915e-45
14.835797	2.11671e-45
14.826513	2.27533e-45
14.817228	2.44583e-45
14.807944	2.62911e-45
14.798659	2.82612e-45
14.789375	3.03789e-45
14.780091	3.26553e-45
14.770806	3.51023e-45
14.761522	3.77326e-45
14.752237	4.056e-45
14.742953	4.35992e-45
14.733669	4.68661e-45
14.724384	5.03778e-45
14.715100	5.41527e-45
14.705815	5.82103e-45
14.696531	6.25719e-45
14.687247	6.72604e-45
14.677962	7.23e-45
14.668678	7.77173e-45
14.659393	8.35404e-45
14.650109	8.97998e-45
14.640824	9.65282e-45
14.631540	1.03761e-44
14.622256	1.11535e-44
14.612971	1.19892e-44
14.603687	1.28874e-44
14.594402	1.3853e-44
14.585118	1.48909e-44
14.575834	1.60066e-44
14.566549	1.72058e-44
14.557265	1.84949e-44
14.547980	1.98805e-44
14.538696	2.137e-44
14.529412	2.2971e-44
14.520127	2.4692e-44
14.510843	2.65419e-44
14.501558	2.85304e-44
14.492274	3.06678e-44
14.482990	3.29654e-44
14.473705	3.5435e-44
14.464421	3.80897e-44
14.455136	4.09432e-44
14.445852	4.40104e-44
14.436567	4.73075e-44
14.427283	5.08514e-44
14.417999	5.46609e-44
14.408714	5.87557e-44
14.399430	6.31572e-44
14.390145	6.78885e-44
14.380861	7.29741e-44
14.371577	7.84406e-44
14.362292	8.43166e-44
14.353008	9.06328e-44
14.343723	9.7422e-44
14.334439	1.0472e-43
14.325155	1.12564e-43
14.315870	1.20996e-43
14.306586	1.30059e-43
14.297301	1.39802e-43
14.288017	1.50274e-43
14.278732	1.6153e-43
14.269448	1.73629e-43
14.260164	1.86635e-43
14.250879	2.00615e-43
14.241595	2.15641e-43
14.232310	2.31794e-43
14.223026	2.49155e-43
14.213742	2.67818e-43
14.204457	2.87877e-43
14.195173	3.0944e-43
14.185888	3.32617e-43
14.176604	3.57529e-43
14.167320	3.84308e-43
14.158035	4.13092e-43
14.148751	4.44031e-43
14.139466	4.77288e-43
14.130182	5.13035e-43
14.120898	5.5146e-43
14.111613	5.92762e-43
14.102329	6.37156e-43
14.093044	6.84876e-43
14.083760	7.36169e-43
14.074475	7.91303e-43
14.065191	8.50566e-43
14.055907	9.14266e-43
14.046622	9.82737e-43
14.037338	1.05634e-42
14.028053	1.13544e-42
14.018769	1.22048e-42
14.009485	1.31188e-42
14.000200	1.41012e-42
13.990916	1.51573e-42
13.981631	1.62923e-42
13.972347	1.75124e-42
13.963063	1.88239e-42
13.953778	2.02335e-42
13.944494	2.17487e-42
13.935209	2.33774e-42
13.925925	2.51279e-42
13.916640	2.70096e-42
13.907356	2.90322e-42
13.898072	3.12062e-42
13.888787	3.3543e-42
13.879503	3.60547e-42
13.870218	3.87545e-42
13.860934	4.16564e-42
13.851650	4.47756e-42
13.842365	4.81284e-42
13.833081	5.17322e-42
13.823796	5.56058e-42
13.814512	5.97694e-42
13.805228	6.42447e-42
13.795943	6.90551e-42
13.786659	7.42256e-42
13.777374	7.97832e-42
13.768090	8.57569e-42
13.758806	9.21779e-42
13.749521	9.90795e-42
13.740237	1.06498e-41
13.730952	1.14472e-41
13.721668	1.23042e-41
13.712383	1.32254e-41
13.703099	1.42156e-41
13.693815	1.52799e-41
13.684530	1.64239e-41
13.675246	1.76536e-41
13.665961	1.89753e-41
13.656677	2.03959e-41
13.647393	2.19228e-41
13.638108	2.35641e-41
13.628824	2.53282e-41
13.619539	2.72244e-41
13.610255	2.92626e-41
13.600971	3.14533e-41
13.591686	3.38079e-41
13.582402	3.63389e-41
13.573117	3.90593e-41
13.563833	4.19833e-41
13.554548	4.51262e-41
13.545264	4.85043e-41
13.535980	5.21353e-41
13.526695	5.6038e-41
13.517411	6.02329e-41
13.508126	6.47418e-41
13.498842	6.95882e-41
13.489558	7.47973e-41
13.480273	8.03962e-41
13.470989	8.64143e-41
13.461704	9.28828e-41
13.452420	9.98354e-41
13.443136	1.07308e-40
13.433851	1.15341e-40
13.424567	1.23974e-40
13.415282	1.33254e-40
13.405998	1.43228e-40
13.396714	1.53948e-40
13.387429	1.65471e-40
13.378145	1.77856e-40
13.368860	1.91169e-40
13.359576	2.05477e-40
13.350291	2.20856e-40
13.341007	2.37387e-40
13.331723	2.55154e-40
13.322438	2.74251e-40
13.313154	2.94777e-40
13.303869	3.16839e-40
13.294585	3.40552e-40
13.285301	3.6604e-40
13.276016	3.93435e-40
13.266732	4.22879e-40
13.257447	4.54528e-40
13.248163	4.88545e-40
13.238879	5.25107e-40
13.229594	5.64405e-40
13.220310	6.06643e-40
13.211025	6.52043e-40
13.201741	7.00839e-40
13.192456	7.53287e-40
13.183172	8.09659e-40
13.173888	8.70249e-40
13.164603	9.35373e-40
13.155319	1.00537e-39
13.146034	1.0806e-39
13.136750	1.16147e-39
13.127466	1.24838e-39
13.118181	1.3418e-39
13.108897	1.44221e-39
13.099612	1.55012e-39
13.090328	1.66612e-39
13.081044	1.79079e-39
13.071759	1.92479e-39
13.062475	2.06881e-39
13.053190	2.22361e-39
13.043906	2.39e-39
13.034622	2.56883e-39
13.025337	2.76103e-39
13.016053	2.96762e-39
13.006768	3.18967e-39
12.997484	3.42832e-39
12.988199	3.68483e-39
12.978915	3.96053e-39
12.969631	4.25686e-39
12.960346	4.57535e-39
12.951062	4.91767e-39
12.941777	5.2856e-39
12.932493	5.68105e-39
12.923209	6.10609e-39
12.913924	6.56292e-39
12.904640	7.05392e-39
12.895355	7.58166e-39
12.886071	8.14887e-39
12.876787	8.7585e-39
12.867502	9.41375e-39
12.858218	1.0118e-38
12.848933	1.08749e-38
12.839649	1.16885e-38
12.830365	1.25629e-38
12.821080	1.35027e-38
12.811796	1.45128e-38
12.802511	1.55985e-38
12.793227	1.67653e-38
12.783942	1.80195e-38
12.774658	1.93674e-38
12.765374	2.08162e-38
12.756089	2.23733e-38
12.746805	2.40469e-38
12.737520	2.58457e-38
12.728236	2.7779e-38
12.718952	2.98569e-38
12.709667	3.20902e-38
12.700383	3.44905e-38
12.691098	3.70703e-38
12.681814	3.98431e-38
12.672530	4.28233e-38
12.663245	4.60263e-38
12.653961	4.94689e-38
12.644676	5.31689e-38
12.635392	5.71456e-38
12.626107	6.14198e-38
12.616823	6.60135e-38
12.607539	7.09508e-38
12.598254	7.62573e-38
12.588970	8.19607e-38
12.579685	8.80905e-38
12.570401	9.46787e-38
12.561117	1.0176e-37
12.551832	1.0937e-37
12.542548	1.17549e-37
12.533263	1.2634e-37
12.523979	1.35789e-37
12.514695	1.45944e-37
12.505410	1.56858e-37
12.496126	1.68588e-37
12.486841	1.81196e-37
12.477557	1.94746e-37
12.468273	2.09309e-37
12.458988	2.24962e-37
12.449704	2.41784e-37
12.440419	2.59864e-37
12.431135	2.79297e-37
12.421850	3.00182e-37
12.412566	3.22628e-37
12.403282	3.46753e-37
12.393997	3.72681e-37
12.384713	4.00548e-37
12.375428	4.30499e-37
12.366144	4.62688e-37
12.356860	4.97285e-37
12.347575	5.34467e-37
12.338291	5.74429e-37
12.329006	6.17379e-37
12.319722	6.6354e-37
12.310438	7.13152e-37
12.301153	7.66472e-37
12.291869	8.23779e-37
12.282584	8.85369e-37
12.273300	9.51564e-37
12.264015	1.02271e-36
12.254731	1.09917e-36
12.245447	1.18134e-36
12.236162	1.26966e-36
12.226878	1.36459e-36
12.217593	1.4666e-36
12.208309	1.57624e-36
12.199025	1.69408e-36
12.189740	1.82073e-36
12.180456	1.95684e-36
12.171171	2.10313e-36
12.161887	2.26035e-36
12.152603	2.42932e-36
12.143318	2.61092e-36
12.134034	2.8061e-36
12.124749	3.01586e-36
12.115465	3.2413e-36
12.106181	3.48359e-36
12.096896	3.74399e-36
12.087612	4.02385e-36
12.078327	4.32462e-36
12.069043	4.64788e-36
12.059758	4.99529e-36
12.050474	5.36867e-36
12.041190	5.76995e-36
12.031905	6.20122e-36
12.022621	6.66473e-36
12.013336	7.16286e-36
12.004052	7.69823e-36
11.994768	8.2736e-36
11.985483	8.89198e-36
11.976199	9.55656e-36
11.966914	1.02708e-35
11.957630	1.10384e-35
11.948346	1.18634e-35
11.939061	1.275e-35
11.929777	1.37029e-35
11.920492	1.4727e-35
11.911208	1.58276e-35
11.901923	1.70104e-35
11.892639	1.82816e-35
11.883355	1.96478e-35
11.874070	2.11161e-35
11.864786	2.26941e-35
11.855501	2.439e-35
11.846217	2.62126e-35
11.836933	2.81714e-35
11.827648	3.02765e-35
11.818364	3.2539e-35
11.809079	3.49704e-35
11.799795	3.75835e-35
11.790511	4.03919e-35
11.781226	4.341e-35
11.771942	4.66536e-35
11.762657	5.01396e-35
11.753373	5.3886e-35
11.744089	5.79123e-35
11.734804	6.22393e-35
11.725520	6.68896e-35
11.716235	7.18873e-35
11.706951	7.72584e-35
11.697666	8.30307e-35
11.688382	8.92341e-35
11.679098	9.5901e-35
11.669813	1.03066e-34
11.660529	1.10766e-34
11.651244	1.19041e-34
11.641960	1.27935e-34
11.632676	1.37492e-34
11.623391	1.47764e-34
11.614107	1.58803e-34
11.604822	1.70666e-34
11.595538	1.83416e-34
11.586254	1.97118e-34
11.576969	2.11843e-34
11.567685	2.27668e-34
11.558400	2.44675e-34
11.549116	2.62952e-34
11.539831	2.82594e-34
11.530547	3.03703e-34
11.521263	3.26389e-34
11.511978	3.50769e-34
11.502694	3.7697e-34
11.493409	4.05127e-34
11.484125	4.35388e-34
11.474841	4.67908e-34
11.465556	5.02856e-34
11.456272	5.40415e-34
11.446987	5.80779e-34
11.437703	6.24156e-34
11.428419	6.70773e-34
11.419134	7.20871e-34
11.409850	7.7471e-34
11.400565	8.3257e-34
11.391281	8.94749e-34
11.381997	9.61572e-34
11.372712	1.03338e-33
11.363428	1.11056e-33
11.354143	1.1935e-33
11.344859	1.28263e-33
11.335574	1.37841e-33
11.326290	1.48135e-33
11.317006	1.59197e-33
11.307721	1.71085e-33
11.298437	1.83861e-33
11.289152	1.9759e-33
11.279868	2.12345e-33
11.270584	2.28201e-33
11.261299	2.45241e-33
11.252015	2.63553e-33
11.242730	2.83233e-33
11.233446	3.04381e-33
11.224162	3.27108e-33
11.214877	3.51532e-33
11.205593	3.7778e-33
11.196308	4.05986e-33
11.187024	4.36298e-33
11.177740	4.68874e-33
11.168455	5.0388e-33
11.159171	5.415e-33
11.149886	5.81928e-33
11.140602	6.25374e-33
11.131317	6.72063e-33
11.122033	7.22236e-33
11.112749	7.76155e-33
11.103464	8.34099e-33
11.094180	8.96367e-33
11.084895	9.63283e-33
11.075611	1.03519e-32
11.066327	1.11247e-32
11.057042	1.19552e-32
11.047758	1.28476e-32
11.038473	1.38066e-32
11.029189	1.48373e-32
11.019905	1.59448e-32
11.010620	1.7135e-32
11.001336	1.8414e-32
10.992051	1.97885e-32
10.982767	2.12655e-32
10.973482	2.28528e-32
10.964198	2.45585e-32
10.954914	2.63915e-32
10.945629	2.83613e-32
10.936345	3.0478e-32
10.927060	3.27528e-32
10.917776	3.51972e-32
10.908492	3.78241e-32
10.899207	4.0647e-32
10.889923	4.36805e-32
10.880638	4.69404e-32
10.871354	5.04435e-32
10.862070	5.4208e-32
10.852785	5.82534e-32
10.843501	6.26006e-32
10.834216	6.72722e-32
10.824932	7.22923e-32
10.815648	7.76869e-32
10.806363	8.34841e-32
10.797079	8.97137e-32
10.787794	9.64081e-32
10.778510	1.03602e-31
10.769225	1.11332e-31
10.759941	1.1964e-31
10.750657	1.28567e-31
10.741372	1.38159e-31
10.732088	1.48468e-31
10.722803	1.59545e-31
10.713519	1.71449e-31
10.704235	1.84241e-31
10.694950	1.97987e-31
10.685666	2.12758e-31
10.676381	2.28632e-31
10.667097	2.45689e-31
10.657813	2.64018e-31
10.648528	2.83715e-31
10.639244	3.04881e-31
10.629959	3.27625e-31
10.620675	3.52066e-31
10.611390	3.78329e-31
10.602106	4.06552e-31
10.592822	4.36879e-31
10.583537	4.69469e-31
10.574253	5.04488e-31
10.564968	5.4212e-31
10.555684	5.82558e-31
10.546400	6.26011e-31
10.537115	6.72705e-31
10.527831	7.22882e-31
10.518546	7.768e-31
10.509262	8.34739e-31
10.499978	8.96998e-31
10.490693	9.639e-31
10.481409	1.03579e-30
10.472124	1.11304e-30
10.462840	1.19605e-30
10.453556	1.28525e-30
10.444271	1.38111e-30
10.434987	1.48411e-30
10.425702	1.59479e-30
10.416418	1.71372e-30
10.407133	1.84151e-30
10.397849	1.97884e-30
10.388565	2.12641e-30
10.379280	2.28497e-30
10.369996	2.45536e-30
10.360711	2.63845e-30
10.351427	2.8352e-30
10.342143	3.0466e-30
10.332858	3.27377e-30
10.323574	3.51787e-30
10.314289	3.78018e-30
10.305005	4.06203e-30
10.295721	4.36489e-30
10.286436	4.69033e-30
10.277152	5.04003e-30
10.267867	5.4158e-30
10.258583	5.81957e-30
10.249298	6.25344e-30
10.240014	6.71965e-30
10.230730	7.22061e-30
10.221445	7.75891e-30
10.212161	8.33732e-30
10.202876	8.95885e-30
10.193592	9.6267e-30
10.184308	1.03443e-29
10.175023	1.11154e-29
10.165739	1.1944e-29
10.156454	1.28343e-29
10.147170	1.3791e-29
10.137886	1.4819e-29
10.128601	1.59236e-29
10.119317	1.71104e-29
10.110032	1.83858e-29
10.100748	1.97561e-29
10.091464	2.12286e-29
10.082179	2.28108e-29
10.072895	2.45109e-29
10.063610	2.63377e-29
10.054326	2.83006e-29
10.045041	3.04097e-29
10.035757	3.2676e-29
10.026473	3.51111e-29
10.017188	3.77277e-29
10.007904	4.05392e-29
9.998619	4.35602e-29
9.989335	4.68063e-29
9.980051	5.02942e-29
9.970766	5.40419e-29
9.961482	5.80688e-29
9.952197	6.23957e-29
9.942913	6.7045e-29
9.933629	7.20406e-29
9.924344	7.74083e-29
9.915060	8.31759e-29
9.905775	8.93731e-29
9.896491	9.60319e-29
9.887206	1.03187e-28
9.877922	1.10874e-28
9.868638	1.19135e-28
9.859353	1.2801e-28
9.850069	1.37547e-28
9.840784	1.47794e-28
9.831500	1.58804e-28
9.822216	1.70634e-28
9.812931	1.83345e-28
9.803647	1.97003e-28
9.794362	2.11678e-28
9.785078	2.27446e-28
9.775794	2.44388e-28
9.766509	2.62592e-28
9.757225	2.82151e-28
9.747940	3.03167e-28
9.738656	3.25748e-28
9.729372	3.5001e-28
9.720087	3.76079e-28
9.710803	4.04088e-28
9.701518	4.34184e-28
9.692234	4.6652e-28
9.682949	5.01264e-28
9.673665	5.38595e-28
9.664381	5.78705e-28
9.655096	6.21801e-28
9.645812	6.68106e-28
9.636527	7.17858e-28
9.627243	7.71314e-28
9.617959	8.2875e-28
9.608674	8.90461e-28
9.599390	9.56767e-28
9.590105	1.02801e-27
9.580821	1.10455e-27
9.571537	1.18679e-27
9.562252	1.27516e-27
9.552968	1.3701e-27
9.543683	1.47211e-27
9.534399	1.58171e-27
9.525114	1.69947e-27
9.515830	1.82599e-27
9.506546	1.96193e-27
9.497261	2.10799e-27
9.487977	2.26492e-27
9.478692	2.43353e-27
9.469408	2.61468e-27
9.460124	2.80932e-27
9.450839	3.01844e-27
9.441555	3.24313e-27
9.432270	3.48453e-27
9.422986	3.7439e-27
9.413702	4.02257e-27
9.404417	4.32197e-27
9.395133	4.64365e-27
9.385848	4.98927e-27
9.376564	5.36061e-27
9.367280	5.75957e-27
9.357995	6.18822e-27
9.348711	6.64876e-27
9.339426	7.14356e-27
9.330142	7.67518e-27
9.320857	8.24634e-27
9.311573	8.86e-27
9.302289	9.51932e-27
9.293004	1.02277e-26
9.283720	1.09887e-26
9.274435	1.18064e-26
9.265151	1.26849e-26
9.255867	1.36287e-26
9.246582	1.46428e-26
9.237298	1.57322e-26
9.228013	1.69028e-26
9.218729	1.81603e-26
9.209445	1.95114e-26
9.200160	2.0963e-26
9.190876	2.25226e-26
9.181591	2.41981e-26
9.172307	2.59983e-26
9.163023	2.79323e-26
9.153738	3.00102e-26
9.144454	3.22426e-26
9.135169	3.4641e-26
9.125885	3.72177e-26
9.116600	3.99861e-26
9.107316	4.29603e-26
9.098032	4.61556e-26
9.088747	4.95886e-26
9.079463	5.32768e-26
9.070178	5.72392e-26
9.060894	6.14963e-26
9.051610	6.60698e-26
9.042325	7.09834e-26
9.033041	7.62623e-26
9.023756	8.19336e-26
9.014472	8.80266e-26
9.005188	9.45725e-26
8.995903	1.01605e-25
8.986619	1.0916e-25
8.977334	1.17277e-25
8.968050	1.25997e-25
8.958765	1.35366e-25
8.949481	1.45431e-25
8.940197	1.56244e-25
8.930912	1.6786e-25
8.921628	1.8034e-25
8.912343	1.93748e-25
8.903059	2.08152e-25
8.893775	2.23626e-25
8.884490	2.40251e-25
8.875206	2.58111e-25
8.865921	2.77298e-25
8.856637	2.97911e-25
8.847353	3.20056e-25
8.838068	3.43846e-25
8.828784	3.69405e-25
8.819499	3.96862e-25
8.810215	4.26359e-25
8.800931	4.58048e-25
8.791646	4.92092e-25
8.782362	5.28665e-25
8.773077	5.67955e-25
8.763793	6.10164e-25
8.754508	6.55509e-25
8.745224	7.04222e-25
8.735940	7.56554e-25
8.726655	8.12774e-25
8.717371	8.7317e-25
8.708086	9.38053e-25
8.698802	1.00775e-24
8.689518	1.08263e-24
8.680233	1.16307e-24
8.670949	1.24949e-24
8.661664	1.34232e-24
8.652380	1.44205e-24
8.643096	1.54919e-24
8.633811	1.66428e-24
8.624527	1.78792e-24
8.615242	1.92074e-24
8.605958	2.06343e-24
8.596673	2.21671e-24
8.587389	2.38137e-24
8.578105	2.55826e-24
8.568820	2.74828e-24
8.559536	2.95242e-24
8.550251	3.17171e-24
8.540967	3.40728e-24
8.531683	3.66034e-24
8.522398	3.93219e-24
8.513114	4.22422e-24
8.503829	4.53794e-24
8.494545	4.87494e-24
8.485261	5.23696e-24
8.475976	5.62585e-24
8.466692	6.04361e-24
8.457407	6.49238e-24
8.448123	6.97446e-24
8.438839	7.49232e-24
8.429554	8.04862e-24
8.420270	8.64621e-24
8.410985	9.28815e-24
8.401701	9.97774e-24
8.392416	1.07185e-23
8.383132	1.15142e-23
8.373848	1.2369e-23
8.364563	1.32872e-23
8.355279	1.42736e-23
8.345994	1.53331e-23
8.336710	1.64713e-23
8.327426	1.76939e-23
8.318141	1.90072e-23
8.308857	2.0418e-23
8.299572	2.19335e-23
8.290288	2.35613e-23
8.281004	2.531e-23
8.271719	2.71884e-23
8.262435	2.92061e-23
8.253150	3.13735e-23
8.243866	3.37016e-23
8.234581	3.62025e-23
8.225297	3.88889e-23
8.216013	4.17745e-23
8.206728	4.48742e-23
8.197444	4.82037e-23
8.188159	5.17802e-23
8.178875	5.5622e-23
8.169591	5.97486e-23
8.160306	6.41813e-23
8.151022	6.89427e-23
8.141737	7.40572e-23
8.132453	7.95509e-23
8.123169	8.5452e-23
8.113884	9.17907e-23
8.104600	9.85993e-23
8.095315	1.05913e-22
8.086031	1.13768e-22
8.076747	1.22207e-22
8.067462	1.3127e-22
8.058178	1.41006e-22
8.048893	1.51463e-22
8.039609	1.62696e-22
8.030324	1.74761e-22
8.021040	1.8772e-22
8.011756	2.01641e-22
8.002471	2.16592e-22
7.993187	2.32652e-22
7.983902	2.49903e-22
7.974618	2.68432e-22
7.965334	2.88334e-22
7.956049	3.0971e-22
7.946765	3.32671e-22
7.937480	3.57334e-22
7.928196	3.83824e-22
7.918912	4.12277e-22
7.909627	4.42838e-22
7.900343	4.75664e-22
7.891058	5.10921e-22
7.881774	5.48791e-22
7.872489	5.89466e-22
7.863205	6.33155e-22
7.853921	6.8008e-22
7.844636	7.30482e-22
7.835352	7.84617e-22
7.826067	8.42762e-22
7.816783	9.05213e-22
7.807499	9.72291e-22
7.798214	1.04434e-21
7.788930	1.12172e-21
7.779645	1.20483e-21
7.770361	1.2941e-21
7.761077	1.38998e-21
7.751792	1.49295e-21
7.742508	1.60356e-21
7.733223	1.72235e-21
7.723939	1.84994e-21
7.714655	1.98698e-21
7.705370	2.13416e-21
7.696086	2.29224e-21
7.686801	2.46203e-21
7.677517	2.64438e-21
7.668232	2.84023e-21
7.658948	3.05058e-21
7.649664	3.2765e-21
7.640379	3.51915e-21
7.631095	3.77975e-21
7.621810	4.05964e-21
7.612526	4.36025e-21
7.603242	4.68311e-21
7.593957	5.02986e-21
7.584673	5.40227e-21
7.575388	5.80224e-21
7.566104	6.23181e-21
7.556820	6.69316e-21
7.547535	7.18865e-21
7.538251	7.7208e-21
7.528966	8.29233e-21
7.519682	8.90614e-21
7.510398	9.56536e-21
7.501113	1.02733e-20
7.491829	1.10337e-20
7.482544	1.18503e-20
7.473260	1.27273e-20
7.463975	1.36692e-20
7.454691	1.46808e-20
7.445407	1.57671e-20
7.436122	1.69338e-20
7.426838	1.81868e-20
7.417553	1.95325e-20
7.408269	2.09777e-20
7.398985	2.25297e-20
7.389700	2.41965e-20
7.380416	2.59866e-20
7.371131	2.7909e-20
7.361847	2.99735e-20
7.352563	3.21907e-20
7.343278	3.45717e-20
7.333994	3.71288e-20
7.324709	3.9875e-20
7.315425	4.28241e-20
7.306140	4.59912e-20
7.296856	4.93924e-20
7.287572	5.3045e-20
7.278287	5.69676e-20
7.269003	6.118e-20
7.259718	6.57037e-20
7.250434	7.05618e-20
7.241150	7.57788e-20
7.231865	8.13813e-20
7.222581	8.73978e-20
7.213296	9.38588e-20
7.204012	1.00797e-19
7.194728	1.08248e-19
7.185443	1.1625e-19
7.176159	1.24842e-19
7.166874	1.34069e-19
7.157590	1.43978e-19
7.148306	1.54619e-19
7.139021	1.66045e-19
7.129737	1.78316e-19
7.120452	1.91492e-19
7.111168	2.05642e-19
7.101883	2.20837e-19
7.092599	2.37154e-19
7.083315	2.54675e-19
7.074030	2.73491e-19
7.064746	2.93695e-19
7.055461	3.15391e-19
7.046177	3.38689e-19
7.036893	3.63707e-19
7.027608	3.90571e-19
7.018324	4.19419e-19
7.009039	4.50396e-19
6.999755	4.83659e-19
6.990471	5.19377e-19
6.981186	5.57732e-19
6.971902	5.98916e-19
6.962617	6.4314e-19
6.953333	6.90628e-19
6.944048	7.41619e-19
6.934764	7.96373e-19
6.925480	8.55166e-19
6.916195	9.18297e-19
6.906911	9.86085e-19
6.897626	1.05887e-18
6.888342	1.13703e-18
6.879058	1.22096e-18
6.869773	1.31107e-18
6.860489	1.40783e-18
6.851204	1.51173e-18
6.841920	1.62328e-18
6.832636	1.74307e-18
6.823351	1.87169e-18
6.814067	2.00979e-18
6.804782	2.15807e-18
6.795498	2.31729e-18
6.786214	2.48824e-18
6.776929	2.6718e-18
6.767645	2.86889e-18
6.758360	3.08051e-18
6.749076	3.30772e-18
6.739791	3.55169e-18
6.730507	3.81363e-18
6.721223	4.09488e-18
6.711938	4.39685e-18
6.702654	4.72108e-18
6.693369	5.06919e-18
6.684085	5.44296e-18
6.674801	5.84427e-18
6.665516	6.27514e-18
6.656232	6.73775e-18
6.646947	7.23444e-18
6.637663	7.76772e-18
6.628379	8.34028e-18
6.619094	8.95501e-18
6.609810	9.61502e-18
6.600525	1.03236e-17
6.591241	1.10844e-17
6.581956	1.19012e-17
6.572672	1.27782e-17
6.563388	1.37197e-17
6.554103	1.47306e-17
6.544819	1.58159e-17
6.535534	1.6981e-17
6.526250	1.8232e-17
6.516966	1.9575e-17
6.507681	2.10168e-17
6.498397	2.25648e-17
6.489112	2.42267e-17
6.479828	2.60109e-17
6.470544	2.79264e-17
6.461259	2.99828e-17
6.451975	3.21906e-17
6.442690	3.45607e-17
6.433406	3.71053e-17
6.424122	3.9837e-17
6.414837	4.27697e-17
6.405553	4.59181e-17
6.396268	4.9298e-17
6.386984	5.29265e-17
6.377699	5.68219e-17
6.368415	6.10037e-17
6.359131	6.5493e-17
6.349846	7.03124e-17
6.340562	7.54861e-17
6.331277	8.10402e-17
6.321993	8.70026e-17
6.312709	9.34032e-17
6.303424	1.00274e-16
6.294140	1.07651e-16
6.284855	1.15569e-16
6.275571	1.24069e-16
6.266287	1.33194e-16
6.257002	1.42989e-16
6.247718	1.53504e-16
6.238433	1.64791e-16
6.229149	1.76908e-16
6.219864	1.89915e-16
6.210580	2.03877e-16
6.201296	2.18865e-16
6.192011	2.34954e-16
6.182727	2.52224e-16
6.173442	2.70762e-16
6.164158	2.90661e-16
6.154874	3.12022e-16
6.145589	3.34951e-16
6.136305	3.59563e-16
6.127020	3.85982e-16
6.117736	4.14341e-16
6.108452	4.4478e-16
6.099167	4.77454e-16
6.089883	5.12526e-16
6.080598	5.50171e-16
6.071314	5.90579e-16
6.062030	6.33951e-16
6.052745	6.80506e-16
6.043461	7.30475e-16
6.034176	7.84111e-16
6.024892	8.4168e-16
6.015607	9.03472e-16
6.006323	9.69796e-16
5.997039	1.04098e-15
5.987754	1.11739e-15
5.978470	1.1994e-15
5.969185	1.28742e-15
5.959901	1.3819e-15
5.950617	1.4833e-15
5.941332	1.59214e-15
5.932048	1.70895e-15
5.922763	1.83432e-15
5.913479	1.96888e-15
5.904195	2.1133e-15
5.894910	2.2683e-15
5.885626	2.43466e-15
5.876341	2.6132e-15
5.867057	2.80483e-15
5.857772	3.01049e-15
5.848488	3.23121e-15
5.839204	3.4681e-15
5.829919	3.72233e-15
5.820635	3.99519e-15
5.811350	4.28801e-15
5.802066	4.60228e-15
5.792782	4.93955e-15
5.783497	5.30151e-15
5.774213	5.68997e-15
5.764928	6.10685e-15
5.755644	6.55424e-15
5.746360	7.03437e-15
5.737075	7.54963e-15
5.727791	8.10258e-15
5.718506	8.69598e-15
5.709222	9.33279e-15
5.699938	1.00162e-14
5.690653	1.07496e-14
5.681369	1.15365e-14
5.672084	1.23811e-14
5.662800	1.32874e-14
5.653515	1.42599e-14
5.644231	1.53036e-14
5.634947	1.64235e-14
5.625662	1.76253e-14
5.616378	1.89149e-14
5.607093	2.02988e-14
5.597809	2.17837e-14
5.588525	2.33772e-14
5.579240	2.50871e-14
5.569956	2.69218e-14
5.560671	2.88906e-14
5.551387	3.10032e-14
5.542103	3.327e-14
5.532818	3.57024e-14
5.523534	3.83123e-14
5.514249	4.11128e-14
5.504965	4.41177e-14
5.495681	4.73419e-14
5.486396	5.08015e-14
5.477112	5.45134e-14
5.467827	5.84963e-14
5.458543	6.27697e-14
5.449258	6.73549e-14
5.439974	7.22746e-14
5.430690	7.75531e-14
5.421405	8.32165e-14
5.412121	8.92929e-14
5.402836	9.58124e-14
5.393552	1.02807e-13
5.384268	1.10312e-13
5.374983	1.18364e-13
5.365699	1.27002e-13
5.356414	1.3627e-13
5.347130	1.46214e-13
5.337846	1.56881e-13
5.328561	1.68326e-13
5.319277	1.80605e-13
5.309992	1.93778e-13
5.300708	2.0791e-13
5.291423	2.23072e-13
5.282139	2.39337e-13
5.272855	2.56786e-13
5.263570	2.75506e-13
5.254286	2.95588e-13
5.245001	3.17132e-13
5.235717	3.40243e-13
5.226433	3.65035e-13
5.217148	3.91632e-13
5.207864	4.20163e-13
5.198579	4.50768e-13
5.189295	4.836e-13
5.180011	5.18819e-13
5.170726	5.56599e-13
5.161442	5.97125e-13
5.152157	6.40597e-13
5.142873	6.87228e-13
5.133589	7.37247e-13
5.124304	7.90901e-13
5.115020	8.48453e-13
5.105735	9.10186e-13
5.096451	9.76402e-13
5.087166	1.04743e-12
5.077882	1.12361e-12
5.068598	1.20532e-12
5.059313	1.29297e-12
5.050029	1.38697e-12
5.040744	1.4878e-12
5.031460	1.59595e-12
5.022176	1.71194e-12
5.012891	1.83634e-12
5.003607	1.96977e-12
4.994322	2.11288e-12
4.985038	2.26636e-12
4.975754	2.43097e-12
4.966469	2.60751e-12
4.957185	2.79685e-12
4.947900	2.99991e-12
4.938616	3.21768e-12
4.929331	3.45123e-12
4.920047	3.7017e-12
4.910763	3.97031e-12
4.901478	4.25838e-12
4.892194	4.5673e-12
4.882909	4.89858e-12
4.873625	5.25385e-12
4.864341	5.63482e-12
4.855056	6.04336e-12
4.845772	6.48147e-12
4.836487	6.95126e-12
4.827203	7.45503e-12
4.817919	7.99524e-12
4.808634	8.5745e-12
4.799350	9.19564e-12
4.790065	9.86168e-12
4.780781	1.05758e-11
4.771497	1.13416e-11
4.762212	1.21627e-11
4.752928	1.30431e-11
4.743643	1.39871e-11
4.734359	1.49993e-11
4.725074	1.60845e-11
4.715790	1.72481e-11
4.706506	1.84956e-11
4.697221	1.98332e-11
4.687937	2.12672e-11
4.678652	2.28047e-11
4.669368	2.44531e-11
4.660084	2.62204e-11
4.650799	2.8115e-11
4.641515	3.01462e-11
4.632230	3.23238e-11
4.622946	3.46583e-11
4.613662	3.7161e-11
4.604377	3.9844e-11
4.595093	4.27201e-11
4.585808	4.58033e-11
4.576524	4.91085e-11
4.567239	5.26516e-11
4.557955	5.64496e-11
4.548671	6.05208e-11
4.539386	6.48849e-11
4.530102	6.95628e-11
4.520817	7.4577e-11
4.511533	7.99517e-11
4.502249	8.57126e-11
4.492964	9.18875e-11
4.483680	9.8506e-11
4.474395	1.056e-10
4.465111	1.13203e-10
4.455827	1.21352e-10
4.446542	1.30086e-10
4.437258	1.39447e-10
4.427973	1.4948e-10
4.418689	1.60232e-10
4.409405	1.71755e-10
4.400120	1.84104e-10
4.390836	1.97339e-10
4.381551	2.11521e-10
4.372267	2.26721e-10
4.362982	2.43008e-10
4.353698	2.60463e-10
4.344414	2.79167e-10
4.335129	2.99209e-10
4.325845	3.20687e-10
4.316560	3.437e-10
4.307276	3.6836e-10
4.297992	3.94783e-10
4.288707	4.23095e-10
4.279423	4.53431e-10
4.270138	4.85934e-10
4.260854	5.2076e-10
4.251570	5.58072e-10
4.242285	5.98049e-10
4.233001	6.40879e-10
4.223716	6.86765e-10
4.214432	7.35925e-10
4.205147	7.88591e-10
4.195863	8.45013e-10
4.186579	9.05456e-10
4.177294	9.70206e-10
4.168010	1.03957e-09
4.158725	1.11387e-09
4.149441	1.19347e-09
4.140157	1.27873e-09
4.130872	1.37005e-09
4.121588	1.46788e-09
4.112303	1.57266e-09
4.103019	1.68489e-09
4.093735	1.80509e-09
4.084450	1.93384e-09
4.075166	2.07173e-09
4.065881	2.21942e-09
4.056597	2.37758e-09
4.047313	2.54697e-09
4.038028	2.72838e-09
4.028744	2.92265e-09
4.019459	3.13069e-09
4.010175	3.35348e-09
4.000890	3.59204e-09
3.991606	3.84751e-09
3.982322	4.12105e-09
3.973037	4.41396e-09
3.963753	4.72759e-09
3.954468	5.0634e-09
3.945184	5.42294e-09
3.935900	5.8079e-09
3.926615	6.22005e-09
3.917331	6.6613e-09
3.908046	7.1337e-09
3.898762	7.63943e-09
3.889478	8.18084e-09
3.880193	8.76041e-09
3.870909	9.38083e-09
3.861624	1.0045e-08
3.852340	1.07559e-08
3.843056	1.15168e-08
3.833771	1.23313e-08
3.824487	1.32031e-08
3.815202	1.41361e-08
3.805918	1.51348e-08
3.796633	1.62035e-08
3.787349	1.73474e-08
3.778065	1.85714e-08
3.768780	1.98814e-08
3.759496	2.12832e-08
3.750211	2.27833e-08
3.740927	2.43884e-08
3.731643	2.6106e-08
3.722358	2.79437e-08
3.713074	2.991e-08
3.703789	3.20138e-08
3.694505	3.42646e-08
3.685221	3.66726e-08
3.675936	3.92487e-08
3.666652	4.20046e-08
3.657367	4.49527e-08
3.648083	4.81063e-08
3.638798	5.14795e-08
3.629514	5.50877e-08
3.620230	5.89469e-08
3.610945	6.30746e-08
3.601661	6.74891e-08
3.592376	7.22104e-08
3.583092	7.72595e-08
3.573808	8.26589e-08
3.564523	8.84328e-08
3.555239	9.46068e-08
3.545954	1.01209e-07
3.536670	1.08267e-07
3.527386	1.15814e-07
3.518101	1.23883e-07
3.508817	1.32509e-07
3.499532	1.41731e-07
3.490248	1.51589e-07
3.480964	1.62127e-07
3.471679	1.73391e-07
3.462395	1.8543e-07
3.453110	1.98298e-07
3.443826	2.12051e-07
3.434541	2.26748e-07
3.425257	2.42455e-07
3.415973	2.59239e-07
3.406688	2.77173e-07
3.397404	2.96336e-07
3.388119	3.16811e-07
3.378835	3.38686e-07
3.369551	3.62056e-07
3.360266	3.87021e-07
3.350982	4.13689e-07
3.341697	4.42175e-07
3.332413	4.72601e-07
3.323129	5.05097e-07
3.313844	5.39802e-07
3.304560	5.76864e-07
3.295275	6.16441e-07
3.285991	6.587e-07
3.276706	7.03822e-07
3.267422	7.51996e-07
3.258138	8.03426e-07
3.248853	8.58329e-07
3.239569	9.16934e-07
3.230284	9.79489e-07
3.221000	1.04625e-06
3.211716	1.11751e-06
3.202431	1.19354e-06
3.193147	1.27468e-06
3.183862	1.36126e-06
3.174578	1.45363e-06
3.165294	1.55217e-06
3.156009	1.65729e-06
3.146725	1.76942e-06
3.137440	1.88901e-06
3.128156	2.01656e-06
3.118872	2.15258e-06
3.109587	2.29762e-06
3.100303	2.45227e-06
3.091018	2.61714e-06
3.081734	2.7929e-06
3.072449	2.98025e-06
3.063165	3.17994e-06
3.053881	3.39275e-06
3.044596	3.61953e-06
3.035312	3.86116e-06
3.026027	4.11861e-06
3.016743	4.39286e-06
3.007459	4.685e-06
2.998174	4.99614e-06
2.988890	5.32749e-06
2.979605	5.68033e-06
2.970321	6.05599e-06
2.961037	6.45592e-06
2.951752	6.88162e-06
2.942468	7.33469e-06
2.933183	7.81685e-06
2.923899	8.32988e-06
2.914614	8.87568e-06
2.905330	9.45628e-06
2.896046	1.00738e-05
2.886761	1.07305e-05
2.877477	1.14287e-05
2.868192	1.21711e-05
2.858908	1.29601e-05
2.849624	1.37987e-05
2.840339	1.46897e-05
2.831055	1.56364e-05
2.821770	1.6642e-05
2.812486	1.771e-05
2.803202	1.8844e-05
2.793917	2.00479e-05
2.784633	2.13257e-05
2.775348	2.26818e-05
2.766064	2.41205e-05
2.756780	2.56466e-05
2.747495	2.72651e-05
2.738211	2.89811e-05
2.728926	3.08001e-05
2.719642	3.27278e-05
2.710357	3.47701e-05
2.701073	3.69333e-05
2.691789	3.92239e-05
2.682504	4.16488e-05
2.673220	4.4215e-05
2.663935	4.69299e-05
2.654651	4.98013e-05
2.645367	5.28372e-05
2.636082	5.60459e-05
2.626798	5.94359e-05
2.617513	6.30163e-05
2.608229	6.67962e-05
2.598945	7.07851e-05
2.589660	7.49929e-05
2.580376	7.94295e-05
2.571091	8.41053e-05
2.561807	8.90306e-05
2.552522	9.42163e-05
2.543238	9.96731e-05
2.533954	0.000105412
2.524669	0.000111444
2.515385	0.00011778
2.506100	0.000124431
2.496816	0.000131408
2.487532	0.000138722
2.478247	0.000146382
2.468963	0.000154398
2.459678	0.000162781
2.450394	0.000171537
2.441110	0.000180674
2.431825	0.0001902
2.422541	0.000200118
2.413256	0.000210432
2.403972	0.000221143
2.394688	0.000232251
2.385403	0.000243751
2.376119	0.000255638
2.366834	0.0002679
2.357550	0.000280523
2.348265	0.000293488
2.338981	0.000306769
2.329697	0.000320336
2.320412	0.00033415
2.311128	0.000348164
2.301843	0.000362322
2.292559	0.000376555
2.283275	0.000390785
2.273990	0.000404916
2.264706	0.000418837
2.255421	0.000432418
2.246137	0.000445506
2.236853	0.000457921
2.227568	0.000469453
2.218284	0.000479852
2.208999	0.00048882
2.199715	0.000495994
2.190430	0.000500911
&
```
