## Supplementary material for "All-at-once RNA folding with 3D motif prediction framed by evolutionary information": RF00970_mir-648.cacofold.helixcov

```
# RMs = 4 L = 94

# RM_HELIX NESTED 37-41 48-52, nbp = 5 nbp_cov = 0
# pvals: 0.958414,0.958414,0.958414,0.958414,0.958414
# aggregated NONE
NESTED  ::::::::::::::::::::::::::::::::::::<<<<<______>>>>>::::::::::::::::::::::::::::::::::::::::::
        ::::::::::::::::::::::::::::::::::::::::::::::::::::::::::::::::::::::::::::::::::::::::::::::

# RM_HELIX NESTED 27-31 59-63, nbp = 5 nbp_cov = 0
# pvals: 0.958414,0.958414,0.958414,0.958414,0.958414
# aggregated NONE
NESTED  ::::::::::::::::::::::::::<<<<<___________________________>>>>>:::::::::::::::::::::::::::::::
        ::::::::::::::::::::::::::::::::::::::::::::::::::::::::::::::::::::::::::::::::::::::::::::::

# RM_HELIX NESTED 16-26 68-77, nbp = 10 nbp_cov = 0
# pvals: 0.958414,0.958414,0.958414,0.958414,0.958414,0.958414,0.958414,0.958414,0.958414,0.958414
# aggregated NONE
NESTED  :::::::::::::::<<<<<<-<<<<_________________________________________>>>>>>>>>>:::::::::::::::::
        ::::::::::::::::::::::::::::::::::::::::::::::::::::::::::::::::::::::::::::::::::::::::::::::

# RM_HELIX NESTED 9-15 82-88, nbp = 7 nbp_cov = 0
# pvals: 0.958414,0.958414,0.958414,0.0289758,0.958414,0.965918,0.958414
# aggregated NONE
NESTED  ::::::::<<<<<<<__________________________________________________________________>>>>>>>::::::
        ::::::::::::::::::::::::::::::::::::::::::::::::::::::::::::::::::::::::::::::::::::::::::::::
```
