## Supplementary material for "All-at-once RNA folding with 3D motif prediction framed by evolutionary information": RF00970_mir-648.surv

```
0.030892	0.0357143
-0.007629	0.964286
-0.015333	1
&
1.318499	0.000230256
1.317496	0.000921022
1.248158	0.00184204
1.117187	0.00276307
0.678046	0.00368409
0.508553	0.00460511
0.454624	0.00552613
0.416103	0.00598665
0.262018	0.00644716
0.030892	0.0347686
0.007779	0.0571034
-0.007629	0.953488
-0.015333	0.962929
-0.023038	0.968455
-0.038446	0.979968
-0.053855	0.98181
-0.069263	0.985264
-0.084671	0.987106
-0.138601	0.989869
-0.154009	0.99079
-0.169418	0.993553
-0.231052	0.994013
-0.269573	0.994244
-0.292685	0.996546
-0.331206	0.997467
-0.408249	0.997697
-0.462178	0.998158
-0.469882	0.998618
-0.546924	0.999079
-0.577741	0.999539
-1.278825	0.99977
-1.301938	1
&
1.368797	7.62602e-07
1.363722	1.5252e-06
1.356017	7.62602e-06
1.348313	1.22016e-05
1.340609	1.5252e-05
1.325200	0.000102189
1.317496	0.000492641
1.309792	0.000542973
1.302088	0.000578815
1.286679	0.000721421
1.278975	0.00078853
1.271271	0.000822085
1.263567	0.000825135
1.255863	0.000881568
1.248158	0.00130557
1.240454	0.00141996
1.232750	0.00147792
1.225046	0.00148326
1.217341	0.00149089
1.209637	0.00151682
1.201933	0.00153359
1.194229	0.00161595
1.186525	0.00163121
1.178820	0.00163731
1.163412	0.00165713
1.155708	0.00177305
1.148003	0.00177763
1.140299	0.00179288
1.132595	0.00179974
1.117187	0.0022085
1.109482	0.00226493
1.101778	0.00229696
1.070961	0.00235644
1.040144	0.00242965
0.747384	0.0024327
0.678046	0.00286433
0.670342	0.00307786
0.662638	0.0031892
0.654934	0.00328071
0.647229	0.00332418
0.639525	0.003328
0.624117	0.0033463
0.608708	0.00336002
0.601004	0.00340578
0.585596	0.00340883
0.570187	0.00341188
0.562483	0.00342103
0.554779	0.00342713
0.547074	0.00349577
0.539370	0.00349882
0.531666	0.00350187
0.516258	0.00354457
0.508553	0.00394113
0.500849	0.00397011
0.493145	0.00415161
0.485441	0.00423092
0.477737	0.00438344
0.470032	0.0044963
0.462328	0.00453748
0.454624	0.00498284
0.446920	0.00506215
0.439215	0.00509799
0.431511	0.00514604
0.423807	0.00516205
0.416103	0.00536109
0.400694	0.00536567
0.392990	0.00537177
0.377582	0.00538092
0.362173	0.00538321
0.339061	0.0054465
0.331356	0.00544955
0.300539	0.0054526
0.277427	0.00546023
0.269723	0.00547853
0.262018	0.00567833
0.254314	0.00567986
0.246610	0.00569511
0.238906	0.00573629
0.231202	0.00577518
0.223497	0.00577671
0.215793	0.00578967
0.208089	0.00579272
0.192680	0.00583238
0.184976	0.00585831
0.177272	0.00586898
0.169568	0.00587051
0.161864	0.00587509
0.146455	0.00587814
0.123342	0.00588271
0.107934	0.00589186
0.092526	0.00589339
0.077117	0.00589644
0.054005	0.00590101
0.030892	0.0289758
0.023188	0.0305933
0.007779	0.0511576
0.000075	0.0533425
-0.007629	0.958414
-0.015333	0.965918
-0.023038	0.971764
-0.030742	0.976272
-0.038446	0.98174
-0.046150	0.982182
-0.053855	0.983551
-0.061559	0.983876
-0.069263	0.985761
-0.076967	0.987165
-0.084671	0.98873
-0.092376	0.989157
-0.100080	0.989186
-0.107784	0.989312
-0.115488	0.989382
-0.123192	0.989386
-0.130897	0.989461
-0.138601	0.990714
-0.146305	0.990862
-0.154009	0.991589
-0.161714	0.992018
-0.169418	0.993236
-0.177122	0.993747
-0.184826	0.99412
-0.192530	0.994275
-0.200235	0.99437
-0.207939	0.994422
-0.215643	0.994641
-0.223347	0.994674
-0.231052	0.994925
-0.238756	0.99499
-0.246460	0.9951
-0.254164	0.995216
-0.261868	0.995532
-0.269573	0.995691
-0.277277	0.995955
-0.284981	0.996028
-0.292685	0.997145
-0.300390	0.997188
-0.308094	0.99719
-0.315798	0.99723
-0.323502	0.997293
-0.331206	0.997694
-0.338911	0.997695
-0.346615	0.9977
-0.354319	0.997747
-0.362023	0.997775
-0.369727	0.997815
-0.377432	0.997881
-0.385136	0.997901
-0.392840	0.99792
-0.400544	0.997948
-0.408249	0.998052
-0.415953	0.998053
-0.423657	0.998089
-0.431361	0.998103
-0.439065	0.998126
-0.454474	0.99815
-0.462178	0.998378
-0.469882	0.998575
-0.477587	0.998579
-0.485291	0.998582
-0.492995	0.998583
-0.500699	0.998639
-0.508403	0.998654
-0.523812	0.998701
-0.531516	0.998722
-0.539220	0.998723
-0.546924	0.998956
-0.554629	0.998977
-0.562333	0.999003
-0.577741	0.999215
-0.585446	0.999218
-0.600854	0.999236
-0.608558	0.999272
-0.616262	0.999311
-0.623967	0.999321
-0.647079	0.999384
-0.654784	0.999401
-0.662488	0.999404
-0.670192	0.999405
-0.677896	0.999408
-0.685600	0.999418
-0.693305	0.999438
-0.701009	0.999454
-0.708713	0.999457
-0.716417	0.999483
-0.724122	0.999497
-0.731826	0.999499
-0.739530	0.999513
-0.747234	0.99952
-0.762643	0.999537
-0.778051	0.999538
-0.785755	0.999541
-0.793459	0.999546
-0.808868	0.999552
-0.831981	0.999553
-0.855093	0.999567
-0.870502	0.999571
-0.878206	0.999573
-0.909023	0.999587
-0.962952	0.999606
-1.009178	0.999608
-1.016882	0.999637
-1.039994	0.999645
-1.070811	0.999654
-1.078516	0.999659
-1.086220	0.99966
-1.117037	0.999661
-1.163262	0.99968
-1.271121	0.999689
-1.278825	0.999796
-1.301938	0.999893
-1.325051	0.999902
-1.386684	0.999904
-1.417501	0.999938
-1.456022	0.999941
-1.525360	0.999943
-1.563881	0.999965
-1.586994	0.999978
-1.625515	0.999979
-1.725670	0.99998
-1.771895	0.999981
-1.795008	0.999983
-1.810416	0.999991
-1.864346	0.999992
-1.902867	0.999994
-1.941388	0.999997
-1.956796	0.999998
-2.095472	0.999999
-2.149402	1
&
```
