## Supplementary material for "All-at-once RNA folding with 3D motif prediction framed by evolutionary information": RF00971_mir-578.cacofold.cov

```
#
# Method Target_E-val [cov_min,cov_max] [FP | TP True Found | Sen PPV F] 
# GTp    0.05           [-0.71,0.84]    [0 | 2 33 2 | 6.06 100.00 11.43] 
#
# in_CaCoFold in_given  left_pos      right_pos  score            E-value       pvalue       substitutions    power
#------------------------------------------------------------------------------------------------------------------------
*	~	        20	        25	0.84279	0.00329891	9.56206e-07	2		0.00
*	~	        25	        27	0.84279	0.00329891	9.56206e-07	2		0.00
```
