## Supplementary material for "All-at-once RNA folding with 3D motif prediction framed by evolutionary information": RF00971_mir-578.cacofold.helixcov

```
# RMs = 4 L = 84

# RM_HELIX NESTED 25-25 27-27, nbp = 1 nbp_cov = 1
# pvals: 9.56206e-07
# aggregated NONE
NESTED  ::::::::::::::::::::::::<_>:::::::::::::::::::::::::::::::::::::::::::::::::::::::::
        ::::::::::::::::::::::::<_>:::::::::::::::::::::::::::::::::::::::::::::::::::::::::

# RM_HELIX NESTED 28-34 51-57, nbp = 7 nbp_cov = 0
# pvals: 0.998853,0.998853,0.998853,0.998853,0.998853,0.998853,0.998853
# aggregated NONE
NESTED  :::::::::::::::::::::::::::<<<<<<<________________>>>>>>>:::::::::::::::::::::::::::
        ::::::::::::::::::::::::::::::::::::::::::::::::::::::::::::::::::::::::::::::::::::

# RM_HELIX NESTED 1-23 62-84, nbp = 23 nbp_cov = 0
# pvals: 0.998853,0.998853,0.998853,0.998853,0.998853,0.998853,0.998853,0.998853,0.998853,0.998853,0.998853,0.998853,0.998853,0.998853,0.998853,0.998853,0.998853,0.998853,0.998853,0.00114745,0.998853,0.998853,0.998853
# aggregated NONE
NESTED  <<<<<<<<<<<<<<<<<<<<<<<______________________________________>>>>>>>>>>>>>>>>>>>>>>>
        ::::::::::::::::::::::::::::::::::::::::::::::::::::::::::::::::::::::::::::::::::::

# RM_HELIX TRIPLET 20-21 24-25, nbp = 2 nbp_cov = 1
# pvals: 9.56206e-07,0.998853
# aggregated NONE
TRIPLET :::::::::::::::::::<<__>>:::::::::::::::::::::::::::::::::::::::::::::::::::::::::::
        :::::::::::::::::::<____>:::::::::::::::::::::::::::::::::::::::::::::::::::::::::::
```
