## Supplementary material for "All-at-once RNA folding with 3D motif prediction framed by evolutionary information": RF00971_mir-578.surv

```
0.000000	0.0277778
-0.000186	1
&
0.842785	0.000289855
0.840883	0.00057971
0.387403	0.00115942
0.147098	0.00173913
-0.000186	0.998841
-0.089332	0.99913
-0.186229	0.99942
-0.488549	0.99971
-0.709475	1
&
0.842785	9.56206e-07
0.840883	0.000573723
0.387403	0.00114745
0.147098	0.00172117
-0.000186	0.998853
-0.089332	0.999139
-0.186229	0.999426
-0.488549	0.999713
-0.709475	1
&
```
