## Supplementary material for "All-at-once RNA folding with 3D motif prediction framed by evolutionary information": RF00972_mir-651.cacofold.helixcov

```
# RMs = 2 L = 86

# RM_HELIX NESTED 31-37 50-56, nbp = 7 nbp_cov = 0
# pvals: 0.998501,0.998501,0.998501,0.998501,0.998501,0.998501,0.998501
# aggregated NONE
NESTED  ::::::::::::::::::::::::::::::<<<<<<<____________>>>>>>>::::::::::::::::::::::::::::::
        ::::::::::::::::::::::::::::::::::::::::::::::::::::::::::::::::::::::::::::::::::::::

# RM_HELIX NESTED 6-28 59-81, nbp = 21 nbp_cov = 0
# pvals: 0.998501,0.998501,0.998501,0.998501,0.998501,0.998501,0.998501,0.998501,0.998501,0.998501,0.998501,0.998501,0.998501,0.998501,0.998501,0.998501,0.998501,0.998501,0.998501,0.998501,0.998501
# aggregated NONE
NESTED  :::::<<<-<<<<<<<<<<<<<<-<<<<______________________________>>>>->>>>>>>>>>>>>>->>>:::::
        ::::::::::::::::::::::::::::::::::::::::::::::::::::::::::::::::::::::::::::::::::::::
```
