## Supplementary material for "All-at-once RNA folding with 3D motif prediction framed by evolutionary information": RF00972_mir-651.surv

```
0.000000	0.0333333
-0.003636	1
&
1.348787	0.000275862
0.814936	0.000551724
0.387855	0.000827586
0.080891	0.00110345
-0.003636	0.998345
-0.016982	0.998621
-0.030328	0.998897
-0.048123	0.999172
-0.123752	0.999448
-0.208279	0.999724
-0.430717	1
&
1.352162	1.36799e-06
1.348787	0.000246238
0.877219	0.000247606
0.814936	0.000518468
0.445689	0.00052394
0.387855	0.000767442
0.321124	0.000777018
0.080891	0.00102873
0.063096	0.00103283
0.054198	0.00104788
-0.003636	0.998501
-0.012533	0.998503
-0.016982	0.998733
-0.021431	0.99875
-0.030328	0.998988
-0.034777	0.99899
-0.039226	0.999004
-0.048123	0.999226
-0.052572	0.999239
-0.057021	0.999241
-0.065918	0.999249
-0.074816	0.999257
-0.123752	0.999479
-0.141547	0.999482
-0.163791	0.999509
-0.177137	0.99951
-0.190484	0.999512
-0.208279	0.999733
-0.234971	0.999736
-0.239420	0.999737
-0.257215	0.999746
-0.337293	0.999759
-0.346190	0.999761
-0.404024	0.999762
-0.421819	0.999765
-0.430717	0.999986
-0.492999	1
&
8.053069	4.94066e-324
8.048620	4.94066e-324
8.044172	9.88131e-324
8.039723	1.97626e-323
8.035274	2.96439e-323
8.030825	5.43472e-323
8.026377	9.88131e-323
8.021928	1.72923e-322
8.017479	3.0138e-322
8.013030	5.33591e-322
8.008582	9.38725e-322
8.004133	1.66006e-321
7.999684	2.92487e-321
7.995235	5.16299e-321
7.990786	9.10069e-321
7.986338	1.60522e-320
7.981889	2.8305e-320
7.977440	4.99155e-320
7.972991	8.80227e-320
7.968543	1.55211e-319
7.964094	2.73683e-319
7.959645	4.82564e-319
7.955196	8.50855e-319
7.950748	1.50017e-318
7.946299	2.64494e-318
7.941850	4.66312e-318
7.937401	8.22103e-318
7.932953	1.44932e-317
7.928504	2.55499e-317
7.924055	4.50404e-317
7.919606	7.93967e-317
7.915158	1.39956e-316
7.910709	2.46699e-316
7.906260	4.34841e-316
7.901811	7.66447e-316
7.897362	1.35089e-315
7.892914	2.38094e-315
7.888465	4.19626e-315
7.884016	7.39544e-315
7.879567	1.30333e-314
7.875119	2.29684e-314
7.870670	4.04758e-314
7.866221	7.1326e-314
7.861772	1.25686e-313
7.857324	2.2147e-313
7.852875	3.90238e-313
7.848426	6.87594e-313
7.843977	1.21149e-312
7.839529	2.13451e-312
7.835080	3.76065e-312
7.830631	6.62545e-312
7.826182	1.16723e-311
7.821734	2.05628e-311
7.817285	3.62239e-311
7.812836	6.38112e-311
7.808387	1.12405e-310
7.803939	1.97999e-310
7.799490	3.48759e-310
7.795041	6.14294e-310
7.790592	1.08197e-309
7.786143	1.90563e-309
7.781695	3.35623e-309
7.777246	5.91088e-309
7.772797	1.04097e-308
7.768348	1.83321e-308
7.763900	3.2283e-308
7.759451	5.6849e-308
7.755002	1.00106e-307
7.750553	1.76271e-307
7.746105	3.10378e-307
7.741656	5.46497e-307
7.737207	9.62215e-307
7.732758	1.69412e-306
7.728310	2.98264e-306
7.723861	5.25105e-306
7.719412	9.2444e-306
7.714963	1.62741e-305
7.710515	2.86486e-305
7.706066	5.04309e-305
7.701617	8.87722e-305
7.697168	1.56259e-304
7.692720	2.75041e-304
7.688271	4.84104e-304
7.683822	8.52052e-304
7.679373	1.49962e-303
7.674924	2.63926e-303
7.670476	4.64483e-303
7.666027	8.1742e-303
7.661578	1.43849e-302
7.657129	2.53137e-302
7.652681	4.45442e-302
7.648232	7.83814e-302
7.643783	1.37918e-301
7.639334	2.42671e-301
7.634886	4.26972e-301
7.630437	7.51221e-301
7.625988	1.32167e-300
7.621539	2.32523e-300
7.617091	4.09067e-300
7.612642	7.1963e-300
7.608193	1.26593e-299
7.603744	2.2269e-299
7.599296	3.91719e-299
7.594847	6.89027e-299
7.590398	1.21195e-298
7.585949	2.13166e-298
7.581501	3.74921e-298
7.577052	6.59398e-298
7.572603	1.15969e-297
7.568154	2.03949e-297
7.563705	3.58665e-297
7.559257	6.30727e-297
7.554808	1.10913e-296
7.550359	1.95032e-296
7.545910	3.42941e-296
7.541462	6.03e-296
7.537013	1.06024e-295
7.532564	1.86412e-295
7.528115	3.27741e-295
7.523667	5.76201e-295
7.519218	1.01299e-294
7.514769	1.78082e-294
7.510320	3.13056e-294
7.505872	5.50314e-294
7.501423	9.67353e-294
7.496974	1.70038e-293
7.492525	2.98877e-293
7.488077	5.25322e-293
7.483628	9.23303e-293
7.479179	1.62274e-292
7.474730	2.85194e-292
7.470282	5.01207e-292
7.465833	8.80806e-292
7.461384	1.54785e-291
7.456935	2.71997e-291
7.452486	4.77953e-291
7.448038	8.39832e-291
7.443589	1.47566e-290
7.439140	2.59277e-290
7.434691	4.55542e-290
7.430243	8.00348e-290
7.425794	1.4061e-289
7.421345	2.47023e-289
7.416896	4.33955e-289
7.412448	7.62322e-289
7.407999	1.33911e-288
7.403550	2.35225e-288
7.399101	4.13175e-288
7.394653	7.25722e-288
7.390204	1.27465e-287
7.385755	2.23872e-287
7.381306	3.93182e-287
7.376858	6.90515e-287
7.372409	1.21266e-286
7.367960	2.12955e-286
7.363511	3.73959e-286
7.359063	6.56667e-286
7.354614	1.15306e-285
7.350165	2.02463e-285
7.345716	3.55486e-285
7.341267	6.24146e-285
7.336819	1.09581e-284
7.332370	1.92384e-284
7.327921	3.37745e-284
7.323472	5.92917e-284
7.319024	1.04084e-283
7.314575	1.82709e-283
7.310126	3.20717e-283
7.305677	5.62947e-283
7.301229	9.88097e-283
7.296780	1.73427e-282
7.292331	3.04382e-282
7.287882	5.34203e-282
7.283434	9.37516e-282
7.278985	1.64527e-281
7.274536	2.88722e-281
7.270087	5.0665e-281
7.265639	8.89039e-281
7.261190	1.55998e-280
7.256741	2.73718e-280
7.252292	4.80254e-280
7.247844	8.42606e-280
7.243395	1.4783e-279
7.238946	2.5935e-279
7.234497	4.54983e-279
7.230048	7.98158e-279
7.225600	1.40013e-278
7.221151	2.45601e-278
7.216702	4.30803e-278
7.212253	7.55635e-278
7.207805	1.32535e-277
7.203356	2.32452e-277
7.198907	4.07681e-277
7.194458	7.14978e-277
7.190010	1.25386e-276
7.185561	2.19883e-276
7.181112	3.85584e-276
7.176663	6.7613e-276
7.172215	1.18557e-275
7.167766	2.07877e-275
7.163317	3.64479e-275
7.158868	6.39031e-275
7.154420	1.12036e-274
7.149971	1.96416e-274
7.145522	3.44334e-274
7.141073	6.03626e-274
7.136624	1.05813e-273
7.132176	1.8548e-273
7.127727	3.25117e-273
7.123278	5.69856e-273
7.118829	9.98794e-273
7.114381	1.75054e-272
7.109932	3.06796e-272
7.105483	5.37668e-272
7.101034	9.42241e-272
7.096586	1.65118e-271
7.092137	2.89342e-271
7.087688	5.07005e-271
7.083239	8.88377e-271
7.078791	1.55656e-270
7.074342	2.72722e-270
7.069893	4.77813e-270
7.065444	8.37105e-270
7.060996	1.46651e-269
7.056547	2.56907e-269
7.052098	4.50039e-269
7.047649	7.88331e-269
7.043201	1.38086e-268
7.038752	2.41868e-268
7.034303	4.23631e-268
7.029854	7.41963e-268
7.025405	1.29945e-267
7.020957	2.27574e-267
7.016508	3.98537e-267
7.012059	6.9791e-267
7.007610	1.22212e-266
7.003162	2.13999e-266
6.998713	3.74708e-266
6.994264	6.56081e-266
6.989815	1.1487e-265
6.985367	2.01113e-265
6.980918	3.52092e-265
6.976469	6.16392e-265
6.972020	1.07905e-264
6.967572	1.8889e-264
6.963123	3.30643e-264
6.958674	5.78754e-264
6.954225	1.01301e-263
6.949777	1.77302e-263
6.945328	3.10313e-263
6.940879	5.43087e-263
6.936430	9.50434e-263
6.931982	1.66325e-262
6.927533	2.91056e-262
6.923084	5.09308e-262
6.918635	8.91182e-262
6.914186	1.55932e-261
6.909738	2.72828e-261
6.905289	4.77337e-261
6.900840	8.35112e-261
6.896391	1.46099e-260
6.891943	2.55584e-260
6.887494	4.47098e-260
6.883045	7.82087e-260
6.878596	1.36801e-259
6.874148	2.39282e-259
6.869699	4.18515e-259
6.865250	7.31975e-259
6.860801	1.28016e-258
6.856353	2.2388e-258
6.851904	3.91516e-258
6.847455	6.84647e-258
6.843006	1.1972e-257
6.838558	2.09339e-257
6.834109	3.66029e-257
6.829660	6.39978e-257
6.825211	1.11891e-256
6.820763	1.95619e-256
6.816314	3.41986e-256
6.811865	5.97845e-256
6.807416	1.04508e-255
6.802967	1.82683e-255
6.798519	3.1932e-255
6.794070	5.58132e-255
6.789621	9.75507e-255
6.785172	1.70493e-254
6.780724	2.97965e-254
6.776275	5.20724e-254
6.771826	9.0998e-254
6.767377	1.59015e-253
6.762929	2.77861e-253
6.758480	4.85511e-253
6.754031	8.48308e-253
6.749582	1.48214e-252
6.745134	2.58946e-252
6.740685	4.52387e-252
6.736236	7.90304e-252
6.731787	1.38058e-251
6.727339	2.41162e-251
6.722890	4.21249e-251
6.718441	7.35787e-251
6.713992	1.28513e-250
6.709544	2.24453e-250
6.705095	3.91998e-250
6.700646	6.84582e-250
6.696197	1.1955e-249
6.691748	2.08764e-249
6.687300	3.64538e-249
6.682851	6.36521e-249
6.678402	1.11139e-248
6.673953	1.94043e-248
6.669505	3.38777e-248
6.665056	5.91442e-248
6.660607	1.0325e-247
6.656158	1.80241e-247
6.651710	3.14627e-247
6.647261	5.49189e-247
6.642812	9.58581e-247
6.638363	1.67308e-246
6.633915	2.92003e-246
6.629466	5.09612e-246
6.625017	8.89352e-246
6.620568	1.55199e-245
6.616120	2.70823e-245
6.611671	4.72569e-245
6.607222	8.24565e-245
6.602773	1.43869e-244
6.598325	2.51009e-244
6.593876	4.3792e-244
6.589427	7.63978e-244
6.584978	1.33275e-243
6.580529	2.32486e-243
6.576081	4.05535e-243
6.571632	7.07358e-243
6.567183	1.23377e-242
6.562734	2.15182e-242
6.558286	3.75286e-242
6.553837	6.54484e-242
6.549388	1.14134e-241
6.544939	1.99029e-241
6.540491	3.47053e-241
6.536042	6.05142e-241
6.531593	1.05511e-240
6.527144	1.8396e-240
6.522696	3.20721e-240
6.518247	5.5913e-240
6.513798	9.74719e-240
6.509349	1.69913e-239
6.504901	2.96179e-239
6.500452	5.16254e-239
6.496003	8.99816e-239
6.491554	1.56828e-238
6.487105	2.73323e-238
6.482657	4.7633e-238
6.478208	8.30082e-238
6.473759	1.44649e-237
6.469310	2.52051e-237
6.464862	4.39181e-237
6.460413	7.65207e-237
6.455964	1.3332e-236
6.451515	2.32269e-236
6.447067	4.0464e-236
6.442618	7.04898e-236
6.438169	1.2279e-235
6.433720	2.13886e-235
6.429272	3.72547e-235
6.424823	6.48874e-235
6.420374	1.13011e-234
6.415925	1.96816e-234
6.411477	3.42751e-234
6.407028	5.9687e-234
6.402579	1.03935e-233
6.398130	1.80976e-233
6.393682	3.15109e-233
6.389233	5.48633e-233
6.384784	9.55174e-233
6.380335	1.66289e-232
6.375886	2.89484e-232
6.371438	5.03924e-232
6.366989	8.77174e-232
6.362540	1.52681e-231
6.358091	2.65746e-231
6.353643	4.62516e-231
6.349194	8.04947e-231
6.344745	1.40084e-230
6.340296	2.43774e-230
6.335848	4.24196e-230
6.331399	7.38117e-230
6.326950	1.28429e-229
6.322501	2.23451e-229
6.318053	3.88759e-229
6.313604	6.76329e-229
6.309155	1.17656e-228
6.304706	2.04669e-228
6.300258	3.56014e-228
6.295809	6.19245e-228
6.291360	1.07705e-227
6.286911	1.87323e-227
6.282463	3.2578e-227
6.278014	5.66548e-227
6.273565	9.8521e-227
6.269116	1.71317e-226
6.264667	2.97886e-226
6.260219	5.1794e-226
6.255770	9.00509e-226
6.251321	1.56558e-225
6.246872	2.72171e-225
6.242424	4.73138e-225
6.237975	8.22456e-225
6.233526	1.4296e-224
6.229077	2.48484e-224
6.224629	4.31877e-224
6.220180	7.50585e-224
6.215731	1.30442e-223
6.211282	2.26682e-223
6.206834	3.93906e-223
6.202385	6.8446e-223
6.197936	1.18927e-222
6.193487	2.0663e-222
6.189039	3.58993e-222
6.184590	6.2367e-222
6.180141	1.08344e-221
6.175692	1.88204e-221
6.171244	3.26915e-221
6.166795	5.6783e-221
6.162346	9.86234e-221
6.157897	1.71285e-220
6.153448	2.97467e-220
6.149000	5.16577e-220
6.144551	8.97037e-220
6.140102	1.55763e-219
6.135653	2.70455e-219
6.131205	4.69574e-219
6.126756	8.15252e-219
6.122307	1.41533e-218
6.117858	2.45698e-218
6.113410	4.26503e-218
6.108961	7.40324e-218
6.104512	1.28499e-217
6.100063	2.23026e-217
6.095615	3.87068e-217
6.091166	6.71736e-217
6.086717	1.1657e-216
6.082268	2.0228e-216
6.077820	3.50992e-216
6.073371	6.09003e-216
6.068922	1.05662e-215
6.064473	1.83314e-215
6.060025	3.18017e-215
6.055576	5.51673e-215
6.051127	9.56954e-215
6.046678	1.65988e-214
6.042229	2.879e-214
6.037781	4.99325e-214
6.033332	8.65968e-214
6.028883	1.50175e-213
6.024434	2.60418e-213
6.019986	4.51566e-213
6.015537	7.82977e-213
6.011088	1.35754e-212
6.006639	2.35362e-212
6.002191	4.08032e-212
5.997742	7.07343e-212
5.993293	1.22615e-211
5.988844	2.12536e-211
5.984396	3.68382e-211
5.979947	6.38472e-211
5.975498	1.10653e-210
5.971049	1.9176e-210
5.966601	3.32302e-210
5.962152	5.75815e-210
5.957703	9.97722e-210
5.953254	1.72867e-209
5.948806	2.99497e-209
5.944357	5.18859e-209
5.939908	8.9884e-209
5.935459	1.55701e-208
5.931010	2.69698e-208
5.926562	4.67132e-208
5.922113	8.09054e-208
5.917664	1.40118e-207
5.913215	2.42652e-207
5.908767	4.20194e-207
5.904318	7.27601e-207
5.899869	1.25983e-206
5.895420	2.18126e-206
5.890972	3.77641e-206
5.886523	6.53773e-206
5.882074	1.13175e-205
5.877625	1.95907e-205
5.873177	3.39097e-205
5.868728	5.86914e-205
5.864279	1.01578e-204
5.859830	1.75794e-204
5.855382	3.04216e-204
5.850933	5.26423e-204
5.846484	9.10886e-204
5.842035	1.57605e-203
5.837587	2.72677e-203
5.833138	4.71742e-203
5.828689	8.16086e-203
5.824240	1.4117e-202
5.819791	2.44188e-202
5.815343	4.22358e-202
5.810894	7.30488e-202
5.806445	1.26334e-201
5.801996	2.18476e-201
5.797548	3.77799e-201
5.793099	6.53272e-201
5.788650	1.12954e-200
5.784201	1.95292e-200
5.779753	3.37631e-200
5.775304	5.8368e-200
5.770855	1.00898e-199
5.766406	1.74407e-199
5.761958	3.01454e-199
5.757509	5.21018e-199
5.753060	9.00449e-199
5.748611	1.55611e-198
5.744163	2.68903e-198
5.739714	4.6465e-198
5.735265	8.02842e-198
5.730816	1.3871e-197
5.726367	2.39642e-197
5.721919	4.1399e-197
5.717470	7.15142e-197
5.713021	1.23529e-196
5.708572	2.13363e-196
5.704124	3.68505e-196
5.699675	6.36417e-196
5.695226	1.09904e-195
5.690777	1.89785e-195
5.686329	3.27704e-195
5.681880	5.65818e-195
5.677431	9.76889e-195
5.672982	1.6865e-194
5.668534	2.91141e-194
5.664085	5.02566e-194
5.659636	8.67474e-194
5.655187	1.49725e-193
5.650739	2.58407e-193
5.646290	4.45952e-193
5.641841	7.69566e-193
5.637392	1.32794e-192
5.632944	2.2913e-192
5.628495	3.9533e-192
5.624046	6.82041e-192
5.619597	1.17662e-191
5.615148	2.0297e-191
5.610700	3.50109e-191
5.606251	6.03875e-191
5.601802	1.04151e-190
5.597353	1.79619e-190
5.592905	3.09753e-190
5.588456	5.34136e-190
5.584007	9.21001e-190
5.579558	1.58797e-189
5.575110	2.73776e-189
5.570661	4.71978e-189
5.566212	8.13619e-189
5.561763	1.40247e-188
5.557315	2.41734e-188
5.552866	4.16634e-188
5.548417	7.18032e-188
5.543968	1.23739e-187
5.539520	2.13226e-187
5.535071	3.67406e-187
5.530622	6.3303e-187
5.526173	1.09062e-186
5.521725	1.87887e-186
5.517276	3.23663e-186
5.512827	5.57519e-186
5.508378	9.60281e-186
5.503929	1.6539e-185
5.499481	2.84834e-185
5.495032	4.90508e-185
5.490583	8.44641e-185
5.486134	1.45435e-184
5.481686	2.50403e-184
5.477237	4.31102e-184
5.472788	7.42152e-184
5.468339	1.27755e-183
5.463891	2.19904e-183
5.459442	3.78494e-183
5.454993	6.51414e-183
5.450544	1.12105e-182
5.446096	1.92916e-182
5.441647	3.31955e-182
5.437198	5.71166e-182
5.432749	9.82688e-182
5.428301	1.6906e-181
5.423852	2.90828e-181
5.419403	5.00268e-181
5.414954	8.6048e-181
5.410506	1.47996e-180
5.406057	2.54523e-180
5.401608	4.37701e-180
5.397159	7.52658e-180
5.392710	1.29416e-179
5.388262	2.2251e-179
5.383813	3.82544e-179
5.379364	6.57632e-179
5.374915	1.13046e-178
5.370467	1.94311e-178
5.366018	3.33972e-178
5.361569	5.73975e-178
5.357120	9.86383e-178
5.352672	1.695e-177
5.348223	2.91247e-177
5.343774	5.00408e-177
5.339325	8.59719e-177
5.334877	1.47693e-176
5.330428	2.53706e-176
5.325979	4.35785e-176
5.321530	7.48486e-176
5.317082	1.28548e-175
5.312633	2.20757e-175
5.308184	3.79083e-175
5.303735	6.50914e-175
5.299287	1.11759e-174
5.294838	1.91871e-174
5.290389	3.29387e-174
5.285940	5.65422e-174
5.281491	9.70526e-174
5.277043	1.66576e-173
5.272594	2.8588e-173
5.268145	4.90598e-173
5.263696	8.41853e-173
5.259248	1.44449e-172
5.254799	2.47835e-172
5.250350	4.25187e-172
5.245901	7.29399e-172
5.241453	1.25118e-171
5.237004	2.14605e-171
5.232555	3.6807e-171
5.228106	6.31233e-171
5.223658	1.08247e-170
5.219209	1.85614e-170
5.214760	3.18255e-170
5.210311	5.4564e-170
5.205863	9.35417e-170
5.201414	1.60351e-169
5.196965	2.74857e-169
5.192516	4.71097e-169
5.188068	8.07385e-169
5.183619	1.38363e-168
5.179170	2.37096e-168
5.174721	4.06254e-168
5.170272	6.96047e-168
5.165824	1.19247e-167
5.161375	2.04278e-167
5.156926	3.49917e-167
5.152477	5.99341e-167
5.148029	1.02648e-166
5.143580	1.7579e-166
5.139131	3.01028e-166
5.134682	5.15447e-166
5.130234	8.82529e-166
5.125785	1.51092e-165
5.121336	2.58654e-165
5.116887	4.42755e-165
5.112439	7.57836e-165
5.107990	1.29704e-164
5.103541	2.21972e-164
5.099092	3.79847e-164
5.094644	6.49959e-164
5.090195	1.11206e-163
5.085746	1.90256e-163
5.081297	3.25473e-163
5.076848	5.56745e-163
5.072400	9.52278e-163
5.067951	1.62869e-162
5.063502	2.78533e-162
5.059053	4.76301e-162
5.054605	8.14427e-162
5.050156	1.39248e-161
5.045707	2.38062e-161
5.041258	4.06966e-161
5.036810	6.95649e-161
5.032361	1.18902e-160
5.027912	2.03213e-160
5.023463	3.4728e-160
5.019015	5.93435e-160
5.014566	1.01398e-159
5.010117	1.73243e-159
5.005668	2.95967e-159
5.001220	5.05587e-159
4.996771	8.63602e-159
4.992322	1.47501e-158
4.987873	2.51909e-158
4.983425	4.30184e-158
4.978976	7.34565e-158
4.974527	1.25421e-157
4.970078	2.14129e-157
4.965629	3.65547e-157
4.961181	6.23988e-157
4.956732	1.06506e-156
4.952283	1.81775e-156
4.947834	3.10212e-156
4.943386	5.29354e-156
4.938937	9.03231e-156
4.934488	1.54104e-155
4.930039	2.62902e-155
4.925591	4.48473e-155
4.921142	7.64967e-155
4.916693	1.3047e-154
4.912244	2.22508e-154
4.907796	3.79438e-154
4.903347	6.46993e-154
4.898898	1.10312e-153
4.894449	1.88065e-153
4.890001	3.20593e-153
4.885552	5.46469e-153
4.881103	9.31405e-153
4.876654	1.58736e-152
4.872206	2.70503e-152
4.867757	4.60929e-152
4.863308	7.85338e-152
4.858859	1.33796e-151
4.854410	2.27924e-151
4.849962	3.8824e-151
4.845513	6.61259e-151
4.841064	1.12617e-150
4.836615	1.91779e-150
4.832167	3.26557e-150
4.827718	5.56003e-150
4.823269	9.46582e-150
4.818820	1.61139e-149
4.814372	2.74286e-149
4.809923	4.66841e-149
4.805474	7.94503e-149
4.801025	1.35202e-148
4.796577	2.30055e-148
4.792128	3.91418e-148
4.787679	6.65904e-148
4.783230	1.13277e-147
4.778782	1.92679e-147
4.774333	3.27708e-147
4.769884	5.57315e-147
4.765435	9.47708e-147
4.760987	1.61142e-146
4.756538	2.7397e-146
4.752089	4.65755e-146
4.747640	7.91722e-146
4.743191	1.3457e-145
4.738743	2.28708e-145
4.734294	3.88666e-145
4.729845	6.60437e-145
4.725396	1.12214e-144
4.720948	1.90642e-144
4.716499	3.23856e-144
4.712050	5.50104e-144
4.707601	9.34322e-144
4.703153	1.58675e-143
4.698704	2.6945e-143
4.694255	4.57517e-143
4.689806	7.76775e-143
4.685358	1.31869e-142
4.680909	2.23845e-142
4.676460	3.79937e-142
4.672011	6.44815e-142
4.667563	1.09425e-141
4.663114	1.85676e-141
4.658665	3.15032e-141
4.654216	5.34454e-141
4.649768	9.06618e-141
4.645319	1.53779e-140
4.640870	2.60811e-140
4.636421	4.42298e-140
4.631972	7.49998e-140
4.627524	1.27164e-139
4.623075	2.15588e-139
4.618626	3.65462e-139
4.614177	6.19466e-139
4.609729	1.0499e-138
4.605280	1.77926e-138
4.600831	3.01499e-138
4.596382	5.10845e-138
4.591934	8.65465e-138
4.587485	1.46611e-137
4.583036	2.48336e-137
4.578587	4.20601e-137
4.574139	7.1229e-137
4.569690	1.20614e-136
4.565241	2.0422e-136
4.560792	3.45743e-136
4.556344	5.8528e-136
4.551895	9.90674e-136
4.547446	1.67669e-135
4.542997	2.83747e-135
4.538549	4.80137e-135
4.534100	8.1237e-135
4.529651	1.37435e-134
4.525202	2.32487e-134
4.520753	3.93236e-134
4.516305	6.65063e-134
4.511856	1.12468e-133
4.507407	1.90172e-133
4.502958	3.2153e-133
4.498510	5.43563e-133
4.494061	9.18826e-133
4.489612	1.553e-132
4.485163	2.6246e-132
4.480715	4.43516e-132
4.476266	7.49392e-132
4.471817	1.26609e-131
4.467368	2.1388e-131
4.462920	3.6127e-131
4.458471	6.10165e-131
4.454022	1.03042e-130
4.449573	1.73995e-130
4.445125	2.93774e-130
4.440676	4.95954e-130
4.436227	8.37187e-130
4.431778	1.41305e-129
4.427330	2.38475e-129
4.422881	4.02423e-129
4.418432	6.79008e-129
4.413983	1.14556e-128
4.409534	1.93249e-128
4.405086	3.25961e-128
4.400637	5.49752e-128
4.396188	9.27086e-128
4.391739	1.56324e-127
4.387291	2.63561e-127
4.382842	4.44314e-127
4.378393	7.48945e-127
4.373944	1.2623e-126
4.369496	2.12727e-126
4.365047	3.58457e-126
4.360598	6.03951e-126
4.356149	1.01746e-125
4.351701	1.71389e-125
4.347252	2.88669e-125
4.342803	4.86146e-125
4.338354	8.18624e-125
4.333906	1.37833e-124
4.329457	2.32044e-124
4.325008	3.90606e-124
4.320559	6.57441e-124
4.316110	1.10643e-123
4.311662	1.86184e-123
4.307213	3.13263e-123
4.302764	5.27017e-123
4.298315	8.86523e-123
4.293867	1.49109e-122
4.289418	2.50766e-122
4.284969	4.21678e-122
4.280520	7.08993e-122
4.276072	1.19193e-121
4.271623	2.00359e-121
4.267174	3.36757e-121
4.262725	5.6594e-121
4.258277	9.50984e-121
4.253828	1.59781e-120
4.249379	2.68425e-120
4.244930	4.50888e-120
4.240482	7.5729e-120
4.236033	1.27175e-119
4.231584	2.13546e-119
4.227135	3.58531e-119
4.222687	6.01879e-119
4.218238	1.01027e-118
4.213789	1.69556e-118
4.209340	2.84536e-118
4.204891	4.77426e-118
4.200443	8.00979e-118
4.195994	1.34364e-117
4.191545	2.25367e-117
4.187096	3.77957e-117
4.182648	6.33785e-117
4.178199	1.06264e-116
4.173750	1.78146e-116
4.169301	2.98615e-116
4.164853	5.00486e-116
4.160404	8.3872e-116
4.155955	1.40536e-115
4.151506	2.35452e-115
4.147058	3.94422e-115
4.142609	6.6064e-115
4.138160	1.1064e-114
4.133711	1.8527e-114
4.129263	3.102e-114
4.124814	5.19304e-114
4.120365	8.69251e-114
4.115916	1.45483e-113
4.111468	2.43457e-113
4.107019	4.07359e-113
4.102570	6.81512e-113
4.098121	1.14002e-112
4.093672	1.90676e-112
4.089224	3.18875e-112
4.084775	5.33198e-112
4.080326	8.91452e-112
4.075877	1.49022e-111
4.071429	2.49083e-111
4.066980	4.16274e-111
4.062531	6.95596e-111
4.058082	1.16219e-110
4.053634	1.94149e-110
4.049185	3.24293e-110
4.044736	5.41601e-110
4.040287	9.04405e-110
4.035839	1.51003e-109
4.031390	2.52087e-109
4.026941	4.20781e-109
4.022492	7.02265e-109
4.018044	1.17189e-108
4.013595	1.95529e-108
4.009146	3.26194e-108
4.004697	5.44101e-108
4.000249	9.07451e-108
3.995800	1.51323e-107
3.991351	2.52306e-107
3.986902	4.20618e-107
3.982453	7.01112e-107
3.978005	1.16849e-106
3.973556	1.94716e-106
3.969107	3.24426e-106
3.964658	5.40465e-106
3.960210	9.00239e-106
3.955761	1.49929e-105
3.951312	2.49661e-105
3.946863	4.15674e-105
3.942415	6.91979e-105
3.937966	1.15178e-104
3.933517	1.91683e-104
3.929068	3.18957e-104
3.924620	5.30663e-104
3.920171	8.82758e-104
3.915722	1.46825e-103
3.911273	2.44171e-103
3.906825	4.05999e-103
3.902376	6.74979e-103
3.897927	1.122e-102
3.893478	1.86478e-102
3.889030	3.09883e-102
3.884581	5.14877e-102
3.880132	8.5535e-102
3.875683	1.42075e-101
3.871234	2.35954e-101
3.866786	3.91805e-101
3.862337	6.50499e-101
3.857888	1.07983e-100
3.853439	1.79226e-100
3.848991	2.97425e-100
3.844542	4.935e-100
3.840093	8.18709e-100
3.835644	1.35801e-99
3.831196	2.25223e-99
3.826747	3.73467e-99
3.822298	6.1919e-99
3.817849	1.02643e-98
3.813401	1.70123e-98
3.808952	2.81923e-98
3.804503	4.67119e-98
3.800054	7.7385e-98
3.795606	1.28179e-97
3.791157	2.12279e-97
3.786708	3.51502e-97
3.782259	5.81941e-97
3.777811	9.63297e-97
3.773362	1.5943e-96
3.768913	2.63822e-96
3.764464	4.36497e-96
3.760015	7.22072e-96
3.755567	1.19429e-95
3.751118	1.97499e-95
3.746669	3.2655e-95
3.742220	5.39838e-95
3.737772	8.92287e-95
3.733323	1.4746e-94
3.728874	2.43652e-94
3.724425	4.02527e-94
3.719977	6.64885e-94
3.715528	1.09806e-93
3.711079	1.81314e-93
3.706630	2.99338e-93
3.702182	4.94106e-93
3.697733	8.15463e-93
3.693284	1.3456e-92
3.688835	2.21999e-92
3.684387	3.66194e-92
3.679938	6.03945e-92
3.675489	9.95883e-92
3.671040	1.64189e-91
3.666591	2.70648e-91
3.662143	4.46056e-91
3.657694	7.35017e-91
3.653245	1.21096e-90
3.648796	1.99474e-90
3.644348	3.28522e-90
3.639899	5.40962e-90
3.635450	8.90619e-90
3.631001	1.46602e-89
3.626553	2.41273e-89
3.622104	3.9701e-89
3.617655	6.53153e-89
3.613206	1.07436e-88
3.608758	1.76688e-88
3.604309	2.90525e-88
3.599860	4.7762e-88
3.595411	7.85058e-88
3.590963	1.29015e-87
3.586514	2.11983e-87
3.582065	3.48241e-87
3.577616	5.71977e-87
3.573168	9.39284e-87
3.568719	1.54218e-86
3.564270	2.53157e-86
3.559821	4.15494e-86
3.555372	6.81801e-86
3.550924	1.11858e-85
3.546475	1.83483e-85
3.542026	3.00914e-85
3.537577	4.93408e-85
3.533129	8.08884e-85
3.528680	1.32581e-84
3.524231	2.17268e-84
3.519782	3.5598e-84
3.515334	5.83137e-84
3.510885	9.55061e-84
3.506436	1.56389e-83
3.501987	2.56034e-83
3.497539	4.19086e-83
3.493090	6.85842e-83
3.488641	1.12217e-82
3.484192	1.83572e-82
3.479744	3.0024e-82
3.475295	4.90957e-82
3.470846	8.02659e-82
3.466397	1.31199e-81
3.461949	2.1441e-81
3.457500	3.50325e-81
3.453051	5.72279e-81
3.448602	9.34667e-81
3.444153	1.52622e-80
3.439705	2.49166e-80
3.435256	4.06696e-80
3.430807	6.63685e-80
3.426358	1.08284e-79
3.421910	1.76635e-79
3.417461	2.88069e-79
3.413012	4.69708e-79
3.408563	7.65715e-79
3.404115	1.248e-78
3.399666	2.03362e-78
3.395217	3.3131e-78
3.390768	5.39643e-78
3.386320	8.7879e-78
3.381871	1.43077e-77
3.377422	2.32897e-77
3.372973	3.7902e-77
3.368525	6.16689e-77
3.364076	1.00317e-76
3.359627	1.63152e-76
3.355178	2.65285e-76
3.350730	4.31259e-76
3.346281	7.00918e-76
3.341832	1.13894e-75
3.337383	1.85028e-75
3.332934	3.00524e-75
3.328486	4.88003e-75
3.324037	7.92261e-75
3.319588	1.28593e-74
3.315139	2.08674e-74
3.310691	3.38547e-74
3.306242	5.49127e-74
3.301793	8.90485e-74
3.297344	1.44372e-73
3.292896	2.34011e-73
3.288447	3.7922e-73
3.283998	6.14392e-73
3.279549	9.95174e-73
3.275101	1.61158e-72
3.270652	2.60917e-72
3.266203	4.22329e-72
3.261754	6.83434e-72
3.257306	1.10571e-71
3.252857	1.78847e-71
3.248408	2.89213e-71
3.243959	4.67575e-71
3.239511	7.55754e-71
3.235062	1.22125e-70
3.230613	1.97299e-70
3.226164	3.18668e-70
3.221715	5.14573e-70
3.217267	8.3071e-70
3.212818	1.34074e-69
3.208369	2.16339e-69
3.203920	3.48992e-69
3.199472	5.62846e-69
3.195023	9.07519e-69
3.190574	1.46289e-68
3.186125	2.35755e-68
3.181677	3.7984e-68
3.177228	6.11829e-68
3.172779	9.85257e-68
3.168330	1.5862e-67
3.163882	2.55303e-67
3.159433	4.10811e-67
3.154984	6.60872e-67
3.150535	1.06287e-66
3.146087	1.70895e-66
3.141638	2.74705e-66
3.137189	4.41459e-66
3.132740	7.0925e-66
3.128292	1.13919e-65
3.123843	1.82926e-65
3.119394	2.93657e-65
3.114945	4.71291e-65
3.110496	7.56176e-65
3.106048	1.21294e-64
3.101599	1.94509e-64
3.097150	3.11833e-64
3.092701	4.99788e-64
3.088253	8.00814e-64
3.083804	1.2828e-63
3.079355	2.05431e-63
3.074906	3.28893e-63
3.070458	5.26409e-63
3.066009	8.42307e-63
3.061560	1.3474e-62
3.057111	2.15477e-62
3.052663	3.44495e-62
3.048214	5.50608e-62
3.043765	8.7979e-62
3.039316	1.40537e-61
3.034868	2.2443e-61
3.030419	3.58299e-61
3.025970	5.71854e-61
3.021521	9.12428e-61
3.017073	1.45541e-60
3.012624	2.32085e-60
3.008175	3.69983e-60
3.003726	5.89642e-60
2.999277	9.39434e-60
2.994829	1.49629e-59
2.990380	2.38252e-59
2.985931	3.79252e-59
2.981482	6.03516e-59
2.977034	9.60105e-59
2.972585	1.52692e-58
2.968136	2.42764e-58
2.963687	3.85851e-58
2.959239	6.13086e-58
2.954790	9.73845e-58
2.950341	1.54641e-57
2.945892	2.45485e-57
2.941444	3.89573e-57
2.936995	6.18043e-57
2.932546	9.80193e-57
2.928097	1.55406e-56
2.923649	2.46313e-56
2.919200	3.90272e-56
2.914751	6.18173e-56
2.910302	9.78845e-56
2.905853	1.54945e-55
2.901405	2.45189e-55
2.896956	3.87868e-55
2.892507	6.13374e-55
2.888058	9.69672e-55
2.883610	1.53243e-54
2.879161	2.421e-54
2.874712	3.82353e-54
2.870263	6.03656e-54
2.865815	9.52729e-54
2.861366	1.50315e-53
2.856917	2.37078e-53
2.852468	3.73794e-53
2.848020	5.8915e-53
2.843571	9.28263e-53
2.839122	1.46207e-52
2.834673	2.30204e-52
2.830225	3.62335e-52
2.825776	5.70106e-52
2.821327	8.96706e-52
2.816878	1.40991e-51
2.812430	2.21606e-51
2.807981	3.4819e-51
2.803532	5.46887e-51
2.799083	8.58666e-51
2.794634	1.34771e-50
2.790186	2.11451e-50
2.785737	3.3164e-50
2.781288	5.19957e-50
2.776839	8.14909e-50
2.772391	1.27671e-49
2.767942	1.99947e-49
2.763493	3.13023e-49
2.759044	4.89866e-49
2.754596	7.66331e-49
2.750147	1.19838e-48
2.745698	1.87329e-48
2.741249	2.92721e-48
2.736801	4.57234e-48
2.732352	7.13931e-48
2.727903	1.11431e-47
2.723454	1.73857e-47
2.719006	2.71149e-47
2.714557	4.22723e-47
2.710108	6.5877e-47
2.705659	1.02622e-46
2.701211	1.59801e-46
2.696762	2.48738e-46
2.692313	3.87021e-46
2.687864	6.0194e-46
2.683415	9.3583e-46
2.678967	1.45434e-45
2.674518	2.25922e-45
2.670069	3.50812e-45
2.665620	5.44519e-45
2.661172	8.44837e-45
2.656723	1.31025e-44
2.652274	2.0312e-44
2.647825	3.14755e-44
2.643377	4.87539e-44
2.638928	7.54855e-44
2.634479	1.16825e-43
2.630030	1.80726e-43
2.625582	2.7946e-43
2.621133	4.31951e-43
2.616684	6.67361e-43
2.612235	1.03062e-42
2.607787	1.59092e-42
2.603338	2.45475e-42
2.598889	3.78596e-42
2.594440	5.8365e-42
2.589992	8.99365e-42
2.585543	1.38524e-41
2.581094	2.13265e-41
2.576645	3.28185e-41
2.572196	5.04802e-41
2.567748	7.76114e-41
2.563299	1.1927e-40
2.558850	1.83205e-40
2.554401	2.81282e-40
2.549953	4.31664e-40
2.545504	6.62135e-40
2.541055	1.01518e-39
2.536606	1.55574e-39
2.532158	2.38299e-39
2.527709	3.64839e-39
2.523260	5.58306e-39
2.518811	8.53954e-39
2.514363	1.30553e-38
2.509914	1.99493e-38
2.505465	3.04688e-38
2.501016	4.65126e-38
2.496568	7.09695e-38
2.492119	1.08232e-37
2.487670	1.64977e-37
2.483221	2.51348e-37
2.478773	3.82742e-37
2.474324	5.82528e-37
2.469875	8.86148e-37
2.465426	1.34733e-36
2.460977	2.04747e-36
2.456529	3.10982e-36
2.452080	4.72092e-36
2.447631	7.16295e-36
2.443182	1.08625e-35
2.438734	1.6464e-35
2.434285	2.49408e-35
2.429836	3.77618e-35
2.425387	5.7143e-35
2.420939	8.64246e-35
2.416490	1.3064e-34
2.412041	1.97368e-34
2.407592	2.98016e-34
2.403144	4.49741e-34
2.398695	6.78335e-34
2.394246	1.02255e-33
2.389797	1.54056e-33
2.385349	2.31967e-33
2.380900	3.49083e-33
2.376451	5.25029e-33
2.372002	7.89203e-33
2.367554	1.18561e-32
2.363105	1.7801e-32
2.358656	2.67111e-32
2.354207	4.00576e-32
2.349758	6.00373e-32
2.345310	8.99289e-32
2.340861	1.34622e-31
2.336412	2.01407e-31
2.331963	3.01141e-31
2.327515	4.49988e-31
2.323066	6.71995e-31
2.318617	1.00291e-30
2.314168	1.49587e-30
2.309720	2.22973e-30
2.305271	3.32154e-30
2.300822	4.94486e-30
2.296373	7.35686e-30
2.291925	1.09384e-29
2.287476	1.62532e-29
2.283027	2.41347e-29
2.278578	3.5815e-29
2.274130	5.31134e-29
2.269681	7.87151e-29
2.265232	1.1658e-28
2.260783	1.72546e-28
2.256334	2.55207e-28
2.251886	3.77216e-28
2.247437	5.57177e-28
2.242988	8.22433e-28
2.238539	1.21314e-27
2.234091	1.78823e-27
2.229642	2.6341e-27
2.225193	3.8774e-27
2.220744	5.70353e-27
2.216296	8.38378e-27
2.211847	1.23148e-26
2.207398	1.80761e-26
2.202949	2.65137e-26
2.198501	3.88617e-26
2.194052	5.69189e-26
2.189603	8.33054e-26
2.185154	1.21834e-25
2.180706	1.78051e-25
2.176257	2.60012e-25
2.171808	3.79416e-25
2.167359	5.53236e-25
2.162911	8.06074e-25
2.158462	1.17356e-24
2.154013	1.70727e-24
2.149564	2.48177e-24
2.145115	3.60481e-24
2.140667	5.23191e-24
2.136218	7.58744e-24
2.131769	1.09947e-23
2.127320	1.59193e-23
2.122872	2.30311e-23
2.118423	3.32929e-23
2.113974	4.80876e-23
2.109525	6.93997e-23
2.105077	1.00074e-22
2.100628	1.44186e-22
2.096179	2.07568e-22
2.091730	2.98559e-22
2.087282	4.29072e-22
2.082833	6.16109e-22
2.078384	8.83914e-22
2.073935	1.26702e-21
2.069487	1.8146e-21
2.065038	2.59652e-21
2.060589	3.7121e-21
2.056140	5.30223e-21
2.051692	7.56671e-21
2.047243	1.07885e-20
2.042794	1.53681e-20
2.038345	2.18716e-20
2.033896	3.10984e-20
2.029448	4.41765e-20
2.024999	6.26957e-20
2.020550	8.88942e-20
2.016101	1.2592e-19
2.011653	1.78197e-19
2.007204	2.51935e-19
2.002755	3.55838e-19
1.998306	5.02101e-19
1.993858	7.07785e-19
1.989409	9.96736e-19
1.984960	1.40225e-18
1.980511	1.97075e-18
1.976063	2.76691e-18
1.971614	3.88075e-18
1.967165	5.43737e-18
1.962716	7.61045e-18
1.958268	1.06409e-17
1.953819	1.48623e-17
1.949370	2.07365e-17
1.944921	2.89013e-17
1.940473	4.02377e-17
1.936024	5.59598e-17
1.931575	7.77398e-17
1.927126	1.07878e-16
1.922677	1.49533e-16
1.918229	2.07041e-16
1.913780	2.86343e-16
1.909331	3.95568e-16
1.904882	5.4583e-16
1.900434	7.52303e-16
1.895985	1.03567e-15
1.891536	1.4241e-15
1.887087	1.9559e-15
1.882639	2.68309e-15
1.878190	3.67622e-15
1.873741	5.03085e-15
1.869292	6.87624e-15
1.864844	9.38698e-15
1.860395	1.27986e-14
1.855946	1.74283e-14
1.851497	2.37028e-14
1.847049	3.21953e-14
1.842600	4.36745e-14
1.838151	5.91702e-14
1.833702	8.00593e-14
1.829254	1.08181e-13
1.824805	1.45987e-13
1.820356	1.96742e-13
1.815907	2.64785e-13
1.811458	3.55879e-13
1.807010	4.77656e-13
1.802561	6.40219e-13
1.798112	8.56913e-13
1.793663	1.14534e-12
1.789215	1.52869e-12
1.784766	2.03742e-12
1.780317	2.71155e-12
1.775868	3.60348e-12
1.771420	4.78179e-12
1.766971	6.33602e-12
1.762522	8.38291e-12
1.758073	1.10744e-11
1.753625	1.46078e-11
1.749176	1.92391e-11
1.744727	2.52996e-11
1.740278	3.32174e-11
1.735830	4.35446e-11
1.731381	5.69921e-11
1.726932	7.44731e-11
1.722483	9.71589e-11
1.718035	1.26549e-10
1.713586	1.64558e-10
1.709137	2.13629e-10
1.704688	2.76868e-10
1.700239	3.58222e-10
1.695791	4.6269e-10
1.691342	5.96598e-10
1.686893	7.67925e-10
1.682444	9.8672e-10
1.677996	1.26561e-09
1.673547	1.62044e-09
1.669098	2.07101e-09
1.664649	2.64205e-09
1.660201	3.36436e-09
1.655752	4.27621e-09
1.651303	5.42504e-09
1.646854	6.86953e-09
1.642406	8.68206e-09
1.637957	1.09517e-08
1.633508	1.37879e-08
1.629059	1.73246e-08
1.624611	2.17254e-08
1.620162	2.71898e-08
1.615713	3.39598e-08
1.611264	4.23293e-08
1.606816	5.2653e-08
1.602367	6.53586e-08
1.597918	8.09604e-08
1.593469	1.00074e-07
1.589020	1.23437e-07
1.584572	1.51925e-07
1.580123	1.86581e-07
1.575674	2.28639e-07
1.571225	2.79556e-07
1.566777	3.41046e-07
1.562328	4.1512e-07
1.557879	5.04129e-07
1.553430	6.10812e-07
1.548982	7.38348e-07
1.544533	8.90416e-07
1.540084	1.07126e-06
1.535635	1.28574e-06
1.531187	1.53943e-06
1.526738	1.83868e-06
1.522289	2.1907e-06
1.517840	2.60361e-06
1.513392	3.08659e-06
1.508943	3.64989e-06
1.504494	4.30496e-06
1.500045	5.0645e-06
1.495596	5.94253e-06
1.491148	6.95448e-06
1.486699	8.11718e-06
1.482250	9.44894e-06
1.477801	1.09695e-05
1.473353	1.27002e-05
1.468904	1.46636e-05
1.464455	1.68837e-05
1.460006	1.93858e-05
1.455558	2.21962e-05
1.451109	2.5342e-05
1.446660	2.88511e-05
1.442211	3.27517e-05
1.437763	3.70722e-05
1.433314	4.18404e-05
1.428865	4.70834e-05
1.424416	5.28271e-05
1.419968	5.90956e-05
1.415519	6.59108e-05
1.411070	7.32916e-05
1.406621	8.12534e-05
1.402173	8.98078e-05
1.397724	9.89615e-05
1.393275	0.000108716
1.388826	0.000119068
1.384377	0.000130007
1.379929	0.000141516
1.375480	0.000153573
1.371031	0.000166147
1.366582	0.000179201
1.362134	0.000192692
1.357685	0.000206569
1.353236	0.000220775
1.348787	0.000235248
1.344339	0.000249922
1.339890	0.000264726
1.335441	0.000279583
1.330992	0.000294419
1.326544	0.000309156
1.322095	0.000323717
1.317646	0.000338025
1.313197	0.000352009
1.308749	0.000365598
1.304300	0.000378729
1.299851	0.000391343
1.295402	0.000403389
1.290954	0.000414823
1.286505	0.000425611
1.282056	0.000435724
1.277607	0.000445145
1.273158	0.000453865
1.268710	0.000461882
1.264261	0.000469204
1.259812	0.000475844
1.255363	0.000481824
1.250915	0.000487171
1.246466	0.000491918
1.242017	0.0004961
1.237568	0.000499757
1.233120	0.000502929
1.228671	0.00050566
1.224222	0.000507992
1.219773	0.000509967
1.215325	0.000511625
1.210876	0.000513005
1.206427	0.000514144
1.201978	0.000515075
1.197530	0.000515829
1.193081	0.000516435
1.188632	0.000516916
1.184183	0.000517295
1.179735	0.00051759
1.175286	0.000517818
1.170837	0.000517991
1.166388	0.000518122
1.161939	0.00051822
1.157491	0.000518292
1.153042	0.000518345
1.148593	0.000518383
1.144144	0.00051841
1.139696	0.000518428
1.135247	0.000518442
1.130798	0.000518451
1.126349	0.000518457
1.121901	0.000518461
1.117452	0.000518463
1.113003	0.000518465
1.108554	0.000518466
1.104106	0.000518467
1.099657	0.000518467
1.095208	0.000518467
1.090759	0.000518468
1.086311	0.000518468
1.081862	0.000518468
1.077413	0.000518468
1.072964	0.000518468
1.068516	0.000518468
1.064067	0.000518468
1.059618	0.000518468
1.055169	0.000518468
1.050720	0.000518468
1.046272	0.000518468
1.041823	0.000518468
1.037374	0.000518468
1.032925	0.000518468
1.028477	0.000518468
1.024028	0.000518468
1.019579	0.000518468
1.015130	0.000518468
1.010682	0.000518468
1.006233	0.000518468
1.001784	0.000518468
0.997335	0.000518468
0.992887	0.000518468
0.988438	0.000518468
0.983989	0.000518468
0.979540	0.000518468
0.975092	0.000518468
0.970643	0.000518468
0.966194	0.000518468
0.961745	0.000518468
0.957297	0.000518468
0.952848	0.000518468
0.948399	0.000518468
0.943950	0.000518468
0.939501	0.000518468
0.935053	0.000518468
0.930604	0.000518468
0.926155	0.000518468
0.921706	0.000518468
0.917258	0.000518468
0.912809	0.000518468
0.908360	0.000518468
0.903911	0.000518468
0.899463	0.000518468
0.895014	0.000518468
0.890565	0.000518468
0.886116	0.000518468
0.881668	0.000518468
0.877219	0.000518468
0.872770	0.000518468
0.868321	0.000518468
0.863873	0.000518468
0.859424	0.000518468
0.854975	0.000518468
0.850526	0.000518468
0.846077	0.000518468
0.841629	0.000518468
0.837180	0.000518468
0.832731	0.000518468
0.828282	0.000518468
0.823834	0.000518468
0.819385	0.000518468
0.814936	0.000518468
&
```
