## Supplementary material for "All-at-once RNA folding with 3D motif prediction framed by evolutionary information": RF00973_mir-597.cacofold.helixcov

```
# RMs = 3 L = 97

# RM_HELIX NESTED 26-37 54-65, nbp = 11 nbp_cov = 0
# pvals: 0.995951,0.995951,0.995951,0.995951,0.995951,0.995951,0.995951,0.995951,0.995951,0.995951,0.995951
# aggregated NONE
NESTED  :::::::::::::::::::::::::<<-<<<<<<<<<________________>>>>>>>>>->>::::::::::::::::::::::::::::::::
        :::::::::::::::::::::::::::::::::::::::::::::::::::::::::::::::::::::::::::::::::::::::::::::::::

# RM_HELIX NESTED 19-23 68-72, nbp = 5 nbp_cov = 0
# pvals: 0.995951,0.995951,0.995951,0.995951,0.995951
# aggregated NONE
NESTED  ::::::::::::::::::<<<<<____________________________________________>>>>>:::::::::::::::::::::::::
        :::::::::::::::::::::::::::::::::::::::::::::::::::::::::::::::::::::::::::::::::::::::::::::::::

# RM_HELIX NESTED 5-14 82-91, nbp = 10 nbp_cov = 0
# pvals: 0.995951,0.995951,0.995951,0.995951,0.995951,0.995951,0.995951,0.995951,0.00183312,0.995951
# aggregated NONE
NESTED  ::::<<<<<<<<<<___________________________________________________________________>>>>>>>>>>::::::
        :::::::::::::::::::::::::::::::::::::::::::::::::::::::::::::::::::::::::::::::::::::::::::::::::
```
