## Supplementary material for "All-at-once RNA folding with 3D motif prediction framed by evolutionary information": RF00973_mir-597.helixcov

```
# RMs = 4 L = 97

# RM_HELIX NESTED 26-38 53-65, nbp = 12 nbp_cov = 0
# pvals: 0.995951,0.995951,0.995951,0.995951,0.995951,0.995951,0.995951,0.995951,0.995951,0.995951,0.995951,0.995951
# aggregated NONE
NESTED  :::::::::::::::::::::::::<<-<<<<<<<<<<______________>>>>>>>>>>->>::::::::::::::::::::::::::::::::
        :::::::::::::::::::::::::::::::::::::::::::::::::::::::::::::::::::::::::::::::::::::::::::::::::

# RM_HELIX NESTED 19-23 68-72, nbp = 5 nbp_cov = 0
# pvals: 0.995951,0.995951,0.995951,0.995951,0.995951
# aggregated NONE
NESTED  ::::::::::::::::::<<<<<____________________________________________>>>>>:::::::::::::::::::::::::
        :::::::::::::::::::::::::::::::::::::::::::::::::::::::::::::::::::::::::::::::::::::::::::::::::

# RM_HELIX NESTED 16-18 77-79, nbp = 3 nbp_cov = 0
# pvals: 0.995951,0.995951,0.995951
# aggregated NONE
NESTED  :::::::::::::::<<<__________________________________________________________>>>::::::::::::::::::
        :::::::::::::::::::::::::::::::::::::::::::::::::::::::::::::::::::::::::::::::::::::::::::::::::

# RM_HELIX NESTED 2-14 82-96, nbp = 13 nbp_cov = 0
# pvals: 0.995951,0.995951,0.995951,0.995951,0.995951,0.995951,0.995951,0.995951,0.995951,0.995951,0.995951,0.00183312,0.995951
# aggregated NONE
NESTED  :<<<<<<<<<<<<<___________________________________________________________________>>>>>>>>>>-->>>:
        :::::::::::::::::::::::::::::::::::::::::::::::::::::::::::::::::::::::::::::::::::::::::::::::::
```
