## Supplementary material for "All-at-once RNA folding with 3D motif prediction framed by evolutionary information": RF00973_mir-597.surv

```
0.184864	0.030303
-0.002780	1
&
3.426924	0.00021631
0.852040	0.000648929
0.257836	0.000865239
0.205713	0.00151417
0.184864	0.00173048
0.153590	0.00194679
0.059768	0.00237941
0.018070	0.00302834
0.007645	0.00324465
-0.002780	0.995674
-0.013204	0.996539
-0.023629	0.996755
-0.065328	0.997188
-0.107026	0.997404
-0.127875	0.997621
-0.138300	0.997837
-0.232122	0.998053
-0.263396	0.99827
-0.305094	0.998486
-0.315519	0.998702
-0.409340	0.999135
-0.461463	0.999567
-0.534436	0.999784
-0.711655	1
&
3.787112	1.07388e-06
3.781361	6.4433e-06
3.479047	1.93299e-05
3.426924	0.000191151
3.249705	0.000192225
3.228856	0.000195447
3.208006	0.000196521
2.968240	0.000204038
2.957815	0.000212629
2.811870	0.000213703
2.540830	0.000214777
0.914588	0.000228737
0.872889	0.000229811
0.862465	0.000230885
0.852040	0.000602448
0.810341	0.000616409
0.799917	0.000629296
0.737369	0.000635739
0.726944	0.000643256
0.716520	0.00064433
0.664397	0.000645404
0.622698	0.000659364
0.351658	0.000660438
0.341233	0.000673325
0.289110	0.00067762
0.257836	0.000869845
0.226562	0.000875215
0.216137	0.00087951
0.205713	0.00143149
0.195288	0.00144867
0.184864	0.00183312
0.174439	0.00183741
0.153590	0.00202534
0.143165	0.00205863
0.132740	0.00206615
0.122316	0.00207582
0.101467	0.00208333
0.059768	0.00243664
0.049343	0.00246027
0.038919	0.00246134
0.028494	0.00246241
0.018070	0.00303157
0.007645	0.00322595
-0.002780	0.995951
-0.013204	0.996675
-0.023629	0.99688
-0.044478	0.996894
-0.054903	0.996907
-0.065328	0.997269
-0.075752	0.997301
-0.086177	0.997302
-0.096601	0.997303
-0.107026	0.997483
-0.117451	0.997496
-0.127875	0.997688
-0.138300	0.997875
-0.148725	0.997889
-0.159149	0.997899
-0.169574	0.997922
-0.179998	0.997926
-0.200848	0.997927
-0.211272	0.997937
-0.221697	0.997946
-0.232122	0.998131
-0.242546	0.998146
-0.252971	0.998159
-0.263396	0.998332
-0.284245	0.998339
-0.294669	0.99834
-0.305094	0.998532
-0.315519	0.998711
-0.346793	0.998724
-0.357217	0.998731
-0.388491	0.998737
-0.398916	0.998758
-0.409340	0.999102
-0.419765	0.999132
-0.430190	0.999142
-0.440614	0.999161
-0.451039	0.999171
-0.461463	0.999516
-0.471888	0.99955
-0.503162	0.999559
-0.513587	0.999581
-0.524011	0.999583
-0.534436	0.999783
-0.565710	0.999792
-0.638682	0.999793
-0.649107	0.999794
-0.690805	0.999807
-0.711655	0.999985
-0.722079	0.999992
-0.732504	0.999994
-0.920147	1
&
17.656544	3.04954e-10
17.646119	3.08294e-10
17.635694	3.1167e-10
17.625270	3.15083e-10
17.614845	3.18533e-10
17.604420	3.2202e-10
17.593996	3.25546e-10
17.583571	3.2911e-10
17.573147	3.32713e-10
17.562722	3.36355e-10
17.552297	3.40037e-10
17.541873	3.43759e-10
17.531448	3.47522e-10
17.521023	3.51325e-10
17.510599	3.5517e-10
17.500174	3.59057e-10
17.489750	3.62986e-10
17.479325	3.66958e-10
17.468900	3.70973e-10
17.458476	3.75031e-10
17.448051	3.79134e-10
17.437626	3.83282e-10
17.427202	3.87475e-10
17.416777	3.91713e-10
17.406352	3.95997e-10
17.395928	4.00328e-10
17.385503	4.04707e-10
17.375079	4.09133e-10
17.364654	4.13607e-10
17.354229	4.18129e-10
17.343805	4.22701e-10
17.333380	4.27323e-10
17.322955	4.31994e-10
17.312531	4.36717e-10
17.302106	4.41491e-10
17.291682	4.46317e-10
17.281257	4.51195e-10
17.270832	4.56127e-10
17.260408	4.61112e-10
17.249983	4.66151e-10
17.239558	4.71245e-10
17.229134	4.76395e-10
17.218709	4.816e-10
17.208284	4.86862e-10
17.197860	4.92181e-10
17.187435	4.97558e-10
17.177011	5.02994e-10
17.166586	5.08488e-10
17.156161	5.14042e-10
17.145737	5.19657e-10
17.135312	5.25332e-10
17.124887	5.31069e-10
17.114463	5.36869e-10
17.104038	5.42731e-10
17.093614	5.48657e-10
17.083189	5.54648e-10
17.072764	5.60703e-10
17.062340	5.66824e-10
17.051915	5.73012e-10
17.041490	5.79267e-10
17.031066	5.8559e-10
17.020641	5.91981e-10
17.010217	5.98442e-10
16.999792	6.04973e-10
16.989367	6.11575e-10
16.978943	6.18248e-10
16.968518	6.24994e-10
16.958093	6.31814e-10
16.947669	6.38707e-10
16.937244	6.45675e-10
16.926819	6.52718e-10
16.916395	6.59838e-10
16.905970	6.67035e-10
16.895546	6.7431e-10
16.885121	6.81665e-10
16.874696	6.89098e-10
16.864272	6.96613e-10
16.853847	7.04209e-10
16.843422	7.11887e-10
16.832998	7.19649e-10
16.822573	7.27495e-10
16.812149	7.35426e-10
16.801724	7.43442e-10
16.791299	7.51546e-10
16.780875	7.59738e-10
16.770450	7.68018e-10
16.760025	7.76388e-10
16.749601	7.84849e-10
16.739176	7.93401e-10
16.728752	8.02047e-10
16.718327	8.10785e-10
16.707902	8.19619e-10
16.697478	8.28548e-10
16.687053	8.37574e-10
16.676628	8.46698e-10
16.666204	8.5592e-10
16.655779	8.65243e-10
16.645354	8.74666e-10
16.634930	8.84191e-10
16.624505	8.9382e-10
16.614081	9.03553e-10
16.603656	9.13391e-10
16.593231	9.23335e-10
16.582807	9.33388e-10
16.572382	9.43549e-10
16.561957	9.5382e-10
16.551533	9.64202e-10
16.541108	9.74697e-10
16.530684	9.85305e-10
16.520259	9.96028e-10
16.509834	1.00687e-09
16.499410	1.01782e-09
16.488985	1.0289e-09
16.478560	1.04009e-09
16.468136	1.05141e-09
16.457711	1.06285e-09
16.447286	1.07441e-09
16.436862	1.08609e-09
16.426437	1.09791e-09
16.416013	1.10985e-09
16.405588	1.12192e-09
16.395163	1.13412e-09
16.384739	1.14645e-09
16.374314	1.15892e-09
16.363889	1.17152e-09
16.353465	1.18425e-09
16.343040	1.19713e-09
16.332616	1.21014e-09
16.322191	1.2233e-09
16.311766	1.23659e-09
16.301342	1.25003e-09
16.290917	1.26362e-09
16.280492	1.27735e-09
16.270068	1.29123e-09
16.259643	1.30526e-09
16.249219	1.31944e-09
16.238794	1.33377e-09
16.228369	1.34826e-09
16.217945	1.36291e-09
16.207520	1.37771e-09
16.197095	1.39268e-09
16.186671	1.4078e-09
16.176246	1.42309e-09
16.165821	1.43854e-09
16.155397	1.45416e-09
16.144972	1.46995e-09
16.134548	1.48591e-09
16.124123	1.50204e-09
16.113698	1.51835e-09
16.103274	1.53483e-09
16.092849	1.55149e-09
16.082424	1.56833e-09
16.072000	1.58535e-09
16.061575	1.60256e-09
16.051151	1.61995e-09
16.040726	1.63752e-09
16.030301	1.65529e-09
16.019877	1.67325e-09
16.009452	1.6914e-09
15.999027	1.70975e-09
15.988603	1.72829e-09
15.978178	1.74704e-09
15.967754	1.76599e-09
15.957329	1.78514e-09
15.946904	1.8045e-09
15.936480	1.82406e-09
15.926055	1.84384e-09
15.915630	1.86383e-09
15.905206	1.88404e-09
15.894781	1.90446e-09
15.884356	1.92511e-09
15.873932	1.94597e-09
15.863507	1.96706e-09
15.853083	1.98838e-09
15.842658	2.00993e-09
15.832233	2.03171e-09
15.821809	2.05372e-09
15.811384	2.07597e-09
15.800959	2.09847e-09
15.790535	2.1212e-09
15.780110	2.14418e-09
15.769686	2.1674e-09
15.759261	2.19088e-09
15.748836	2.2146e-09
15.738412	2.23859e-09
15.727987	2.26283e-09
15.717562	2.28733e-09
15.707138	2.31209e-09
15.696713	2.33712e-09
15.686289	2.36242e-09
15.675864	2.388e-09
15.665439	2.41385e-09
15.655015	2.43997e-09
15.644590	2.46638e-09
15.634165	2.49307e-09
15.623741	2.52005e-09
15.613316	2.54731e-09
15.602891	2.57487e-09
15.592467	2.60273e-09
15.582042	2.63089e-09
15.571618	2.65935e-09
15.561193	2.68811e-09
15.550768	2.71718e-09
15.540344	2.74657e-09
15.529919	2.77627e-09
15.519494	2.80629e-09
15.509070	2.83664e-09
15.498645	2.86731e-09
15.488221	2.8983e-09
15.477796	2.92964e-09
15.467371	2.9613e-09
15.456947	2.99331e-09
15.446522	3.02566e-09
15.436097	3.05836e-09
15.425673	3.09141e-09
15.415248	3.12482e-09
15.404823	3.15858e-09
15.394399	3.1927e-09
15.383974	3.2272e-09
15.373550	3.26206e-09
15.363125	3.29729e-09
15.352700	3.33291e-09
15.342276	3.3689e-09
15.331851	3.40529e-09
15.321426	3.44206e-09
15.311002	3.47922e-09
15.300577	3.51679e-09
15.290153	3.55476e-09
15.279728	3.59313e-09
15.269303	3.63192e-09
15.258879	3.67112e-09
15.248454	3.71074e-09
15.238029	3.75079e-09
15.227605	3.79127e-09
15.217180	3.83218e-09
15.206756	3.87353e-09
15.196331	3.91532e-09
15.185906	3.95756e-09
15.175482	4.00025e-09
15.165057	4.0434e-09
15.154632	4.08701e-09
15.144208	4.13109e-09
15.133783	4.17564e-09
15.123358	4.22066e-09
15.112934	4.26617e-09
15.102509	4.31217e-09
15.092085	4.35866e-09
15.081660	4.40565e-09
15.071235	4.45314e-09
15.060811	4.50113e-09
15.050386	4.54964e-09
15.039961	4.59868e-09
15.029537	4.64823e-09
15.019112	4.69832e-09
15.008688	4.74894e-09
14.998263	4.8001e-09
14.987838	4.85181e-09
14.977414	4.90407e-09
14.966989	4.9569e-09
14.956564	5.01028e-09
14.946140	5.06424e-09
14.935715	5.11878e-09
14.925291	5.17389e-09
14.914866	5.2296e-09
14.904441	5.2859e-09
14.894017	5.34281e-09
14.883592	5.40032e-09
14.873167	5.45844e-09
14.862743	5.51719e-09
14.852318	5.57657e-09
14.841893	5.63658e-09
14.831469	5.69723e-09
14.821044	5.75853e-09
14.810620	5.82048e-09
14.800195	5.8831e-09
14.789770	5.94638e-09
14.779346	6.01034e-09
14.768921	6.07498e-09
14.758496	6.14031e-09
14.748072	6.20634e-09
14.737647	6.27308e-09
14.727223	6.34052e-09
14.716798	6.40869e-09
14.706373	6.47758e-09
14.695949	6.54721e-09
14.685524	6.61758e-09
14.675099	6.6887e-09
14.664675	6.76058e-09
14.654250	6.83323e-09
14.643825	6.90665e-09
14.633401	6.98086e-09
14.622976	7.05585e-09
14.612552	7.13165e-09
14.602127	7.20825e-09
14.591702	7.28567e-09
14.581278	7.36392e-09
14.570853	7.443e-09
14.560428	7.52292e-09
14.550004	7.6037e-09
14.539579	7.68533e-09
14.529155	7.76783e-09
14.518730	7.85122e-09
14.508305	7.93549e-09
14.497881	8.02066e-09
14.487456	8.10673e-09
14.477031	8.19372e-09
14.466607	8.28164e-09
14.456182	8.3705e-09
14.445758	8.4603e-09
14.435333	8.55105e-09
14.424908	8.64278e-09
14.414484	8.73548e-09
14.404059	8.82916e-09
14.393634	8.92384e-09
14.383210	9.01953e-09
14.372785	9.11624e-09
14.362360	9.21397e-09
14.351936	9.31275e-09
14.341511	9.41258e-09
14.331087	9.51346e-09
14.320662	9.61542e-09
14.310237	9.71847e-09
14.299813	9.82261e-09
14.289388	9.92785e-09
14.278963	1.00342e-08
14.268539	1.01417e-08
14.258114	1.02504e-08
14.247690	1.03601e-08
14.237265	1.04711e-08
14.226840	1.05832e-08
14.216416	1.06966e-08
14.205991	1.08111e-08
14.195566	1.09269e-08
14.185142	1.10438e-08
14.174717	1.11621e-08
14.164293	1.12815e-08
14.153868	1.14023e-08
14.143443	1.15243e-08
14.133019	1.16476e-08
14.122594	1.17723e-08
14.112169	1.18982e-08
14.101745	1.20255e-08
14.091320	1.21541e-08
14.080895	1.22841e-08
14.070471	1.24155e-08
14.060046	1.25483e-08
14.049622	1.26825e-08
14.039197	1.28181e-08
14.028772	1.29551e-08
14.018348	1.30936e-08
14.007923	1.32336e-08
13.997498	1.33751e-08
13.987074	1.3518e-08
13.976649	1.36625e-08
13.966225	1.38085e-08
13.955800	1.3956e-08
13.945375	1.41051e-08
13.934951	1.42558e-08
13.924526	1.44081e-08
13.914101	1.4562e-08
13.903677	1.47175e-08
13.893252	1.48747e-08
13.882828	1.50335e-08
13.872403	1.51941e-08
13.861978	1.53563e-08
13.851554	1.55202e-08
13.841129	1.56859e-08
13.830704	1.58533e-08
13.820280	1.60225e-08
13.809855	1.61935e-08
13.799430	1.63663e-08
13.789006	1.65409e-08
13.778581	1.67174e-08
13.768157	1.68957e-08
13.757732	1.70759e-08
13.747307	1.72581e-08
13.736883	1.74421e-08
13.726458	1.76281e-08
13.716033	1.78161e-08
13.705609	1.8006e-08
13.695184	1.8198e-08
13.684760	1.8392e-08
13.674335	1.8588e-08
13.663910	1.87861e-08
13.653486	1.89863e-08
13.643061	1.91886e-08
13.632636	1.93931e-08
13.622212	1.95997e-08
13.611787	1.98085e-08
13.601362	2.00195e-08
13.590938	2.02327e-08
13.580513	2.04482e-08
13.570089	2.0666e-08
13.559664	2.0886e-08
13.549239	2.11084e-08
13.538815	2.13331e-08
13.528390	2.15602e-08
13.517965	2.17897e-08
13.507541	2.20216e-08
13.497116	2.22559e-08
13.486692	2.24927e-08
13.476267	2.27321e-08
13.465842	2.29739e-08
13.455418	2.32183e-08
13.444993	2.34653e-08
13.434568	2.37148e-08
13.424144	2.3967e-08
13.413719	2.42219e-08
13.403295	2.44794e-08
13.392870	2.47397e-08
13.382445	2.50027e-08
13.372021	2.52684e-08
13.361596	2.5537e-08
13.351171	2.58084e-08
13.340747	2.60827e-08
13.330322	2.63598e-08
13.319897	2.66399e-08
13.309473	2.69229e-08
13.299048	2.72088e-08
13.288624	2.74978e-08
13.278199	2.77899e-08
13.267774	2.8085e-08
13.257350	2.83832e-08
13.246925	2.86845e-08
13.236500	2.8989e-08
13.226076	2.92967e-08
13.215651	2.96077e-08
13.205227	2.99219e-08
13.194802	3.02394e-08
13.184377	3.05603e-08
13.173953	3.08845e-08
13.163528	3.12122e-08
13.153103	3.15433e-08
13.142679	3.18778e-08
13.132254	3.22159e-08
13.121830	3.25575e-08
13.111405	3.29027e-08
13.100980	3.32516e-08
13.090556	3.36041e-08
13.080131	3.39603e-08
13.069706	3.43202e-08
13.059282	3.46839e-08
13.048857	3.50515e-08
13.038432	3.54229e-08
13.028008	3.57982e-08
13.017583	3.61774e-08
13.007159	3.65606e-08
12.996734	3.69478e-08
12.986309	3.73391e-08
12.975885	3.77345e-08
12.965460	3.8134e-08
12.955035	3.85377e-08
12.944611	3.89457e-08
12.934186	3.93579e-08
12.923762	3.97744e-08
12.913337	4.01954e-08
12.902912	4.06207e-08
12.892488	4.10505e-08
12.882063	4.14847e-08
12.871638	4.19236e-08
12.861214	4.2367e-08
12.850789	4.2815e-08
12.840364	4.32678e-08
12.829940	4.37253e-08
12.819515	4.41876e-08
12.809091	4.46547e-08
12.798666	4.51267e-08
12.788241	4.56036e-08
12.777817	4.60856e-08
12.767392	4.65726e-08
12.756967	4.70646e-08
12.746543	4.75618e-08
12.736118	4.80643e-08
12.725694	4.85719e-08
12.715269	4.90849e-08
12.704844	4.96032e-08
12.694420	5.0127e-08
12.683995	5.06562e-08
12.673570	5.1191e-08
12.663146	5.17313e-08
12.652721	5.22773e-08
12.642297	5.2829e-08
12.631872	5.33864e-08
12.621447	5.39497e-08
12.611023	5.45188e-08
12.600598	5.50939e-08
12.590173	5.5675e-08
12.579749	5.62621e-08
12.569324	5.68554e-08
12.558899	5.74549e-08
12.548475	5.80606e-08
12.538050	5.86727e-08
12.527626	5.92911e-08
12.517201	5.9916e-08
12.506776	6.05473e-08
12.496352	6.11853e-08
12.485927	6.18299e-08
12.475502	6.24813e-08
12.465078	6.31394e-08
12.454653	6.38044e-08
12.444229	6.44763e-08
12.433804	6.51552e-08
12.423379	6.58412e-08
12.412955	6.65343e-08
12.402530	6.72346e-08
12.392105	6.79422e-08
12.381681	6.86572e-08
12.371256	6.93797e-08
12.360832	7.01096e-08
12.350407	7.08472e-08
12.339982	7.15924e-08
12.329558	7.23454e-08
12.319133	7.31062e-08
12.308708	7.38749e-08
12.298284	7.46516e-08
12.287859	7.54364e-08
12.277434	7.62293e-08
12.267010	7.70305e-08
12.256585	7.784e-08
12.246161	7.8658e-08
12.235736	7.94844e-08
12.225311	8.03194e-08
12.214887	8.11631e-08
12.204462	8.20155e-08
12.194037	8.28768e-08
12.183613	8.3747e-08
12.173188	8.46263e-08
12.162764	8.55147e-08
12.152339	8.64123e-08
12.141914	8.73192e-08
12.131490	8.82356e-08
12.121065	8.91614e-08
12.110640	9.00969e-08
12.100216	9.1042e-08
12.089791	9.1997e-08
12.079366	9.29618e-08
12.068942	9.39367e-08
12.058517	9.49216e-08
12.048093	9.59168e-08
12.037668	9.69222e-08
12.027243	9.79381e-08
12.016819	9.89645e-08
12.006394	1.00002e-07
11.995969	1.01049e-07
11.985545	1.02108e-07
11.975120	1.03178e-07
11.964696	1.04258e-07
11.954271	1.0535e-07
11.943846	1.06453e-07
11.933422	1.07568e-07
11.922997	1.08694e-07
11.912572	1.09832e-07
11.902148	1.10981e-07
11.891723	1.12142e-07
11.881299	1.13316e-07
11.870874	1.14501e-07
11.860449	1.15699e-07
11.850025	1.16909e-07
11.839600	1.18132e-07
11.829175	1.19367e-07
11.818751	1.20615e-07
11.808326	1.21876e-07
11.797901	1.2315e-07
11.787477	1.24437e-07
11.777052	1.25738e-07
11.766628	1.27052e-07
11.756203	1.28379e-07
11.745778	1.2972e-07
11.735354	1.31075e-07
11.724929	1.32444e-07
11.714504	1.33827e-07
11.704080	1.35224e-07
11.693655	1.36636e-07
11.683231	1.38062e-07
11.672806	1.39503e-07
11.662381	1.40959e-07
11.651957	1.42429e-07
11.641532	1.43915e-07
11.631107	1.45417e-07
11.620683	1.46933e-07
11.610258	1.48466e-07
11.599834	1.50014e-07
11.589409	1.51578e-07
11.578984	1.53158e-07
11.568560	1.54754e-07
11.558135	1.56367e-07
11.547710	1.57997e-07
11.537286	1.59643e-07
11.526861	1.61306e-07
11.516436	1.62986e-07
11.506012	1.64684e-07
11.495587	1.66398e-07
11.485163	1.68131e-07
11.474738	1.69881e-07
11.464313	1.7165e-07
11.453889	1.73436e-07
11.443464	1.75241e-07
11.433039	1.77065e-07
11.422615	1.78907e-07
11.412190	1.80768e-07
11.401766	1.82648e-07
11.391341	1.84547e-07
11.380916	1.86466e-07
11.370492	1.88405e-07
11.360067	1.90363e-07
11.349642	1.92342e-07
11.339218	1.94341e-07
11.328793	1.9636e-07
11.318369	1.984e-07
11.307944	2.00461e-07
11.297519	2.02543e-07
11.287095	2.04647e-07
11.276670	2.06772e-07
11.266245	2.08918e-07
11.255821	2.11087e-07
11.245396	2.13278e-07
11.234971	2.15492e-07
11.224547	2.17728e-07
11.214122	2.19987e-07
11.203698	2.22269e-07
11.193273	2.24574e-07
11.182848	2.26903e-07
11.172424	2.29256e-07
11.161999	2.31632e-07
11.151574	2.34034e-07
11.141150	2.36459e-07
11.130725	2.3891e-07
11.120301	2.41385e-07
11.109876	2.43886e-07
11.099451	2.46412e-07
11.089027	2.48965e-07
11.078602	2.51543e-07
11.068177	2.54147e-07
11.057753	2.56778e-07
11.047328	2.59436e-07
11.036903	2.62121e-07
11.026479	2.64834e-07
11.016054	2.67574e-07
11.005630	2.70342e-07
10.995205	2.73139e-07
10.984780	2.75963e-07
10.974356	2.78817e-07
10.963931	2.817e-07
10.953506	2.84612e-07
10.943082	2.87554e-07
10.932657	2.90525e-07
10.922233	2.93527e-07
10.911808	2.9656e-07
10.901383	2.99623e-07
10.890959	3.02718e-07
10.880534	3.05844e-07
10.870109	3.09002e-07
10.859685	3.12192e-07
10.849260	3.15414e-07
10.838836	3.1867e-07
10.828411	3.21958e-07
10.817986	3.2528e-07
10.807562	3.28635e-07
10.797137	3.32025e-07
10.786712	3.35449e-07
10.776288	3.38908e-07
10.765863	3.42402e-07
10.755438	3.45931e-07
10.745014	3.49496e-07
10.734589	3.53098e-07
10.724165	3.56736e-07
10.713740	3.60411e-07
10.703315	3.64123e-07
10.692891	3.67873e-07
10.682466	3.71661e-07
10.672041	3.75487e-07
10.661617	3.79352e-07
10.651192	3.83256e-07
10.640768	3.872e-07
10.630343	3.91184e-07
10.619918	3.95208e-07
10.609494	3.99273e-07
10.599069	4.03379e-07
10.588644	4.07526e-07
10.578220	4.11716e-07
10.567795	4.15948e-07
10.557371	4.20223e-07
10.546946	4.24541e-07
10.536521	4.28902e-07
10.526097	4.33308e-07
10.515672	4.37759e-07
10.505247	4.42254e-07
10.494823	4.46795e-07
10.484398	4.51381e-07
10.473973	4.56014e-07
10.463549	4.60694e-07
10.453124	4.65421e-07
10.442700	4.70196e-07
10.432275	4.75018e-07
10.421850	4.7989e-07
10.411426	4.84811e-07
10.401001	4.89781e-07
10.390576	4.94801e-07
10.380152	4.99873e-07
10.369727	5.04995e-07
10.359303	5.10169e-07
10.348878	5.15395e-07
10.338453	5.20673e-07
10.328029	5.26005e-07
10.317604	5.3139e-07
10.307179	5.3683e-07
10.296755	5.42325e-07
10.286330	5.47874e-07
10.275905	5.5348e-07
10.265481	5.59142e-07
10.255056	5.64861e-07
10.244632	5.70637e-07
10.234207	5.76472e-07
10.223782	5.82365e-07
10.213358	5.88317e-07
10.202933	5.94329e-07
10.192508	6.00402e-07
10.182084	6.06536e-07
10.171659	6.12731e-07
10.161235	6.18988e-07
10.150810	6.25308e-07
10.140385	6.31692e-07
10.129961	6.38139e-07
10.119536	6.44652e-07
10.109111	6.51229e-07
10.098687	6.57873e-07
10.088262	6.64583e-07
10.077838	6.7136e-07
10.067413	6.78205e-07
10.056988	6.85119e-07
10.046564	6.92102e-07
10.036139	6.99155e-07
10.025714	7.06279e-07
10.015290	7.13474e-07
10.004865	7.2074e-07
9.994440	7.2808e-07
9.984016	7.35493e-07
9.973591	7.4298e-07
9.963167	7.50542e-07
9.952742	7.58179e-07
9.942317	7.65893e-07
9.931893	7.73684e-07
9.921468	7.81553e-07
9.911043	7.895e-07
9.900619	7.97527e-07
9.890194	8.05633e-07
9.879770	8.13821e-07
9.869345	8.2209e-07
9.858920	8.30442e-07
9.848496	8.38877e-07
9.838071	8.47396e-07
9.827646	8.56e-07
9.817222	8.6469e-07
9.806797	8.73467e-07
9.796373	8.8233e-07
9.785948	8.91282e-07
9.775523	9.00323e-07
9.765099	9.09455e-07
9.754674	9.18677e-07
9.744249	9.2799e-07
9.733825	9.37397e-07
9.723400	9.46897e-07
9.712975	9.56491e-07
9.702551	9.66181e-07
9.692126	9.75967e-07
9.681702	9.8585e-07
9.671277	9.95831e-07
9.660852	1.00591e-06
9.650428	1.01609e-06
9.640003	1.02637e-06
9.629578	1.03676e-06
9.619154	1.04724e-06
9.608729	1.05783e-06
9.598305	1.06853e-06
9.587880	1.07933e-06
9.577455	1.09024e-06
9.567031	1.10126e-06
9.556606	1.11238e-06
9.546181	1.12362e-06
9.535757	1.13497e-06
9.525332	1.14643e-06
9.514908	1.158e-06
9.504483	1.16969e-06
9.494058	1.18149e-06
9.483634	1.19341e-06
9.473209	1.20545e-06
9.462784	1.2176e-06
9.452360	1.22988e-06
9.441935	1.24228e-06
9.431510	1.2548e-06
9.421086	1.26744e-06
9.410661	1.28021e-06
9.400237	1.29311e-06
9.389812	1.30613e-06
9.379387	1.31928e-06
9.368963	1.33256e-06
9.358538	1.34597e-06
9.348113	1.35951e-06
9.337689	1.37319e-06
9.327264	1.387e-06
9.316840	1.40095e-06
9.306415	1.41503e-06
9.295990	1.42926e-06
9.285566	1.44362e-06
9.275141	1.45812e-06
9.264716	1.47277e-06
9.254292	1.48756e-06
9.243867	1.5025e-06
9.233442	1.51758e-06
9.223018	1.53281e-06
9.212593	1.54819e-06
9.202169	1.56372e-06
9.191744	1.57941e-06
9.181319	1.59525e-06
9.170895	1.61124e-06
9.160470	1.62739e-06
9.150045	1.6437e-06
9.139621	1.66017e-06
9.129196	1.6768e-06
9.118772	1.69359e-06
9.108347	1.71055e-06
9.097922	1.72767e-06
9.087498	1.74496e-06
9.077073	1.76242e-06
9.066648	1.78005e-06
9.056224	1.79786e-06
9.045799	1.81583e-06
9.035375	1.83399e-06
9.024950	1.85232e-06
9.014525	1.87083e-06
9.004101	1.88952e-06
8.993676	1.90839e-06
8.983251	1.92745e-06
8.972827	1.94669e-06
8.962402	1.96612e-06
8.951977	1.98574e-06
8.941553	2.00555e-06
8.931128	2.02556e-06
8.920704	2.04576e-06
8.910279	2.06615e-06
8.899854	2.08675e-06
8.889430	2.10754e-06
8.879005	2.12854e-06
8.868580	2.14974e-06
8.858156	2.17115e-06
8.847731	2.19277e-06
8.837307	2.21459e-06
8.826882	2.23663e-06
8.816457	2.25888e-06
8.806033	2.28135e-06
8.795608	2.30404e-06
8.785183	2.32695e-06
8.774759	2.35008e-06
8.764334	2.37343e-06
8.753910	2.39701e-06
8.743485	2.42082e-06
8.733060	2.44486e-06
8.722636	2.46913e-06
8.712211	2.49364e-06
8.701786	2.51838e-06
8.691362	2.54336e-06
8.680937	2.56859e-06
8.670512	2.59406e-06
8.660088	2.61978e-06
8.649663	2.64574e-06
8.639239	2.67195e-06
8.628814	2.69842e-06
8.618389	2.72515e-06
8.607965	2.75213e-06
8.597540	2.77937e-06
8.587115	2.80688e-06
8.576691	2.83465e-06
8.566266	2.86269e-06
8.555842	2.89099e-06
8.545417	2.91958e-06
8.534992	2.94843e-06
8.524568	2.97757e-06
8.514143	3.00698e-06
8.503718	3.03668e-06
8.493294	3.06666e-06
8.482869	3.09693e-06
8.472444	3.1275e-06
8.462020	3.15835e-06
8.451595	3.18951e-06
8.441171	3.22096e-06
8.430746	3.25271e-06
8.420321	3.28477e-06
8.409897	3.31714e-06
8.399472	3.34982e-06
8.389047	3.3828e-06
8.378623	3.41611e-06
8.368198	3.44974e-06
8.357774	3.48368e-06
8.347349	3.51796e-06
8.336924	3.55256e-06
8.326500	3.58749e-06
8.316075	3.62275e-06
8.305650	3.65835e-06
8.295226	3.6943e-06
8.284801	3.73058e-06
8.274377	3.76722e-06
8.263952	3.8042e-06
8.253527	3.84153e-06
8.243103	3.87922e-06
8.232678	3.91727e-06
8.222253	3.95569e-06
8.211829	3.99447e-06
8.201404	4.03362e-06
8.190979	4.07314e-06
8.180555	4.11304e-06
8.170130	4.15331e-06
8.159706	4.19397e-06
8.149281	4.23502e-06
8.138856	4.27646e-06
8.128432	4.31829e-06
8.118007	4.36052e-06
8.107582	4.40315e-06
8.097158	4.44618e-06
8.086733	4.48963e-06
8.076309	4.53348e-06
8.065884	4.57775e-06
8.055459	4.62244e-06
8.045035	4.66755e-06
8.034610	4.71309e-06
8.024185	4.75906e-06
8.013761	4.80547e-06
8.003336	4.85232e-06
7.992912	4.8996e-06
7.982487	4.94734e-06
7.972062	4.99552e-06
7.961638	5.04417e-06
7.951213	5.09327e-06
7.940788	5.14283e-06
7.930364	5.19286e-06
7.919939	5.24336e-06
7.909514	5.29434e-06
7.899090	5.3458e-06
7.888665	5.39775e-06
7.878241	5.45018e-06
7.867816	5.50311e-06
7.857391	5.55653e-06
7.846967	5.61046e-06
7.836542	5.66489e-06
7.826117	5.71983e-06
7.815693	5.7753e-06
7.805268	5.83128e-06
7.794844	5.88778e-06
7.784419	5.94482e-06
7.773994	6.00239e-06
7.763570	6.0605e-06
7.753145	6.11916e-06
7.742720	6.17836e-06
7.732296	6.23812e-06
7.721871	6.29844e-06
7.711446	6.35932e-06
7.701022	6.42077e-06
7.690597	6.4828e-06
7.680173	6.5454e-06
7.669748	6.60859e-06
7.659323	6.67237e-06
7.648899	6.73675e-06
7.638474	6.80172e-06
7.628049	6.8673e-06
7.617625	6.93349e-06
7.607200	7.0003e-06
7.596776	7.06773e-06
7.586351	7.13578e-06
7.575926	7.20447e-06
7.565502	7.2738e-06
7.555077	7.34377e-06
7.544652	7.41439e-06
7.534228	7.48567e-06
7.523803	7.55761e-06
7.513379	7.63022e-06
7.502954	7.70349e-06
7.492529	7.77745e-06
7.482105	7.8521e-06
7.471680	7.92743e-06
7.461255	8.00346e-06
7.450831	8.0802e-06
7.440406	8.15764e-06
7.429981	8.2358e-06
7.419557	8.31468e-06
7.409132	8.39429e-06
7.398708	8.47463e-06
7.388283	8.55572e-06
7.377858	8.63755e-06
7.367434	8.72014e-06
7.357009	8.80349e-06
7.346584	8.8876e-06
7.336160	8.97249e-06
7.325735	9.05816e-06
7.315311	9.14462e-06
7.304886	9.23187e-06
7.294461	9.31992e-06
7.284037	9.40878e-06
7.273612	9.49846e-06
7.263187	9.58896e-06
7.252763	9.68029e-06
7.242338	9.77245e-06
7.231914	9.86546e-06
7.221489	9.95932e-06
7.211064	1.0054e-05
7.200640	1.01496e-05
7.190215	1.02461e-05
7.179790	1.03434e-05
7.169366	1.04417e-05
7.158941	1.05408e-05
7.148516	1.06408e-05
7.138092	1.07417e-05
7.127667	1.08436e-05
7.117243	1.09464e-05
7.106818	1.10501e-05
7.096393	1.11548e-05
7.085969	1.12604e-05
7.075544	1.1367e-05
7.065119	1.14745e-05
7.054695	1.1583e-05
7.044270	1.16925e-05
7.033846	1.1803e-05
7.023421	1.19145e-05
7.012996	1.2027e-05
7.002572	1.21406e-05
6.992147	1.22551e-05
6.981722	1.23707e-05
6.971298	1.24874e-05
6.960873	1.2605e-05
6.950449	1.27238e-05
6.940024	1.28436e-05
6.929599	1.29645e-05
6.919175	1.30865e-05
6.908750	1.32096e-05
6.898325	1.33338e-05
6.887901	1.34591e-05
6.877476	1.35856e-05
6.867051	1.37131e-05
6.856627	1.38419e-05
6.846202	1.39718e-05
6.835778	1.41028e-05
6.825353	1.4235e-05
6.814928	1.43684e-05
6.804504	1.4503e-05
6.794079	1.46388e-05
6.783654	1.47759e-05
6.773230	1.49141e-05
6.762805	1.50536e-05
6.752381	1.51943e-05
6.741956	1.53363e-05
6.731531	1.54795e-05
6.721107	1.56241e-05
6.710682	1.57699e-05
6.700257	1.5917e-05
6.689833	1.60654e-05
6.679408	1.62152e-05
6.668983	1.63662e-05
6.658559	1.65186e-05
6.648134	1.66724e-05
6.637710	1.68275e-05
6.627285	1.6984e-05
6.616860	1.71419e-05
6.606436	1.73012e-05
6.596011	1.74619e-05
6.585586	1.7624e-05
6.575162	1.77876e-05
6.564737	1.79526e-05
6.554313	1.8119e-05
6.543888	1.82869e-05
6.533463	1.84563e-05
6.523039	1.86272e-05
6.512614	1.87996e-05
6.502189	1.89735e-05
6.491765	1.9149e-05
6.481340	1.93259e-05
6.470916	1.95045e-05
6.460491	1.96846e-05
6.450066	1.98662e-05
6.439642	2.00495e-05
6.429217	2.02344e-05
6.418792	2.04209e-05
6.408368	2.0609e-05
6.397943	2.07988e-05
6.387518	2.09902e-05
6.377094	2.11833e-05
6.366669	2.1378e-05
6.356245	2.15745e-05
6.345820	2.17727e-05
6.335395	2.19726e-05
6.324971	2.21742e-05
6.314546	2.23776e-05
6.304121	2.25828e-05
6.293697	2.27897e-05
6.283272	2.29985e-05
6.272848	2.3209e-05
6.262423	2.34214e-05
6.251998	2.36356e-05
6.241574	2.38516e-05
6.231149	2.40695e-05
6.220724	2.42893e-05
6.210300	2.4511e-05
6.199875	2.47346e-05
6.189451	2.49602e-05
6.179026	2.51876e-05
6.168601	2.54171e-05
6.158177	2.56485e-05
6.147752	2.58818e-05
6.137327	2.61172e-05
6.126903	2.63546e-05
6.116478	2.65941e-05
6.106053	2.68355e-05
6.095629	2.70791e-05
6.085204	2.73247e-05
6.074780	2.75724e-05
6.064355	2.78223e-05
6.053930	2.80743e-05
6.043506	2.83284e-05
6.033081	2.85846e-05
6.022656	2.88431e-05
6.012232	2.91038e-05
6.001807	2.93666e-05
5.991383	2.96317e-05
5.980958	2.98991e-05
5.970533	3.01687e-05
5.960109	3.04405e-05
5.949684	3.07147e-05
5.939259	3.09912e-05
5.928835	3.12701e-05
5.918410	3.15512e-05
5.907985	3.18348e-05
5.897561	3.21207e-05
5.887136	3.24091e-05
5.876712	3.26998e-05
5.866287	3.29931e-05
5.855862	3.32887e-05
5.845438	3.35869e-05
5.835013	3.38875e-05
5.824588	3.41907e-05
5.814164	3.44964e-05
5.803739	3.48046e-05
5.793315	3.51154e-05
5.782890	3.54288e-05
5.772465	3.57448e-05
5.762041	3.60635e-05
5.751616	3.63848e-05
5.741191	3.67087e-05
5.730767	3.70354e-05
5.720342	3.73647e-05
5.709918	3.76968e-05
5.699493	3.80317e-05
5.689068	3.83693e-05
5.678644	3.87096e-05
5.668219	3.90528e-05
5.657794	3.93989e-05
5.647370	3.97477e-05
5.636945	4.00995e-05
5.626520	4.04541e-05
5.616096	4.08117e-05
5.605671	4.11721e-05
5.595247	4.15356e-05
5.584822	4.1902e-05
5.574397	4.22714e-05
5.563973	4.26438e-05
5.553548	4.30192e-05
5.543123	4.33977e-05
5.532699	4.37793e-05
5.522274	4.4164e-05
5.511850	4.45519e-05
5.501425	4.49428e-05
5.491000	4.5337e-05
5.480576	4.57343e-05
5.470151	4.61349e-05
5.459726	4.65386e-05
5.449302	4.69457e-05
5.438877	4.7356e-05
5.428453	4.77696e-05
5.418028	4.81866e-05
5.407603	4.86069e-05
5.397179	4.90306e-05
5.386754	4.94577e-05
5.376329	4.98882e-05
5.365905	5.03222e-05
5.355480	5.07596e-05
5.345055	5.12005e-05
5.334631	5.16449e-05
5.324206	5.20929e-05
5.313782	5.25444e-05
5.303357	5.29996e-05
5.292932	5.34583e-05
5.282508	5.39207e-05
5.272083	5.43867e-05
5.261658	5.48564e-05
5.251234	5.53298e-05
5.240809	5.5807e-05
5.230385	5.62879e-05
5.219960	5.67726e-05
5.209535	5.72611e-05
5.199111	5.77535e-05
5.188686	5.82497e-05
5.178261	5.87498e-05
5.167837	5.92538e-05
5.157412	5.97618e-05
5.146987	6.02737e-05
5.136563	6.07896e-05
5.126138	6.13095e-05
5.115714	6.18334e-05
5.105289	6.23615e-05
5.094864	6.28936e-05
5.084440	6.34298e-05
5.074015	6.39702e-05
5.063590	6.45147e-05
5.053166	6.50635e-05
5.042741	6.56164e-05
5.032317	6.61736e-05
5.021892	6.67351e-05
5.011467	6.73009e-05
5.001043	6.78711e-05
4.990618	6.84455e-05
4.980193	6.90244e-05
4.969769	6.96077e-05
4.959344	7.01954e-05
4.948920	7.07876e-05
4.938495	7.13843e-05
4.928070	7.19855e-05
4.917646	7.25913e-05
4.907221	7.32016e-05
4.896796	7.38166e-05
4.886372	7.44361e-05
4.875947	7.50604e-05
4.865522	7.56893e-05
4.855098	7.63229e-05
4.844673	7.69613e-05
4.834249	7.76045e-05
4.823824	7.82524e-05
4.813399	7.89052e-05
4.802975	7.95629e-05
4.792550	8.02254e-05
4.782125	8.08929e-05
4.771701	8.15652e-05
4.761276	8.22426e-05
4.750852	8.2925e-05
4.740427	8.36123e-05
4.730002	8.43048e-05
4.719578	8.50023e-05
4.709153	8.57049e-05
4.698728	8.64127e-05
4.688304	8.71257e-05
4.677879	8.78438e-05
4.667455	8.85672e-05
4.657030	8.92959e-05
4.646605	9.00298e-05
4.636181	9.0769e-05
4.625756	9.15136e-05
4.615331	9.22636e-05
4.604907	9.3019e-05
4.594482	9.37797e-05
4.584057	9.4546e-05
4.573633	9.53178e-05
4.563208	9.6095e-05
4.552784	9.68778e-05
4.542359	9.76662e-05
4.531934	9.84602e-05
4.521510	9.92598e-05
4.511085	0.000100065
4.500660	0.000100876
4.490236	0.000101693
4.479811	0.000102515
4.469387	0.000103344
4.458962	0.000104178
4.448537	0.000105017
4.438113	0.000105863
4.427688	0.000106715
4.417263	0.000107572
4.406839	0.000108436
4.396414	0.000109305
4.385990	0.000110181
4.375565	0.000111062
4.365140	0.00011195
4.354716	0.000112844
4.344291	0.000113744
4.333866	0.00011465
4.323442	0.000115562
4.313017	0.00011648
4.302592	0.000117405
4.292168	0.000118336
4.281743	0.000119273
4.271319	0.000120216
4.260894	0.000121166
4.250469	0.000122122
4.240045	0.000123085
4.229620	0.000124054
4.219195	0.000125029
4.208771	0.000126011
4.198346	0.000127
4.187922	0.000127995
4.177497	0.000128996
4.167072	0.000130004
4.156648	0.000131019
4.146223	0.000132041
4.135798	0.000133069
4.125374	0.000134104
4.114949	0.000135145
4.104524	0.000136193
4.094100	0.000137248
4.083675	0.00013831
4.073251	0.000139379
4.062826	0.000140454
4.052401	0.000141537
4.041977	0.000142626
4.031552	0.000143722
4.021127	0.000144825
4.010703	0.000145935
4.000278	0.000147052
3.989854	0.000148176
3.979429	0.000149308
3.969004	0.000150446
3.958580	0.000151591
3.948155	0.000152743
3.937730	0.000153903
3.927306	0.00015507
3.916881	0.000156243
3.906457	0.000157424
3.896032	0.000158613
3.885607	0.000159808
3.875183	0.000161011
3.864758	0.000162221
3.854333	0.000163438
3.843909	0.000164662
3.833484	0.000165894
3.823059	0.000167134
3.812635	0.00016838
3.802210	0.000169634
3.791786	0.000170895
3.781361	0.000172164
3.770936	0.00017344
3.760512	0.000174724
3.750087	0.000176015
3.739662	0.000177314
3.729238	0.00017862
3.718813	0.000179933
3.708389	0.000181255
3.697964	0.000182583
3.687539	0.000183919
3.677115	0.000185263
3.666690	0.000186614
3.656265	0.000187973
3.645841	0.00018934
3.635416	0.000190714
3.624992	0.000192096
3.614567	0.000193485
3.604142	0.000194882
3.593718	0.000196286
3.583293	0.000197699
3.572868	0.000199118
3.562444	0.000200546
3.552019	0.000201981
3.541594	0.000203424
3.531170	0.000204874
3.520745	0.000206333
3.510321	0.000207799
3.499896	0.000209272
3.489471	0.000210753
3.479047	0.000212242
3.468622	0.000213739
3.458197	0.000215243
3.447773	0.000216755
3.437348	0.000218274
3.426924	0.000219802
3.416499	0.000221337
3.406074	0.000222879
3.395650	0.000224429
3.385225	0.000225987
3.374800	0.000227553
3.364376	0.000229126
3.353951	0.000230707
3.343526	0.000232295
3.333102	0.000233891
3.322677	0.000235495
3.312253	0.000237106
3.301828	0.000238725
3.291403	0.000240351
3.280979	0.000241985
3.270554	0.000243627
3.260129	0.000245276
3.249705	0.000246932
3.239280	0.000248596
3.228856	0.000250267
3.218431	0.000251946
3.208006	0.000253632
3.197582	0.000255326
3.187157	0.000257027
3.176732	0.000258735
3.166308	0.000260451
3.155883	0.000262174
3.145459	0.000263904
3.135034	0.000265641
3.124609	0.000267386
3.114185	0.000269138
3.103760	0.000270896
3.093335	0.000272662
3.082911	0.000274435
3.072486	0.000276215
3.062061	0.000278002
3.051637	0.000279796
3.041212	0.000281597
3.030788	0.000283405
3.020363	0.000285219
3.009938	0.00028704
2.999514	0.000288868
2.989089	0.000290703
2.978664	0.000292544
2.968240	0.000294392
2.957815	0.000296247
2.947391	0.000298107
2.936966	0.000299975
2.926541	0.000301848
2.916117	0.000303728
2.905692	0.000305614
2.895267	0.000307507
2.884843	0.000309405
2.874418	0.000311309
2.863994	0.00031322
2.853569	0.000315136
2.843144	0.000317059
2.832720	0.000318987
2.822295	0.00032092
2.811870	0.00032286
2.801446	0.000324804
2.791021	0.000326755
2.780596	0.00032871
2.770172	0.000330671
2.759747	0.000332638
2.749323	0.000334609
2.738898	0.000336586
2.728473	0.000338567
2.718049	0.000340553
2.707624	0.000342544
2.697199	0.00034454
2.686775	0.000346541
2.676350	0.000348545
2.665926	0.000350555
2.655501	0.000352568
2.645076	0.000354586
2.634652	0.000356608
2.624227	0.000358634
2.613802	0.000360663
2.603378	0.000362697
2.592953	0.000364734
2.582529	0.000366774
2.572104	0.000368818
2.561679	0.000370866
2.551255	0.000372916
2.540830	0.00037497
2.530405	0.000377026
2.519981	0.000379085
2.509556	0.000381147
2.499131	0.000383211
2.488707	0.000385278
2.478282	0.000387347
2.467858	0.000389418
2.457433	0.000391491
2.447008	0.000393566
2.436584	0.000395642
2.426159	0.00039772
2.415734	0.0003998
2.405310	0.00040188
2.394885	0.000403962
2.384461	0.000406044
2.374036	0.000408128
2.363611	0.000410212
2.353187	0.000412296
2.342762	0.00041438
2.332337	0.000416465
2.321913	0.000418549
2.311488	0.000420634
2.301063	0.000422717
2.290639	0.0004248
2.280214	0.000426883
2.269790	0.000428964
2.259365	0.000431044
2.248940	0.000433123
2.238516	0.0004352
2.228091	0.000437275
2.217666	0.000439348
2.207242	0.00044142
2.196817	0.000443488
2.186393	0.000445555
2.175968	0.000447618
2.165543	0.000449679
2.155119	0.000451736
2.144694	0.00045379
2.134269	0.00045584
2.123845	0.000457886
2.113420	0.000459929
2.102996	0.000461967
2.092571	0.000464
2.082146	0.000466029
2.071722	0.000468053
2.061297	0.000470071
2.050872	0.000472084
2.040448	0.000474092
2.030023	0.000476093
2.019598	0.000478088
2.009174	0.000480077
1.998749	0.000482059
1.988325	0.000484035
1.977900	0.000486003
1.967475	0.000487963
1.957051	0.000489917
1.946626	0.000491862
1.936201	0.000493798
1.925777	0.000495727
1.915352	0.000497647
1.904928	0.000499557
1.894503	0.000501459
1.884078	0.000503351
1.873654	0.000505233
1.863229	0.000507105
1.852804	0.000508967
1.842380	0.000510818
1.831955	0.000512658
1.821531	0.000514487
1.811106	0.000516305
1.800681	0.000518111
1.790257	0.000519905
1.779832	0.000521687
1.769407	0.000523456
1.758983	0.000525212
1.748558	0.000526955
1.738133	0.000528684
1.727709	0.0005304
1.717284	0.000532102
1.706860	0.00053379
1.696435	0.000535463
1.686010	0.000537121
1.675586	0.000538764
1.665161	0.000540391
1.654736	0.000542003
1.644312	0.000543598
1.633887	0.000545178
1.623463	0.00054674
1.613038	0.000548286
1.602613	0.000549814
1.592189	0.000551325
1.581764	0.000552819
1.571339	0.000554294
1.560915	0.000555751
1.550490	0.000557189
1.540065	0.000558608
1.529641	0.000560009
1.519216	0.000561389
1.508792	0.00056275
1.498367	0.000564091
1.487942	0.000565412
1.477518	0.000566712
1.467093	0.000567992
1.456668	0.00056925
1.446244	0.000570487
1.435819	0.000571703
1.425395	0.000572897
1.414970	0.000574068
1.404545	0.000575218
1.394121	0.000576345
1.383696	0.000577449
1.373271	0.000578531
1.362847	0.000579589
1.352422	0.000580624
1.341998	0.000581636
1.331573	0.000582624
1.321148	0.000583588
1.310724	0.000584528
1.300299	0.000585443
1.289874	0.000586335
1.279450	0.000587202
1.269025	0.000588044
1.258600	0.000588862
1.248176	0.000589655
1.237751	0.000590423
1.227327	0.000591166
1.216902	0.000591884
1.206477	0.000592576
1.196053	0.000593244
1.185628	0.000593887
1.175203	0.000594504
1.164779	0.000595097
1.154354	0.000595664
1.143930	0.000596206
1.133505	0.000596724
1.123080	0.000597216
1.112656	0.000597684
1.102231	0.000598128
1.091806	0.000598547
1.081382	0.000598942
1.070957	0.000599313
1.060533	0.00059966
1.050108	0.000599984
1.039683	0.000600286
1.029259	0.000600564
1.018834	0.00060082
1.008409	0.000601055
0.997985	0.000601268
0.987560	0.000601461
0.977135	0.000601634
0.966711	0.000601787
0.956286	0.000601921
0.945862	0.000602038
0.935437	0.000602137
0.925012	0.00060222
0.914588	0.000602288
0.904163	0.000602342
0.893738	0.000602383
0.883314	0.000602412
0.872889	0.000602432
0.862465	0.000602443
0.852040	0.000602448
&
```
