## Supplementary material for "All-at-once RNA folding with 3D motif prediction framed by evolutionary information": RF00974_mir-607.cacofold.helixcov

```
# RMs = 1 L = 91

# RM_HELIX NESTED 1-43 49-91, nbp = 42 nbp_cov = 0
# pvals: 0.999055,0.999055,0.999055,0.999055,0.999055,0.999055,0.999055,0.999055,0.999055,0.999055,0.999055,0.999055,0.999055,0.999055,0.999055,0.999055,0.999055,0.999055,0.999055,0.999055,0.999055,0.999055,0.999055,0.999055,0.999055,0.999055,0.999055,0.999055,0.999055,0.999055,0.999055,0.999055,0.999055,0.999055,0.999055,0.999055,0.999055,0.999055,0.999055,0.999055,0.999055,0.999055
# aggregated NONE
NESTED  <<<<<<<<<<<<<<<<<<<<<<<<<<<<<<-<<<<<<<<<<<<_____>>>>>>>>>>>>->>>>>>>>>>>>>>>>>>>>>>>>>>>>>>
        :::::::::::::::::::::::::::::::::::::::::::::::::::::::::::::::::::::::::::::::::::::::::::
```
