## Supplementary material for "All-at-once RNA folding with 3D motif prediction framed by evolutionary information": RF00974_mir-607.surv

```
0.000000	0.0238095
-0.000068	1
&
0.568971	0.000246731
0.567005	0.000986923
0.281849	0.00148038
-0.000068	0.999013
-0.233378	0.999507
-0.466688	0.999753
-0.729162	1
&
0.762890	8.14001e-07
0.761431	6.51201e-06
0.664218	1.9536e-05
0.567005	0.000934473
0.281849	0.00140334
0.184636	0.00141636
0.087423	0.00142287
-0.000068	0.999055
-0.145887	0.999061
-0.194493	0.999063
-0.233378	0.999506
-0.291706	0.999545
-0.466688	0.999766
-0.583343	0.999772
-0.648152	0.999779
-0.729162	1
&
```
