## Supplementary material for "All-at-once RNA folding with 3D motif prediction framed by evolutionary information": RF00975_MIR845_2.power

```
# Power analysis of given structure 
#
# Powertype = SINGLE SUBSTITUTIONS
# covary  left_pos      right_pos    substitutions      power
#----------------------------------------------------------------
          9		121		0		0.00
          10		120		0		0.00
          11		119		0		0.00
          12		118		0		0.00
          13		117		0		0.00
          14		116		0		0.00
          15		115		0		0.00
          16		114		0		0.00
          22		108		0		0.00
          23		107		1		0.00
          24		106		0		0.00
          25		105		0		0.00
          26		104		0		0.00
          27		103		0		0.00
          28		102		0		0.00
          29		101		0		0.00
          30		100		0		0.00
          31		99		0		0.00
          32		98		0		0.00
          33		97		0		0.00
          48		86		0		0.00
          49		85		0		0.00
          53		80		0		0.00
          54		79		0		0.00
          56		77		0		0.00
          57		76		0		0.00
          60		73		0		0.00
          61		72		0		0.00
          62		71		0		0.00
          63		70		0		0.00
#
# BPAIRS 30
# avg substitutions per BP  0.0
# BPAIRS expected to covary 0.0 +/- 0.0
# BPAIRS observed to covary 0
#
```
