## Supplementary material for "All-at-once RNA folding with 3D motif prediction framed by evolutionary information": RF00975_MIR845_2.surv

```
0.000000	0.0333333
-0.005513	1
&
1.688114	0.000117855
1.520842	0.00023571
1.437206	0.00047142
0.809937	0.00070713
0.691453	0.00117855
0.593878	0.00164997
0.433576	0.00176783
0.419636	0.00188568
0.259334	0.00212139
0.245395	0.0023571
0.189638	0.00259281
0.175698	0.00282852
0.085093	0.00329994
0.050245	0.00353565
-0.005513	0.997054
-0.047331	0.997171
-0.186724	0.997407
-0.214602	0.997525
-0.249451	0.997996
-0.256420	0.998114
-0.270360	0.998232
-0.284299	0.99835
-0.395813	0.998586
-0.451571	0.998821
-0.590964	0.999057
-0.625812	0.999175
-0.674600	0.999411
-0.932477	0.999529
-1.030052	0.999764
-1.099749	1
&
2.002813	3.91466e-07
2.001748	3.52319e-06
1.883264	3.91466e-06
1.876295	5.48052e-06
1.869325	6.65492e-06
1.750841	7.43785e-06
1.729932	7.82932e-06
1.688114	9.66921e-05
1.632357	9.94324e-05
1.597508	0.000100998
1.541751	0.000106479
1.527812	0.000110393
1.520842	0.000199256
1.492963	0.000203954
1.485994	0.000204345
1.479024	0.000211392
1.472054	0.00021374
1.458115	0.000214915
1.444176	0.000217655
1.437206	0.000395381
1.374479	0.00041652
1.346601	0.000421609
1.332661	0.000429438
1.249025	0.000440791
1.242056	0.000441574
1.235086	0.00044314
1.214177	0.000443922
1.207208	0.000447054
1.186299	0.000447446
1.165390	0.000448229
1.102663	0.000450577
1.074784	0.000455275
0.921452	0.000456058
0.900543	0.000458798
0.886603	0.000465845
0.872664	0.000466236
0.865694	0.000471325
0.858725	0.000471717
0.844785	0.000473282
0.830846	0.000488941
0.823876	0.000495205
0.809937	0.00067293
0.802967	0.00067567
0.789028	0.000678411
0.782059	0.000681542
0.768119	0.000681934
0.761150	0.000683108
0.740241	0.000694852
0.733271	0.000697592
0.712362	0.000703073
0.705392	0.000712468
0.698423	0.000719515
0.691453	0.00107497
0.677514	0.00108319
0.663574	0.00108397
0.656605	0.00108514
0.649635	0.00108671
0.628726	0.00109219
0.621756	0.00110002
0.614787	0.00110707
0.593878	0.00146839
0.572969	0.00147113
0.565999	0.00148522
0.552060	0.00149775
0.545090	0.00150088
0.531151	0.00150323
0.517212	0.00151693
0.510242	0.00152633
0.503272	0.00153337
0.482363	0.00154316
0.475394	0.00154629
0.454485	0.00155569
0.447515	0.00155843
0.440545	0.00156117
0.433576	0.00165277
0.419636	0.00176512
0.384788	0.00176551
0.363879	0.00176629
0.356909	0.00176669
0.349940	0.00177021
0.342970	0.00177178
0.329031	0.00177412
0.322061	0.00177569
0.315092	0.00177882
0.301152	0.00178352
0.294183	0.001789
0.287213	0.00180192
0.280243	0.0018074
0.266304	0.00181014
0.259334	0.00199804
0.252365	0.00199961
0.245395	0.00219299
0.224486	0.00220787
0.217516	0.00223136
0.210547	0.00224114
0.196607	0.00224153
0.189638	0.002422
0.175698	0.00261852
0.168729	0.00262635
0.161759	0.00262909
0.154789	0.00263065
0.147820	0.00263809
0.140850	0.00264788
0.133880	0.00265023
0.126911	0.00266079
0.112971	0.00266941
0.099032	0.00267489
0.092063	0.00268741
0.085093	0.00304365
0.078123	0.00304404
0.064184	0.00305892
0.057214	0.0030687
0.050245	0.00325269
0.036305	0.00326091
0.022366	0.00328049
0.015396	0.00328362
0.008427	0.0032844
-0.005513	0.997279
-0.019452	0.997281
-0.033391	0.997283
-0.040361	0.997285
-0.047331	0.997374
-0.054300	0.997374
-0.061270	0.997379
-0.068240	0.997383
-0.089149	0.997389
-0.096118	0.9974
-0.110058	0.997407
-0.117027	0.997415
-0.130966	0.997421
-0.137936	0.997439
-0.151875	0.997439
-0.158845	0.99744
-0.165815	0.997455
-0.172784	0.997458
-0.179754	0.997461
-0.186724	0.99764
-0.193693	0.997641
-0.200663	0.997642
-0.207633	0.997647
-0.214602	0.997738
-0.221572	0.997744
-0.242481	0.997744
-0.249451	0.998105
-0.256420	0.998197
-0.270360	0.99829
-0.284299	0.998403
-0.291269	0.998404
-0.298238	0.998407
-0.305208	0.998408
-0.312178	0.998413
-0.319147	0.998433
-0.326117	0.998449
-0.340056	0.998455
-0.347026	0.998456
-0.353995	0.998457
-0.360965	0.998462
-0.367935	0.998468
-0.374904	0.998475
-0.388844	0.998478
-0.395813	0.998663
-0.402783	0.998671
-0.409753	0.998673
-0.416722	0.998676
-0.423692	0.998679
-0.444601	0.998683
-0.451571	0.998869
-0.458540	0.99888
-0.465510	0.998881
-0.472480	0.998882
-0.479449	0.998889
-0.493389	0.998891
-0.500358	0.998892
-0.507328	0.998901
-0.514298	0.998909
-0.521267	0.99891
-0.528237	0.998913
-0.535207	0.998918
-0.549146	0.998919
-0.556116	0.99892
-0.563085	0.998927
-0.583994	0.998934
-0.590964	0.999113
-0.597933	0.999118
-0.604903	0.999124
-0.611873	0.999125
-0.618842	0.999131
-0.625812	0.999219
-0.632782	0.999223
-0.639751	0.999226
-0.653691	0.999232
-0.667630	0.999239
-0.674600	0.999428
-0.695509	0.999431
-0.723387	0.999432
-0.730357	0.999433
-0.765205	0.99944
-0.772175	0.999449
-0.779145	0.999455
-0.786114	0.999464
-0.793084	0.999465
-0.820962	0.999465
-0.848841	0.99947
-0.855811	0.999472
-0.862780	0.999486
-0.869750	0.999491
-0.876720	0.999508
-0.897629	0.999511
-0.932477	0.999607
-0.953386	0.999608
-0.974295	0.999608
-1.002174	0.999612
-1.030052	0.99979
-1.037022	0.99979
-1.043991	0.999795
-1.057931	0.999798
-1.092779	0.999805
-1.099749	0.999982
-1.127627	0.999985
-1.162476	0.999986
-1.169445	0.999988
-1.218233	0.999989
-1.246112	0.999993
-1.280960	0.999994
-1.294899	0.999995
-1.315808	0.999998
-1.322778	0.999999
-1.462171	1
&
```
