## Supplementary material for "All-at-once RNA folding with 3D motif prediction framed by evolutionary information": RF00976_mir-583.cacofold.helixcov

```
# RMs = 1 L = 62

# RM_HELIX NESTED 1-26 37-62, nbp = 25 nbp_cov = 0
# pvals: 0.99954,0.99954,0.99954,0.99954,0.99954,0.99954,0.99954,0.99954,0.99954,0.99954,0.99954,0.99954,0.99954,0.99954,0.99954,0.99954,0.99954,0.99954,0.99954,0.99954,0.99954,0.99954,0.99954,0.99954,0.99954
# aggregated NONE
NESTED  <<<<<<<<<<-<<<<<<<<<<<<<<<__________>>>>>>>>>>>>>>>->>>>>>>>>>
        ::::::::::::::::::::::::::::::::::::::::::::::::::::::::::::::
```
