## Supplementary material for "All-at-once RNA folding with 3D motif prediction framed by evolutionary information": RF00976_mir-583.surv

```
0.000037	0.0357143
-0.000047	1
&
0.432759	0.000536769
0.121088	0.00107354
-0.000047	0.999463
-0.071971	1
&
0.433496	2.6441e-06
0.432759	0.000460074
0.301529	0.000491803
0.121088	0.000951877
0.035284	0.000988895
-0.000047	0.99954
-0.071971	1
&
10.876873	7.19122e-39
10.875612	7.26036e-39
10.874350	7.33017e-39
10.873088	7.40066e-39
10.871826	7.47182e-39
10.870564	7.54366e-39
10.869303	7.61619e-39
10.868041	7.68943e-39
10.866779	7.76336e-39
10.865517	7.83801e-39
10.864255	7.91337e-39
10.862993	7.98946e-39
10.861732	8.06629e-39
10.860470	8.14385e-39
10.859208	8.22215e-39
10.857946	8.30121e-39
10.856684	8.38103e-39
10.855422	8.46161e-39
10.854161	8.54298e-39
10.852899	8.62512e-39
10.851637	8.70805e-39
10.850375	8.79178e-39
10.849113	8.87632e-39
10.847852	8.96167e-39
10.846590	9.04784e-39
10.845328	9.13483e-39
10.844066	9.22267e-39
10.842804	9.31135e-39
10.841542	9.40088e-39
10.840281	9.49127e-39
10.839019	9.58253e-39
10.837757	9.67467e-39
10.836495	9.7677e-39
10.835233	9.86162e-39
10.833971	9.95644e-39
10.832710	1.00522e-38
10.831448	1.01488e-38
10.830186	1.02464e-38
10.828924	1.03449e-38
10.827662	1.04444e-38
10.826401	1.05448e-38
10.825139	1.06462e-38
10.823877	1.07486e-38
10.822615	1.08519e-38
10.821353	1.09563e-38
10.820091	1.10616e-38
10.818830	1.1168e-38
10.817568	1.12754e-38
10.816306	1.13838e-38
10.815044	1.14933e-38
10.813782	1.16038e-38
10.812520	1.17153e-38
10.811259	1.1828e-38
10.809997	1.19417e-38
10.808735	1.20565e-38
10.807473	1.21725e-38
10.806211	1.22895e-38
10.804950	1.24077e-38
10.803688	1.2527e-38
10.802426	1.26474e-38
10.801164	1.2769e-38
10.799902	1.28918e-38
10.798640	1.30158e-38
10.797379	1.31409e-38
10.796117	1.32673e-38
10.794855	1.33948e-38
10.793593	1.35236e-38
10.792331	1.36537e-38
10.791069	1.3785e-38
10.789808	1.39175e-38
10.788546	1.40513e-38
10.787284	1.41864e-38
10.786022	1.43228e-38
10.784760	1.44606e-38
10.783499	1.45996e-38
10.782237	1.474e-38
10.780975	1.48817e-38
10.779713	1.50248e-38
10.778451	1.51693e-38
10.777189	1.53151e-38
10.775928	1.54624e-38
10.774666	1.56111e-38
10.773404	1.57612e-38
10.772142	1.59127e-38
10.770880	1.60657e-38
10.769618	1.62202e-38
10.768357	1.63762e-38
10.767095	1.65336e-38
10.765833	1.66926e-38
10.764571	1.68531e-38
10.763309	1.70152e-38
10.762048	1.71788e-38
10.760786	1.73439e-38
10.759524	1.75107e-38
10.758262	1.76791e-38
10.757000	1.78491e-38
10.755738	1.80207e-38
10.754477	1.8194e-38
10.753215	1.83689e-38
10.751953	1.85455e-38
10.750691	1.87239e-38
10.749429	1.89039e-38
10.748167	1.90857e-38
10.746906	1.92692e-38
10.745644	1.94545e-38
10.744382	1.96415e-38
10.743120	1.98304e-38
10.741858	2.0021e-38
10.740597	2.02136e-38
10.739335	2.04079e-38
10.738073	2.06041e-38
10.736811	2.08023e-38
10.735549	2.10023e-38
10.734287	2.12042e-38
10.733026	2.14081e-38
10.731764	2.1614e-38
10.730502	2.18218e-38
10.729240	2.20316e-38
10.727978	2.22434e-38
10.726716	2.24573e-38
10.725455	2.26733e-38
10.724193	2.28913e-38
10.722931	2.31114e-38
10.721669	2.33336e-38
10.720407	2.3558e-38
10.719146	2.37845e-38
10.717884	2.40132e-38
10.716622	2.42441e-38
10.715360	2.44772e-38
10.714098	2.47125e-38
10.712836	2.49501e-38
10.711575	2.519e-38
10.710313	2.54323e-38
10.709051	2.56768e-38
10.707789	2.59237e-38
10.706527	2.6173e-38
10.705265	2.64246e-38
10.704004	2.66787e-38
10.702742	2.69352e-38
10.701480	2.71942e-38
10.700218	2.74557e-38
10.698956	2.77197e-38
10.697695	2.79862e-38
10.696433	2.82553e-38
10.695171	2.8527e-38
10.693909	2.88013e-38
10.692647	2.90782e-38
10.691385	2.93578e-38
10.690124	2.96401e-38
10.688862	2.99251e-38
10.687600	3.02128e-38
10.686338	3.05034e-38
10.685076	3.07967e-38
10.683814	3.10928e-38
10.682553	3.13917e-38
10.681291	3.16936e-38
10.680029	3.19983e-38
10.678767	3.2306e-38
10.677505	3.26166e-38
10.676244	3.29302e-38
10.674982	3.32469e-38
10.673720	3.35666e-38
10.672458	3.38893e-38
10.671196	3.42152e-38
10.669934	3.45442e-38
10.668673	3.48763e-38
10.667411	3.52117e-38
10.666149	3.55502e-38
10.664887	3.58921e-38
10.663625	3.62372e-38
10.662363	3.65856e-38
10.661102	3.69374e-38
10.659840	3.72925e-38
10.658578	3.76511e-38
10.657316	3.80132e-38
10.656054	3.83787e-38
10.654793	3.87477e-38
10.653531	3.91203e-38
10.652269	3.94964e-38
10.651007	3.98762e-38
10.649745	4.02596e-38
10.648483	4.06467e-38
10.647222	4.10375e-38
10.645960	4.14321e-38
10.644698	4.18305e-38
10.643436	4.22327e-38
10.642174	4.26388e-38
10.640912	4.30488e-38
10.639651	4.34627e-38
10.638389	4.38806e-38
10.637127	4.43026e-38
10.635865	4.47285e-38
10.634603	4.51586e-38
10.633342	4.55928e-38
10.632080	4.60312e-38
10.630818	4.64738e-38
10.629556	4.69207e-38
10.628294	4.73718e-38
10.627032	4.78273e-38
10.625771	4.82872e-38
10.624509	4.87515e-38
10.623247	4.92203e-38
10.621985	4.96935e-38
10.620723	5.01714e-38
10.619461	5.06538e-38
10.618200	5.11408e-38
10.616938	5.16326e-38
10.615676	5.2129e-38
10.614414	5.26303e-38
10.613152	5.31363e-38
10.611891	5.36472e-38
10.610629	5.41631e-38
10.609367	5.46839e-38
10.608105	5.52097e-38
10.606843	5.57405e-38
10.605581	5.62765e-38
10.604320	5.68176e-38
10.603058	5.73639e-38
10.601796	5.79155e-38
10.600534	5.84724e-38
10.599272	5.90346e-38
10.598010	5.96022e-38
10.596749	6.01753e-38
10.595487	6.07539e-38
10.594225	6.13381e-38
10.592963	6.19279e-38
10.591701	6.25233e-38
10.590440	6.31245e-38
10.589178	6.37315e-38
10.587916	6.43443e-38
10.586654	6.4963e-38
10.585392	6.55876e-38
10.584130	6.62183e-38
10.582869	6.6855e-38
10.581607	6.74978e-38
10.580345	6.81468e-38
10.579083	6.88021e-38
10.577821	6.94636e-38
10.576559	7.01315e-38
10.575298	7.08059e-38
10.574036	7.14867e-38
10.572774	7.21741e-38
10.571512	7.2868e-38
10.570250	7.35687e-38
10.568989	7.42761e-38
10.567727	7.49903e-38
10.566465	7.57113e-38
10.565203	7.64393e-38
10.563941	7.71743e-38
10.562679	7.79163e-38
10.561418	7.86655e-38
10.560156	7.94219e-38
10.558894	8.01856e-38
10.557632	8.09566e-38
10.556370	8.1735e-38
10.555108	8.25209e-38
10.553847	8.33144e-38
10.552585	8.41155e-38
10.551323	8.49243e-38
10.550061	8.57409e-38
10.548799	8.65653e-38
10.547538	8.73976e-38
10.546276	8.8238e-38
10.545014	8.90864e-38
10.543752	8.9943e-38
10.542490	9.08078e-38
10.541228	9.1681e-38
10.539967	9.25625e-38
10.538705	9.34526e-38
10.537443	9.43511e-38
10.536181	9.52583e-38
10.534919	9.61743e-38
10.533657	9.7099e-38
10.532396	9.80327e-38
10.531134	9.89753e-38
10.529872	9.9927e-38
10.528610	1.00888e-37
10.527348	1.01858e-37
10.526087	1.02837e-37
10.524825	1.03826e-37
10.523563	1.04824e-37
10.522301	1.05832e-37
10.521039	1.0685e-37
10.519777	1.07877e-37
10.518516	1.08915e-37
10.517254	1.09962e-37
10.515992	1.11019e-37
10.514730	1.12087e-37
10.513468	1.13164e-37
10.512206	1.14252e-37
10.510945	1.15351e-37
10.509683	1.1646e-37
10.508421	1.1758e-37
10.507159	1.18711e-37
10.505897	1.19852e-37
10.504635	1.21004e-37
10.503374	1.22168e-37
10.502112	1.23343e-37
10.500850	1.24529e-37
10.499588	1.25726e-37
10.498326	1.26935e-37
10.497065	1.28155e-37
10.495803	1.29388e-37
10.494541	1.30632e-37
10.493279	1.31888e-37
10.492017	1.33156e-37
10.490755	1.34436e-37
10.489494	1.35729e-37
10.488232	1.37034e-37
10.486970	1.38352e-37
10.485708	1.39682e-37
10.484446	1.41025e-37
10.483184	1.42381e-37
10.481923	1.4375e-37
10.480661	1.45132e-37
10.479399	1.46528e-37
10.478137	1.47937e-37
10.476875	1.49359e-37
10.475614	1.50795e-37
10.474352	1.52245e-37
10.473090	1.53709e-37
10.471828	1.55187e-37
10.470566	1.56679e-37
10.469304	1.58186e-37
10.468043	1.59707e-37
10.466781	1.61242e-37
10.465519	1.62793e-37
10.464257	1.64358e-37
10.462995	1.65938e-37
10.461733	1.67534e-37
10.460472	1.69145e-37
10.459210	1.70771e-37
10.457948	1.72413e-37
10.456686	1.74071e-37
10.455424	1.75745e-37
10.454163	1.77435e-37
10.452901	1.79141e-37
10.451639	1.80863e-37
10.450377	1.82602e-37
10.449115	1.84358e-37
10.447853	1.86131e-37
10.446592	1.8792e-37
10.445330	1.89727e-37
10.444068	1.91552e-37
10.442806	1.93393e-37
10.441544	1.95253e-37
10.440282	1.9713e-37
10.439021	1.99026e-37
10.437759	2.0094e-37
10.436497	2.02872e-37
10.435235	2.04822e-37
10.433973	2.06792e-37
10.432712	2.0878e-37
10.431450	2.10788e-37
10.430188	2.12814e-37
10.428926	2.14861e-37
10.427664	2.16927e-37
10.426402	2.19012e-37
10.425141	2.21118e-37
10.423879	2.23244e-37
10.422617	2.25391e-37
10.421355	2.27558e-37
10.420093	2.29746e-37
10.418831	2.31955e-37
10.417570	2.34186e-37
10.416308	2.36437e-37
10.415046	2.38711e-37
10.413784	2.41006e-37
10.412522	2.43323e-37
10.411261	2.45663e-37
10.409999	2.48025e-37
10.408737	2.5041e-37
10.407475	2.52818e-37
10.406213	2.55249e-37
10.404951	2.57703e-37
10.403690	2.60181e-37
10.402428	2.62683e-37
10.401166	2.65208e-37
10.399904	2.67758e-37
10.398642	2.70333e-37
10.397380	2.72932e-37
10.396119	2.75557e-37
10.394857	2.78206e-37
10.393595	2.80881e-37
10.392333	2.83582e-37
10.391071	2.86309e-37
10.389810	2.89062e-37
10.388548	2.91841e-37
10.387286	2.94647e-37
10.386024	2.9748e-37
10.384762	3.00341e-37
10.383500	3.03229e-37
10.382239	3.06144e-37
10.380977	3.09088e-37
10.379715	3.1206e-37
10.378453	3.15061e-37
10.377191	3.1809e-37
10.375929	3.21148e-37
10.374668	3.24236e-37
10.373406	3.27354e-37
10.372144	3.30502e-37
10.370882	3.3368e-37
10.369620	3.36888e-37
10.368359	3.40127e-37
10.367097	3.43398e-37
10.365835	3.467e-37
10.364573	3.50033e-37
10.363311	3.53399e-37
10.362049	3.56797e-37
10.360788	3.60228e-37
10.359526	3.63691e-37
10.358264	3.67188e-37
10.357002	3.70719e-37
10.355740	3.74284e-37
10.354478	3.77882e-37
10.353217	3.81516e-37
10.351955	3.85184e-37
10.350693	3.88888e-37
10.349431	3.92627e-37
10.348169	3.96402e-37
10.346908	4.00214e-37
10.345646	4.04062e-37
10.344384	4.07947e-37
10.343122	4.1187e-37
10.341860	4.1583e-37
10.340598	4.19828e-37
10.339337	4.23865e-37
10.338075	4.27941e-37
10.336813	4.32056e-37
10.335551	4.3621e-37
10.334289	4.40404e-37
10.333027	4.44639e-37
10.331766	4.48914e-37
10.330504	4.53231e-37
10.329242	4.57589e-37
10.327980	4.61988e-37
10.326718	4.66431e-37
10.325457	4.70916e-37
10.324195	4.75444e-37
10.322933	4.80015e-37
10.321671	4.84631e-37
10.320409	4.8929e-37
10.319147	4.93995e-37
10.317886	4.98745e-37
10.316624	5.03541e-37
10.315362	5.08382e-37
10.314100	5.13271e-37
10.312838	5.18206e-37
10.311576	5.23189e-37
10.310315	5.28219e-37
10.309053	5.33298e-37
10.307791	5.38426e-37
10.306529	5.43603e-37
10.305267	5.4883e-37
10.304006	5.54107e-37
10.302744	5.59435e-37
10.301482	5.64814e-37
10.300220	5.70245e-37
10.298958	5.75728e-37
10.297696	5.81264e-37
10.296435	5.86853e-37
10.295173	5.92496e-37
10.293911	5.98193e-37
10.292649	6.03945e-37
10.291387	6.09752e-37
10.290125	6.15615e-37
10.288864	6.21534e-37
10.287602	6.2751e-37
10.286340	6.33544e-37
10.285078	6.39636e-37
10.283816	6.45786e-37
10.282555	6.51995e-37
10.281293	6.58265e-37
10.280031	6.64594e-37
10.278769	6.70984e-37
10.277507	6.77436e-37
10.276245	6.8395e-37
10.274984	6.90526e-37
10.273722	6.97166e-37
10.272460	7.03869e-37
10.271198	7.10637e-37
10.269936	7.1747e-37
10.268674	7.24369e-37
10.267413	7.31334e-37
10.266151	7.38366e-37
10.264889	7.45466e-37
10.263627	7.52633e-37
10.262365	7.5987e-37
10.261104	7.67177e-37
10.259842	7.74553e-37
10.258580	7.82001e-37
10.257318	7.8952e-37
10.256056	7.97111e-37
10.254794	8.04776e-37
10.253533	8.12514e-37
10.252271	8.20327e-37
10.251009	8.28214e-37
10.249747	8.36178e-37
10.248485	8.44218e-37
10.247223	8.52335e-37
10.245962	8.60531e-37
10.244700	8.68805e-37
10.243438	8.77159e-37
10.242176	8.85593e-37
10.240914	8.94108e-37
10.239653	9.02706e-37
10.238391	9.11385e-37
10.237129	9.20149e-37
10.235867	9.28996e-37
10.234605	9.37929e-37
10.233343	9.46947e-37
10.232082	9.56052e-37
10.230820	9.65245e-37
10.229558	9.74526e-37
10.228296	9.83897e-37
10.227034	9.93357e-37
10.225772	1.00291e-36
10.224511	1.01255e-36
10.223249	1.02229e-36
10.221987	1.03212e-36
10.220725	1.04204e-36
10.219463	1.05206e-36
10.218202	1.06218e-36
10.216940	1.07239e-36
10.215678	1.0827e-36
10.214416	1.09311e-36
10.213154	1.10362e-36
10.211892	1.11423e-36
10.210631	1.12495e-36
10.209369	1.13576e-36
10.208107	1.14669e-36
10.206845	1.15771e-36
10.205583	1.16884e-36
10.204321	1.18008e-36
10.203060	1.19143e-36
10.201798	1.20288e-36
10.200536	1.21445e-36
10.199274	1.22613e-36
10.198012	1.23792e-36
10.196751	1.24982e-36
10.195489	1.26184e-36
10.194227	1.27397e-36
10.192965	1.28622e-36
10.191703	1.29859e-36
10.190441	1.31107e-36
10.189180	1.32368e-36
10.187918	1.33641e-36
10.186656	1.34926e-36
10.185394	1.36223e-36
10.184132	1.37533e-36
10.182870	1.38855e-36
10.181609	1.40191e-36
10.180347	1.41539e-36
10.179085	1.42899e-36
10.177823	1.44274e-36
10.176561	1.45661e-36
10.175300	1.47061e-36
10.174038	1.48475e-36
10.172776	1.49903e-36
10.171514	1.51344e-36
10.170252	1.528e-36
10.168990	1.54269e-36
10.167729	1.55752e-36
10.166467	1.5725e-36
10.165205	1.58762e-36
10.163943	1.60288e-36
10.162681	1.6183e-36
10.161419	1.63386e-36
10.160158	1.64957e-36
10.158896	1.66543e-36
10.157634	1.68144e-36
10.156372	1.69761e-36
10.155110	1.71393e-36
10.153849	1.73041e-36
10.152587	1.74705e-36
10.151325	1.76385e-36
10.150063	1.78081e-36
10.148801	1.79793e-36
10.147539	1.81522e-36
10.146278	1.83267e-36
10.145016	1.85029e-36
10.143754	1.86809e-36
10.142492	1.88605e-36
10.141230	1.90418e-36
10.139968	1.92249e-36
10.138707	1.94098e-36
10.137445	1.95964e-36
10.136183	1.97848e-36
10.134921	1.99751e-36
10.133659	2.01671e-36
10.132397	2.0361e-36
10.131136	2.05568e-36
10.129874	2.07545e-36
10.128612	2.0954e-36
10.127350	2.11555e-36
10.126088	2.13589e-36
10.124827	2.15643e-36
10.123565	2.17717e-36
10.122303	2.1981e-36
10.121041	2.21924e-36
10.119779	2.24057e-36
10.118517	2.26212e-36
10.117256	2.28387e-36
10.115994	2.30583e-36
10.114732	2.328e-36
10.113470	2.35038e-36
10.112208	2.37298e-36
10.110946	2.3958e-36
10.109685	2.41884e-36
10.108423	2.4421e-36
10.107161	2.46558e-36
10.105899	2.48928e-36
10.104637	2.51322e-36
10.103376	2.53738e-36
10.102114	2.56178e-36
10.100852	2.58641e-36
10.099590	2.61128e-36
10.098328	2.63639e-36
10.097066	2.66174e-36
10.095805	2.68734e-36
10.094543	2.71318e-36
10.093281	2.73926e-36
10.092019	2.7656e-36
10.090757	2.79219e-36
10.089495	2.81904e-36
10.088234	2.84615e-36
10.086972	2.87351e-36
10.085710	2.90114e-36
10.084448	2.92904e-36
10.083186	2.9572e-36
10.081925	2.98564e-36
10.080663	3.01435e-36
10.079401	3.04333e-36
10.078139	3.07259e-36
10.076877	3.10214e-36
10.075615	3.13196e-36
10.074354	3.16208e-36
10.073092	3.19248e-36
10.071830	3.22318e-36
10.070568	3.25417e-36
10.069306	3.28546e-36
10.068044	3.31705e-36
10.066783	3.34895e-36
10.065521	3.38115e-36
10.064259	3.41366e-36
10.062997	3.44648e-36
10.061735	3.47962e-36
10.060474	3.51308e-36
10.059212	3.54686e-36
10.057950	3.58096e-36
10.056688	3.61539e-36
10.055426	3.65016e-36
10.054164	3.68525e-36
10.052903	3.72069e-36
10.051641	3.75647e-36
10.050379	3.79259e-36
10.049117	3.82905e-36
10.047855	3.86587e-36
10.046593	3.90304e-36
10.045332	3.94057e-36
10.044070	3.97846e-36
10.042808	4.01671e-36
10.041546	4.05534e-36
10.040284	4.09433e-36
10.039023	4.1337e-36
10.037761	4.17344e-36
10.036499	4.21357e-36
10.035237	4.25409e-36
10.033975	4.29499e-36
10.032713	4.33629e-36
10.031452	4.37798e-36
10.030190	4.42008e-36
10.028928	4.46258e-36
10.027666	4.50549e-36
10.026404	4.54881e-36
10.025142	4.59255e-36
10.023881	4.63671e-36
10.022619	4.68129e-36
10.021357	4.7263e-36
10.020095	4.77175e-36
10.018833	4.81763e-36
10.017572	4.86395e-36
10.016310	4.91072e-36
10.015048	4.95794e-36
10.013786	5.00561e-36
10.012524	5.05374e-36
10.011262	5.10234e-36
10.010001	5.1514e-36
10.008739	5.20093e-36
10.007477	5.25094e-36
10.006215	5.30143e-36
10.004953	5.3524e-36
10.003691	5.40387e-36
10.002430	5.45583e-36
10.001168	5.50829e-36
9.999906	5.56125e-36
9.998644	5.61472e-36
9.997382	5.66871e-36
9.996121	5.72322e-36
9.994859	5.77825e-36
9.993597	5.83381e-36
9.992335	5.8899e-36
9.991073	5.94653e-36
9.989811	6.00371e-36
9.988550	6.06144e-36
9.987288	6.11972e-36
9.986026	6.17857e-36
9.984764	6.23797e-36
9.983502	6.29795e-36
9.982240	6.35851e-36
9.980979	6.41965e-36
9.979717	6.48138e-36
9.978455	6.5437e-36
9.977193	6.60662e-36
9.975931	6.67014e-36
9.974670	6.73428e-36
9.973408	6.79903e-36
9.972146	6.8644e-36
9.970884	6.93041e-36
9.969622	6.99705e-36
9.968360	7.06432e-36
9.967099	7.13225e-36
9.965837	7.20083e-36
9.964575	7.27007e-36
9.963313	7.33997e-36
9.962051	7.41055e-36
9.960789	7.4818e-36
9.959528	7.55374e-36
9.958266	7.62637e-36
9.957004	7.6997e-36
9.955742	7.77374e-36
9.954480	7.84849e-36
9.953219	7.92395e-36
9.951957	8.00014e-36
9.950695	8.07707e-36
9.949433	8.15473e-36
9.948171	8.23314e-36
9.946909	8.3123e-36
9.945648	8.39223e-36
9.944386	8.47292e-36
9.943124	8.55439e-36
9.941862	8.63665e-36
9.940600	8.71969e-36
9.939338	8.80353e-36
9.938077	8.88818e-36
9.936815	8.97364e-36
9.935553	9.05993e-36
9.934291	9.14704e-36
9.933029	9.23499e-36
9.931768	9.32379e-36
9.930506	9.41344e-36
9.929244	9.50396e-36
9.927982	9.59534e-36
9.926720	9.6876e-36
9.925458	9.78075e-36
9.924197	9.8748e-36
9.922935	9.96975e-36
9.921673	1.00656e-35
9.920411	1.01624e-35
9.919149	1.02601e-35
9.917887	1.03588e-35
9.916626	1.04584e-35
9.915364	1.05589e-35
9.914102	1.06605e-35
9.912840	1.0763e-35
9.911578	1.08664e-35
9.910317	1.09709e-35
9.909055	1.10764e-35
9.907793	1.11829e-35
9.906531	1.12904e-35
9.905269	1.1399e-35
9.904007	1.15086e-35
9.902746	1.16193e-35
9.901484	1.1731e-35
9.900222	1.18438e-35
9.898960	1.19577e-35
9.897698	1.20727e-35
9.896436	1.21887e-35
9.895175	1.23059e-35
9.893913	1.24243e-35
9.892651	1.25437e-35
9.891389	1.26643e-35
9.890127	1.27861e-35
9.888866	1.2909e-35
9.887604	1.30332e-35
9.886342	1.31585e-35
9.885080	1.3285e-35
9.883818	1.34128e-35
9.882556	1.35417e-35
9.881295	1.36719e-35
9.880033	1.38034e-35
9.878771	1.39361e-35
9.877509	1.40701e-35
9.876247	1.42054e-35
9.874985	1.4342e-35
9.873724	1.44799e-35
9.872462	1.46191e-35
9.871200	1.47597e-35
9.869938	1.49016e-35
9.868676	1.50449e-35
9.867415	1.51895e-35
9.866153	1.53356e-35
9.864891	1.54831e-35
9.863629	1.56319e-35
9.862367	1.57822e-35
9.861105	1.5934e-35
9.859844	1.60872e-35
9.858582	1.62419e-35
9.857320	1.63981e-35
9.856058	1.65557e-35
9.854796	1.67149e-35
9.853534	1.68756e-35
9.852273	1.70379e-35
9.851011	1.72017e-35
9.849749	1.73671e-35
9.848487	1.75341e-35
9.847225	1.77027e-35
9.845964	1.78729e-35
9.844702	1.80448e-35
9.843440	1.82183e-35
9.842178	1.83935e-35
9.840916	1.85703e-35
9.839654	1.87489e-35
9.838393	1.89292e-35
9.837131	1.91112e-35
9.835869	1.92949e-35
9.834607	1.94805e-35
9.833345	1.96678e-35
9.832083	1.98569e-35
9.830822	2.00478e-35
9.829560	2.02406e-35
9.828298	2.04352e-35
9.827036	2.06317e-35
9.825774	2.08301e-35
9.824513	2.10303e-35
9.823251	2.12326e-35
9.821989	2.14367e-35
9.820727	2.16428e-35
9.819465	2.18509e-35
9.818203	2.2061e-35
9.816942	2.22732e-35
9.815680	2.24873e-35
9.814418	2.27036e-35
9.813156	2.29219e-35
9.811894	2.31423e-35
9.810632	2.33648e-35
9.809371	2.35894e-35
9.808109	2.38163e-35
9.806847	2.40453e-35
9.805585	2.42765e-35
9.804323	2.45099e-35
9.803062	2.47456e-35
9.801800	2.49835e-35
9.800538	2.52237e-35
9.799276	2.54663e-35
9.798014	2.57111e-35
9.796752	2.59583e-35
9.795491	2.62079e-35
9.794229	2.64599e-35
9.792967	2.67144e-35
9.791705	2.69712e-35
9.790443	2.72306e-35
9.789181	2.74924e-35
9.787920	2.77567e-35
9.786658	2.80236e-35
9.785396	2.82931e-35
9.784134	2.85651e-35
9.782872	2.88398e-35
9.781611	2.91171e-35
9.780349	2.93971e-35
9.779087	2.96797e-35
9.777825	2.99651e-35
9.776563	3.02532e-35
9.775301	3.05441e-35
9.774040	3.08378e-35
9.772778	3.11343e-35
9.771516	3.14337e-35
9.770254	3.17359e-35
9.768992	3.20411e-35
9.767730	3.23492e-35
9.766469	3.26602e-35
9.765207	3.29743e-35
9.763945	3.32913e-35
9.762683	3.36114e-35
9.761421	3.39346e-35
9.760160	3.42609e-35
9.758898	3.45903e-35
9.757636	3.49229e-35
9.756374	3.52587e-35
9.755112	3.55977e-35
9.753850	3.594e-35
9.752589	3.62856e-35
9.751327	3.66345e-35
9.750065	3.69868e-35
9.748803	3.73424e-35
9.747541	3.77015e-35
9.746279	3.8064e-35
9.745018	3.843e-35
9.743756	3.87995e-35
9.742494	3.91725e-35
9.741232	3.95492e-35
9.739970	3.99295e-35
9.738708	4.03134e-35
9.737447	4.0701e-35
9.736185	4.10924e-35
9.734923	4.14875e-35
9.733661	4.18864e-35
9.732399	4.22892e-35
9.731138	4.26958e-35
9.729876	4.31063e-35
9.728614	4.35208e-35
9.727352	4.39393e-35
9.726090	4.43618e-35
9.724828	4.47883e-35
9.723567	4.5219e-35
9.722305	4.56538e-35
9.721043	4.60927e-35
9.719781	4.65359e-35
9.718519	4.69834e-35
9.717257	4.74352e-35
9.715996	4.78913e-35
9.714734	4.83517e-35
9.713472	4.88167e-35
9.712210	4.92861e-35
9.710948	4.976e-35
9.709687	5.02384e-35
9.708425	5.07215e-35
9.707163	5.12092e-35
9.705901	5.17016e-35
9.704639	5.21987e-35
9.703377	5.27006e-35
9.702116	5.32073e-35
9.700854	5.37189e-35
9.699592	5.42355e-35
9.698330	5.4757e-35
9.697068	5.52835e-35
9.695806	5.5815e-35
9.694545	5.63517e-35
9.693283	5.68935e-35
9.692021	5.74406e-35
9.690759	5.79929e-35
9.689497	5.85505e-35
9.688236	5.91135e-35
9.686974	5.96819e-35
9.685712	6.02558e-35
9.684450	6.08351e-35
9.683188	6.14201e-35
9.681926	6.20107e-35
9.680665	6.26069e-35
9.679403	6.32089e-35
9.678141	6.38167e-35
9.676879	6.44303e-35
9.675617	6.50498e-35
9.674355	6.56753e-35
9.673094	6.63068e-35
9.671832	6.69443e-35
9.670570	6.7588e-35
9.669308	6.82379e-35
9.668046	6.8894e-35
9.666785	6.95565e-35
9.665523	7.02253e-35
9.664261	7.09005e-35
9.662999	7.15822e-35
9.661737	7.22705e-35
9.660475	7.29654e-35
9.659214	7.3667e-35
9.657952	7.43753e-35
9.656690	7.50905e-35
9.655428	7.58125e-35
9.654166	7.65415e-35
9.652904	7.72774e-35
9.651643	7.80205e-35
9.650381	7.87707e-35
9.649119	7.95281e-35
9.647857	8.02928e-35
9.646595	8.10648e-35
9.645334	8.18443e-35
9.644072	8.26312e-35
9.642810	8.34257e-35
9.641548	8.42279e-35
9.640286	8.50378e-35
9.639024	8.58555e-35
9.637763	8.6681e-35
9.636501	8.75144e-35
9.635239	8.83559e-35
9.633977	8.92055e-35
9.632715	9.00632e-35
9.631453	9.09292e-35
9.630192	9.18035e-35
9.628930	9.26862e-35
9.627668	9.35775e-35
9.626406	9.44772e-35
9.625144	9.53857e-35
9.623883	9.63028e-35
9.622621	9.72288e-35
9.621359	9.81637e-35
9.620097	9.91076e-35
9.618835	1.00061e-34
9.617573	1.01023e-34
9.616312	1.01994e-34
9.615050	1.02975e-34
9.613788	1.03965e-34
9.612526	1.04964e-34
9.611264	1.05974e-34
9.610002	1.06993e-34
9.608741	1.08021e-34
9.607479	1.0906e-34
9.606217	1.10109e-34
9.604955	1.11168e-34
9.603693	1.12236e-34
9.602432	1.13316e-34
9.601170	1.14405e-34
9.599908	1.15505e-34
9.598646	1.16616e-34
9.597384	1.17737e-34
9.596122	1.18869e-34
9.594861	1.20012e-34
9.593599	1.21166e-34
9.592337	1.22331e-34
9.591075	1.23507e-34
9.589813	1.24695e-34
9.588551	1.25894e-34
9.587290	1.27104e-34
9.586028	1.28327e-34
9.584766	1.29561e-34
9.583504	1.30806e-34
9.582242	1.32064e-34
9.580981	1.33334e-34
9.579719	1.34616e-34
9.578457	1.3591e-34
9.577195	1.37217e-34
9.575933	1.38537e-34
9.574671	1.39869e-34
9.573410	1.41213e-34
9.572148	1.42571e-34
9.570886	1.43942e-34
9.569624	1.45326e-34
9.568362	1.46724e-34
9.567100	1.48134e-34
9.565839	1.49559e-34
9.564577	1.50997e-34
9.563315	1.52449e-34
9.562053	1.53914e-34
9.560791	1.55394e-34
9.559530	1.56889e-34
9.558268	1.58397e-34
9.557006	1.5992e-34
9.555744	1.61458e-34
9.554482	1.6301e-34
9.553220	1.64578e-34
9.551959	1.6616e-34
9.550697	1.67758e-34
9.549435	1.69371e-34
9.548173	1.70999e-34
9.546911	1.72644e-34
9.545649	1.74304e-34
9.544388	1.7598e-34
9.543126	1.77672e-34
9.541864	1.7938e-34
9.540602	1.81105e-34
9.539340	1.82846e-34
9.538079	1.84604e-34
9.536817	1.86379e-34
9.535555	1.88172e-34
9.534293	1.89981e-34
9.533031	1.91808e-34
9.531769	1.93652e-34
9.530508	1.95514e-34
9.529246	1.97394e-34
9.527984	1.99292e-34
9.526722	2.01208e-34
9.525460	2.03143e-34
9.524198	2.05096e-34
9.522937	2.07068e-34
9.521675	2.09059e-34
9.520413	2.11069e-34
9.519151	2.13099e-34
9.517889	2.15148e-34
9.516628	2.17217e-34
9.515366	2.19305e-34
9.514104	2.21414e-34
9.512842	2.23543e-34
9.511580	2.25692e-34
9.510318	2.27862e-34
9.509057	2.30053e-34
9.507795	2.32265e-34
9.506533	2.34499e-34
9.505271	2.36753e-34
9.504009	2.3903e-34
9.502747	2.41328e-34
9.501486	2.43649e-34
9.500224	2.45991e-34
9.498962	2.48357e-34
9.497700	2.50745e-34
9.496438	2.53156e-34
9.495177	2.5559e-34
9.493915	2.58047e-34
9.492653	2.60529e-34
9.491391	2.63034e-34
9.490129	2.65563e-34
9.488867	2.68116e-34
9.487606	2.70694e-34
9.486344	2.73297e-34
9.485082	2.75925e-34
9.483820	2.78578e-34
9.482558	2.81257e-34
9.481296	2.83961e-34
9.480035	2.86691e-34
9.478773	2.89448e-34
9.477511	2.92231e-34
9.476249	2.95041e-34
9.474987	2.97878e-34
9.473726	3.00742e-34
9.472464	3.03634e-34
9.471202	3.06554e-34
9.469940	3.09501e-34
9.468678	3.12477e-34
9.467416	3.15482e-34
9.466155	3.18515e-34
9.464893	3.21578e-34
9.463631	3.2467e-34
9.462369	3.27792e-34
9.461107	3.30943e-34
9.459845	3.34126e-34
9.458584	3.37338e-34
9.457322	3.40582e-34
9.456060	3.43857e-34
9.454798	3.47163e-34
9.453536	3.50501e-34
9.452275	3.53871e-34
9.451013	3.57274e-34
9.449751	3.60709e-34
9.448489	3.64177e-34
9.447227	3.67679e-34
9.445965	3.71214e-34
9.444704	3.74784e-34
9.443442	3.78387e-34
9.442180	3.82026e-34
9.440918	3.85699e-34
9.439656	3.89408e-34
9.438394	3.93152e-34
9.437133	3.96932e-34
9.435871	4.00749e-34
9.434609	4.04602e-34
9.433347	4.08493e-34
9.432085	4.1242e-34
9.430824	4.16386e-34
9.429562	4.2039e-34
9.428300	4.24432e-34
9.427038	4.28513e-34
9.425776	4.32633e-34
9.424514	4.36793e-34
9.423253	4.40993e-34
9.421991	4.45233e-34
9.420729	4.49514e-34
9.419467	4.53836e-34
9.418205	4.582e-34
9.416943	4.62606e-34
9.415682	4.67054e-34
9.414420	4.71545e-34
9.413158	4.76079e-34
9.411896	4.80657e-34
9.410634	4.85278e-34
9.409373	4.89944e-34
9.408111	4.94655e-34
9.406849	4.99412e-34
9.405587	5.04214e-34
9.404325	5.09062e-34
9.403063	5.13957e-34
9.401802	5.18898e-34
9.400540	5.23888e-34
9.399278	5.28925e-34
9.398016	5.34011e-34
9.396754	5.39146e-34
9.395492	5.4433e-34
9.394231	5.49564e-34
9.392969	5.54848e-34
9.391707	5.60183e-34
9.390445	5.65569e-34
9.389183	5.71007e-34
9.387922	5.76498e-34
9.386660	5.82041e-34
9.385398	5.87637e-34
9.384136	5.93288e-34
9.382874	5.98992e-34
9.381612	6.04752e-34
9.380351	6.10567e-34
9.379089	6.16438e-34
9.377827	6.22365e-34
9.376565	6.28349e-34
9.375303	6.34391e-34
9.374041	6.40491e-34
9.372780	6.46649e-34
9.371518	6.52867e-34
9.370256	6.59144e-34
9.368994	6.65482e-34
9.367732	6.71881e-34
9.366470	6.78341e-34
9.365209	6.84864e-34
9.363947	6.91449e-34
9.362685	6.98098e-34
9.361423	7.0481e-34
9.360161	7.11587e-34
9.358900	7.18429e-34
9.357638	7.25337e-34
9.356376	7.32311e-34
9.355114	7.39353e-34
9.353852	7.46462e-34
9.352590	7.53639e-34
9.351329	7.60886e-34
9.350067	7.68202e-34
9.348805	7.75588e-34
9.347543	7.83046e-34
9.346281	7.90575e-34
9.345019	7.98177e-34
9.343758	8.05852e-34
9.342496	8.136e-34
9.341234	8.21423e-34
9.339972	8.29321e-34
9.338710	8.37295e-34
9.337449	8.45346e-34
9.336187	8.53475e-34
9.334925	8.61681e-34
9.333663	8.69966e-34
9.332401	8.78331e-34
9.331139	8.86777e-34
9.329878	8.95303e-34
9.328616	9.03912e-34
9.327354	9.12603e-34
9.326092	9.21378e-34
9.324830	9.30238e-34
9.323568	9.39182e-34
9.322307	9.48213e-34
9.321045	9.5733e-34
9.319783	9.66535e-34
9.318521	9.75829e-34
9.317259	9.85212e-34
9.315998	9.94685e-34
9.314736	1.00425e-33
9.313474	1.01391e-33
9.312212	1.02365e-33
9.310950	1.0335e-33
9.309688	1.04343e-33
9.308427	1.05347e-33
9.307165	1.0636e-33
9.305903	1.07382e-33
9.304641	1.08415e-33
9.303379	1.09457e-33
9.302117	1.1051e-33
9.300856	1.11572e-33
9.299594	1.12645e-33
9.298332	1.13728e-33
9.297070	1.14822e-33
9.295808	1.15926e-33
9.294547	1.17041e-33
9.293285	1.18166e-33
9.292023	1.19302e-33
9.290761	1.20449e-33
9.289499	1.21607e-33
9.288237	1.22777e-33
9.286976	1.23957e-33
9.285714	1.25149e-33
9.284452	1.26352e-33
9.283190	1.27567e-33
9.281928	1.28794e-33
9.280666	1.30032e-33
9.279405	1.31283e-33
9.278143	1.32545e-33
9.276881	1.33819e-33
9.275619	1.35106e-33
9.274357	1.36405e-33
9.273096	1.37717e-33
9.271834	1.39041e-33
9.270572	1.40378e-33
9.269310	1.41728e-33
9.268048	1.4309e-33
9.266786	1.44466e-33
9.265525	1.45855e-33
9.264263	1.47258e-33
9.263001	1.48674e-33
9.261739	1.50103e-33
9.260477	1.51547e-33
9.259215	1.53004e-33
9.257954	1.54475e-33
9.256692	1.5596e-33
9.255430	1.5746e-33
9.254168	1.58974e-33
9.252906	1.60503e-33
9.251645	1.62046e-33
9.250383	1.63604e-33
9.249121	1.65177e-33
9.247859	1.66765e-33
9.246597	1.68369e-33
9.245335	1.69988e-33
9.244074	1.71622e-33
9.242812	1.73272e-33
9.241550	1.74938e-33
9.240288	1.76621e-33
9.239026	1.78319e-33
9.237764	1.80033e-33
9.236503	1.81764e-33
9.235241	1.83512e-33
9.233979	1.85277e-33
9.232717	1.87058e-33
9.231455	1.88857e-33
9.230194	1.90673e-33
9.228932	1.92506e-33
9.227670	1.94357e-33
9.226408	1.96226e-33
9.225146	1.98113e-33
9.223884	2.00018e-33
9.222623	2.01941e-33
9.221361	2.03883e-33
9.220099	2.05843e-33
9.218837	2.07822e-33
9.217575	2.0982e-33
9.216313	2.11838e-33
9.215052	2.13875e-33
9.213790	2.15931e-33
9.212528	2.18008e-33
9.211266	2.20104e-33
9.210004	2.2222e-33
9.208743	2.24357e-33
9.207481	2.26514e-33
9.206219	2.28692e-33
9.204957	2.30891e-33
9.203695	2.33111e-33
9.202433	2.35353e-33
9.201172	2.37616e-33
9.199910	2.399e-33
9.198648	2.42207e-33
9.197386	2.44536e-33
9.196124	2.46887e-33
9.194862	2.49261e-33
9.193601	2.51658e-33
9.192339	2.54078e-33
9.191077	2.56521e-33
9.189815	2.58987e-33
9.188553	2.61477e-33
9.187292	2.63992e-33
9.186030	2.6653e-33
9.184768	2.69093e-33
9.183506	2.7168e-33
9.182244	2.74292e-33
9.180982	2.7693e-33
9.179721	2.79593e-33
9.178459	2.82281e-33
9.177197	2.84995e-33
9.175935	2.87736e-33
9.174673	2.90502e-33
9.173411	2.93295e-33
9.172150	2.96116e-33
9.170888	2.98963e-33
9.169626	3.01837e-33
9.168364	3.0474e-33
9.167102	3.0767e-33
9.165841	3.10628e-33
9.164579	3.13615e-33
9.163317	3.16631e-33
9.162055	3.19675e-33
9.160793	3.22749e-33
9.159531	3.25852e-33
9.158270	3.28985e-33
9.157008	3.32149e-33
9.155746	3.35342e-33
9.154484	3.38567e-33
9.153222	3.41822e-33
9.151960	3.45109e-33
9.150699	3.48427e-33
9.149437	3.51777e-33
9.148175	3.5516e-33
9.146913	3.58575e-33
9.145651	3.62023e-33
9.144390	3.65504e-33
9.143128	3.69018e-33
9.141866	3.72566e-33
9.140604	3.76149e-33
9.139342	3.79765e-33
9.138080	3.83417e-33
9.136819	3.87104e-33
9.135557	3.90826e-33
9.134295	3.94584e-33
9.133033	3.98378e-33
9.131771	4.02208e-33
9.130509	4.06076e-33
9.129248	4.0998e-33
9.127986	4.13922e-33
9.126724	4.17902e-33
9.125462	4.2192e-33
9.124200	4.25977e-33
9.122939	4.30073e-33
9.121677	4.34209e-33
9.120415	4.38384e-33
9.119153	4.42599e-33
9.117891	4.46855e-33
9.116629	4.51151e-33
9.115368	4.55489e-33
9.114106	4.59869e-33
9.112844	4.64291e-33
9.111582	4.68755e-33
9.110320	4.73262e-33
9.109058	4.77813e-33
9.107797	4.82407e-33
9.106535	4.87045e-33
9.105273	4.91729e-33
9.104011	4.96457e-33
9.102749	5.0123e-33
9.101488	5.0605e-33
9.100226	5.10916e-33
9.098964	5.15828e-33
9.097702	5.20788e-33
9.096440	5.25796e-33
9.095178	5.30851e-33
9.093917	5.35956e-33
9.092655	5.41109e-33
9.091393	5.46312e-33
9.090131	5.51565e-33
9.088869	5.56868e-33
9.087607	5.62223e-33
9.086346	5.67629e-33
9.085084	5.73087e-33
9.083822	5.78597e-33
9.082560	5.8416e-33
9.081298	5.89777e-33
9.080037	5.95448e-33
9.078775	6.01174e-33
9.077513	6.06954e-33
9.076251	6.1279e-33
9.074989	6.18682e-33
9.073727	6.24631e-33
9.072466	6.30637e-33
9.071204	6.36701e-33
9.069942	6.42823e-33
9.068680	6.49004e-33
9.067418	6.55244e-33
9.066156	6.61545e-33
9.064895	6.67906e-33
9.063633	6.74328e-33
9.062371	6.80812e-33
9.061109	6.87358e-33
9.059847	6.93967e-33
9.058586	7.0064e-33
9.057324	7.07377e-33
9.056062	7.14178e-33
9.054800	7.21045e-33
9.053538	7.27978e-33
9.052276	7.34978e-33
9.051015	7.42045e-33
9.049753	7.4918e-33
9.048491	7.56384e-33
9.047229	7.63657e-33
9.045967	7.70999e-33
9.044705	7.78413e-33
9.043444	7.85898e-33
9.042182	7.93454e-33
9.040920	8.01083e-33
9.039658	8.08786e-33
9.038396	8.16563e-33
9.037135	8.24414e-33
9.035873	8.32341e-33
9.034611	8.40345e-33
9.033349	8.48425e-33
9.032087	8.56583e-33
9.030825	8.64819e-33
9.029564	8.73134e-33
9.028302	8.8153e-33
9.027040	8.90006e-33
9.025778	8.98564e-33
9.024516	9.07204e-33
9.023254	9.15927e-33
9.021993	9.24734e-33
9.020731	9.33625e-33
9.019469	9.42602e-33
9.018207	9.51666e-33
9.016945	9.60816e-33
9.015684	9.70055e-33
9.014422	9.79382e-33
9.013160	9.88799e-33
9.011898	9.98307e-33
9.010636	1.00791e-32
9.009374	1.0176e-32
9.008113	1.02738e-32
9.006851	1.03726e-32
9.005589	1.04723e-32
9.004327	1.0573e-32
9.003065	1.06747e-32
9.001803	1.07773e-32
9.000542	1.0881e-32
8.999280	1.09856e-32
8.998018	1.10912e-32
8.996756	1.11979e-32
8.995494	1.13055e-32
8.994233	1.14142e-32
8.992971	1.1524e-32
8.991709	1.16348e-32
8.990447	1.17467e-32
8.989185	1.18596e-32
8.987923	1.19737e-32
8.986662	1.20888e-32
8.985400	1.2205e-32
8.984138	1.23224e-32
8.982876	1.24409e-32
8.981614	1.25605e-32
8.980352	1.26813e-32
8.979091	1.28032e-32
8.977829	1.29263e-32
8.976567	1.30506e-32
8.975305	1.31761e-32
8.974043	1.33028e-32
8.972781	1.34307e-32
8.971520	1.35598e-32
8.970258	1.36902e-32
8.968996	1.38218e-32
8.967734	1.39547e-32
8.966472	1.40889e-32
8.965211	1.42244e-32
8.963949	1.43612e-32
8.962687	1.44992e-32
8.961425	1.46387e-32
8.960163	1.47794e-32
8.958901	1.49215e-32
8.957640	1.5065e-32
8.956378	1.52099e-32
8.955116	1.53561e-32
8.953854	1.55038e-32
8.952592	1.56528e-32
8.951330	1.58033e-32
8.950069	1.59553e-32
8.948807	1.61087e-32
8.947545	1.62636e-32
8.946283	1.642e-32
8.945021	1.65779e-32
8.943760	1.67373e-32
8.942498	1.68982e-32
8.941236	1.70607e-32
8.939974	1.72247e-32
8.938712	1.73903e-32
8.937450	1.75575e-32
8.936189	1.77264e-32
8.934927	1.78968e-32
8.933665	1.80689e-32
8.932403	1.82426e-32
8.931141	1.8418e-32
8.929879	1.85951e-32
8.928618	1.87739e-32
8.927356	1.89545e-32
8.926094	1.91367e-32
8.924832	1.93207e-32
8.923570	1.95065e-32
8.922309	1.9694e-32
8.921047	1.98834e-32
8.919785	2.00746e-32
8.918523	2.02676e-32
8.917261	2.04625e-32
8.915999	2.06593e-32
8.914738	2.08579e-32
8.913476	2.10585e-32
8.912214	2.12609e-32
8.910952	2.14654e-32
8.909690	2.16718e-32
8.908428	2.18801e-32
8.907167	2.20905e-32
8.905905	2.23029e-32
8.904643	2.25174e-32
8.903381	2.27339e-32
8.902119	2.29525e-32
8.900858	2.31732e-32
8.899596	2.3396e-32
8.898334	2.3621e-32
8.897072	2.38481e-32
8.895810	2.40774e-32
8.894548	2.43089e-32
8.893287	2.45426e-32
8.892025	2.47786e-32
8.890763	2.50169e-32
8.889501	2.52574e-32
8.888239	2.55003e-32
8.886977	2.57455e-32
8.885716	2.5993e-32
8.884454	2.6243e-32
8.883192	2.64953e-32
8.881930	2.67501e-32
8.880668	2.70073e-32
8.879407	2.7267e-32
8.878145	2.75291e-32
8.876883	2.77938e-32
8.875621	2.80611e-32
8.874359	2.83309e-32
8.873097	2.86033e-32
8.871836	2.88783e-32
8.870574	2.9156e-32
8.869312	2.94364e-32
8.868050	2.97194e-32
8.866788	3.00052e-32
8.865526	3.02937e-32
8.864265	3.05849e-32
8.863003	3.0879e-32
8.861741	3.11759e-32
8.860479	3.14757e-32
8.859217	3.17784e-32
8.857956	3.20839e-32
8.856694	3.23924e-32
8.855432	3.27039e-32
8.854170	3.30183e-32
8.852908	3.33358e-32
8.851646	3.36563e-32
8.850385	3.398e-32
8.849123	3.43067e-32
8.847861	3.46366e-32
8.846599	3.49696e-32
8.845337	3.53058e-32
8.844075	3.56453e-32
8.842814	3.59881e-32
8.841552	3.63341e-32
8.840290	3.66835e-32
8.839028	3.70362e-32
8.837766	3.73923e-32
8.836505	3.77518e-32
8.835243	3.81148e-32
8.833981	3.84813e-32
8.832719	3.88513e-32
8.831457	3.92249e-32
8.830195	3.96021e-32
8.828934	3.99828e-32
8.827672	4.03673e-32
8.826410	4.07554e-32
8.825148	4.11473e-32
8.823886	4.1543e-32
8.822624	4.19424e-32
8.821363	4.23457e-32
8.820101	4.27529e-32
8.818839	4.31639e-32
8.817577	4.3579e-32
8.816315	4.3998e-32
8.815054	4.44211e-32
8.813792	4.48482e-32
8.812530	4.52794e-32
8.811268	4.57148e-32
8.810006	4.61543e-32
8.808744	4.65981e-32
8.807483	4.70462e-32
8.806221	4.74986e-32
8.804959	4.79553e-32
8.803697	4.84164e-32
8.802435	4.88819e-32
8.801173	4.93519e-32
8.799912	4.98265e-32
8.798650	5.03056e-32
8.797388	5.07893e-32
8.796126	5.12776e-32
8.794864	5.17707e-32
8.793603	5.22685e-32
8.792341	5.2771e-32
8.791079	5.32784e-32
8.789817	5.37907e-32
8.788555	5.43079e-32
8.787293	5.48301e-32
8.786032	5.53573e-32
8.784770	5.58896e-32
8.783508	5.6427e-32
8.782246	5.69696e-32
8.780984	5.75174e-32
8.779722	5.80704e-32
8.778461	5.86288e-32
8.777199	5.91925e-32
8.775937	5.97617e-32
8.774675	6.03363e-32
8.773413	6.09164e-32
8.772152	6.15022e-32
8.770890	6.20935e-32
8.769628	6.26906e-32
8.768366	6.32934e-32
8.767104	6.3902e-32
8.765842	6.45164e-32
8.764581	6.51367e-32
8.763319	6.5763e-32
8.762057	6.63954e-32
8.760795	6.70338e-32
8.759533	6.76783e-32
8.758271	6.83291e-32
8.757010	6.89861e-32
8.755748	6.96494e-32
8.754486	7.03191e-32
8.753224	7.09953e-32
8.751962	7.16779e-32
8.750701	7.23671e-32
8.749439	7.30629e-32
8.748177	7.37655e-32
8.746915	7.44747e-32
8.745653	7.51908e-32
8.744391	7.59138e-32
8.743130	7.66438e-32
8.741868	7.73807e-32
8.740606	7.81248e-32
8.739344	7.88759e-32
8.738082	7.96344e-32
8.736820	8.04001e-32
8.735559	8.11731e-32
8.734297	8.19536e-32
8.733035	8.27417e-32
8.731773	8.35372e-32
8.730511	8.43405e-32
8.729250	8.51514e-32
8.727988	8.59702e-32
8.726726	8.67968e-32
8.725464	8.76314e-32
8.724202	8.8474e-32
8.722940	8.93247e-32
8.721679	9.01836e-32
8.720417	9.10507e-32
8.719155	9.19262e-32
8.717893	9.28101e-32
8.716631	9.37025e-32
8.715369	9.46035e-32
8.714108	9.55131e-32
8.712846	9.64315e-32
8.711584	9.73588e-32
8.710322	9.82949e-32
8.709060	9.924e-32
8.707799	1.00194e-31
8.706537	1.01158e-31
8.705275	1.0213e-31
8.704013	1.03112e-31
8.702751	1.04104e-31
8.701489	1.05105e-31
8.700228	1.06115e-31
8.698966	1.07136e-31
8.697704	1.08166e-31
8.696442	1.09206e-31
8.695180	1.10256e-31
8.693918	1.11316e-31
8.692657	1.12386e-31
8.691395	1.13467e-31
8.690133	1.14558e-31
8.688871	1.1566e-31
8.687609	1.16772e-31
8.686348	1.17895e-31
8.685086	1.19028e-31
8.683824	1.20173e-31
8.682562	1.21328e-31
8.681300	1.22495e-31
8.680038	1.23673e-31
8.678777	1.24862e-31
8.677515	1.26062e-31
8.676253	1.27274e-31
8.674991	1.28498e-31
8.673729	1.29734e-31
8.672467	1.30981e-31
8.671206	1.32241e-31
8.669944	1.33512e-31
8.668682	1.34796e-31
8.667420	1.36092e-31
8.666158	1.37401e-31
8.664897	1.38722e-31
8.663635	1.40056e-31
8.662373	1.41402e-31
8.661111	1.42762e-31
8.659849	1.44135e-31
8.658587	1.4552e-31
8.657326	1.4692e-31
8.656064	1.48332e-31
8.654802	1.49759e-31
8.653540	1.51199e-31
8.652278	1.52652e-31
8.651016	1.5412e-31
8.649755	1.55602e-31
8.648493	1.57098e-31
8.647231	1.58609e-31
8.645969	1.60134e-31
8.644707	1.61674e-31
8.643446	1.63228e-31
8.642184	1.64798e-31
8.640922	1.66382e-31
8.639660	1.67982e-31
8.638398	1.69597e-31
8.637136	1.71228e-31
8.635875	1.72874e-31
8.634613	1.74537e-31
8.633351	1.76215e-31
8.632089	1.77909e-31
8.630827	1.7962e-31
8.629565	1.81347e-31
8.628304	1.83091e-31
8.627042	1.84851e-31
8.625780	1.86629e-31
8.624518	1.88423e-31
8.623256	1.90235e-31
8.621995	1.92064e-31
8.620733	1.93911e-31
8.619471	1.95775e-31
8.618209	1.97658e-31
8.616947	1.99558e-31
8.615685	2.01477e-31
8.614424	2.03414e-31
8.613162	2.0537e-31
8.611900	2.07345e-31
8.610638	2.09339e-31
8.609376	2.11351e-31
8.608114	2.13384e-31
8.606853	2.15435e-31
8.605591	2.17507e-31
8.604329	2.19598e-31
8.603067	2.2171e-31
8.601805	2.23842e-31
8.600543	2.25994e-31
8.599282	2.28167e-31
8.598020	2.30361e-31
8.596758	2.32576e-31
8.595496	2.34812e-31
8.594234	2.3707e-31
8.592973	2.39349e-31
8.591711	2.41651e-31
8.590449	2.43974e-31
8.589187	2.4632e-31
8.587925	2.48689e-31
8.586663	2.5108e-31
8.585402	2.53494e-31
8.584140	2.55931e-31
8.582878	2.58392e-31
8.581616	2.60877e-31
8.580354	2.63385e-31
8.579092	2.65918e-31
8.577831	2.68475e-31
8.576569	2.71056e-31
8.575307	2.73662e-31
8.574045	2.76294e-31
8.572783	2.7895e-31
8.571522	2.81633e-31
8.570260	2.84341e-31
8.568998	2.87075e-31
8.567736	2.89835e-31
8.566474	2.92622e-31
8.565212	2.95435e-31
8.563951	2.98276e-31
8.562689	3.01144e-31
8.561427	3.0404e-31
8.560165	3.06963e-31
8.558903	3.09915e-31
8.557641	3.12895e-31
8.556380	3.15903e-31
8.555118	3.18941e-31
8.553856	3.22008e-31
8.552594	3.25104e-31
8.551332	3.2823e-31
8.550071	3.31386e-31
8.548809	3.34572e-31
8.547547	3.37789e-31
8.546285	3.41037e-31
8.545023	3.44316e-31
8.543761	3.47627e-31
8.542500	3.50969e-31
8.541238	3.54344e-31
8.539976	3.57751e-31
8.538714	3.61191e-31
8.537452	3.64664e-31
8.536190	3.68171e-31
8.534929	3.71711e-31
8.533667	3.75285e-31
8.532405	3.78893e-31
8.531143	3.82536e-31
8.529881	3.86215e-31
8.528620	3.89928e-31
8.527358	3.93677e-31
8.526096	3.97463e-31
8.524834	4.01284e-31
8.523572	4.05143e-31
8.522310	4.09039e-31
8.521049	4.12972e-31
8.519787	4.16942e-31
8.518525	4.20951e-31
8.517263	4.24999e-31
8.516001	4.29086e-31
8.514739	4.33211e-31
8.513478	4.37377e-31
8.512216	4.41582e-31
8.510954	4.45828e-31
8.509692	4.50115e-31
8.508430	4.54443e-31
8.507169	4.58813e-31
8.505907	4.63224e-31
8.504645	4.67678e-31
8.503383	4.72175e-31
8.502121	4.76715e-31
8.500859	4.81299e-31
8.499598	4.85927e-31
8.498336	4.90599e-31
8.497074	4.95316e-31
8.495812	5.00079e-31
8.494550	5.04888e-31
8.493288	5.09742e-31
8.492027	5.14643e-31
8.490765	5.19592e-31
8.489503	5.24588e-31
8.488241	5.29632e-31
8.486979	5.34725e-31
8.485718	5.39866e-31
8.484456	5.45057e-31
8.483194	5.50298e-31
8.481932	5.55589e-31
8.480670	5.60932e-31
8.479408	5.66325e-31
8.478147	5.7177e-31
8.476885	5.77268e-31
8.475623	5.82819e-31
8.474361	5.88423e-31
8.473099	5.94081e-31
8.471837	5.99793e-31
8.470576	6.0556e-31
8.469314	6.11383e-31
8.468052	6.17261e-31
8.466790	6.23197e-31
8.465528	6.29189e-31
8.464267	6.35239e-31
8.463005	6.41347e-31
8.461743	6.47513e-31
8.460481	6.53739e-31
8.459219	6.60025e-31
8.457957	6.66372e-31
8.456696	6.72779e-31
8.455434	6.79248e-31
8.454172	6.85779e-31
8.452910	6.92373e-31
8.451648	6.99031e-31
8.450386	7.05752e-31
8.449125	7.12538e-31
8.447863	7.19389e-31
8.446601	7.26306e-31
8.445339	7.3329e-31
8.444077	7.40341e-31
8.442816	7.4746e-31
8.441554	7.54647e-31
8.440292	7.61903e-31
8.439030	7.69229e-31
8.437768	7.76625e-31
8.436506	7.84093e-31
8.435245	7.91632e-31
8.433983	7.99244e-31
8.432721	8.06929e-31
8.431459	8.14687e-31
8.430197	8.22521e-31
8.428935	8.3043e-31
8.427674	8.38415e-31
8.426412	8.46476e-31
8.425150	8.54615e-31
8.423888	8.62833e-31
8.422626	8.71129e-31
8.421365	8.79505e-31
8.420103	8.87962e-31
8.418841	8.965e-31
8.417579	9.0512e-31
8.416317	9.13823e-31
8.415055	9.2261e-31
8.413794	9.31481e-31
8.412532	9.40438e-31
8.411270	9.4948e-31
8.410008	9.5861e-31
8.408746	9.67827e-31
8.407484	9.77133e-31
8.406223	9.86528e-31
8.404961	9.96014e-31
8.403699	1.00559e-30
8.402437	1.01526e-30
8.401175	1.02502e-30
8.399914	1.03488e-30
8.398652	1.04483e-30
8.397390	1.05488e-30
8.396128	1.06502e-30
8.394866	1.07526e-30
8.393604	1.0856e-30
8.392343	1.09604e-30
8.391081	1.10657e-30
8.389819	1.11721e-30
8.388557	1.12796e-30
8.387295	1.1388e-30
8.386033	1.14975e-30
8.384772	1.16081e-30
8.383510	1.17197e-30
8.382248	1.18324e-30
8.380986	1.19462e-30
8.379724	1.2061e-30
8.378463	1.2177e-30
8.377201	1.22941e-30
8.375939	1.24123e-30
8.374677	1.25316e-30
8.373415	1.26521e-30
8.372153	1.27738e-30
8.370892	1.28966e-30
8.369630	1.30206e-30
8.368368	1.31458e-30
8.367106	1.32722e-30
8.365844	1.33998e-30
8.364582	1.35287e-30
8.363321	1.36588e-30
8.362059	1.37901e-30
8.360797	1.39227e-30
8.359535	1.40566e-30
8.358273	1.41917e-30
8.357012	1.43282e-30
8.355750	1.44659e-30
8.354488	1.4605e-30
8.353226	1.47455e-30
8.351964	1.48873e-30
8.350702	1.50304e-30
8.349441	1.51749e-30
8.348179	1.53208e-30
8.346917	1.54681e-30
8.345655	1.56169e-30
8.344393	1.5767e-30
8.343131	1.59186e-30
8.341870	1.60717e-30
8.340608	1.62262e-30
8.339346	1.63823e-30
8.338084	1.65398e-30
8.336822	1.66988e-30
8.335561	1.68594e-30
8.334299	1.70215e-30
8.333037	1.71852e-30
8.331775	1.73504e-30
8.330513	1.75172e-30
8.329251	1.76857e-30
8.327990	1.78557e-30
8.326728	1.80274e-30
8.325466	1.82007e-30
8.324204	1.83757e-30
8.322942	1.85524e-30
8.321680	1.87308e-30
8.320419	1.89109e-30
8.319157	1.90928e-30
8.317895	1.92763e-30
8.316633	1.94617e-30
8.315371	1.96488e-30
8.314110	1.98377e-30
8.312848	2.00285e-30
8.311586	2.02211e-30
8.310324	2.04155e-30
8.309062	2.06118e-30
8.307800	2.081e-30
8.306539	2.10101e-30
8.305277	2.12121e-30
8.304015	2.14161e-30
8.302753	2.1622e-30
8.301491	2.18299e-30
8.300229	2.20398e-30
8.298968	2.22517e-30
8.297706	2.24657e-30
8.296444	2.26817e-30
8.295182	2.28998e-30
8.293920	2.312e-30
8.292659	2.33423e-30
8.291397	2.35667e-30
8.290135	2.37933e-30
8.288873	2.40221e-30
8.287611	2.42531e-30
8.286349	2.44863e-30
8.285088	2.47217e-30
8.283826	2.49594e-30
8.282564	2.51994e-30
8.281302	2.54417e-30
8.280040	2.56863e-30
8.278778	2.59333e-30
8.277517	2.61827e-30
8.276255	2.64344e-30
8.274993	2.66886e-30
8.273731	2.69452e-30
8.272469	2.72043e-30
8.271208	2.74659e-30
8.269946	2.773e-30
8.268684	2.79966e-30
8.267422	2.82658e-30
8.266160	2.85376e-30
8.264898	2.8812e-30
8.263637	2.9089e-30
8.262375	2.93687e-30
8.261113	2.96511e-30
8.259851	2.99362e-30
8.258589	3.02241e-30
8.257327	3.05147e-30
8.256066	3.08081e-30
8.254804	3.11043e-30
8.253542	3.14034e-30
8.252280	3.17054e-30
8.251018	3.20102e-30
8.249757	3.2318e-30
8.248495	3.26288e-30
8.247233	3.29425e-30
8.245971	3.32592e-30
8.244709	3.3579e-30
8.243447	3.39019e-30
8.242186	3.42279e-30
8.240924	3.4557e-30
8.239662	3.48893e-30
8.238400	3.52248e-30
8.237138	3.55635e-30
8.235876	3.59054e-30
8.234615	3.62507e-30
8.233353	3.65992e-30
8.232091	3.69511e-30
8.230829	3.73064e-30
8.229567	3.76651e-30
8.228306	3.80273e-30
8.227044	3.83929e-30
8.225782	3.87621e-30
8.224520	3.91348e-30
8.223258	3.95111e-30
8.221996	3.9891e-30
8.220735	4.02746e-30
8.219473	4.06618e-30
8.218211	4.10528e-30
8.216949	4.14475e-30
8.215687	4.18461e-30
8.214425	4.22484e-30
8.213164	4.26547e-30
8.211902	4.30648e-30
8.210640	4.34789e-30
8.209378	4.3897e-30
8.208116	4.4319e-30
8.206854	4.47452e-30
8.205593	4.51754e-30
8.204331	4.56098e-30
8.203069	4.60483e-30
8.201807	4.64911e-30
8.200545	4.69381e-30
8.199284	4.73895e-30
8.198022	4.78451e-30
8.196760	4.83052e-30
8.195498	4.87696e-30
8.194236	4.92386e-30
8.192974	4.9712e-30
8.191713	5.019e-30
8.190451	5.06726e-30
8.189189	5.11598e-30
8.187927	5.16518e-30
8.186665	5.21484e-30
8.185403	5.26498e-30
8.184142	5.31561e-30
8.182880	5.36672e-30
8.181618	5.41832e-30
8.180356	5.47042e-30
8.179094	5.52302e-30
8.177833	5.57613e-30
8.176571	5.62974e-30
8.175309	5.68387e-30
8.174047	5.73853e-30
8.172785	5.7937e-30
8.171523	5.84941e-30
8.170262	5.90566e-30
8.169000	5.96244e-30
8.167738	6.01977e-30
8.166476	6.07765e-30
8.165214	6.13609e-30
8.163952	6.19509e-30
8.162691	6.25466e-30
8.161429	6.3148e-30
8.160167	6.37552e-30
8.158905	6.43682e-30
8.157643	6.49871e-30
8.156382	6.5612e-30
8.155120	6.62429e-30
8.153858	6.68798e-30
8.152596	6.75229e-30
8.151334	6.81722e-30
8.150072	6.88277e-30
8.148811	6.94895e-30
8.147549	7.01576e-30
8.146287	7.08322e-30
8.145025	7.15133e-30
8.143763	7.22009e-30
8.142501	7.28951e-30
8.141240	7.3596e-30
8.139978	7.43037e-30
8.138716	7.50181e-30
8.137454	7.57395e-30
8.136192	7.64677e-30
8.134931	7.7203e-30
8.133669	7.79453e-30
8.132407	7.86948e-30
8.131145	7.94515e-30
8.129883	8.02154e-30
8.128621	8.09867e-30
8.127360	8.17654e-30
8.126098	8.25516e-30
8.124836	8.33454e-30
8.123574	8.41468e-30
8.122312	8.49559e-30
8.121050	8.57727e-30
8.119789	8.65975e-30
8.118527	8.74301e-30
8.117265	8.82708e-30
8.116003	8.91196e-30
8.114741	8.99765e-30
8.113480	9.08416e-30
8.112218	9.17151e-30
8.110956	9.2597e-30
8.109694	9.34873e-30
8.108432	9.43862e-30
8.107170	9.52938e-30
8.105909	9.62101e-30
8.104647	9.71351e-30
8.103385	9.80691e-30
8.102123	9.90121e-30
8.100861	9.99641e-30
8.099599	1.00925e-29
8.098338	1.01896e-29
8.097076	1.02875e-29
8.095814	1.03865e-29
8.094552	1.04863e-29
8.093290	1.05872e-29
8.092029	1.0689e-29
8.090767	1.07917e-29
8.089505	1.08955e-29
8.088243	1.10003e-29
8.086981	1.1106e-29
8.085719	1.12128e-29
8.084458	1.13206e-29
8.083196	1.14295e-29
8.081934	1.15394e-29
8.080672	1.16504e-29
8.079410	1.17624e-29
8.078148	1.18755e-29
8.076887	1.19897e-29
8.075625	1.21049e-29
8.074363	1.22213e-29
8.073101	1.23388e-29
8.071839	1.24575e-29
8.070578	1.25773e-29
8.069316	1.26982e-29
8.068054	1.28203e-29
8.066792	1.29436e-29
8.065530	1.3068e-29
8.064268	1.31937e-29
8.063007	1.33205e-29
8.061745	1.34486e-29
8.060483	1.35779e-29
8.059221	1.37085e-29
8.057959	1.38403e-29
8.056697	1.39734e-29
8.055436	1.41077e-29
8.054174	1.42434e-29
8.052912	1.43803e-29
8.051650	1.45186e-29
8.050388	1.46582e-29
8.049127	1.47992e-29
8.047865	1.49415e-29
8.046603	1.50851e-29
8.045341	1.52302e-29
8.044079	1.53766e-29
8.042817	1.55245e-29
8.041556	1.56737e-29
8.040294	1.58245e-29
8.039032	1.59766e-29
8.037770	1.61302e-29
8.036508	1.62853e-29
8.035246	1.64419e-29
8.033985	1.66e-29
8.032723	1.67596e-29
8.031461	1.69208e-29
8.030199	1.70835e-29
8.028937	1.72477e-29
8.027676	1.74136e-29
8.026414	1.7581e-29
8.025152	1.77501e-29
8.023890	1.79207e-29
8.022628	1.8093e-29
8.021366	1.8267e-29
8.020105	1.84427e-29
8.018843	1.862e-29
8.017581	1.8799e-29
8.016319	1.89798e-29
8.015057	1.91623e-29
8.013795	1.93465e-29
8.012534	1.95326e-29
8.011272	1.97204e-29
8.010010	1.991e-29
8.008748	2.01014e-29
8.007486	2.02947e-29
8.006225	2.04898e-29
8.004963	2.06869e-29
8.003701	2.08858e-29
8.002439	2.10866e-29
8.001177	2.12894e-29
7.999915	2.14941e-29
7.998654	2.17007e-29
7.997392	2.19094e-29
7.996130	2.21201e-29
7.994868	2.23327e-29
7.993606	2.25475e-29
7.992344	2.27643e-29
7.991083	2.29832e-29
7.989821	2.32042e-29
7.988559	2.34273e-29
7.987297	2.36525e-29
7.986035	2.388e-29
7.984774	2.41096e-29
7.983512	2.43414e-29
7.982250	2.45754e-29
7.980988	2.48117e-29
7.979726	2.50503e-29
7.978464	2.52912e-29
7.977203	2.55344e-29
7.975941	2.57799e-29
7.974679	2.60278e-29
7.973417	2.6278e-29
7.972155	2.65307e-29
7.970893	2.67858e-29
7.969632	2.70434e-29
7.968370	2.73034e-29
7.967108	2.75659e-29
7.965846	2.7831e-29
7.964584	2.80986e-29
7.963323	2.83688e-29
7.962061	2.86415e-29
7.960799	2.89169e-29
7.959537	2.9195e-29
7.958275	2.94757e-29
7.957013	2.97591e-29
7.955752	3.00453e-29
7.954490	3.03341e-29
7.953228	3.06258e-29
7.951966	3.09203e-29
7.950704	3.12176e-29
7.949442	3.15178e-29
7.948181	3.18208e-29
7.946919	3.21268e-29
7.945657	3.24357e-29
7.944395	3.27476e-29
7.943133	3.30625e-29
7.941872	3.33804e-29
7.940610	3.37013e-29
7.939348	3.40254e-29
7.938086	3.43525e-29
7.936824	3.46829e-29
7.935562	3.50163e-29
7.934301	3.5353e-29
7.933039	3.5693e-29
7.931777	3.60362e-29
7.930515	3.63827e-29
7.929253	3.67325e-29
7.927991	3.70857e-29
7.926730	3.74423e-29
7.925468	3.78023e-29
7.924206	3.81658e-29
7.922944	3.85328e-29
7.921682	3.89033e-29
7.920421	3.92773e-29
7.919159	3.9655e-29
7.917897	4.00363e-29
7.916635	4.04212e-29
7.915373	4.08099e-29
7.914111	4.12023e-29
7.912850	4.15985e-29
7.911588	4.19985e-29
7.910326	4.24023e-29
7.909064	4.281e-29
7.907802	4.32216e-29
7.906540	4.36372e-29
7.905279	4.40568e-29
7.904017	4.44804e-29
7.902755	4.49081e-29
7.901493	4.53399e-29
7.900231	4.57759e-29
7.898970	4.6216e-29
7.897708	4.66604e-29
7.896446	4.71091e-29
7.895184	4.7562e-29
7.893922	4.80194e-29
7.892660	4.84811e-29
7.891399	4.89472e-29
7.890137	4.94179e-29
7.888875	4.98931e-29
7.887613	5.03728e-29
7.886351	5.08571e-29
7.885089	5.13461e-29
7.883828	5.18399e-29
7.882566	5.23383e-29
7.881304	5.28416e-29
7.880042	5.33497e-29
7.878780	5.38626e-29
7.877519	5.43805e-29
7.876257	5.49034e-29
7.874995	5.54313e-29
7.873733	5.59643e-29
7.872471	5.65024e-29
7.871209	5.70457e-29
7.869948	5.75942e-29
7.868686	5.8148e-29
7.867424	5.87071e-29
7.866162	5.92716e-29
7.864900	5.98415e-29
7.863638	6.04169e-29
7.862377	6.09979e-29
7.861115	6.15844e-29
7.859853	6.21765e-29
7.858591	6.27744e-29
7.857329	6.3378e-29
7.856068	6.39874e-29
7.854806	6.46026e-29
7.853544	6.52238e-29
7.852282	6.58509e-29
7.851020	6.64841e-29
7.849758	6.71234e-29
7.848497	6.77688e-29
7.847235	6.84204e-29
7.845973	6.90783e-29
7.844711	6.97425e-29
7.843449	7.04131e-29
7.842187	7.10901e-29
7.840926	7.17737e-29
7.839664	7.24638e-29
7.838402	7.31606e-29
7.837140	7.38641e-29
7.835878	7.45743e-29
7.834616	7.52913e-29
7.833355	7.60153e-29
7.832093	7.67462e-29
7.830831	7.74841e-29
7.829569	7.82292e-29
7.828307	7.89814e-29
7.827046	7.97408e-29
7.825784	8.05075e-29
7.824522	8.12816e-29
7.823260	8.20632e-29
7.821998	8.28522e-29
7.820736	8.36489e-29
7.819475	8.44532e-29
7.818213	8.52652e-29
7.816951	8.60851e-29
7.815689	8.69128e-29
7.814427	8.77485e-29
7.813165	8.85923e-29
7.811904	8.94441e-29
7.810642	9.03041e-29
7.809380	9.11724e-29
7.808118	9.20491e-29
7.806856	9.29342e-29
7.805595	9.38278e-29
7.804333	9.47299e-29
7.803071	9.56408e-29
7.801809	9.65604e-29
7.800547	9.74889e-29
7.799285	9.84263e-29
7.798024	9.93727e-29
7.796762	1.00328e-28
7.795500	1.01293e-28
7.794238	1.02267e-28
7.792976	1.0325e-28
7.791714	1.04243e-28
7.790453	1.05245e-28
7.789191	1.06257e-28
7.787929	1.07279e-28
7.786667	1.0831e-28
7.785405	1.09352e-28
7.784144	1.10403e-28
7.782882	1.11465e-28
7.781620	1.12537e-28
7.780358	1.13619e-28
7.779096	1.14711e-28
7.777834	1.15814e-28
7.776573	1.16928e-28
7.775311	1.18052e-28
7.774049	1.19187e-28
7.772787	1.20333e-28
7.771525	1.2149e-28
7.770263	1.22658e-28
7.769002	1.23838e-28
7.767740	1.25029e-28
7.766478	1.26231e-28
7.765216	1.27444e-28
7.763954	1.2867e-28
7.762693	1.29907e-28
7.761431	1.31156e-28
7.760169	1.32417e-28
7.758907	1.33691e-28
7.757645	1.34976e-28
7.756383	1.36274e-28
7.755122	1.37584e-28
7.753860	1.38907e-28
7.752598	1.40243e-28
7.751336	1.41591e-28
7.750074	1.42953e-28
7.748812	1.44327e-28
7.747551	1.45715e-28
7.746289	1.47116e-28
7.745027	1.48531e-28
7.743765	1.49959e-28
7.742503	1.51401e-28
7.741242	1.52856e-28
7.739980	1.54326e-28
7.738718	1.5581e-28
7.737456	1.57308e-28
7.736194	1.58821e-28
7.734932	1.60348e-28
7.733671	1.6189e-28
7.732409	1.63446e-28
7.731147	1.65018e-28
7.729885	1.66605e-28
7.728623	1.68207e-28
7.727361	1.69824e-28
7.726100	1.71457e-28
7.724838	1.73105e-28
7.723576	1.7477e-28
7.722314	1.7645e-28
7.721052	1.78147e-28
7.719791	1.7986e-28
7.718529	1.81589e-28
7.717267	1.83335e-28
7.716005	1.85098e-28
7.714743	1.86878e-28
7.713481	1.88675e-28
7.712220	1.90489e-28
7.710958	1.92321e-28
7.709696	1.9417e-28
7.708434	1.96037e-28
7.707172	1.97922e-28
7.705910	1.99825e-28
7.704649	2.01746e-28
7.703387	2.03686e-28
7.702125	2.05645e-28
7.700863	2.07622e-28
7.699601	2.09618e-28
7.698340	2.11634e-28
7.697078	2.13669e-28
7.695816	2.15723e-28
7.694554	2.17798e-28
7.693292	2.19892e-28
7.692030	2.22006e-28
7.690769	2.24141e-28
7.689507	2.26296e-28
7.688245	2.28472e-28
7.686983	2.30669e-28
7.685721	2.32887e-28
7.684459	2.35126e-28
7.683198	2.37387e-28
7.681936	2.39669e-28
7.680674	2.41974e-28
7.679412	2.443e-28
7.678150	2.46649e-28
7.676889	2.49021e-28
7.675627	2.51415e-28
7.674365	2.53833e-28
7.673103	2.56274e-28
7.671841	2.58738e-28
7.670579	2.61226e-28
7.669318	2.63737e-28
7.668056	2.66273e-28
7.666794	2.68834e-28
7.665532	2.71418e-28
7.664270	2.74028e-28
7.663008	2.76663e-28
7.661747	2.79323e-28
7.660485	2.82009e-28
7.659223	2.84721e-28
7.657961	2.87458e-28
7.656699	2.90222e-28
7.655438	2.93013e-28
7.654176	2.9583e-28
7.652914	2.98675e-28
7.651652	3.01547e-28
7.650390	3.04446e-28
7.649128	3.07373e-28
7.647867	3.10329e-28
7.646605	3.13313e-28
7.645343	3.16325e-28
7.644081	3.19367e-28
7.642819	3.22438e-28
7.641557	3.25538e-28
7.640296	3.28668e-28
7.639034	3.31829e-28
7.637772	3.35019e-28
7.636510	3.38241e-28
7.635248	3.41493e-28
7.633987	3.44776e-28
7.632725	3.48092e-28
7.631463	3.51439e-28
7.630201	3.54818e-28
7.628939	3.58229e-28
7.627677	3.61674e-28
7.626416	3.65152e-28
7.625154	3.68663e-28
7.623892	3.72207e-28
7.622630	3.75786e-28
7.621368	3.794e-28
7.620106	3.83048e-28
7.618845	3.86731e-28
7.617583	3.90449e-28
7.616321	3.94204e-28
7.615059	3.97994e-28
7.613797	4.01821e-28
7.612536	4.05684e-28
7.611274	4.09585e-28
7.610012	4.13523e-28
7.608750	4.175e-28
7.607488	4.21514e-28
7.606226	4.25567e-28
7.604965	4.29659e-28
7.603703	4.3379e-28
7.602441	4.37961e-28
7.601179	4.42172e-28
7.599917	4.46424e-28
7.598655	4.50717e-28
7.597394	4.5505e-28
7.596132	4.59426e-28
7.594870	4.63843e-28
7.593608	4.68303e-28
7.592346	4.72806e-28
7.591085	4.77352e-28
7.589823	4.81942e-28
7.588561	4.86576e-28
7.587299	4.91255e-28
7.586037	4.95978e-28
7.584775	5.00747e-28
7.583514	5.05562e-28
7.582252	5.10423e-28
7.580990	5.15331e-28
7.579728	5.20286e-28
7.578466	5.25289e-28
7.577204	5.3034e-28
7.575943	5.35439e-28
7.574681	5.40588e-28
7.573419	5.45786e-28
7.572157	5.51034e-28
7.570895	5.56332e-28
7.569634	5.61681e-28
7.568372	5.67082e-28
7.567110	5.72535e-28
7.565848	5.7804e-28
7.564586	5.83598e-28
7.563324	5.89209e-28
7.562063	5.94875e-28
7.560801	6.00595e-28
7.559539	6.06369e-28
7.558277	6.122e-28
7.557015	6.18086e-28
7.555753	6.24029e-28
7.554492	6.3003e-28
7.553230	6.36088e-28
7.551968	6.42204e-28
7.550706	6.48379e-28
7.549444	6.54613e-28
7.548183	6.60907e-28
7.546921	6.67262e-28
7.545659	6.73678e-28
7.544397	6.80156e-28
7.543135	6.86696e-28
7.541873	6.93299e-28
7.540612	6.99965e-28
7.539350	7.06695e-28
7.538088	7.1349e-28
7.536826	7.20351e-28
7.535564	7.27277e-28
7.534302	7.3427e-28
7.533041	7.4133e-28
7.531779	7.48459e-28
7.530517	7.55655e-28
7.529255	7.62921e-28
7.527993	7.70257e-28
7.526732	7.77663e-28
7.525470	7.8514e-28
7.524208	7.9269e-28
7.522946	8.00312e-28
7.521684	8.08007e-28
7.520422	8.15776e-28
7.519161	8.2362e-28
7.517899	8.3154e-28
7.516637	8.39535e-28
7.515375	8.47608e-28
7.514113	8.55758e-28
7.512851	8.63986e-28
7.511590	8.72293e-28
7.510328	8.80681e-28
7.509066	8.89149e-28
7.507804	8.97698e-28
7.506542	9.0633e-28
7.505281	9.15045e-28
7.504019	9.23843e-28
7.502757	9.32726e-28
7.501495	9.41694e-28
7.500233	9.50749e-28
7.498971	9.59891e-28
7.497710	9.69121e-28
7.496448	9.78439e-28
7.495186	9.87847e-28
7.493924	9.97345e-28
7.492662	1.00694e-27
7.491400	1.01662e-27
7.490139	1.02639e-27
7.488877	1.03626e-27
7.487615	1.04623e-27
7.486353	1.05629e-27
7.485091	1.06644e-27
7.483830	1.0767e-27
7.482568	1.08705e-27
7.481306	1.0975e-27
7.480044	1.10805e-27
7.478782	1.11871e-27
7.477520	1.12946e-27
7.476259	1.14032e-27
7.474997	1.15129e-27
7.473735	1.16236e-27
7.472473	1.17354e-27
7.471211	1.18482e-27
7.469949	1.19621e-27
7.468688	1.20771e-27
7.467426	1.21933e-27
7.466164	1.23105e-27
7.464902	1.24289e-27
7.463640	1.25484e-27
7.462379	1.2669e-27
7.461117	1.27909e-27
7.459855	1.29138e-27
7.458593	1.3038e-27
7.457331	1.31634e-27
7.456069	1.329e-27
7.454808	1.34177e-27
7.453546	1.35468e-27
7.452284	1.3677e-27
7.451022	1.38085e-27
7.449760	1.39413e-27
7.448498	1.40753e-27
7.447237	1.42107e-27
7.445975	1.43473e-27
7.444713	1.44853e-27
7.443451	1.46246e-27
7.442189	1.47652e-27
7.440927	1.49071e-27
7.439666	1.50505e-27
7.438404	1.51952e-27
7.437142	1.53413e-27
7.435880	1.54888e-27
7.434618	1.56377e-27
7.433357	1.57881e-27
7.432095	1.59399e-27
7.430833	1.60932e-27
7.429571	1.62479e-27
7.428309	1.64042e-27
7.427047	1.65619e-27
7.425786	1.67211e-27
7.424524	1.68819e-27
7.423262	1.70442e-27
7.422000	1.72081e-27
7.420738	1.73736e-27
7.419476	1.75406e-27
7.418215	1.77093e-27
7.416953	1.78796e-27
7.415691	1.80515e-27
7.414429	1.82251e-27
7.413167	1.84003e-27
7.411906	1.85772e-27
7.410644	1.87559e-27
7.409382	1.89362e-27
7.408120	1.91183e-27
7.406858	1.93021e-27
7.405596	1.94877e-27
7.404335	1.96751e-27
7.403073	1.98643e-27
7.401811	2.00553e-27
7.400549	2.02481e-27
7.399287	2.04428e-27
7.398025	2.06394e-27
7.396764	2.08378e-27
7.395502	2.10382e-27
7.394240	2.12405e-27
7.392978	2.14447e-27
7.391716	2.16509e-27
7.390455	2.18591e-27
7.389193	2.20693e-27
7.387931	2.22815e-27
7.386669	2.24957e-27
7.385407	2.2712e-27
7.384145	2.29304e-27
7.382884	2.31509e-27
7.381622	2.33735e-27
7.380360	2.35982e-27
7.379098	2.38251e-27
7.377836	2.40542e-27
7.376574	2.42855e-27
7.375313	2.4519e-27
7.374051	2.47548e-27
7.372789	2.49928e-27
7.371527	2.52331e-27
7.370265	2.54757e-27
7.369004	2.57207e-27
7.367742	2.5968e-27
7.366480	2.62177e-27
7.365218	2.64698e-27
7.363956	2.67243e-27
7.362694	2.69813e-27
7.361433	2.72407e-27
7.360171	2.75026e-27
7.358909	2.77671e-27
7.357647	2.8034e-27
7.356385	2.83036e-27
7.355123	2.85758e-27
7.353862	2.88505e-27
7.352600	2.91279e-27
7.351338	2.9408e-27
7.350076	2.96908e-27
7.348814	2.99762e-27
7.347553	3.02645e-27
7.346291	3.05555e-27
7.345029	3.08493e-27
7.343767	3.11459e-27
7.342505	3.14454e-27
7.341243	3.17477e-27
7.339982	3.2053e-27
7.338720	3.23612e-27
7.337458	3.26724e-27
7.336196	3.29865e-27
7.334934	3.33037e-27
7.333672	3.36239e-27
7.332411	3.39472e-27
7.331149	3.42736e-27
7.329887	3.46032e-27
7.328625	3.49359e-27
7.327363	3.52718e-27
7.326102	3.5611e-27
7.324840	3.59534e-27
7.323578	3.62991e-27
7.322316	3.66481e-27
7.321054	3.70005e-27
7.319792	3.73563e-27
7.318531	3.77155e-27
7.317269	3.80781e-27
7.316007	3.84443e-27
7.314745	3.88139e-27
7.313483	3.91871e-27
7.312221	3.95639e-27
7.310960	3.99443e-27
7.309698	4.03284e-27
7.308436	4.07162e-27
7.307174	4.11077e-27
7.305912	4.15029e-27
7.304651	4.1902e-27
7.303389	4.23049e-27
7.302127	4.27117e-27
7.300865	4.31224e-27
7.299603	4.3537e-27
7.298341	4.39556e-27
7.297080	4.43783e-27
7.295818	4.4805e-27
7.294556	4.52358e-27
7.293294	4.56707e-27
7.292032	4.61099e-27
7.290770	4.65532e-27
7.289509	4.70009e-27
7.288247	4.74528e-27
7.286985	4.79091e-27
7.285723	4.83697e-27
7.284461	4.88348e-27
7.283200	4.93044e-27
7.281938	4.97785e-27
7.280676	5.02571e-27
7.279414	5.07403e-27
7.278152	5.12282e-27
7.276890	5.17208e-27
7.275629	5.22181e-27
7.274367	5.27202e-27
7.273105	5.32271e-27
7.271843	5.37389e-27
7.270581	5.42556e-27
7.269319	5.47773e-27
7.268058	5.5304e-27
7.266796	5.58358e-27
7.265534	5.63727e-27
7.264272	5.69147e-27
7.263010	5.7462e-27
7.261749	5.80145e-27
7.260487	5.85723e-27
7.259225	5.91355e-27
7.257963	5.97041e-27
7.256701	6.02782e-27
7.255439	6.08578e-27
7.254178	6.14429e-27
7.252916	6.20337e-27
7.251654	6.26302e-27
7.250392	6.32324e-27
7.249130	6.38404e-27
7.247868	6.44542e-27
7.246607	6.5074e-27
7.245345	6.56997e-27
7.244083	6.63314e-27
7.242821	6.69692e-27
7.241559	6.76132e-27
7.240298	6.82633e-27
7.239036	6.89196e-27
7.237774	6.95823e-27
7.236512	7.02514e-27
7.235250	7.09269e-27
7.233988	7.16089e-27
7.232727	7.22974e-27
7.231465	7.29926e-27
7.230203	7.36944e-27
7.228941	7.4403e-27
7.227679	7.51184e-27
7.226417	7.58407e-27
7.225156	7.65699e-27
7.223894	7.73062e-27
7.222632	7.80495e-27
7.221370	7.88e-27
7.220108	7.95577e-27
7.218847	8.03226e-27
7.217585	8.1095e-27
7.216323	8.18747e-27
7.215061	8.2662e-27
7.213799	8.34568e-27
7.212537	8.42592e-27
7.211276	8.50694e-27
7.210014	8.58874e-27
7.208752	8.67132e-27
7.207490	8.7547e-27
7.206228	8.83888e-27
7.204966	8.92387e-27
7.203705	9.00967e-27
7.202443	9.0963e-27
7.201181	9.18377e-27
7.199919	9.27207e-27
7.198657	9.36123e-27
7.197396	9.45124e-27
7.196134	9.54211e-27
7.194872	9.63386e-27
7.193610	9.7265e-27
7.192348	9.82002e-27
7.191086	9.91444e-27
7.189825	1.00098e-26
7.188563	1.0106e-26
7.187301	1.02032e-26
7.186039	1.03013e-26
7.184777	1.04003e-26
7.183515	1.05004e-26
7.182254	1.06013e-26
7.180992	1.07033e-26
7.179730	1.08062e-26
7.178468	1.09101e-26
7.177206	1.1015e-26
7.175945	1.11209e-26
7.174683	1.12278e-26
7.173421	1.13358e-26
7.172159	1.14448e-26
7.170897	1.15548e-26
7.169635	1.16659e-26
7.168374	1.17781e-26
7.167112	1.18913e-26
7.165850	1.20057e-26
7.164588	1.21211e-26
7.163326	1.22377e-26
7.162064	1.23553e-26
7.160803	1.24741e-26
7.159541	1.25941e-26
7.158279	1.27152e-26
7.157017	1.28374e-26
7.155755	1.29609e-26
7.154494	1.30855e-26
7.153232	1.32113e-26
7.151970	1.33383e-26
7.150708	1.34666e-26
7.149446	1.35961e-26
7.148184	1.37268e-26
7.146923	1.38588e-26
7.145661	1.39921e-26
7.144399	1.41266e-26
7.143137	1.42624e-26
7.141875	1.43996e-26
7.140613	1.4538e-26
7.139352	1.46778e-26
7.138090	1.48189e-26
7.136828	1.49614e-26
7.135566	1.51053e-26
7.134304	1.52505e-26
7.133043	1.53972e-26
7.131781	1.55452e-26
7.130519	1.56947e-26
7.129257	1.58456e-26
7.127995	1.5998e-26
7.126733	1.61518e-26
7.125472	1.63071e-26
7.124210	1.64639e-26
7.122948	1.66222e-26
7.121686	1.6782e-26
7.120424	1.69434e-26
7.119162	1.71063e-26
7.117901	1.72708e-26
7.116639	1.74369e-26
7.115377	1.76045e-26
7.114115	1.77738e-26
7.112853	1.79447e-26
7.111592	1.81172e-26
7.110330	1.82914e-26
7.109068	1.84673e-26
7.107806	1.86449e-26
7.106544	1.88242e-26
7.105282	1.90052e-26
7.104021	1.91879e-26
7.102759	1.93724e-26
7.101497	1.95587e-26
7.100235	1.97467e-26
7.098973	1.99366e-26
7.097711	2.01283e-26
7.096450	2.03218e-26
7.095188	2.05172e-26
7.093926	2.07145e-26
7.092664	2.09137e-26
7.091402	2.11148e-26
7.090141	2.13178e-26
7.088879	2.15228e-26
7.087617	2.17297e-26
7.086355	2.19387e-26
7.085093	2.21496e-26
7.083831	2.23626e-26
7.082570	2.25776e-26
7.081308	2.27947e-26
7.080046	2.30139e-26
7.078784	2.32352e-26
7.077522	2.34586e-26
7.076260	2.36841e-26
7.074999	2.39119e-26
7.073737	2.41418e-26
7.072475	2.43739e-26
7.071213	2.46083e-26
7.069951	2.48449e-26
7.068689	2.50838e-26
7.067428	2.5325e-26
7.066166	2.55685e-26
7.064904	2.58143e-26
7.063642	2.60626e-26
7.062380	2.63132e-26
7.061119	2.65662e-26
7.059857	2.68216e-26
7.058595	2.70795e-26
7.057333	2.73399e-26
7.056071	2.76028e-26
7.054809	2.78682e-26
7.053548	2.81361e-26
7.052286	2.84067e-26
7.051024	2.86798e-26
7.049762	2.89556e-26
7.048500	2.9234e-26
7.047238	2.95151e-26
7.045977	2.97989e-26
7.044715	3.00854e-26
7.043453	3.03747e-26
7.042191	3.06668e-26
7.040929	3.09616e-26
7.039668	3.12593e-26
7.038406	3.15599e-26
7.037144	3.18634e-26
7.035882	3.21697e-26
7.034620	3.24791e-26
7.033358	3.27914e-26
7.032097	3.31067e-26
7.030835	3.3425e-26
7.029573	3.37464e-26
7.028311	3.40709e-26
7.027049	3.43985e-26
7.025787	3.47292e-26
7.024526	3.50631e-26
7.023264	3.54003e-26
7.022002	3.57407e-26
7.020740	3.60843e-26
7.019478	3.64313e-26
7.018217	3.67816e-26
7.016955	3.71353e-26
7.015693	3.74923e-26
7.014431	3.78528e-26
7.013169	3.82168e-26
7.011907	3.85843e-26
7.010646	3.89553e-26
7.009384	3.93298e-26
7.008122	3.9708e-26
7.006860	4.00898e-26
7.005598	4.04753e-26
7.004336	4.08644e-26
7.003075	4.12574e-26
7.001813	4.16541e-26
7.000551	4.20546e-26
6.999289	4.2459e-26
6.998027	4.28672e-26
6.996766	4.32794e-26
6.995504	4.36955e-26
6.994242	4.41157e-26
6.992980	4.45399e-26
6.991718	4.49681e-26
6.990456	4.54005e-26
6.989195	4.58371e-26
6.987933	4.62778e-26
6.986671	4.67228e-26
6.985409	4.7172e-26
6.984147	4.76256e-26
6.982885	4.80835e-26
6.981624	4.85459e-26
6.980362	4.90127e-26
6.979100	4.94839e-26
6.977838	4.99597e-26
6.976576	5.04401e-26
6.975315	5.09251e-26
6.974053	5.14148e-26
6.972791	5.19091e-26
6.971529	5.24083e-26
6.970267	5.29122e-26
6.969005	5.3421e-26
6.967744	5.39346e-26
6.966482	5.44532e-26
6.965220	5.49768e-26
6.963958	5.55054e-26
6.962696	5.60391e-26
6.961434	5.6578e-26
6.960173	5.7122e-26
6.958911	5.76712e-26
6.957649	5.82257e-26
6.956387	5.87856e-26
6.955125	5.93508e-26
6.953864	5.99215e-26
6.952602	6.04977e-26
6.951340	6.10794e-26
6.950078	6.16667e-26
6.948816	6.22596e-26
6.947554	6.28583e-26
6.946293	6.34627e-26
6.945031	6.40729e-26
6.943769	6.4689e-26
6.942507	6.5311e-26
6.941245	6.5939e-26
6.939983	6.6573e-26
6.938722	6.72131e-26
6.937460	6.78594e-26
6.936198	6.85119e-26
6.934936	6.91706e-26
6.933674	6.98357e-26
6.932413	7.05072e-26
6.931151	7.11852e-26
6.929889	7.18696e-26
6.928627	7.25607e-26
6.927365	7.32584e-26
6.926103	7.39628e-26
6.924842	7.46739e-26
6.923580	7.5392e-26
6.922318	7.61169e-26
6.921056	7.68488e-26
6.919794	7.75877e-26
6.918532	7.83337e-26
6.917271	7.90869e-26
6.916009	7.98474e-26
6.914747	8.06151e-26
6.913485	8.13903e-26
6.912223	8.21729e-26
6.910962	8.2963e-26
6.909700	8.37607e-26
6.908438	8.45661e-26
6.907176	8.53792e-26
6.905914	8.62002e-26
6.904652	8.7029e-26
6.903391	8.78658e-26
6.902129	8.87107e-26
6.900867	8.95636e-26
6.899605	9.04248e-26
6.898343	9.12943e-26
6.897081	9.21721e-26
6.895820	9.30584e-26
6.894558	9.39532e-26
6.893296	9.48565e-26
6.892034	9.57686e-26
6.890772	9.66895e-26
6.889511	9.76192e-26
6.888249	9.85578e-26
6.886987	9.95055e-26
6.885725	1.00462e-25
6.884463	1.01428e-25
6.883201	1.02403e-25
6.881940	1.03388e-25
6.880678	1.04382e-25
6.879416	1.05386e-25
6.878154	1.06399e-25
6.876892	1.07422e-25
6.875630	1.08455e-25
6.874369	1.09498e-25
6.873107	1.10551e-25
6.871845	1.11614e-25
6.870583	1.12687e-25
6.869321	1.13771e-25
6.868060	1.14865e-25
6.866798	1.15969e-25
6.865536	1.17084e-25
6.864274	1.1821e-25
6.863012	1.19346e-25
6.861750	1.20494e-25
6.860489	1.21653e-25
6.859227	1.22822e-25
6.857965	1.24003e-25
6.856703	1.25196e-25
6.855441	1.26399e-25
6.854179	1.27615e-25
6.852918	1.28842e-25
6.851656	1.30081e-25
6.850394	1.31331e-25
6.849132	1.32594e-25
6.847870	1.33869e-25
6.846609	1.35156e-25
6.845347	1.36456e-25
6.844085	1.37768e-25
6.842823	1.39093e-25
6.841561	1.4043e-25
6.840299	1.4178e-25
6.839038	1.43144e-25
6.837776	1.4452e-25
6.836514	1.4591e-25
6.835252	1.47313e-25
6.833990	1.48729e-25
6.832728	1.50159e-25
6.831467	1.51603e-25
6.830205	1.53061e-25
6.828943	1.54532e-25
6.827681	1.56018e-25
6.826419	1.57518e-25
6.825158	1.59033e-25
6.823896	1.60562e-25
6.822634	1.62106e-25
6.821372	1.63665e-25
6.820110	1.65238e-25
6.818848	1.66827e-25
6.817587	1.68431e-25
6.816325	1.70051e-25
6.815063	1.71686e-25
6.813801	1.73337e-25
6.812539	1.75003e-25
6.811277	1.76686e-25
6.810016	1.78385e-25
6.808754	1.801e-25
6.807492	1.81832e-25
6.806230	1.8358e-25
6.804968	1.85346e-25
6.803707	1.87128e-25
6.802445	1.88927e-25
6.801183	1.90744e-25
6.799921	1.92578e-25
6.798659	1.94429e-25
6.797397	1.96299e-25
6.796136	1.98186e-25
6.794874	2.00092e-25
6.793612	2.02016e-25
6.792350	2.03958e-25
6.791088	2.0592e-25
6.789826	2.07899e-25
6.788565	2.09899e-25
6.787303	2.11917e-25
6.786041	2.13954e-25
6.784779	2.16012e-25
6.783517	2.18089e-25
6.782256	2.20186e-25
6.780994	2.22303e-25
6.779732	2.2444e-25
6.778470	2.26598e-25
6.777208	2.28777e-25
6.775946	2.30977e-25
6.774685	2.33198e-25
6.773423	2.3544e-25
6.772161	2.37704e-25
6.770899	2.3999e-25
6.769637	2.42297e-25
6.768375	2.44627e-25
6.767114	2.46979e-25
6.765852	2.49354e-25
6.764590	2.51751e-25
6.763328	2.54172e-25
6.762066	2.56616e-25
6.760805	2.59084e-25
6.759543	2.61575e-25
6.758281	2.6409e-25
6.757019	2.66629e-25
6.755757	2.69193e-25
6.754495	2.71781e-25
6.753234	2.74394e-25
6.751972	2.77033e-25
6.750710	2.79697e-25
6.749448	2.82386e-25
6.748186	2.85101e-25
6.746924	2.87843e-25
6.745663	2.9061e-25
6.744401	2.93405e-25
6.743139	2.96226e-25
6.741877	2.99074e-25
6.740615	3.0195e-25
6.739354	3.04853e-25
6.738092	3.07784e-25
6.736830	3.10744e-25
6.735568	3.13732e-25
6.734306	3.16748e-25
6.733044	3.19794e-25
6.731783	3.22869e-25
6.730521	3.25973e-25
6.729259	3.29108e-25
6.727997	3.32272e-25
6.726735	3.35467e-25
6.725473	3.38693e-25
6.724212	3.41949e-25
6.722950	3.45237e-25
6.721688	3.48557e-25
6.720426	3.51908e-25
6.719164	3.55292e-25
6.717903	3.58708e-25
6.716641	3.62157e-25
6.715379	3.6564e-25
6.714117	3.69155e-25
6.712855	3.72705e-25
6.711593	3.76289e-25
6.710332	3.79907e-25
6.709070	3.8356e-25
6.707808	3.87248e-25
6.706546	3.90971e-25
6.705284	3.9473e-25
6.704022	3.98526e-25
6.702761	4.02358e-25
6.701499	4.06227e-25
6.700237	4.10133e-25
6.698975	4.14076e-25
6.697713	4.18058e-25
6.696452	4.22077e-25
6.695190	4.26136e-25
6.693928	4.30233e-25
6.692666	4.3437e-25
6.691404	4.38547e-25
6.690142	4.42763e-25
6.688881	4.47021e-25
6.687619	4.51319e-25
6.686357	4.55659e-25
6.685095	4.6004e-25
6.683833	4.64463e-25
6.682571	4.68929e-25
6.681310	4.73438e-25
6.680048	4.7799e-25
6.678786	4.82586e-25
6.677524	4.87227e-25
6.676262	4.91911e-25
6.675000	4.96641e-25
6.673739	5.01417e-25
6.672477	5.06238e-25
6.671215	5.11106e-25
6.669953	5.1602e-25
6.668691	5.20982e-25
6.667430	5.25991e-25
6.666168	5.31049e-25
6.664906	5.36155e-25
6.663644	5.4131e-25
6.662382	5.46515e-25
6.661120	5.5177e-25
6.659859	5.57075e-25
6.658597	5.62432e-25
6.657335	5.6784e-25
6.656073	5.733e-25
6.654811	5.78812e-25
6.653549	5.84378e-25
6.652288	5.89997e-25
6.651026	5.9567e-25
6.649764	6.01397e-25
6.648502	6.0718e-25
6.647240	6.13018e-25
6.645979	6.18912e-25
6.644717	6.24863e-25
6.643455	6.30872e-25
6.642193	6.36938e-25
6.640931	6.43062e-25
6.639669	6.49245e-25
6.638408	6.55488e-25
6.637146	6.61791e-25
6.635884	6.68154e-25
6.634622	6.74579e-25
6.633360	6.81065e-25
6.632098	6.87614e-25
6.630837	6.94225e-25
6.629575	7.009e-25
6.628313	7.0764e-25
6.627051	7.14444e-25
6.625789	7.21314e-25
6.624528	7.28249e-25
6.623266	7.35252e-25
6.622004	7.42321e-25
6.620742	7.49459e-25
6.619480	7.56665e-25
6.618218	7.63941e-25
6.616957	7.71286e-25
6.615695	7.78702e-25
6.614433	7.8619e-25
6.613171	7.93749e-25
6.611909	8.01381e-25
6.610647	8.09087e-25
6.609386	8.16867e-25
6.608124	8.24721e-25
6.606862	8.32651e-25
6.605600	8.40657e-25
6.604338	8.4874e-25
6.603077	8.56901e-25
6.601815	8.65141e-25
6.600553	8.73459e-25
6.599291	8.81858e-25
6.598029	8.90337e-25
6.596767	8.98898e-25
6.595506	9.07541e-25
6.594244	9.16267e-25
6.592982	9.25078e-25
6.591720	9.33973e-25
6.590458	9.42953e-25
6.589196	9.5202e-25
6.587935	9.61174e-25
6.586673	9.70416e-25
6.585411	9.79747e-25
6.584149	9.89167e-25
6.582887	9.98678e-25
6.581626	1.00828e-24
6.580364	1.01798e-24
6.579102	1.02776e-24
6.577840	1.03765e-24
6.576578	1.04762e-24
6.575316	1.0577e-24
6.574055	1.06787e-24
6.572793	1.07813e-24
6.571531	1.0885e-24
6.570269	1.09897e-24
6.569007	1.10953e-24
6.567745	1.1202e-24
6.566484	1.13097e-24
6.565222	1.14185e-24
6.563960	1.15283e-24
6.562698	1.16391e-24
6.561436	1.1751e-24
6.560175	1.1864e-24
6.558913	1.19781e-24
6.557651	1.20933e-24
6.556389	1.22096e-24
6.555127	1.2327e-24
6.553865	1.24455e-24
6.552604	1.25652e-24
6.551342	1.2686e-24
6.550080	1.2808e-24
6.548818	1.29311e-24
6.547556	1.30554e-24
6.546294	1.3181e-24
6.545033	1.33077e-24
6.543771	1.34357e-24
6.542509	1.35649e-24
6.541247	1.36953e-24
6.539985	1.3827e-24
6.538724	1.39599e-24
6.537462	1.40942e-24
6.536200	1.42297e-24
6.534938	1.43665e-24
6.533676	1.45046e-24
6.532414	1.46441e-24
6.531153	1.47849e-24
6.529891	1.49271e-24
6.528629	1.50706e-24
6.527367	1.52155e-24
6.526105	1.53618e-24
6.524843	1.55095e-24
6.523582	1.56586e-24
6.522320	1.58092e-24
6.521058	1.59612e-24
6.519796	1.61147e-24
6.518534	1.62696e-24
6.517273	1.64261e-24
6.516011	1.6584e-24
6.514749	1.67435e-24
6.513487	1.69045e-24
6.512225	1.7067e-24
6.510963	1.72311e-24
6.509702	1.73968e-24
6.508440	1.75641e-24
6.507178	1.7733e-24
6.505916	1.79035e-24
6.504654	1.80756e-24
6.503392	1.82494e-24
6.502131	1.84249e-24
6.500869	1.86021e-24
6.499607	1.87809e-24
6.498345	1.89615e-24
6.497083	1.91438e-24
6.495822	1.93279e-24
6.494560	1.95137e-24
6.493298	1.97014e-24
6.492036	1.98908e-24
6.490774	2.00821e-24
6.489512	2.02752e-24
6.488251	2.04701e-24
6.486989	2.06669e-24
6.485727	2.08657e-24
6.484465	2.10663e-24
6.483203	2.12688e-24
6.481941	2.14734e-24
6.480680	2.16798e-24
6.479418	2.18883e-24
6.478156	2.20987e-24
6.476894	2.23112e-24
6.475632	2.25258e-24
6.474371	2.27424e-24
6.473109	2.2961e-24
6.471847	2.31818e-24
6.470585	2.34047e-24
6.469323	2.36298e-24
6.468061	2.3857e-24
6.466800	2.40864e-24
6.465538	2.43179e-24
6.464276	2.45518e-24
6.463014	2.47878e-24
6.461752	2.50262e-24
6.460490	2.52668e-24
6.459229	2.55098e-24
6.457967	2.57551e-24
6.456705	2.60027e-24
6.455443	2.62527e-24
6.454181	2.65052e-24
6.452920	2.676e-24
6.451658	2.70173e-24
6.450396	2.72771e-24
6.449134	2.75394e-24
6.447872	2.78042e-24
6.446610	2.80715e-24
6.445349	2.83414e-24
6.444087	2.86139e-24
6.442825	2.88891e-24
6.441563	2.91669e-24
6.440301	2.94473e-24
6.439039	2.97304e-24
6.437778	3.00163e-24
6.436516	3.03049e-24
6.435254	3.05963e-24
6.433992	3.08905e-24
6.432730	3.11875e-24
6.431469	3.14874e-24
6.430207	3.17902e-24
6.428945	3.20958e-24
6.427683	3.24045e-24
6.426421	3.2716e-24
6.425159	3.30306e-24
6.423898	3.33482e-24
6.422636	3.36689e-24
6.421374	3.39926e-24
6.420112	3.43195e-24
6.418850	3.46494e-24
6.417588	3.49826e-24
6.416327	3.5319e-24
6.415065	3.56586e-24
6.413803	3.60014e-24
6.412541	3.63476e-24
6.411279	3.66971e-24
6.410018	3.705e-24
6.408756	3.74062e-24
6.407494	3.77659e-24
6.406232	3.8129e-24
6.404970	3.84956e-24
6.403708	3.88658e-24
6.402447	3.92395e-24
6.401185	3.96168e-24
6.399923	3.99977e-24
6.398661	4.03823e-24
6.397399	4.07706e-24
6.396137	4.11626e-24
6.394876	4.15584e-24
6.393614	4.1958e-24
6.392352	4.23614e-24
6.391090	4.27688e-24
6.389828	4.318e-24
6.388567	4.35952e-24
6.387305	4.40144e-24
6.386043	4.44376e-24
6.384781	4.48649e-24
6.383519	4.52963e-24
6.382257	4.57318e-24
6.380996	4.61715e-24
6.379734	4.66155e-24
6.378472	4.70637e-24
6.377210	4.75162e-24
6.375948	4.79731e-24
6.374686	4.84344e-24
6.373425	4.89001e-24
6.372163	4.93703e-24
6.370901	4.9845e-24
6.369639	5.03243e-24
6.368377	5.08082e-24
6.367116	5.12967e-24
6.365854	5.17899e-24
6.364592	5.22879e-24
6.363330	5.27907e-24
6.362068	5.32983e-24
6.360806	5.38107e-24
6.359545	5.43281e-24
6.358283	5.48505e-24
6.357021	5.53779e-24
6.355759	5.59104e-24
6.354497	5.6448e-24
6.353235	5.69908e-24
6.351974	5.75388e-24
6.350712	5.8092e-24
6.349450	5.86506e-24
6.348188	5.92145e-24
6.346926	5.97839e-24
6.345665	6.03587e-24
6.344403	6.09391e-24
6.343141	6.1525e-24
6.341879	6.21166e-24
6.340617	6.27139e-24
6.339355	6.33169e-24
6.338094	6.39257e-24
6.336832	6.45404e-24
6.335570	6.5161e-24
6.334308	6.57875e-24
6.333046	6.64201e-24
6.331784	6.70587e-24
6.330523	6.77035e-24
6.329261	6.83545e-24
6.327999	6.90118e-24
6.326737	6.96753e-24
6.325475	7.03453e-24
6.324214	7.10217e-24
6.322952	7.17046e-24
6.321690	7.2394e-24
6.320428	7.30901e-24
6.319166	7.37929e-24
6.317904	7.45024e-24
6.316643	7.52188e-24
6.315381	7.59421e-24
6.314119	7.66723e-24
6.312857	7.74095e-24
6.311595	7.81538e-24
6.310333	7.89053e-24
6.309072	7.9664e-24
6.307810	8.043e-24
6.306548	8.12033e-24
6.305286	8.19841e-24
6.304024	8.27724e-24
6.302762	8.35683e-24
6.301501	8.43719e-24
6.300239	8.51831e-24
6.298977	8.60022e-24
6.297715	8.68291e-24
6.296453	8.7664e-24
6.295192	8.85069e-24
6.293930	8.93579e-24
6.292668	9.02171e-24
6.291406	9.10846e-24
6.290144	9.19604e-24
6.288882	9.28446e-24
6.287621	9.37374e-24
6.286359	9.46387e-24
6.285097	9.55487e-24
6.283835	9.64674e-24
6.282573	9.7395e-24
6.281311	9.83314e-24
6.280050	9.92769e-24
6.278788	1.00232e-23
6.277526	1.01195e-23
6.276264	1.02168e-23
6.275002	1.03151e-23
6.273741	1.04143e-23
6.272479	1.05144e-23
6.271217	1.06155e-23
6.269955	1.07176e-23
6.268693	1.08206e-23
6.267431	1.09247e-23
6.266170	1.10297e-23
6.264908	1.11358e-23
6.263646	1.12428e-23
6.262384	1.13509e-23
6.261122	1.14601e-23
6.259860	1.15703e-23
6.258599	1.16815e-23
6.257337	1.17938e-23
6.256075	1.19072e-23
6.254813	1.20217e-23
6.253551	1.21373e-23
6.252290	1.2254e-23
6.251028	1.23719e-23
6.249766	1.24908e-23
6.248504	1.26109e-23
6.247242	1.27322e-23
6.245980	1.28546e-23
6.244719	1.29782e-23
6.243457	1.3103e-23
6.242195	1.3229e-23
6.240933	1.33562e-23
6.239671	1.34846e-23
6.238409	1.36143e-23
6.237148	1.37452e-23
6.235886	1.38773e-23
6.234624	1.40108e-23
6.233362	1.41455e-23
6.232100	1.42815e-23
6.230839	1.44188e-23
6.229577	1.45575e-23
6.228315	1.46974e-23
6.227053	1.48388e-23
6.225791	1.49814e-23
6.224529	1.51255e-23
6.223268	1.52709e-23
6.222006	1.54178e-23
6.220744	1.5566e-23
6.219482	1.57157e-23
6.218220	1.58668e-23
6.216958	1.60193e-23
6.215697	1.61734e-23
6.214435	1.63289e-23
6.213173	1.64859e-23
6.211911	1.66444e-23
6.210649	1.68045e-23
6.209388	1.6966e-23
6.208126	1.71292e-23
6.206864	1.72939e-23
6.205602	1.74602e-23
6.204340	1.7628e-23
6.203078	1.77975e-23
6.201817	1.79687e-23
6.200555	1.81414e-23
6.199293	1.83159e-23
6.198031	1.8492e-23
6.196769	1.86698e-23
6.195507	1.88493e-23
6.194246	1.90306e-23
6.192984	1.92135e-23
6.191722	1.93983e-23
6.190460	1.95848e-23
6.189198	1.97731e-23
6.187937	1.99632e-23
6.186675	2.01552e-23
6.185413	2.0349e-23
6.184151	2.05447e-23
6.182889	2.07422e-23
6.181627	2.09416e-23
6.180366	2.1143e-23
6.179104	2.13463e-23
6.177842	2.15516e-23
6.176580	2.17588e-23
6.175318	2.1968e-23
6.174056	2.21792e-23
6.172795	2.23925e-23
6.171533	2.26078e-23
6.170271	2.28252e-23
6.169009	2.30446e-23
6.167747	2.32662e-23
6.166486	2.34899e-23
6.165224	2.37158e-23
6.163962	2.39438e-23
6.162700	2.41741e-23
6.161438	2.44065e-23
6.160176	2.46412e-23
6.158915	2.48781e-23
6.157653	2.51173e-23
6.156391	2.53588e-23
6.155129	2.56027e-23
6.153867	2.58488e-23
6.152605	2.60974e-23
6.151344	2.63483e-23
6.150082	2.66017e-23
6.148820	2.68575e-23
6.147558	2.71157e-23
6.146296	2.73764e-23
6.145035	2.76397e-23
6.143773	2.79054e-23
6.142511	2.81737e-23
6.141249	2.84446e-23
6.139987	2.87181e-23
6.138725	2.89943e-23
6.137464	2.92731e-23
6.136202	2.95545e-23
6.134940	2.98387e-23
6.133678	3.01256e-23
6.132416	3.04153e-23
6.131154	3.07077e-23
6.129893	3.1003e-23
6.128631	3.13011e-23
6.127369	3.16021e-23
6.126107	3.19059e-23
6.124845	3.22127e-23
6.123584	3.25225e-23
6.122322	3.28352e-23
6.121060	3.31509e-23
6.119798	3.34697e-23
6.118536	3.37915e-23
6.117274	3.41164e-23
6.116013	3.44444e-23
6.114751	3.47756e-23
6.113489	3.511e-23
6.112227	3.54476e-23
6.110965	3.57884e-23
6.109703	3.61326e-23
6.108442	3.648e-23
6.107180	3.68307e-23
6.105918	3.71849e-23
6.104656	3.75424e-23
6.103394	3.79034e-23
6.102133	3.82679e-23
6.100871	3.86358e-23
6.099609	3.90073e-23
6.098347	3.93824e-23
6.097085	3.97611e-23
6.095823	4.01434e-23
6.094562	4.05294e-23
6.093300	4.09191e-23
6.092038	4.13125e-23
6.090776	4.17097e-23
6.089514	4.21108e-23
6.088252	4.25157e-23
6.086991	4.29245e-23
6.085729	4.33372e-23
6.084467	4.37539e-23
6.083205	4.41747e-23
6.081943	4.45994e-23
6.080682	4.50282e-23
6.079420	4.54612e-23
6.078158	4.58983e-23
6.076896	4.63397e-23
6.075634	4.67852e-23
6.074372	4.72351e-23
6.073111	4.76893e-23
6.071849	4.81478e-23
6.070587	4.86108e-23
6.069325	4.90782e-23
6.068063	4.95501e-23
6.066801	5.00265e-23
6.065540	5.05075e-23
6.064278	5.09932e-23
6.063016	5.14835e-23
6.061754	5.19785e-23
6.060492	5.24783e-23
6.059231	5.29829e-23
6.057969	5.34924e-23
6.056707	5.40067e-23
6.055445	5.4526e-23
6.054183	5.50503e-23
6.052921	5.55796e-23
6.051660	5.6114e-23
6.050398	5.66536e-23
6.049136	5.71983e-23
6.047874	5.77483e-23
6.046612	5.83036e-23
6.045350	5.88642e-23
6.044089	5.94302e-23
6.042827	6.00016e-23
6.041565	6.05785e-23
6.040303	6.1161e-23
6.039041	6.17491e-23
6.037780	6.23428e-23
6.036518	6.29423e-23
6.035256	6.35475e-23
6.033994	6.41585e-23
6.032732	6.47754e-23
6.031470	6.53983e-23
6.030209	6.60271e-23
6.028947	6.6662e-23
6.027685	6.73029e-23
6.026423	6.79501e-23
6.025161	6.86034e-23
6.023899	6.92631e-23
6.022638	6.99291e-23
6.021376	7.06014e-23
6.020114	7.12803e-23
6.018852	7.19657e-23
6.017590	7.26577e-23
6.016329	7.33563e-23
6.015067	7.40616e-23
6.013805	7.47738e-23
6.012543	7.54927e-23
6.011281	7.62186e-23
6.010019	7.69515e-23
6.008758	7.76914e-23
6.007496	7.84384e-23
6.006234	7.91926e-23
6.004972	7.99541e-23
6.003710	8.07229e-23
6.002448	8.1499e-23
6.001187	8.22827e-23
5.999925	8.30739e-23
5.998663	8.38726e-23
5.997401	8.46791e-23
5.996139	8.54933e-23
5.994878	8.63154e-23
5.993616	8.71453e-23
5.992354	8.79832e-23
5.991092	8.88292e-23
5.989830	8.96833e-23
5.988568	9.05457e-23
5.987307	9.14163e-23
5.986045	9.22953e-23
5.984783	9.31828e-23
5.983521	9.40787e-23
5.982259	9.49833e-23
5.980997	9.58966e-23
5.979736	9.68187e-23
5.978474	9.77496e-23
5.977212	9.86895e-23
5.975950	9.96385e-23
5.974688	1.00597e-22
5.973427	1.01564e-22
5.972165	1.0254e-22
5.970903	1.03526e-22
5.969641	1.04522e-22
5.968379	1.05527e-22
5.967117	1.06541e-22
5.965856	1.07566e-22
5.964594	1.086e-22
5.963332	1.09644e-22
5.962070	1.10699e-22
5.960808	1.11763e-22
5.959546	1.12838e-22
5.958285	1.13923e-22
5.957023	1.15018e-22
5.955761	1.16124e-22
5.954499	1.17241e-22
5.953237	1.18368e-22
5.951976	1.19506e-22
5.950714	1.20655e-22
5.949452	1.21815e-22
5.948190	1.22986e-22
5.946928	1.24169e-22
5.945666	1.25363e-22
5.944405	1.26568e-22
5.943143	1.27785e-22
5.941881	1.29014e-22
5.940619	1.30255e-22
5.939357	1.31507e-22
5.938095	1.32772e-22
5.936834	1.34048e-22
5.935572	1.35337e-22
5.934310	1.36638e-22
5.933048	1.37952e-22
5.931786	1.39279e-22
5.930525	1.40618e-22
5.929263	1.4197e-22
5.928001	1.43335e-22
5.926739	1.44713e-22
5.925477	1.46105e-22
5.924215	1.4751e-22
5.922954	1.48928e-22
5.921692	1.5036e-22
5.920430	1.51806e-22
5.919168	1.53265e-22
5.917906	1.54739e-22
5.916644	1.56227e-22
5.915383	1.57729e-22
5.914121	1.59246e-22
5.912859	1.60777e-22
5.911597	1.62323e-22
5.910335	1.63884e-22
5.909073	1.65459e-22
5.907812	1.6705e-22
5.906550	1.68656e-22
5.905288	1.70278e-22
5.904026	1.71915e-22
5.902764	1.73568e-22
5.901503	1.75237e-22
5.900241	1.76922e-22
5.898979	1.78624e-22
5.897717	1.80341e-22
5.896455	1.82075e-22
5.895193	1.83826e-22
5.893932	1.85593e-22
5.892670	1.87378e-22
5.891408	1.8918e-22
5.890146	1.90999e-22
5.888884	1.92835e-22
5.887622	1.94689e-22
5.886361	1.96561e-22
5.885099	1.98451e-22
5.883837	2.00359e-22
5.882575	2.02286e-22
5.881313	2.04231e-22
5.880052	2.06195e-22
5.878790	2.08177e-22
5.877528	2.10179e-22
5.876266	2.122e-22
5.875004	2.1424e-22
5.873742	2.163e-22
5.872481	2.1838e-22
5.871219	2.2048e-22
5.869957	2.226e-22
5.868695	2.2474e-22
5.867433	2.26901e-22
5.866171	2.29083e-22
5.864910	2.31286e-22
5.863648	2.3351e-22
5.862386	2.35755e-22
5.861124	2.38022e-22
5.859862	2.4031e-22
5.858601	2.42621e-22
5.857339	2.44954e-22
5.856077	2.47309e-22
5.854815	2.49687e-22
5.853553	2.52088e-22
5.852291	2.54512e-22
5.851030	2.56959e-22
5.849768	2.5943e-22
5.848506	2.61924e-22
5.847244	2.64443e-22
5.845982	2.66985e-22
5.844720	2.69553e-22
5.843459	2.72144e-22
5.842197	2.74761e-22
5.840935	2.77403e-22
5.839673	2.8007e-22
5.838411	2.82763e-22
5.837150	2.85482e-22
5.835888	2.88227e-22
5.834626	2.90999e-22
5.833364	2.93797e-22
5.832102	2.96622e-22
5.830840	2.99474e-22
5.829579	3.02353e-22
5.828317	3.0526e-22
5.827055	3.08196e-22
5.825793	3.11159e-22
5.824531	3.14151e-22
5.823269	3.17172e-22
5.822008	3.20221e-22
5.820746	3.233e-22
5.819484	3.26409e-22
5.818222	3.29548e-22
5.816960	3.32716e-22
5.815699	3.35915e-22
5.814437	3.39145e-22
5.813175	3.42406e-22
5.811913	3.45699e-22
5.810651	3.49023e-22
5.809389	3.52379e-22
5.808128	3.55767e-22
5.806866	3.59188e-22
5.805604	3.62641e-22
5.804342	3.66128e-22
5.803080	3.69649e-22
5.801818	3.73203e-22
5.800557	3.76791e-22
5.799295	3.80414e-22
5.798033	3.84072e-22
5.796771	3.87765e-22
5.795509	3.91494e-22
5.794248	3.95258e-22
5.792986	3.99059e-22
5.791724	4.02896e-22
5.790462	4.0677e-22
5.789200	4.10681e-22
5.787938	4.1463e-22
5.786677	4.18616e-22
5.785415	4.22642e-22
5.784153	4.26705e-22
5.782891	4.30808e-22
5.781629	4.34951e-22
5.780367	4.39133e-22
5.779106	4.43355e-22
5.777844	4.47618e-22
5.776582	4.51922e-22
5.775320	4.56268e-22
5.774058	4.60655e-22
5.772797	4.65084e-22
5.771535	4.69556e-22
5.770273	4.74071e-22
5.769011	4.78629e-22
5.767749	4.83231e-22
5.766487	4.87878e-22
5.765226	4.92569e-22
5.763964	4.97305e-22
5.762702	5.02087e-22
5.761440	5.06915e-22
5.760178	5.11789e-22
5.758916	5.1671e-22
5.757655	5.21678e-22
5.756393	5.26694e-22
5.755131	5.31758e-22
5.753869	5.36872e-22
5.752607	5.42034e-22
5.751346	5.47246e-22
5.750084	5.52507e-22
5.748822	5.5782e-22
5.747560	5.63184e-22
5.746298	5.68599e-22
5.745036	5.74066e-22
5.743775	5.79586e-22
5.742513	5.85159e-22
5.741251	5.90785e-22
5.739989	5.96466e-22
5.738727	6.02201e-22
5.737465	6.07991e-22
5.736204	6.13837e-22
5.734942	6.1974e-22
5.733680	6.25699e-22
5.732418	6.31715e-22
5.731156	6.37789e-22
5.729895	6.43922e-22
5.728633	6.50113e-22
5.727371	6.56364e-22
5.726109	6.62675e-22
5.724847	6.69047e-22
5.723585	6.7548e-22
5.722324	6.81975e-22
5.721062	6.88533e-22
5.719800	6.95153e-22
5.718538	7.01837e-22
5.717276	7.08586e-22
5.716014	7.15399e-22
5.714753	7.22278e-22
5.713491	7.29222e-22
5.712229	7.36234e-22
5.710967	7.43313e-22
5.709705	7.50461e-22
5.708444	7.57676e-22
5.707182	7.64962e-22
5.705920	7.72317e-22
5.704658	7.79743e-22
5.703396	7.87241e-22
5.702134	7.9481e-22
5.700873	8.02453e-22
5.699611	8.10168e-22
5.698349	8.17958e-22
5.697087	8.25823e-22
5.695825	8.33764e-22
5.694563	8.41781e-22
5.693302	8.49875e-22
5.692040	8.58047e-22
5.690778	8.66297e-22
5.689516	8.74627e-22
5.688254	8.83036e-22
5.686993	8.91527e-22
5.685731	9.00099e-22
5.684469	9.08754e-22
5.683207	9.17492e-22
5.681945	9.26314e-22
5.680683	9.35221e-22
5.679422	9.44213e-22
5.678160	9.53292e-22
5.676898	9.62458e-22
5.675636	9.71713e-22
5.674374	9.81056e-22
5.673112	9.90489e-22
5.671851	1.00001e-21
5.670589	1.00963e-21
5.669327	1.01934e-21
5.668065	1.02914e-21
5.666803	1.03903e-21
5.665542	1.04902e-21
5.664280	1.05911e-21
5.663018	1.06929e-21
5.661756	1.07958e-21
5.660494	1.08996e-21
5.659232	1.10044e-21
5.657971	1.11102e-21
5.656709	1.1217e-21
5.655447	1.13249e-21
5.654185	1.14337e-21
5.652923	1.15437e-21
5.651661	1.16547e-21
5.650400	1.17667e-21
5.649138	1.18799e-21
5.647876	1.19941e-21
5.646614	1.21094e-21
5.645352	1.22259e-21
5.644091	1.23434e-21
5.642829	1.24621e-21
5.641567	1.2582e-21
5.640305	1.27029e-21
5.639043	1.28251e-21
5.637781	1.29484e-21
5.636520	1.30729e-21
5.635258	1.31986e-21
5.633996	1.33255e-21
5.632734	1.34536e-21
5.631472	1.3583e-21
5.630210	1.37136e-21
5.628949	1.38455e-21
5.627687	1.39786e-21
5.626425	1.4113e-21
5.625163	1.42487e-21
5.623901	1.43857e-21
5.622640	1.4524e-21
5.621378	1.46637e-21
5.620116	1.48047e-21
5.618854	1.4947e-21
5.617592	1.50907e-21
5.616330	1.52358e-21
5.615069	1.53823e-21
5.613807	1.55302e-21
5.612545	1.56796e-21
5.611283	1.58303e-21
5.610021	1.59826e-21
5.608759	1.61362e-21
5.607498	1.62914e-21
5.606236	1.6448e-21
5.604974	1.66062e-21
5.603712	1.67659e-21
5.602450	1.69271e-21
5.601189	1.70898e-21
5.599927	1.72542e-21
5.598665	1.74201e-21
5.597403	1.75876e-21
5.596141	1.77567e-21
5.594879	1.79274e-21
5.593618	1.80998e-21
5.592356	1.82738e-21
5.591094	1.84495e-21
5.589832	1.86269e-21
5.588570	1.8806e-21
5.587308	1.89868e-21
5.586047	1.91694e-21
5.584785	1.93537e-21
5.583523	1.95398e-21
5.582261	1.97277e-21
5.580999	1.99174e-21
5.579738	2.01089e-21
5.578476	2.03023e-21
5.577214	2.04975e-21
5.575952	2.06946e-21
5.574690	2.08935e-21
5.573428	2.10944e-21
5.572167	2.12973e-21
5.570905	2.15021e-21
5.569643	2.17088e-21
5.568381	2.19175e-21
5.567119	2.21283e-21
5.565857	2.23411e-21
5.564596	2.25559e-21
5.563334	2.27728e-21
5.562072	2.29917e-21
5.560810	2.32128e-21
5.559548	2.3436e-21
5.558287	2.36613e-21
5.557025	2.38888e-21
5.555763	2.41185e-21
5.554501	2.43505e-21
5.553239	2.45846e-21
5.551977	2.4821e-21
5.550716	2.50596e-21
5.549454	2.53006e-21
5.548192	2.55439e-21
5.546930	2.57895e-21
5.545668	2.60375e-21
5.544406	2.62878e-21
5.543145	2.65406e-21
5.541883	2.67958e-21
5.540621	2.70534e-21
5.539359	2.73135e-21
5.538097	2.75762e-21
5.536836	2.78413e-21
5.535574	2.8109e-21
5.534312	2.83793e-21
5.533050	2.86522e-21
5.531788	2.89277e-21
5.530526	2.92058e-21
5.529265	2.94867e-21
5.528003	2.97702e-21
5.526741	3.00564e-21
5.525479	3.03454e-21
5.524217	3.06372e-21
5.522955	3.09318e-21
5.521694	3.12292e-21
5.520432	3.15295e-21
5.519170	3.18327e-21
5.517908	3.21387e-21
5.516646	3.24478e-21
5.515384	3.27598e-21
5.514123	3.30748e-21
5.512861	3.33928e-21
5.511599	3.37139e-21
5.510337	3.4038e-21
5.509075	3.43653e-21
5.507814	3.46958e-21
5.506552	3.50294e-21
5.505290	3.53662e-21
5.504028	3.57062e-21
5.502766	3.60496e-21
5.501504	3.63962e-21
5.500243	3.67462e-21
5.498981	3.70995e-21
5.497719	3.74562e-21
5.496457	3.78164e-21
5.495195	3.818e-21
5.493933	3.85471e-21
5.492672	3.89177e-21
5.491410	3.92919e-21
5.490148	3.96697e-21
5.488886	4.00512e-21
5.487624	4.04363e-21
5.486363	4.08251e-21
5.485101	4.12176e-21
5.483839	4.1614e-21
5.482577	4.20141e-21
5.481315	4.24181e-21
5.480053	4.28259e-21
5.478792	4.32377e-21
5.477530	4.36535e-21
5.476268	4.40732e-21
5.475006	4.4497e-21
5.473744	4.49248e-21
5.472482	4.53568e-21
5.471221	4.57929e-21
5.469959	4.62332e-21
5.468697	4.66778e-21
5.467435	4.71266e-21
5.466173	4.75797e-21
5.464912	4.80372e-21
5.463650	4.84991e-21
5.462388	4.89654e-21
5.461126	4.94363e-21
5.459864	4.99116e-21
5.458602	5.03915e-21
5.457341	5.08761e-21
5.456079	5.13652e-21
5.454817	5.18591e-21
5.453555	5.23578e-21
5.452293	5.28612e-21
5.451031	5.33695e-21
5.449770	5.38827e-21
5.448508	5.44008e-21
5.447246	5.49238e-21
5.445984	5.54519e-21
5.444722	5.59851e-21
5.443461	5.65234e-21
5.442199	5.70669e-21
5.440937	5.76157e-21
5.439675	5.81696e-21
5.438413	5.8729e-21
5.437151	5.92937e-21
5.435890	5.98638e-21
5.434628	6.04394e-21
5.433366	6.10205e-21
5.432104	6.16073e-21
5.430842	6.21997e-21
5.429580	6.27977e-21
5.428319	6.34015e-21
5.427057	6.40112e-21
5.425795	6.46267e-21
5.424533	6.52481e-21
5.423271	6.58754e-21
5.422010	6.65088e-21
5.420748	6.71484e-21
5.419486	6.7794e-21
5.418224	6.84459e-21
5.416962	6.9104e-21
5.415700	6.97685e-21
5.414439	7.04393e-21
5.413177	7.11166e-21
5.411915	7.18004e-21
5.410653	7.24908e-21
5.409391	7.31878e-21
5.408129	7.38915e-21
5.406868	7.4602e-21
5.405606	7.53193e-21
5.404344	7.60436e-21
5.403082	7.67747e-21
5.401820	7.7513e-21
5.400559	7.82583e-21
5.399297	7.90107e-21
5.398035	7.97705e-21
5.396773	8.05375e-21
5.395511	8.13119e-21
5.394249	8.20937e-21
5.392988	8.28831e-21
5.391726	8.368e-21
5.390464	8.44846e-21
5.389202	8.5297e-21
5.387940	8.61171e-21
5.386678	8.69452e-21
5.385417	8.77812e-21
5.384155	8.86252e-21
5.382893	8.94774e-21
5.381631	9.03377e-21
5.380369	9.12063e-21
5.379108	9.20833e-21
5.377846	9.29687e-21
5.376584	9.38627e-21
5.375322	9.47652e-21
5.374060	9.56764e-21
5.372798	9.65963e-21
5.371537	9.75251e-21
5.370275	9.84629e-21
5.369013	9.94096e-21
5.367751	1.00365e-20
5.366489	1.01331e-20
5.365227	1.02305e-20
5.363966	1.03289e-20
5.362704	1.04282e-20
5.361442	1.05284e-20
5.360180	1.06297e-20
5.358918	1.07319e-20
5.357657	1.08351e-20
5.356395	1.09393e-20
5.355133	1.10444e-20
5.353871	1.11506e-20
5.352609	1.12579e-20
5.351347	1.13661e-20
5.350086	1.14754e-20
5.348824	1.15857e-20
5.347562	1.16971e-20
5.346300	1.18096e-20
5.345038	1.19232e-20
5.343776	1.20378e-20
5.342515	1.21535e-20
5.341253	1.22704e-20
5.339991	1.23884e-20
5.338729	1.25075e-20
5.337467	1.26278e-20
5.336206	1.27492e-20
5.334944	1.28718e-20
5.333682	1.29955e-20
5.332420	1.31205e-20
5.331158	1.32467e-20
5.329896	1.3374e-20
5.328635	1.35026e-20
5.327373	1.36325e-20
5.326111	1.37635e-20
5.324849	1.38959e-20
5.323587	1.40295e-20
5.322325	1.41644e-20
5.321064	1.43006e-20
5.319802	1.44381e-20
5.318540	1.45769e-20
5.317278	1.47171e-20
5.316016	1.48586e-20
5.314755	1.50015e-20
5.313493	1.51457e-20
5.312231	1.52913e-20
5.310969	1.54384e-20
5.309707	1.55868e-20
5.308445	1.57367e-20
5.307184	1.5888e-20
5.305922	1.60408e-20
5.304660	1.6195e-20
5.303398	1.63507e-20
5.302136	1.65079e-20
5.300874	1.66667e-20
5.299613	1.68269e-20
5.298351	1.69887e-20
5.297089	1.71521e-20
5.295827	1.7317e-20
5.294565	1.74835e-20
5.293304	1.76516e-20
5.292042	1.78213e-20
5.290780	1.79927e-20
5.289518	1.81657e-20
5.288256	1.83404e-20
5.286994	1.85167e-20
5.285733	1.86948e-20
5.284471	1.88745e-20
5.283209	1.9056e-20
5.281947	1.92392e-20
5.280685	1.94242e-20
5.279423	1.9611e-20
5.278162	1.97995e-20
5.276900	1.99899e-20
5.275638	2.01821e-20
5.274376	2.03762e-20
5.273114	2.05721e-20
5.271853	2.07699e-20
5.270591	2.09696e-20
5.269329	2.11713e-20
5.268067	2.13748e-20
5.266805	2.15804e-20
5.265543	2.17879e-20
5.264282	2.19974e-20
5.263020	2.22089e-20
5.261758	2.24224e-20
5.260496	2.2638e-20
5.259234	2.28557e-20
5.257972	2.30754e-20
5.256711	2.32973e-20
5.255449	2.35213e-20
5.254187	2.37475e-20
5.252925	2.39758e-20
5.251663	2.42064e-20
5.250402	2.44391e-20
5.249140	2.46741e-20
5.247878	2.49114e-20
5.246616	2.51509e-20
5.245354	2.53927e-20
5.244092	2.56369e-20
5.242831	2.58834e-20
5.241569	2.61323e-20
5.240307	2.63835e-20
5.239045	2.66372e-20
5.237783	2.68934e-20
5.236521	2.71519e-20
5.235260	2.7413e-20
5.233998	2.76766e-20
5.232736	2.79427e-20
5.231474	2.82114e-20
5.230212	2.84827e-20
5.228951	2.87565e-20
5.227689	2.9033e-20
5.226427	2.93122e-20
5.225165	2.9594e-20
5.223903	2.98786e-20
5.222641	3.01659e-20
5.221380	3.04559e-20
5.220118	3.07488e-20
5.218856	3.10444e-20
5.217594	3.13429e-20
5.216332	3.16443e-20
5.215070	3.19486e-20
5.213809	3.22558e-20
5.212547	3.25659e-20
5.211285	3.28791e-20
5.210023	3.31952e-20
5.208761	3.35144e-20
5.207500	3.38366e-20
5.206238	3.4162e-20
5.204976	3.44905e-20
5.203714	3.48221e-20
5.202452	3.51569e-20
5.201190	3.5495e-20
5.199929	3.58363e-20
5.198667	3.61808e-20
5.197405	3.65287e-20
5.196143	3.688e-20
5.194881	3.72346e-20
5.193619	3.75926e-20
5.192358	3.79541e-20
5.191096	3.8319e-20
5.189834	3.86875e-20
5.188572	3.90595e-20
5.187310	3.9435e-20
5.186049	3.98142e-20
5.184787	4.0197e-20
5.183525	4.05835e-20
5.182263	4.09738e-20
5.181001	4.13677e-20
5.179739	4.17655e-20
5.178478	4.21671e-20
5.177216	4.25725e-20
5.175954	4.29819e-20
5.174692	4.33952e-20
5.173430	4.38124e-20
5.172168	4.42337e-20
5.170907	4.4659e-20
5.169645	4.50884e-20
5.168383	4.5522e-20
5.167121	4.59597e-20
5.165859	4.64016e-20
5.164598	4.68478e-20
5.163336	4.72982e-20
5.162074	4.7753e-20
5.160812	4.82122e-20
5.159550	4.86757e-20
5.158288	4.91438e-20
5.157027	4.96163e-20
5.155765	5.00934e-20
5.154503	5.0575e-20
5.153241	5.10613e-20
5.151979	5.15523e-20
5.150717	5.2048e-20
5.149456	5.25484e-20
5.148194	5.30537e-20
5.146932	5.35638e-20
5.145670	5.40789e-20
5.144408	5.45989e-20
5.143146	5.51238e-20
5.141885	5.56539e-20
5.140623	5.6189e-20
5.139361	5.67293e-20
5.138099	5.72748e-20
5.136837	5.78255e-20
5.135576	5.83815e-20
5.134314	5.89428e-20
5.133052	5.95096e-20
5.131790	6.00818e-20
5.130528	6.06595e-20
5.129266	6.12428e-20
5.128005	6.18316e-20
5.126743	6.24262e-20
5.125481	6.30264e-20
5.124219	6.36324e-20
5.122957	6.42443e-20
5.121695	6.4862e-20
5.120434	6.54857e-20
5.119172	6.61153e-20
5.117910	6.6751e-20
5.116648	6.73929e-20
5.115386	6.80409e-20
5.114125	6.86951e-20
5.112863	6.93556e-20
5.111601	7.00225e-20
5.110339	7.06958e-20
5.109077	7.13756e-20
5.107815	7.20619e-20
5.106554	7.27548e-20
5.105292	7.34543e-20
5.104030	7.41606e-20
5.102768	7.48737e-20
5.101506	7.55936e-20
5.100244	7.63205e-20
5.098983	7.70543e-20
5.097721	7.77952e-20
5.096459	7.85433e-20
5.095197	7.92985e-20
5.093935	8.00609e-20
5.092674	8.08308e-20
5.091412	8.1608e-20
5.090150	8.23927e-20
5.088888	8.31849e-20
5.087626	8.39847e-20
5.086364	8.47923e-20
5.085103	8.56076e-20
5.083841	8.64307e-20
5.082579	8.72618e-20
5.081317	8.81008e-20
5.080055	8.89479e-20
5.078793	8.98032e-20
5.077532	9.06667e-20
5.076270	9.15385e-20
5.075008	9.24187e-20
5.073746	9.33073e-20
5.072484	9.42045e-20
5.071223	9.51103e-20
5.069961	9.60248e-20
5.068699	9.69481e-20
5.067437	9.78803e-20
5.066175	9.88214e-20
5.064913	9.97716e-20
5.063652	1.00731e-19
5.062390	1.017e-19
5.061128	1.02677e-19
5.059866	1.03665e-19
5.058604	1.04661e-19
5.057342	1.05668e-19
5.056081	1.06684e-19
5.054819	1.0771e-19
5.053557	1.08745e-19
5.052295	1.09791e-19
5.051033	1.10847e-19
5.049772	1.11912e-19
5.048510	1.12988e-19
5.047248	1.14075e-19
5.045986	1.15172e-19
5.044724	1.16279e-19
5.043462	1.17397e-19
5.042201	1.18526e-19
5.040939	1.19666e-19
5.039677	1.20816e-19
5.038415	1.21978e-19
5.037153	1.23151e-19
5.035891	1.24335e-19
5.034630	1.25531e-19
5.033368	1.26738e-19
5.032106	1.27956e-19
5.030844	1.29187e-19
5.029582	1.30429e-19
5.028321	1.31683e-19
5.027059	1.32949e-19
5.025797	1.34227e-19
5.024535	1.35518e-19
5.023273	1.36821e-19
5.022011	1.38137e-19
5.020750	1.39465e-19
5.019488	1.40806e-19
5.018226	1.4216e-19
5.016964	1.43527e-19
5.015702	1.44907e-19
5.014440	1.463e-19
5.013179	1.47707e-19
5.011917	1.49127e-19
5.010655	1.50561e-19
5.009393	1.52009e-19
5.008131	1.5347e-19
5.006870	1.54946e-19
5.005608	1.56436e-19
5.004346	1.5794e-19
5.003084	1.59458e-19
5.001822	1.60992e-19
5.000560	1.6254e-19
4.999299	1.64103e-19
4.998037	1.6568e-19
4.996775	1.67274e-19
4.995513	1.68882e-19
4.994251	1.70506e-19
4.992989	1.72145e-19
4.991728	1.738e-19
4.990466	1.75472e-19
4.989204	1.77159e-19
4.987942	1.78862e-19
4.986680	1.80582e-19
4.985419	1.82318e-19
4.984157	1.84071e-19
4.982895	1.85841e-19
4.981633	1.87628e-19
4.980371	1.89432e-19
4.979109	1.91254e-19
4.977848	1.93093e-19
4.976586	1.94949e-19
4.975324	1.96824e-19
4.974062	1.98716e-19
4.972800	2.00627e-19
4.971538	2.02556e-19
4.970277	2.04504e-19
4.969015	2.0647e-19
4.967753	2.08456e-19
4.966491	2.1046e-19
4.965229	2.12484e-19
4.963968	2.14527e-19
4.962706	2.16589e-19
4.961444	2.18672e-19
4.960182	2.20775e-19
4.958920	2.22897e-19
4.957658	2.25041e-19
4.956397	2.27204e-19
4.955135	2.29389e-19
4.953873	2.31595e-19
4.952611	2.33822e-19
4.951349	2.3607e-19
4.950087	2.3834e-19
4.948826	2.40631e-19
4.947564	2.42945e-19
4.946302	2.45281e-19
4.945040	2.4764e-19
4.943778	2.50021e-19
4.942517	2.52425e-19
4.941255	2.54852e-19
4.939993	2.57302e-19
4.938731	2.59777e-19
4.937469	2.62274e-19
4.936207	2.64796e-19
4.934946	2.67342e-19
4.933684	2.69913e-19
4.932422	2.72508e-19
4.931160	2.75128e-19
4.929898	2.77774e-19
4.928636	2.80445e-19
4.927375	2.83141e-19
4.926113	2.85864e-19
4.924851	2.88612e-19
4.923589	2.91388e-19
4.922327	2.94189e-19
4.921066	2.97018e-19
4.919804	2.99874e-19
4.918542	3.02757e-19
4.917280	3.05668e-19
4.916018	3.08608e-19
4.914756	3.11575e-19
4.913495	3.14571e-19
4.912233	3.17596e-19
4.910971	3.20649e-19
4.909709	3.23732e-19
4.908447	3.26845e-19
4.907185	3.29988e-19
4.905924	3.33161e-19
4.904662	3.36364e-19
4.903400	3.39599e-19
4.902138	3.42864e-19
4.900876	3.46161e-19
4.899615	3.49489e-19
4.898353	3.5285e-19
4.897091	3.56242e-19
4.895829	3.59668e-19
4.894567	3.63126e-19
4.893305	3.66618e-19
4.892044	3.70143e-19
4.890782	3.73702e-19
4.889520	3.77295e-19
4.888258	3.80923e-19
4.886996	3.84586e-19
4.885734	3.88283e-19
4.884473	3.92017e-19
4.883211	3.95786e-19
4.881949	3.99592e-19
4.880687	4.03434e-19
4.879425	4.07313e-19
4.878164	4.1123e-19
4.876902	4.15184e-19
4.875640	4.19176e-19
4.874378	4.23206e-19
4.873116	4.27276e-19
4.871854	4.31384e-19
4.870593	4.35532e-19
4.869331	4.3972e-19
4.868069	4.43948e-19
4.866807	4.48216e-19
4.865545	4.52526e-19
4.864283	4.56877e-19
4.863022	4.6127e-19
4.861760	4.65706e-19
4.860498	4.70184e-19
4.859236	4.74705e-19
4.857974	4.79269e-19
4.856713	4.83877e-19
4.855451	4.8853e-19
4.854189	4.93227e-19
4.852927	4.9797e-19
4.851665	5.02758e-19
4.850403	5.07592e-19
4.849142	5.12473e-19
4.847880	5.174e-19
4.846618	5.22375e-19
4.845356	5.27398e-19
4.844094	5.32469e-19
4.842832	5.37589e-19
4.841571	5.42758e-19
4.840309	5.47977e-19
4.839047	5.53246e-19
4.837785	5.58566e-19
4.836523	5.63936e-19
4.835262	5.69359e-19
4.834000	5.74833e-19
4.832738	5.8036e-19
4.831476	5.85941e-19
4.830214	5.91575e-19
4.828952	5.97263e-19
4.827691	6.03006e-19
4.826429	6.08804e-19
4.825167	6.14658e-19
4.823905	6.20568e-19
4.822643	6.26535e-19
4.821381	6.32559e-19
4.820120	6.38641e-19
4.818858	6.44782e-19
4.817596	6.50982e-19
4.816334	6.57241e-19
4.815072	6.63561e-19
4.813811	6.69941e-19
4.812549	6.76383e-19
4.811287	6.82887e-19
4.810025	6.89453e-19
4.808763	6.96082e-19
4.807501	7.02775e-19
4.806240	7.09533e-19
4.804978	7.16355e-19
4.803716	7.23243e-19
4.802454	7.30197e-19
4.801192	7.37218e-19
4.799930	7.44307e-19
4.798669	7.51464e-19
4.797407	7.58689e-19
4.796145	7.65984e-19
4.794883	7.73349e-19
4.793621	7.80785e-19
4.792360	7.88293e-19
4.791098	7.95872e-19
4.789836	8.03525e-19
4.788574	8.11251e-19
4.787312	8.19052e-19
4.786050	8.26927e-19
4.784789	8.34878e-19
4.783527	8.42906e-19
4.782265	8.51011e-19
4.781003	8.59193e-19
4.779741	8.67455e-19
4.778479	8.75796e-19
4.777218	8.84217e-19
4.775956	8.92719e-19
4.774694	9.01302e-19
4.773432	9.09969e-19
4.772170	9.18718e-19
4.770909	9.27552e-19
4.769647	9.36471e-19
4.768385	9.45475e-19
4.767123	9.54566e-19
4.765861	9.63745e-19
4.764599	9.73011e-19
4.763338	9.82367e-19
4.762076	9.91813e-19
4.760814	1.00135e-18
4.759552	1.01098e-18
4.758290	1.0207e-18
4.757028	1.03051e-18
4.755767	1.04042e-18
4.754505	1.05043e-18
4.753243	1.06053e-18
4.751981	1.07072e-18
4.750719	1.08102e-18
4.749457	1.09141e-18
4.748196	1.10191e-18
4.746934	1.1125e-18
4.745672	1.1232e-18
4.744410	1.134e-18
4.743148	1.1449e-18
4.741887	1.15591e-18
4.740625	1.16703e-18
4.739363	1.17825e-18
4.738101	1.18958e-18
4.736839	1.20101e-18
4.735577	1.21256e-18
4.734316	1.22422e-18
4.733054	1.23599e-18
4.731792	1.24788e-18
4.730530	1.25988e-18
4.729268	1.27199e-18
4.728006	1.28422e-18
4.726745	1.29657e-18
4.725483	1.30904e-18
4.724221	1.32162e-18
4.722959	1.33433e-18
4.721697	1.34716e-18
4.720436	1.36011e-18
4.719174	1.37319e-18
4.717912	1.3864e-18
4.716650	1.39973e-18
4.715388	1.41319e-18
4.714126	1.42677e-18
4.712865	1.44049e-18
4.711603	1.45434e-18
4.710341	1.46833e-18
4.709079	1.48245e-18
4.707817	1.4967e-18
4.706555	1.51109e-18
4.705294	1.52562e-18
4.704032	1.54029e-18
4.702770	1.5551e-18
4.701508	1.57005e-18
4.700246	1.58515e-18
4.698985	1.60039e-18
4.697723	1.61578e-18
4.696461	1.63132e-18
4.695199	1.647e-18
4.693937	1.66284e-18
4.692675	1.67883e-18
4.691414	1.69497e-18
4.690152	1.71127e-18
4.688890	1.72772e-18
4.687628	1.74433e-18
4.686366	1.76111e-18
4.685104	1.77804e-18
4.683843	1.79514e-18
4.682581	1.8124e-18
4.681319	1.82982e-18
4.680057	1.84742e-18
4.678795	1.86518e-18
4.677534	1.88312e-18
4.676272	1.90122e-18
4.675010	1.9195e-18
4.673748	1.93796e-18
4.672486	1.95659e-18
4.671224	1.97541e-18
4.669963	1.9944e-18
4.668701	2.01358e-18
4.667439	2.03294e-18
4.666177	2.05249e-18
4.664915	2.07222e-18
4.663653	2.09215e-18
4.662392	2.11226e-18
4.661130	2.13257e-18
4.659868	2.15308e-18
4.658606	2.17378e-18
4.657344	2.19468e-18
4.656083	2.21579e-18
4.654821	2.23709e-18
4.653559	2.2586e-18
4.652297	2.28032e-18
4.651035	2.30224e-18
4.649773	2.32438e-18
4.648512	2.34673e-18
4.647250	2.3693e-18
4.645988	2.39208e-18
4.644726	2.41508e-18
4.643464	2.4383e-18
4.642202	2.46174e-18
4.640941	2.48541e-18
4.639679	2.50931e-18
4.638417	2.53344e-18
4.637155	2.5578e-18
4.635893	2.58239e-18
4.634632	2.60723e-18
4.633370	2.63229e-18
4.632108	2.6576e-18
4.630846	2.68316e-18
4.629584	2.70896e-18
4.628322	2.73501e-18
4.627061	2.7613e-18
4.625799	2.78785e-18
4.624537	2.81466e-18
4.623275	2.84172e-18
4.622013	2.86905e-18
4.620751	2.89663e-18
4.619490	2.92449e-18
4.618228	2.95261e-18
4.616966	2.981e-18
4.615704	3.00966e-18
4.614442	3.0386e-18
4.613181	3.06782e-18
4.611919	3.09731e-18
4.610657	3.1271e-18
4.609395	3.15716e-18
4.608133	3.18752e-18
4.606871	3.21817e-18
4.605610	3.24911e-18
4.604348	3.28035e-18
4.603086	3.3119e-18
4.601824	3.34374e-18
4.600562	3.37589e-18
4.599300	3.40835e-18
4.598039	3.44113e-18
4.596777	3.47421e-18
4.595515	3.50762e-18
4.594253	3.54135e-18
4.592991	3.5754e-18
4.591730	3.60977e-18
4.590468	3.64448e-18
4.589206	3.67953e-18
4.587944	3.71491e-18
4.586682	3.75063e-18
4.585420	3.78669e-18
4.584159	3.8231e-18
4.582897	3.85986e-18
4.581635	3.89697e-18
4.580373	3.93444e-18
4.579111	3.97228e-18
4.577849	4.01047e-18
4.576588	4.04903e-18
4.575326	4.08796e-18
4.574064	4.12727e-18
4.572802	4.16696e-18
4.571540	4.20702e-18
4.570279	4.24748e-18
4.569017	4.28832e-18
4.567755	4.32955e-18
4.566493	4.37118e-18
4.565231	4.41321e-18
4.563969	4.45564e-18
4.562708	4.49849e-18
4.561446	4.54174e-18
4.560184	4.58541e-18
4.558922	4.6295e-18
4.557660	4.67402e-18
4.556398	4.71896e-18
4.555137	4.76433e-18
4.553875	4.81014e-18
4.552613	4.85639e-18
4.551351	4.90309e-18
4.550089	4.95023e-18
4.548828	4.99783e-18
4.547566	5.04589e-18
4.546304	5.09441e-18
4.545042	5.14339e-18
4.543780	5.19285e-18
4.542518	5.24278e-18
4.541257	5.29319e-18
4.539995	5.34408e-18
4.538733	5.39547e-18
4.537471	5.44735e-18
4.536209	5.49972e-18
4.534947	5.55261e-18
4.533686	5.606e-18
4.532424	5.6599e-18
4.531162	5.71432e-18
4.529900	5.76927e-18
4.528638	5.82474e-18
4.527377	5.88075e-18
4.526115	5.93729e-18
4.524853	5.99438e-18
4.523591	6.05202e-18
4.522329	6.11021e-18
4.521067	6.16896e-18
4.519806	6.22828e-18
4.518544	6.28816e-18
4.517282	6.34863e-18
4.516020	6.40967e-18
4.514758	6.4713e-18
4.513496	6.53353e-18
4.512235	6.59635e-18
4.510973	6.65977e-18
4.509711	6.72381e-18
4.508449	6.78846e-18
4.507187	6.85373e-18
4.505926	6.91964e-18
4.504664	6.98617e-18
4.503402	7.05334e-18
4.502140	7.12116e-18
4.500878	7.18964e-18
4.499616	7.25877e-18
4.498355	7.32856e-18
4.497093	7.39903e-18
4.495831	7.47017e-18
4.494569	7.542e-18
4.493307	7.61452e-18
4.492045	7.68774e-18
4.490784	7.76166e-18
4.489522	7.83629e-18
4.488260	7.91163e-18
4.486998	7.98771e-18
4.485736	8.06451e-18
4.484475	8.14205e-18
4.483213	8.22034e-18
4.481951	8.29938e-18
4.480689	8.37918e-18
4.479427	8.45975e-18
4.478165	8.5411e-18
4.476904	8.62322e-18
4.475642	8.70614e-18
4.474380	8.78985e-18
4.473118	8.87437e-18
4.471856	8.9597e-18
4.470594	9.04585e-18
4.469333	9.13282e-18
4.468071	9.22064e-18
4.466809	9.3093e-18
4.465547	9.39881e-18
4.464285	9.48918e-18
4.463024	9.58042e-18
4.461762	9.67254e-18
4.460500	9.76555e-18
4.459238	9.85945e-18
4.457976	9.95425e-18
4.456714	1.005e-17
4.455453	1.01466e-17
4.454191	1.02442e-17
4.452929	1.03427e-17
4.451667	1.04421e-17
4.450405	1.05425e-17
4.449143	1.06439e-17
4.447882	1.07462e-17
4.446620	1.08496e-17
4.445358	1.09539e-17
4.444096	1.10592e-17
4.442834	1.11655e-17
4.441573	1.12729e-17
4.440311	1.13813e-17
4.439049	1.14907e-17
4.437787	1.16012e-17
4.436525	1.17128e-17
4.435263	1.18254e-17
4.434002	1.19391e-17
4.432740	1.20539e-17
4.431478	1.21698e-17
4.430216	1.22868e-17
4.428954	1.24049e-17
4.427692	1.25242e-17
4.426431	1.26446e-17
4.425169	1.27662e-17
4.423907	1.2889e-17
4.422645	1.30129e-17
4.421383	1.3138e-17
4.420122	1.32644e-17
4.418860	1.33919e-17
4.417598	1.35207e-17
4.416336	1.36507e-17
4.415074	1.37819e-17
4.413812	1.39144e-17
4.412551	1.40482e-17
4.411289	1.41833e-17
4.410027	1.43197e-17
4.408765	1.44574e-17
4.407503	1.45964e-17
4.406241	1.47367e-17
4.404980	1.48784e-17
4.403718	1.50215e-17
4.402456	1.51659e-17
4.401194	1.53118e-17
4.399932	1.5459e-17
4.398671	1.56076e-17
4.397409	1.57577e-17
4.396147	1.59092e-17
4.394885	1.60622e-17
4.393623	1.62166e-17
4.392361	1.63726e-17
4.391100	1.653e-17
4.389838	1.66889e-17
4.388576	1.68494e-17
4.387314	1.70114e-17
4.386052	1.7175e-17
4.384790	1.73401e-17
4.383529	1.75069e-17
4.382267	1.76752e-17
4.381005	1.78451e-17
4.379743	1.80167e-17
4.378481	1.819e-17
4.377219	1.83649e-17
4.375958	1.85415e-17
4.374696	1.87197e-17
4.373434	1.88997e-17
4.372172	1.90815e-17
4.370910	1.92649e-17
4.369649	1.94502e-17
4.368387	1.96372e-17
4.367125	1.9826e-17
4.365863	2.00166e-17
4.364601	2.02091e-17
4.363339	2.04034e-17
4.362078	2.05996e-17
4.360816	2.07977e-17
4.359554	2.09977e-17
4.358292	2.11996e-17
4.357030	2.14034e-17
4.355768	2.16092e-17
4.354507	2.1817e-17
4.353245	2.20268e-17
4.351983	2.22385e-17
4.350721	2.24524e-17
4.349459	2.26683e-17
4.348198	2.28862e-17
4.346936	2.31063e-17
4.345674	2.33285e-17
4.344412	2.35528e-17
4.343150	2.37792e-17
4.341888	2.40079e-17
4.340627	2.42387e-17
4.339365	2.44718e-17
4.338103	2.47071e-17
4.336841	2.49447e-17
4.335579	2.51845e-17
4.334317	2.54267e-17
4.333056	2.56712e-17
4.331794	2.5918e-17
4.330532	2.61672e-17
4.329270	2.64188e-17
4.328008	2.66728e-17
4.326747	2.69293e-17
4.325485	2.71882e-17
4.324223	2.74497e-17
4.322961	2.77136e-17
4.321699	2.79801e-17
4.320437	2.82491e-17
4.319176	2.85207e-17
4.317914	2.8795e-17
4.316652	2.90718e-17
4.315390	2.93514e-17
4.314128	2.96336e-17
4.312866	2.99185e-17
4.311605	3.02062e-17
4.310343	3.04966e-17
4.309081	3.07899e-17
4.307819	3.10859e-17
4.306557	3.13848e-17
4.305296	3.16866e-17
4.304034	3.19913e-17
4.302772	3.22989e-17
4.301510	3.26095e-17
4.300248	3.2923e-17
4.298986	3.32396e-17
4.297725	3.35592e-17
4.296463	3.38819e-17
4.295201	3.42076e-17
4.293939	3.45366e-17
4.292677	3.48686e-17
4.291415	3.52039e-17
4.290154	3.55424e-17
4.288892	3.58842e-17
4.287630	3.62292e-17
4.286368	3.65776e-17
4.285106	3.69293e-17
4.283845	3.72843e-17
4.282583	3.76428e-17
4.281321	3.80048e-17
4.280059	3.83702e-17
4.278797	3.87392e-17
4.277535	3.91117e-17
4.276274	3.94877e-17
4.275012	3.98674e-17
4.273750	4.02507e-17
4.272488	4.06378e-17
4.271226	4.10285e-17
4.269964	4.1423e-17
4.268703	4.18213e-17
4.267441	4.22234e-17
4.266179	4.26294e-17
4.264917	4.30393e-17
4.263655	4.34532e-17
4.262394	4.3871e-17
4.261132	4.42928e-17
4.259870	4.47187e-17
4.258608	4.51487e-17
4.257346	4.55828e-17
4.256084	4.60211e-17
4.254823	4.64636e-17
4.253561	4.69104e-17
4.252299	4.73614e-17
4.251037	4.78168e-17
4.249775	4.82766e-17
4.248513	4.87408e-17
4.247252	4.92094e-17
4.245990	4.96826e-17
4.244728	5.01603e-17
4.243466	5.06426e-17
4.242204	5.11296e-17
4.240943	5.16212e-17
4.239681	5.21176e-17
4.238419	5.26187e-17
4.237157	5.31246e-17
4.235895	5.36354e-17
4.234633	5.41512e-17
4.233372	5.46718e-17
4.232110	5.51975e-17
4.230848	5.57283e-17
4.229586	5.62641e-17
4.228324	5.68051e-17
4.227062	5.73513e-17
4.225801	5.79028e-17
4.224539	5.84595e-17
4.223277	5.90216e-17
4.222015	5.95891e-17
4.220753	6.01621e-17
4.219492	6.07406e-17
4.218230	6.13246e-17
4.216968	6.19143e-17
4.215706	6.25096e-17
4.214444	6.31106e-17
4.213182	6.37175e-17
4.211921	6.43301e-17
4.210659	6.49487e-17
4.209397	6.55732e-17
4.208135	6.62037e-17
4.206873	6.68403e-17
4.205611	6.7483e-17
4.204350	6.81318e-17
4.203088	6.87869e-17
4.201826	6.94483e-17
4.200564	7.01161e-17
4.199302	7.07903e-17
4.198041	7.1471e-17
4.196779	7.21582e-17
4.195517	7.2852e-17
4.194255	7.35525e-17
4.192993	7.42597e-17
4.191731	7.49738e-17
4.190470	7.56947e-17
4.189208	7.64225e-17
4.187946	7.71573e-17
4.186684	7.78992e-17
4.185422	7.86482e-17
4.184160	7.94045e-17
4.182899	8.0168e-17
4.181637	8.09388e-17
4.180375	8.1717e-17
4.179113	8.25028e-17
4.177851	8.32961e-17
4.176590	8.4097e-17
4.175328	8.49056e-17
4.174066	8.5722e-17
4.172804	8.65462e-17
4.171542	8.73784e-17
4.170280	8.82186e-17
4.169019	8.90668e-17
4.167757	8.99232e-17
4.166495	9.07879e-17
4.165233	9.16608e-17
4.163971	9.25422e-17
4.162709	9.3432e-17
4.161448	9.43304e-17
4.160186	9.52374e-17
4.158924	9.61531e-17
4.157662	9.70777e-17
4.156400	9.80111e-17
4.155139	9.89535e-17
4.153877	9.9905e-17
4.152615	1.00866e-16
4.151353	1.01835e-16
4.150091	1.02815e-16
4.148829	1.03803e-16
4.147568	1.04801e-16
4.146306	1.05809e-16
4.145044	1.06826e-16
4.143782	1.07854e-16
4.142520	1.08891e-16
4.141258	1.09938e-16
4.139997	1.10995e-16
4.138735	1.12062e-16
4.137473	1.13139e-16
4.136211	1.14227e-16
4.134949	1.15326e-16
4.133688	1.16435e-16
4.132426	1.17554e-16
4.131164	1.18684e-16
4.129902	1.19826e-16
4.128640	1.20978e-16
4.127378	1.22141e-16
4.126117	1.23315e-16
4.124855	1.24501e-16
4.123593	1.25698e-16
4.122331	1.26907e-16
4.121069	1.28127e-16
4.119807	1.29359e-16
4.118546	1.30603e-16
4.117284	1.31859e-16
4.116022	1.33127e-16
4.114760	1.34407e-16
4.113498	1.35699e-16
4.112237	1.37004e-16
4.110975	1.38321e-16
4.109713	1.39651e-16
4.108451	1.40994e-16
4.107189	1.4235e-16
4.105927	1.43718e-16
4.104666	1.451e-16
4.103404	1.46495e-16
4.102142	1.47904e-16
4.100880	1.49326e-16
4.099618	1.50762e-16
4.098356	1.52212e-16
4.097095	1.53675e-16
4.095833	1.55153e-16
4.094571	1.56645e-16
4.093309	1.58151e-16
4.092047	1.59672e-16
4.090786	1.61207e-16
4.089524	1.62757e-16
4.088262	1.64322e-16
4.087000	1.65902e-16
4.085738	1.67497e-16
4.084476	1.69108e-16
4.083215	1.70734e-16
4.081953	1.72375e-16
4.080691	1.74033e-16
4.079429	1.75706e-16
4.078167	1.77396e-16
4.076905	1.79101e-16
4.075644	1.80823e-16
4.074382	1.82562e-16
4.073120	1.84317e-16
4.071858	1.8609e-16
4.070596	1.87879e-16
4.069335	1.89686e-16
4.068073	1.91509e-16
4.066811	1.93351e-16
4.065549	1.9521e-16
4.064287	1.97087e-16
4.063025	1.98982e-16
4.061764	2.00895e-16
4.060502	2.02827e-16
4.059240	2.04777e-16
4.057978	2.06746e-16
4.056716	2.08734e-16
4.055454	2.10741e-16
4.054193	2.12768e-16
4.052931	2.14813e-16
4.051669	2.16879e-16
4.050407	2.18964e-16
4.049145	2.2107e-16
4.047884	2.23195e-16
4.046622	2.25341e-16
4.045360	2.27508e-16
4.044098	2.29696e-16
4.042836	2.31904e-16
4.041574	2.34134e-16
4.040313	2.36385e-16
4.039051	2.38658e-16
4.037789	2.40953e-16
4.036527	2.4327e-16
4.035265	2.45609e-16
4.034003	2.47971e-16
4.032742	2.50355e-16
4.031480	2.52762e-16
4.030218	2.55193e-16
4.028956	2.57646e-16
4.027694	2.60124e-16
4.026433	2.62625e-16
4.025171	2.6515e-16
4.023909	2.677e-16
4.022647	2.70274e-16
4.021385	2.72872e-16
4.020123	2.75496e-16
4.018862	2.78145e-16
4.017600	2.8082e-16
4.016338	2.8352e-16
4.015076	2.86246e-16
4.013814	2.88998e-16
4.012552	2.91777e-16
4.011291	2.94583e-16
4.010029	2.97415e-16
4.008767	3.00275e-16
4.007505	3.03162e-16
4.006243	3.06077e-16
4.004982	3.0902e-16
4.003720	3.11991e-16
4.002458	3.14991e-16
4.001196	3.1802e-16
3.999934	3.21078e-16
3.998672	3.24165e-16
3.997411	3.27282e-16
3.996149	3.30429e-16
3.994887	3.33606e-16
3.993625	3.36814e-16
3.992363	3.40052e-16
3.991101	3.43322e-16
3.989840	3.46623e-16
3.988578	3.49956e-16
3.987316	3.53321e-16
3.986054	3.56718e-16
3.984792	3.60148e-16
3.983530	3.63611e-16
3.982269	3.67108e-16
3.981007	3.70637e-16
3.979745	3.74201e-16
3.978483	3.77799e-16
3.977221	3.81432e-16
3.975960	3.851e-16
3.974698	3.88802e-16
3.973436	3.92541e-16
3.972174	3.96315e-16
3.970912	4.00126e-16
3.969650	4.03973e-16
3.968389	4.07858e-16
3.967127	4.11779e-16
3.965865	4.15739e-16
3.964603	4.19736e-16
3.963341	4.23772e-16
3.962079	4.27847e-16
3.960818	4.31961e-16
3.959556	4.36114e-16
3.958294	4.40307e-16
3.957032	4.44541e-16
3.955770	4.48815e-16
3.954509	4.53131e-16
3.953247	4.57488e-16
3.951985	4.61887e-16
3.950723	4.66328e-16
3.949461	4.70812e-16
3.948199	4.75339e-16
3.946938	4.79909e-16
3.945676	4.84524e-16
3.944414	4.89183e-16
3.943152	4.93886e-16
3.941890	4.98635e-16
3.940628	5.0343e-16
3.939367	5.08271e-16
3.938105	5.13158e-16
3.936843	5.18092e-16
3.935581	5.23073e-16
3.934319	5.28103e-16
3.933058	5.33181e-16
3.931796	5.38308e-16
3.930534	5.43484e-16
3.929272	5.48709e-16
3.928010	5.53985e-16
3.926748	5.59312e-16
3.925487	5.6469e-16
3.924225	5.7012e-16
3.922963	5.75602e-16
3.921701	5.81136e-16
3.920439	5.86724e-16
3.919177	5.92365e-16
3.917916	5.98061e-16
3.916654	6.03812e-16
3.915392	6.09618e-16
3.914130	6.15479e-16
3.912868	6.21397e-16
3.911607	6.27372e-16
3.910345	6.33405e-16
3.909083	6.39495e-16
3.907821	6.45644e-16
3.906559	6.51852e-16
3.905297	6.5812e-16
3.904036	6.64448e-16
3.902774	6.70837e-16
3.901512	6.77287e-16
3.900250	6.83799e-16
3.898988	6.90374e-16
3.897726	6.97012e-16
3.896465	7.03714e-16
3.895203	7.10481e-16
3.893941	7.17312e-16
3.892679	7.2421e-16
3.891417	7.31173e-16
3.890156	7.38203e-16
3.888894	7.45302e-16
3.887632	7.52468e-16
3.886370	7.59703e-16
3.885108	7.67008e-16
3.883846	7.74383e-16
3.882585	7.81829e-16
3.881323	7.89346e-16
3.880061	7.96936e-16
3.878799	8.04599e-16
3.877537	8.12335e-16
3.876275	8.20146e-16
3.875014	8.28032e-16
3.873752	8.35994e-16
3.872490	8.44032e-16
3.871228	8.52148e-16
3.869966	8.60342e-16
3.868705	8.68614e-16
3.867443	8.76966e-16
3.866181	8.85398e-16
3.864919	8.93912e-16
3.863657	9.02507e-16
3.862395	9.11185e-16
3.861134	9.19946e-16
3.859872	9.28792e-16
3.858610	9.37722e-16
3.857348	9.46739e-16
3.856086	9.55842e-16
3.854824	9.65033e-16
3.853563	9.74312e-16
3.852301	9.8368e-16
3.851039	9.93139e-16
3.849777	1.00269e-15
3.848515	1.01233e-15
3.847254	1.02206e-15
3.845992	1.03189e-15
3.844730	1.04181e-15
3.843468	1.05183e-15
3.842206	1.06194e-15
3.840944	1.07215e-15
3.839683	1.08246e-15
3.838421	1.09287e-15
3.837159	1.10338e-15
3.835897	1.11399e-15
3.834635	1.1247e-15
3.833373	1.13551e-15
3.832112	1.14643e-15
3.830850	1.15746e-15
3.829588	1.16859e-15
3.828326	1.17982e-15
3.827064	1.19117e-15
3.825803	1.20262e-15
3.824541	1.21418e-15
3.823279	1.22586e-15
3.822017	1.23765e-15
3.820755	1.24955e-15
3.819493	1.26156e-15
3.818232	1.27369e-15
3.816970	1.28594e-15
3.815708	1.2983e-15
3.814446	1.31079e-15
3.813184	1.32339e-15
3.811922	1.33611e-15
3.810661	1.34896e-15
3.809399	1.36193e-15
3.808137	1.37503e-15
3.806875	1.38825e-15
3.805613	1.4016e-15
3.804352	1.41507e-15
3.803090	1.42868e-15
3.801828	1.44242e-15
3.800566	1.45629e-15
3.799304	1.47029e-15
3.798042	1.48443e-15
3.796781	1.4987e-15
3.795519	1.51311e-15
3.794257	1.52766e-15
3.792995	1.54235e-15
3.791733	1.55718e-15
3.790471	1.57215e-15
3.789210	1.58727e-15
3.787948	1.60253e-15
3.786686	1.61794e-15
3.785424	1.6335e-15
3.784162	1.6492e-15
3.782901	1.66506e-15
3.781639	1.68107e-15
3.780377	1.69723e-15
3.779115	1.71355e-15
3.777853	1.73003e-15
3.776591	1.74667e-15
3.775330	1.76346e-15
3.774068	1.78042e-15
3.772806	1.79754e-15
3.771544	1.81482e-15
3.770282	1.83227e-15
3.769020	1.84989e-15
3.767759	1.86767e-15
3.766497	1.88563e-15
3.765235	1.90376e-15
3.763973	1.92207e-15
3.762711	1.94055e-15
3.761450	1.95921e-15
3.760188	1.97805e-15
3.758926	1.99707e-15
3.757664	2.01627e-15
3.756402	2.03566e-15
3.755140	2.05523e-15
3.753879	2.07499e-15
3.752617	2.09494e-15
3.751355	2.11509e-15
3.750093	2.13542e-15
3.748831	2.15596e-15
3.747569	2.17669e-15
3.746308	2.19762e-15
3.745046	2.21875e-15
3.743784	2.24008e-15
3.742522	2.26162e-15
3.741260	2.28337e-15
3.739999	2.30532e-15
3.738737	2.32749e-15
3.737475	2.34987e-15
3.736213	2.37246e-15
3.734951	2.39527e-15
3.733689	2.41831e-15
3.732428	2.44156e-15
3.731166	2.46503e-15
3.729904	2.48874e-15
3.728642	2.51267e-15
3.727380	2.53683e-15
3.726118	2.56122e-15
3.724857	2.58585e-15
3.723595	2.61071e-15
3.722333	2.63581e-15
3.721071	2.66116e-15
3.719809	2.68674e-15
3.718548	2.71258e-15
3.717286	2.73866e-15
3.716024	2.76499e-15
3.714762	2.79158e-15
3.713500	2.81842e-15
3.712238	2.84552e-15
3.710977	2.87288e-15
3.709715	2.90051e-15
3.708453	2.9284e-15
3.707191	2.95655e-15
3.705929	2.98498e-15
3.704667	3.01368e-15
3.703406	3.04266e-15
3.702144	3.07192e-15
3.700882	3.10145e-15
3.699620	3.13128e-15
3.698358	3.16138e-15
3.697097	3.19178e-15
3.695835	3.22247e-15
3.694573	3.25346e-15
3.693311	3.28474e-15
3.692049	3.31632e-15
3.690787	3.34821e-15
3.689526	3.3804e-15
3.688264	3.41291e-15
3.687002	3.44572e-15
3.685740	3.47886e-15
3.684478	3.51231e-15
3.683216	3.54608e-15
3.681955	3.58017e-15
3.680693	3.6146e-15
3.679431	3.64935e-15
3.678169	3.68444e-15
3.676907	3.71987e-15
3.675646	3.75564e-15
3.674384	3.79175e-15
3.673122	3.82821e-15
3.671860	3.86502e-15
3.670598	3.90218e-15
3.669336	3.9397e-15
3.668075	3.97758e-15
3.666813	4.01583e-15
3.665551	4.05444e-15
3.664289	4.09343e-15
3.663027	4.13279e-15
3.661765	4.17253e-15
3.660504	4.21265e-15
3.659242	4.25315e-15
3.657980	4.29405e-15
3.656718	4.33534e-15
3.655456	4.37702e-15
3.654195	4.41911e-15
3.652933	4.4616e-15
3.651671	4.5045e-15
3.650409	4.54781e-15
3.649147	4.59154e-15
3.647885	4.63569e-15
3.646624	4.68026e-15
3.645362	4.72526e-15
3.644100	4.7707e-15
3.642838	4.81657e-15
3.641576	4.86288e-15
3.640314	4.90964e-15
3.639053	4.95685e-15
3.637791	5.00451e-15
3.636529	5.05263e-15
3.635267	5.10121e-15
3.634005	5.15026e-15
3.632744	5.19979e-15
3.631482	5.24978e-15
3.630220	5.30026e-15
3.628958	5.35122e-15
3.627696	5.40268e-15
3.626434	5.45463e-15
3.625173	5.50707e-15
3.623911	5.56003e-15
3.622649	5.61349e-15
3.621387	5.66746e-15
3.620125	5.72196e-15
3.618863	5.77698e-15
3.617602	5.83252e-15
3.616340	5.88861e-15
3.615078	5.94523e-15
3.613816	6.00239e-15
3.612554	6.06011e-15
3.611292	6.11838e-15
3.610031	6.17721e-15
3.608769	6.2366e-15
3.607507	6.29657e-15
3.606245	6.35711e-15
3.604983	6.41824e-15
3.603722	6.47995e-15
3.602460	6.54226e-15
3.601198	6.60516e-15
3.599936	6.66867e-15
3.598674	6.7328e-15
3.597412	6.79753e-15
3.596151	6.86289e-15
3.594889	6.92888e-15
3.593627	6.99551e-15
3.592365	7.06277e-15
3.591103	7.13068e-15
3.589841	7.19925e-15
3.588580	7.26847e-15
3.587318	7.33836e-15
3.586056	7.40892e-15
3.584794	7.48016e-15
3.583532	7.55208e-15
3.582271	7.6247e-15
3.581009	7.69801e-15
3.579747	7.77203e-15
3.578485	7.84676e-15
3.577223	7.92221e-15
3.575961	7.99838e-15
3.574700	8.07529e-15
3.573438	8.15294e-15
3.572176	8.23133e-15
3.570914	8.31048e-15
3.569652	8.39038e-15
3.568390	8.47106e-15
3.567129	8.55251e-15
3.565867	8.63475e-15
3.564605	8.71777e-15
3.563343	8.8016e-15
3.562081	8.88623e-15
3.560820	8.97167e-15
3.559558	9.05794e-15
3.558296	9.14503e-15
3.557034	9.23296e-15
3.555772	9.32174e-15
3.554510	9.41137e-15
3.553249	9.50187e-15
3.551987	9.59323e-15
3.550725	9.68547e-15
3.549463	9.7786e-15
3.548201	9.87262e-15
3.546939	9.96755e-15
3.545678	1.00634e-14
3.544416	1.01602e-14
3.543154	1.02578e-14
3.541892	1.03565e-14
3.540630	1.04561e-14
3.539369	1.05566e-14
3.538107	1.06581e-14
3.536845	1.07606e-14
3.535583	1.08641e-14
3.534321	1.09685e-14
3.533059	1.1074e-14
3.531798	1.11805e-14
3.530536	1.1288e-14
3.529274	1.13965e-14
3.528012	1.15061e-14
3.526750	1.16167e-14
3.525488	1.17284e-14
3.524227	1.18412e-14
3.522965	1.1955e-14
3.521703	1.207e-14
3.520441	1.21861e-14
3.519179	1.23032e-14
3.517918	1.24215e-14
3.516656	1.2541e-14
3.515394	1.26615e-14
3.514132	1.27833e-14
3.512870	1.29062e-14
3.511608	1.30303e-14
3.510347	1.31556e-14
3.509085	1.32821e-14
3.507823	1.34098e-14
3.506561	1.35387e-14
3.505299	1.36689e-14
3.504037	1.38003e-14
3.502776	1.3933e-14
3.501514	1.4067e-14
3.500252	1.42023e-14
3.498990	1.43388e-14
3.497728	1.44767e-14
3.496467	1.46159e-14
3.495205	1.47564e-14
3.493943	1.48983e-14
3.492681	1.50416e-14
3.491419	1.51862e-14
3.490157	1.53322e-14
3.488896	1.54797e-14
3.487634	1.56285e-14
3.486372	1.57788e-14
3.485110	1.59305e-14
3.483848	1.60837e-14
3.482586	1.62383e-14
3.481325	1.63944e-14
3.480063	1.65521e-14
3.478801	1.67112e-14
3.477539	1.68719e-14
3.476277	1.70342e-14
3.475016	1.71979e-14
3.473754	1.73633e-14
3.472492	1.75303e-14
3.471230	1.76988e-14
3.469968	1.7869e-14
3.468706	1.80408e-14
3.467445	1.82143e-14
3.466183	1.83894e-14
3.464921	1.85662e-14
3.463659	1.87448e-14
3.462397	1.8925e-14
3.461135	1.9107e-14
3.459874	1.92907e-14
3.458612	1.94762e-14
3.457350	1.96634e-14
3.456088	1.98525e-14
3.454826	2.00434e-14
3.453565	2.02361e-14
3.452303	2.04307e-14
3.451041	2.06271e-14
3.449779	2.08255e-14
3.448517	2.10257e-14
3.447255	2.12279e-14
3.445994	2.1432e-14
3.444732	2.16381e-14
3.443470	2.18461e-14
3.442208	2.20562e-14
3.440946	2.22683e-14
3.439684	2.24824e-14
3.438423	2.26986e-14
3.437161	2.29168e-14
3.435899	2.31372e-14
3.434637	2.33596e-14
3.433375	2.35842e-14
3.432114	2.3811e-14
3.430852	2.404e-14
3.429590	2.42711e-14
3.428328	2.45045e-14
3.427066	2.47401e-14
3.425804	2.4978e-14
3.424543	2.52182e-14
3.423281	2.54606e-14
3.422019	2.57055e-14
3.420757	2.59526e-14
3.419495	2.62022e-14
3.418233	2.64541e-14
3.416972	2.67085e-14
3.415710	2.69653e-14
3.414448	2.72246e-14
3.413186	2.74863e-14
3.411924	2.77506e-14
3.410663	2.80175e-14
3.409401	2.82869e-14
3.408139	2.85588e-14
3.406877	2.88334e-14
3.405615	2.91107e-14
3.404353	2.93906e-14
3.403092	2.96732e-14
3.401830	2.99585e-14
3.400568	3.02466e-14
3.399306	3.05374e-14
3.398044	3.0831e-14
3.396782	3.11275e-14
3.395521	3.14268e-14
3.394259	3.1729e-14
3.392997	3.2034e-14
3.391735	3.23421e-14
3.390473	3.2653e-14
3.389212	3.2967e-14
3.387950	3.3284e-14
3.386688	3.3604e-14
3.385426	3.39271e-14
3.384164	3.42534e-14
3.382902	3.45827e-14
3.381641	3.49152e-14
3.380379	3.5251e-14
3.379117	3.55899e-14
3.377855	3.59321e-14
3.376593	3.62776e-14
3.375331	3.66264e-14
3.374070	3.69786e-14
3.372808	3.73342e-14
3.371546	3.76932e-14
3.370284	3.80556e-14
3.369022	3.84215e-14
3.367761	3.87909e-14
3.366499	3.91639e-14
3.365237	3.95405e-14
3.363975	3.99207e-14
3.362713	4.03045e-14
3.361451	4.06921e-14
3.360190	4.10834e-14
3.358928	4.14784e-14
3.357666	4.18772e-14
3.356404	4.22799e-14
3.355142	4.26864e-14
3.353880	4.30968e-14
3.352619	4.35112e-14
3.351357	4.39296e-14
3.350095	4.4352e-14
3.348833	4.47785e-14
3.347571	4.5209e-14
3.346310	4.56437e-14
3.345048	4.60826e-14
3.343786	4.65257e-14
3.342524	4.69731e-14
3.341262	4.74247e-14
3.340000	4.78807e-14
3.338739	4.83411e-14
3.337477	4.88059e-14
3.336215	4.92752e-14
3.334953	4.9749e-14
3.333691	5.02274e-14
3.332429	5.07103e-14
3.331168	5.11979e-14
3.329906	5.16902e-14
3.328644	5.21872e-14
3.327382	5.2689e-14
3.326120	5.31956e-14
3.324859	5.37071e-14
3.323597	5.42235e-14
3.322335	5.47449e-14
3.321073	5.52713e-14
3.319811	5.58027e-14
3.318549	5.63393e-14
3.317288	5.6881e-14
3.316026	5.7428e-14
3.314764	5.79801e-14
3.313502	5.85376e-14
3.312240	5.91005e-14
3.310978	5.96688e-14
3.309717	6.02425e-14
3.308455	6.08218e-14
3.307193	6.14066e-14
3.305931	6.1997e-14
3.304669	6.25931e-14
3.303408	6.3195e-14
3.302146	6.38026e-14
3.300884	6.44161e-14
3.299622	6.50355e-14
3.298360	6.56608e-14
3.297098	6.62922e-14
3.295837	6.69296e-14
3.294575	6.75731e-14
3.293313	6.82229e-14
3.292051	6.88789e-14
3.290789	6.95412e-14
3.289527	7.02098e-14
3.288266	7.08849e-14
3.287004	7.15665e-14
3.285742	7.22546e-14
3.284480	7.29494e-14
3.283218	7.36508e-14
3.281957	7.4359e-14
3.280695	7.5074e-14
3.279433	7.57958e-14
3.278171	7.65246e-14
3.276909	7.72604e-14
3.275647	7.80033e-14
3.274386	7.87533e-14
3.273124	7.95106e-14
3.271862	8.02751e-14
3.270600	8.1047e-14
3.269338	8.18263e-14
3.268076	8.2613e-14
3.266815	8.34074e-14
3.265553	8.42094e-14
3.264291	8.50191e-14
3.263029	8.58366e-14
3.261767	8.66619e-14
3.260506	8.74952e-14
3.259244	8.83365e-14
3.257982	8.91859e-14
3.256720	9.00434e-14
3.255458	9.09092e-14
3.254196	9.17833e-14
3.252935	9.26659e-14
3.251673	9.35569e-14
3.250411	9.44565e-14
3.249149	9.53647e-14
3.247887	9.62816e-14
3.246625	9.72074e-14
3.245364	9.81421e-14
3.244102	9.90858e-14
3.242840	1.00039e-13
3.241578	1.01e-13
3.240316	1.01972e-13
3.239055	1.02952e-13
3.237793	1.03942e-13
3.236531	1.04941e-13
3.235269	1.0595e-13
3.234007	1.06969e-13
3.232745	1.07998e-13
3.231484	1.09036e-13
3.230222	1.10085e-13
3.228960	1.11143e-13
3.227698	1.12212e-13
3.226436	1.13291e-13
3.225174	1.1438e-13
3.223913	1.1548e-13
3.222651	1.1659e-13
3.221389	1.17711e-13
3.220127	1.18843e-13
3.218865	1.19986e-13
3.217603	1.21139e-13
3.216342	1.22304e-13
3.215080	1.2348e-13
3.213818	1.24668e-13
3.212556	1.25866e-13
3.211294	1.27077e-13
3.210033	1.28298e-13
3.208771	1.29532e-13
3.207509	1.30778e-13
3.206247	1.32035e-13
3.204985	1.33305e-13
3.203723	1.34586e-13
3.202462	1.3588e-13
3.201200	1.37187e-13
3.199938	1.38506e-13
3.198676	1.39838e-13
3.197414	1.41182e-13
3.196152	1.4254e-13
3.194891	1.4391e-13
3.193629	1.45294e-13
3.192367	1.46691e-13
3.191105	1.48102e-13
3.189843	1.49526e-13
3.188582	1.50964e-13
3.187320	1.52415e-13
3.186058	1.53881e-13
3.184796	1.5536e-13
3.183534	1.56854e-13
3.182272	1.58362e-13
3.181011	1.59885e-13
3.179749	1.61422e-13
3.178487	1.62974e-13
3.177225	1.64541e-13
3.175963	1.66124e-13
3.174701	1.67721e-13
3.173440	1.69334e-13
3.172178	1.70962e-13
3.170916	1.72606e-13
3.169654	1.74265e-13
3.168392	1.75941e-13
3.167131	1.77633e-13
3.165869	1.79341e-13
3.164607	1.81065e-13
3.163345	1.82806e-13
3.162083	1.84564e-13
3.160821	1.86338e-13
3.159560	1.8813e-13
3.158298	1.89939e-13
3.157036	1.91765e-13
3.155774	1.93609e-13
3.154512	1.95471e-13
3.153250	1.9735e-13
3.151989	1.99248e-13
3.150727	2.01164e-13
3.149465	2.03098e-13
3.148203	2.05051e-13
3.146941	2.07023e-13
3.145680	2.09013e-13
3.144418	2.11023e-13
3.143156	2.13052e-13
3.141894	2.15101e-13
3.140632	2.17169e-13
3.139370	2.19257e-13
3.138109	2.21365e-13
3.136847	2.23494e-13
3.135585	2.25643e-13
3.134323	2.27812e-13
3.133061	2.30003e-13
3.131799	2.32214e-13
3.130538	2.34447e-13
3.129276	2.36701e-13
3.128014	2.38977e-13
3.126752	2.41275e-13
3.125490	2.43595e-13
3.124229	2.45937e-13
3.122967	2.48302e-13
3.121705	2.5069e-13
3.120443	2.531e-13
3.119181	2.55534e-13
3.117919	2.57991e-13
3.116658	2.60471e-13
3.115396	2.62976e-13
3.114134	2.65504e-13
3.112872	2.68057e-13
3.111610	2.70635e-13
3.110348	2.73237e-13
3.109087	2.75864e-13
3.107825	2.78517e-13
3.106563	2.81195e-13
3.105301	2.83899e-13
3.104039	2.86628e-13
3.102778	2.89384e-13
3.101516	2.92167e-13
3.100254	2.94976e-13
3.098992	2.97813e-13
3.097730	3.00676e-13
3.096468	3.03567e-13
3.095207	3.06486e-13
3.093945	3.09433e-13
3.092683	3.12408e-13
3.091421	3.15412e-13
3.090159	3.18445e-13
3.088897	3.21507e-13
3.087636	3.24598e-13
3.086374	3.27719e-13
3.085112	3.30871e-13
3.083850	3.34052e-13
3.082588	3.37264e-13
3.081327	3.40507e-13
3.080065	3.43781e-13
3.078803	3.47087e-13
3.077541	3.50424e-13
3.076279	3.53793e-13
3.075017	3.57195e-13
3.073756	3.6063e-13
3.072494	3.64097e-13
3.071232	3.67598e-13
3.069970	3.71133e-13
3.068708	3.74701e-13
3.067446	3.78304e-13
3.066185	3.81942e-13
3.064923	3.85614e-13
3.063661	3.89322e-13
3.062399	3.93065e-13
3.061137	3.96845e-13
3.059876	4.00661e-13
3.058614	4.04513e-13
3.057352	4.08403e-13
3.056090	4.1233e-13
3.054828	4.16294e-13
3.053566	4.20297e-13
3.052305	4.24338e-13
3.051043	4.28419e-13
3.049781	4.32538e-13
3.048519	4.36697e-13
3.047257	4.40896e-13
3.045995	4.45135e-13
3.044734	4.49415e-13
3.043472	4.53737e-13
3.042210	4.58099e-13
3.040948	4.62504e-13
3.039686	4.66951e-13
3.038425	4.71441e-13
3.037163	4.75974e-13
3.035901	4.80551e-13
3.034639	4.85172e-13
3.033377	4.89837e-13
3.032115	4.94547e-13
3.030854	4.99302e-13
3.029592	5.04103e-13
3.028330	5.0895e-13
3.027068	5.13844e-13
3.025806	5.18784e-13
3.024544	5.23773e-13
3.023283	5.28809e-13
3.022021	5.33893e-13
3.020759	5.39027e-13
3.019497	5.4421e-13
3.018235	5.49443e-13
3.016974	5.54726e-13
3.015712	5.6006e-13
3.014450	5.65445e-13
3.013188	5.70882e-13
3.011926	5.76371e-13
3.010664	5.81913e-13
3.009403	5.87508e-13
3.008141	5.93157e-13
3.006879	5.98861e-13
3.005617	6.04619e-13
3.004355	6.10432e-13
3.003093	6.16302e-13
3.001832	6.22228e-13
3.000570	6.28211e-13
2.999308	6.34251e-13
2.998046	6.4035e-13
2.996784	6.46507e-13
2.995523	6.52723e-13
2.994261	6.58999e-13
2.992999	6.65336e-13
2.991737	6.71733e-13
2.990475	6.78192e-13
2.989213	6.84713e-13
2.987952	6.91297e-13
2.986690	6.97944e-13
2.985428	7.04655e-13
2.984166	7.1143e-13
2.982904	7.18271e-13
2.981642	7.25177e-13
2.980381	7.3215e-13
2.979119	7.3919e-13
2.977857	7.46298e-13
2.976595	7.53474e-13
2.975333	7.60718e-13
2.974072	7.68033e-13
2.972810	7.75418e-13
2.971548	7.82874e-13
2.970286	7.90401e-13
2.969024	7.98001e-13
2.967762	8.05674e-13
2.966501	8.13421e-13
2.965239	8.21242e-13
2.963977	8.29139e-13
2.962715	8.37111e-13
2.961453	8.4516e-13
2.960191	8.53287e-13
2.958930	8.61492e-13
2.957668	8.69775e-13
2.956406	8.78138e-13
2.955144	8.86582e-13
2.953882	8.95107e-13
2.952621	9.03713e-13
2.951359	9.12403e-13
2.950097	9.21176e-13
2.948835	9.30033e-13
2.947573	9.38976e-13
2.946311	9.48004e-13
2.945050	9.5712e-13
2.943788	9.66323e-13
2.942526	9.75614e-13
2.941264	9.84995e-13
2.940002	9.94466e-13
2.938740	1.00403e-12
2.937479	1.01368e-12
2.936217	1.02343e-12
2.934955	1.03327e-12
2.933693	1.0432e-12
2.932431	1.05324e-12
2.931170	1.06336e-12
2.929908	1.07359e-12
2.928646	1.08391e-12
2.927384	1.09433e-12
2.926122	1.10485e-12
2.924860	1.11548e-12
2.923599	1.1262e-12
2.922337	1.13703e-12
2.921075	1.14797e-12
2.919813	1.159e-12
2.918551	1.17015e-12
2.917289	1.1814e-12
2.916028	1.19276e-12
2.914766	1.20423e-12
2.913504	1.21581e-12
2.912242	1.2275e-12
2.910980	1.2393e-12
2.909719	1.25122e-12
2.908457	1.26325e-12
2.907195	1.27539e-12
2.905933	1.28766e-12
2.904671	1.30004e-12
2.903409	1.31254e-12
2.902148	1.32516e-12
2.900886	1.3379e-12
2.899624	1.35076e-12
2.898362	1.36375e-12
2.897100	1.37687e-12
2.895838	1.3901e-12
2.894577	1.40347e-12
2.893315	1.41697e-12
2.892053	1.43059e-12
2.890791	1.44435e-12
2.889529	1.45823e-12
2.888268	1.47225e-12
2.887006	1.48641e-12
2.885744	1.5007e-12
2.884482	1.51513e-12
2.883220	1.5297e-12
2.881958	1.54441e-12
2.880697	1.55926e-12
2.879435	1.57425e-12
2.878173	1.58939e-12
2.876911	1.60467e-12
2.875649	1.6201e-12
2.874387	1.63568e-12
2.873126	1.65141e-12
2.871864	1.66729e-12
2.870602	1.68332e-12
2.869340	1.6995e-12
2.868078	1.71584e-12
2.866817	1.73234e-12
2.865555	1.749e-12
2.864293	1.76582e-12
2.863031	1.7828e-12
2.861769	1.79994e-12
2.860507	1.81724e-12
2.859246	1.83472e-12
2.857984	1.85236e-12
2.856722	1.87017e-12
2.855460	1.88815e-12
2.854198	1.90631e-12
2.852936	1.92464e-12
2.851675	1.94314e-12
2.850413	1.96183e-12
2.849151	1.98069e-12
2.847889	1.99974e-12
2.846627	2.01896e-12
2.845365	2.03838e-12
2.844104	2.05798e-12
2.842842	2.07776e-12
2.841580	2.09774e-12
2.840318	2.11791e-12
2.839056	2.13828e-12
2.837795	2.15884e-12
2.836533	2.1796e-12
2.835271	2.20055e-12
2.834009	2.22171e-12
2.832747	2.24308e-12
2.831485	2.26464e-12
2.830224	2.28642e-12
2.828962	2.3084e-12
2.827700	2.3306e-12
2.826438	2.35301e-12
2.825176	2.37563e-12
2.823914	2.39848e-12
2.822653	2.42154e-12
2.821391	2.44482e-12
2.820129	2.46833e-12
2.818867	2.49206e-12
2.817605	2.51602e-12
2.816344	2.54022e-12
2.815082	2.56464e-12
2.813820	2.5893e-12
2.812558	2.6142e-12
2.811296	2.63934e-12
2.810034	2.66471e-12
2.808773	2.69034e-12
2.807511	2.7162e-12
2.806249	2.74232e-12
2.804987	2.76869e-12
2.803725	2.79531e-12
2.802463	2.82219e-12
2.801202	2.84933e-12
2.799940	2.87672e-12
2.798678	2.90438e-12
2.797416	2.93231e-12
2.796154	2.9605e-12
2.794893	2.98897e-12
2.793631	3.01771e-12
2.792369	3.04673e-12
2.791107	3.07602e-12
2.789845	3.1056e-12
2.788583	3.13546e-12
2.787322	3.16561e-12
2.786060	3.19605e-12
2.784798	3.22678e-12
2.783536	3.2578e-12
2.782274	3.28913e-12
2.781012	3.32076e-12
2.779751	3.35269e-12
2.778489	3.38492e-12
2.777227	3.41747e-12
2.775965	3.45033e-12
2.774703	3.48351e-12
2.773442	3.517e-12
2.772180	3.55082e-12
2.770918	3.58496e-12
2.769656	3.61943e-12
2.768394	3.65423e-12
2.767132	3.68937e-12
2.765871	3.72484e-12
2.764609	3.76066e-12
2.763347	3.79682e-12
2.762085	3.83333e-12
2.760823	3.87018e-12
2.759561	3.9074e-12
2.758300	3.94497e-12
2.757038	3.9829e-12
2.755776	4.0212e-12
2.754514	4.05986e-12
2.753252	4.0989e-12
2.751991	4.13831e-12
2.750729	4.1781e-12
2.749467	4.21828e-12
2.748205	4.25884e-12
2.746943	4.29979e-12
2.745681	4.34113e-12
2.744420	4.38287e-12
2.743158	4.42501e-12
2.741896	4.46756e-12
2.740634	4.51052e-12
2.739372	4.55389e-12
2.738110	4.59768e-12
2.736849	4.64188e-12
2.735587	4.68652e-12
2.734325	4.73158e-12
2.733063	4.77708e-12
2.731801	4.82301e-12
2.730540	4.86938e-12
2.729278	4.9162e-12
2.728016	4.96348e-12
2.726754	5.0112e-12
2.725492	5.05938e-12
2.724230	5.10803e-12
2.722969	5.15715e-12
2.721707	5.20674e-12
2.720445	5.2568e-12
2.719183	5.30735e-12
2.717921	5.35838e-12
2.716659	5.4099e-12
2.715398	5.46192e-12
2.714136	5.51444e-12
2.712874	5.56746e-12
2.711612	5.62099e-12
2.710350	5.67504e-12
2.709089	5.72961e-12
2.707827	5.7847e-12
2.706565	5.84032e-12
2.705303	5.89648e-12
2.704041	5.95317e-12
2.702779	6.01041e-12
2.701518	6.06821e-12
2.700256	6.12655e-12
2.698994	6.18546e-12
2.697732	6.24494e-12
2.696470	6.30498e-12
2.695208	6.36561e-12
2.693947	6.42682e-12
2.692685	6.48861e-12
2.691423	6.551e-12
2.690161	6.61399e-12
2.688899	6.67759e-12
2.687638	6.74179e-12
2.686376	6.80662e-12
2.685114	6.87207e-12
2.683852	6.93814e-12
2.682590	7.00486e-12
2.681328	7.07221e-12
2.680067	7.14021e-12
2.678805	7.20887e-12
2.677543	7.27818e-12
2.676281	7.34816e-12
2.675019	7.41882e-12
2.673757	7.49015e-12
2.672496	7.56217e-12
2.671234	7.63489e-12
2.669972	7.7083e-12
2.668710	7.78242e-12
2.667448	7.85725e-12
2.666187	7.9328e-12
2.664925	8.00907e-12
2.663663	8.08608e-12
2.662401	8.16383e-12
2.661139	8.24233e-12
2.659877	8.32158e-12
2.658616	8.4016e-12
2.657354	8.48238e-12
2.656092	8.56394e-12
2.654830	8.64629e-12
2.653568	8.72942e-12
2.652306	8.81336e-12
2.651045	8.8981e-12
2.649783	8.98366e-12
2.648521	9.07004e-12
2.647259	9.15725e-12
2.645997	9.2453e-12
2.644736	9.3342e-12
2.643474	9.42395e-12
2.642212	9.51457e-12
2.640950	9.60605e-12
2.639688	9.69842e-12
2.638426	9.79167e-12
2.637165	9.88582e-12
2.635903	9.98087e-12
2.634641	1.00768e-11
2.633379	1.01737e-11
2.632117	1.02716e-11
2.630855	1.03703e-11
2.629594	1.047e-11
2.628332	1.05707e-11
2.627070	1.06724e-11
2.625808	1.0775e-11
2.624546	1.08786e-11
2.623285	1.09832e-11
2.622023	1.10888e-11
2.620761	1.11954e-11
2.619499	1.13031e-11
2.618237	1.14117e-11
2.616975	1.15215e-11
2.615714	1.16322e-11
2.614452	1.17441e-11
2.613190	1.1857e-11
2.611928	1.1971e-11
2.610666	1.20861e-11
2.609404	1.22023e-11
2.608143	1.23197e-11
2.606881	1.24381e-11
2.605619	1.25577e-11
2.604357	1.26785e-11
2.603095	1.28004e-11
2.601834	1.29235e-11
2.600572	1.30477e-11
2.599310	1.31732e-11
2.598048	1.32998e-11
2.596786	1.34277e-11
2.595524	1.35568e-11
2.594263	1.36872e-11
2.593001	1.38188e-11
2.591739	1.39517e-11
2.590477	1.40858e-11
2.589215	1.42213e-11
2.587953	1.4358e-11
2.586692	1.44961e-11
2.585430	1.46354e-11
2.584168	1.47762e-11
2.582906	1.49182e-11
2.581644	1.50617e-11
2.580383	1.52065e-11
2.579121	1.53527e-11
2.577859	1.55003e-11
2.576597	1.56494e-11
2.575335	1.57999e-11
2.574073	1.59518e-11
2.572812	1.61052e-11
2.571550	1.626e-11
2.570288	1.64164e-11
2.569026	1.65742e-11
2.567764	1.67336e-11
2.566502	1.68945e-11
2.565241	1.70569e-11
2.563979	1.72209e-11
2.562717	1.73865e-11
2.561455	1.75537e-11
2.560193	1.77225e-11
2.558932	1.78929e-11
2.557670	1.80649e-11
2.556408	1.82386e-11
2.555146	1.8414e-11
2.553884	1.8591e-11
2.552622	1.87698e-11
2.551361	1.89503e-11
2.550099	1.91325e-11
2.548837	1.93165e-11
2.547575	1.95022e-11
2.546313	1.96897e-11
2.545051	1.9879e-11
2.543790	2.00702e-11
2.542528	2.02632e-11
2.541266	2.0458e-11
2.540004	2.06547e-11
2.538742	2.08533e-11
2.537481	2.10538e-11
2.536219	2.12563e-11
2.534957	2.14606e-11
2.533695	2.1667e-11
2.532433	2.18753e-11
2.531171	2.20857e-11
2.529910	2.2298e-11
2.528648	2.25124e-11
2.527386	2.27289e-11
2.526124	2.29474e-11
2.524862	2.31681e-11
2.523600	2.33909e-11
2.522339	2.36158e-11
2.521077	2.38428e-11
2.519815	2.40721e-11
2.518553	2.43036e-11
2.517291	2.45372e-11
2.516030	2.47732e-11
2.514768	2.50114e-11
2.513506	2.52519e-11
2.512244	2.54947e-11
2.510982	2.57398e-11
2.509720	2.59873e-11
2.508459	2.62372e-11
2.507197	2.64895e-11
2.505935	2.67442e-11
2.504673	2.70013e-11
2.503411	2.7261e-11
2.502149	2.75231e-11
2.500888	2.77877e-11
2.499626	2.80549e-11
2.498364	2.83247e-11
2.497102	2.8597e-11
2.495840	2.8872e-11
2.494579	2.91496e-11
2.493317	2.94299e-11
2.492055	2.97129e-11
2.490793	2.99986e-11
2.489531	3.0287e-11
2.488269	3.05782e-11
2.487008	3.08722e-11
2.485746	3.11691e-11
2.484484	3.14688e-11
2.483222	3.17714e-11
2.481960	3.20769e-11
2.480698	3.23853e-11
2.479437	3.26967e-11
2.478175	3.30111e-11
2.476913	3.33285e-11
2.475651	3.36489e-11
2.474389	3.39725e-11
2.473128	3.42991e-11
2.471866	3.46289e-11
2.470604	3.49619e-11
2.469342	3.52981e-11
2.468080	3.56375e-11
2.466818	3.59801e-11
2.465557	3.63261e-11
2.464295	3.66754e-11
2.463033	3.7028e-11
2.461771	3.73841e-11
2.460509	3.77435e-11
2.459247	3.81065e-11
2.457986	3.84729e-11
2.456724	3.88428e-11
2.455462	3.92163e-11
2.454200	3.95933e-11
2.452938	3.99741e-11
2.451676	4.03584e-11
2.450415	4.07465e-11
2.449153	4.11383e-11
2.447891	4.15338e-11
2.446629	4.19332e-11
2.445367	4.23364e-11
2.444106	4.27435e-11
2.442844	4.31544e-11
2.441582	4.35694e-11
2.440320	4.39883e-11
2.439058	4.44113e-11
2.437796	4.48383e-11
2.436535	4.52695e-11
2.435273	4.57047e-11
2.434011	4.61442e-11
2.432749	4.65879e-11
2.431487	4.70358e-11
2.430225	4.74881e-11
2.428964	4.79447e-11
2.427702	4.84057e-11
2.426440	4.88712e-11
2.425178	4.93411e-11
2.423916	4.98155e-11
2.422655	5.02945e-11
2.421393	5.07781e-11
2.420131	5.12663e-11
2.418869	5.17593e-11
2.417607	5.2257e-11
2.416345	5.27594e-11
2.415084	5.32667e-11
2.413822	5.37789e-11
2.412560	5.4296e-11
2.411298	5.48181e-11
2.410036	5.53452e-11
2.408774	5.58773e-11
2.407513	5.64146e-11
2.406251	5.69571e-11
2.404989	5.75047e-11
2.403727	5.80576e-11
2.402465	5.86159e-11
2.401204	5.91795e-11
2.399942	5.97485e-11
2.398680	6.0323e-11
2.397418	6.0903e-11
2.396156	6.14886e-11
2.394894	6.20799e-11
2.393633	6.26768e-11
2.392371	6.32795e-11
2.391109	6.38879e-11
2.389847	6.45022e-11
2.388585	6.51224e-11
2.387323	6.57486e-11
2.386062	6.63808e-11
2.384800	6.70191e-11
2.383538	6.76635e-11
2.382276	6.83141e-11
2.381014	6.89709e-11
2.379753	6.96341e-11
2.378491	7.03037e-11
2.377229	7.09796e-11
2.375967	7.16621e-11
2.374705	7.23512e-11
2.373443	7.30469e-11
2.372182	7.37492e-11
2.370920	7.44584e-11
2.369658	7.51743e-11
2.368396	7.58971e-11
2.367134	7.66269e-11
2.365872	7.73637e-11
2.364611	7.81076e-11
2.363349	7.88586e-11
2.362087	7.96168e-11
2.360825	8.03824e-11
2.359563	8.11553e-11
2.358302	8.19356e-11
2.357040	8.27235e-11
2.355778	8.35189e-11
2.354516	8.43219e-11
2.353254	8.51327e-11
2.351992	8.59513e-11
2.350731	8.67777e-11
2.349469	8.76121e-11
2.348207	8.84546e-11
2.346945	8.93051e-11
2.345683	9.01638e-11
2.344421	9.10307e-11
2.343160	9.1906e-11
2.341898	9.27897e-11
2.340636	9.36819e-11
2.339374	9.45827e-11
2.338112	9.54921e-11
2.336851	9.64103e-11
2.335589	9.73373e-11
2.334327	9.82733e-11
2.333065	9.92182e-11
2.331803	1.00172e-10
2.330541	1.01135e-10
2.329280	1.02108e-10
2.328018	1.0309e-10
2.326756	1.04081e-10
2.325494	1.05082e-10
2.324232	1.06092e-10
2.322970	1.07112e-10
2.321709	1.08142e-10
2.320447	1.09182e-10
2.319185	1.10232e-10
2.317923	1.11292e-10
2.316661	1.12362e-10
2.315400	1.13442e-10
2.314138	1.14533e-10
2.312876	1.15634e-10
2.311614	1.16746e-10
2.310352	1.17869e-10
2.309090	1.19002e-10
2.307829	1.20146e-10
2.306567	1.21301e-10
2.305305	1.22468e-10
2.304043	1.23645e-10
2.302781	1.24834e-10
2.301519	1.26035e-10
2.300258	1.27246e-10
2.298996	1.2847e-10
2.297734	1.29705e-10
2.296472	1.30952e-10
2.295210	1.32211e-10
2.293949	1.33483e-10
2.292687	1.34766e-10
2.291425	1.36062e-10
2.290163	1.3737e-10
2.288901	1.38691e-10
2.287639	1.40025e-10
2.286378	1.41371e-10
2.285116	1.4273e-10
2.283854	1.44103e-10
2.282592	1.45488e-10
2.281330	1.46887e-10
2.280068	1.483e-10
2.278807	1.49726e-10
2.277545	1.51165e-10
2.276283	1.52619e-10
2.275021	1.54086e-10
2.273759	1.55568e-10
2.272498	1.57064e-10
2.271236	1.58574e-10
2.269974	1.60099e-10
2.268712	1.61638e-10
2.267450	1.63192e-10
2.266188	1.64761e-10
2.264927	1.66346e-10
2.263665	1.67945e-10
2.262403	1.6956e-10
2.261141	1.7119e-10
2.259879	1.72836e-10
2.258617	1.74498e-10
2.257356	1.76176e-10
2.256094	1.7787e-10
2.254832	1.7958e-10
2.253570	1.81307e-10
2.252308	1.8305e-10
2.251047	1.84811e-10
2.249785	1.86588e-10
2.248523	1.88382e-10
2.247261	1.90193e-10
2.245999	1.92022e-10
2.244737	1.93868e-10
2.243476	1.95732e-10
2.242214	1.97614e-10
2.240952	1.99514e-10
2.239690	2.01433e-10
2.238428	2.0337e-10
2.237166	2.05325e-10
2.235905	2.07299e-10
2.234643	2.09293e-10
2.233381	2.11305e-10
2.232119	2.13337e-10
2.230857	2.15388e-10
2.229596	2.17459e-10
2.228334	2.1955e-10
2.227072	2.21661e-10
2.225810	2.23792e-10
2.224548	2.25944e-10
2.223286	2.28117e-10
2.222025	2.3031e-10
2.220763	2.32525e-10
2.219501	2.3476e-10
2.218239	2.37018e-10
2.216977	2.39297e-10
2.215715	2.41598e-10
2.214454	2.43921e-10
2.213192	2.46266e-10
2.211930	2.48634e-10
2.210668	2.51025e-10
2.209406	2.53438e-10
2.208145	2.55875e-10
2.206883	2.58336e-10
2.205621	2.60819e-10
2.204359	2.63327e-10
2.203097	2.65859e-10
2.201835	2.68416e-10
2.200574	2.70997e-10
2.199312	2.73602e-10
2.198050	2.76233e-10
2.196788	2.78889e-10
2.195526	2.81571e-10
2.194264	2.84278e-10
2.193003	2.87012e-10
2.191741	2.89771e-10
2.190479	2.92557e-10
2.189217	2.95371e-10
2.187955	2.98211e-10
2.186694	3.01078e-10
2.185432	3.03973e-10
2.184170	3.06896e-10
2.182908	3.09847e-10
2.181646	3.12826e-10
2.180384	3.15834e-10
2.179123	3.18871e-10
2.177861	3.21937e-10
2.176599	3.25032e-10
2.175337	3.28157e-10
2.174075	3.31313e-10
2.172813	3.34499e-10
2.171552	3.37715e-10
2.170290	3.40962e-10
2.169028	3.44241e-10
2.167766	3.4755e-10
2.166504	3.50892e-10
2.165243	3.54266e-10
2.163981	3.57673e-10
2.162719	3.61112e-10
2.161457	3.64584e-10
2.160195	3.6809e-10
2.158933	3.71629e-10
2.157672	3.75202e-10
2.156410	3.7881e-10
2.155148	3.82452e-10
2.153886	3.8613e-10
2.152624	3.89842e-10
2.151362	3.93591e-10
2.150101	3.97375e-10
2.148839	4.01196e-10
2.147577	4.05054e-10
2.146315	4.08949e-10
2.145053	4.12881e-10
2.143792	4.16851e-10
2.142530	4.20859e-10
2.141268	4.24906e-10
2.140006	4.28991e-10
2.138744	4.33116e-10
2.137482	4.37281e-10
2.136221	4.41485e-10
2.134959	4.4573e-10
2.133697	4.50016e-10
2.132435	4.54343e-10
2.131173	4.58712e-10
2.129911	4.63122e-10
2.128650	4.67575e-10
2.127388	4.72071e-10
2.126126	4.7661e-10
2.124864	4.81193e-10
2.123602	4.8582e-10
2.122341	4.90491e-10
2.121079	4.95208e-10
2.119817	4.99969e-10
2.118555	5.04776e-10
2.117293	5.0963e-10
2.116031	5.1453e-10
2.114770	5.19478e-10
2.113508	5.24473e-10
2.112246	5.29516e-10
2.110984	5.34607e-10
2.109722	5.39747e-10
2.108460	5.44937e-10
2.107199	5.50177e-10
2.105937	5.55467e-10
2.104675	5.60808e-10
2.103413	5.662e-10
2.102151	5.71645e-10
2.100890	5.77141e-10
2.099628	5.82691e-10
2.098366	5.88293e-10
2.097104	5.9395e-10
2.095842	5.99661e-10
2.094580	6.05427e-10
2.093319	6.11248e-10
2.092057	6.17126e-10
2.090795	6.23059e-10
2.089533	6.2905e-10
2.088271	6.35099e-10
2.087009	6.41206e-10
2.085748	6.47371e-10
2.084486	6.53596e-10
2.083224	6.5988e-10
2.081962	6.66225e-10
2.080700	6.72631e-10
2.079438	6.79099e-10
2.078177	6.85628e-10
2.076915	6.92221e-10
2.075653	6.98877e-10
2.074391	7.05597e-10
2.073129	7.12381e-10
2.071868	7.19231e-10
2.070606	7.26147e-10
2.069344	7.33129e-10
2.068082	7.40178e-10
2.066820	7.47295e-10
2.065558	7.54481e-10
2.064297	7.61735e-10
2.063035	7.69059e-10
2.061773	7.76454e-10
2.060511	7.8392e-10
2.059249	7.91458e-10
2.057987	7.99068e-10
2.056726	8.06751e-10
2.055464	8.14508e-10
2.054202	8.2234e-10
2.052940	8.30247e-10
2.051678	8.3823e-10
2.050417	8.4629e-10
2.049155	8.54427e-10
2.047893	8.62643e-10
2.046631	8.70937e-10
2.045369	8.79312e-10
2.044107	8.87767e-10
2.042846	8.96303e-10
2.041584	9.04921e-10
2.040322	9.13622e-10
2.039060	9.22407e-10
2.037798	9.31276e-10
2.036536	9.40231e-10
2.035275	9.49271e-10
2.034013	9.58399e-10
2.032751	9.67614e-10
2.031489	9.76918e-10
2.030227	9.86311e-10
2.028966	9.95795e-10
2.027704	1.00537e-09
2.026442	1.01504e-09
2.025180	1.0248e-09
2.023918	1.03465e-09
2.022656	1.0446e-09
2.021395	1.05464e-09
2.020133	1.06478e-09
2.018871	1.07502e-09
2.017609	1.08536e-09
2.016347	1.09579e-09
2.015085	1.10633e-09
2.013824	1.11697e-09
2.012562	1.12771e-09
2.011300	1.13855e-09
2.010038	1.1495e-09
2.008776	1.16055e-09
2.007515	1.17171e-09
2.006253	1.18298e-09
2.004991	1.19435e-09
2.003729	1.20584e-09
2.002467	1.21743e-09
2.001205	1.22914e-09
1.999944	1.24096e-09
1.998682	1.25289e-09
1.997420	1.26493e-09
1.996158	1.2771e-09
1.994896	1.28938e-09
1.993634	1.30178e-09
1.992373	1.31429e-09
1.991111	1.32693e-09
1.989849	1.33969e-09
1.988587	1.35257e-09
1.987325	1.36558e-09
1.986064	1.37871e-09
1.984802	1.39196e-09
1.983540	1.40535e-09
1.982278	1.41886e-09
1.981016	1.4325e-09
1.979754	1.44628e-09
1.978493	1.46018e-09
1.977231	1.47422e-09
1.975969	1.4884e-09
1.974707	1.50271e-09
1.973445	1.51716e-09
1.972183	1.53175e-09
1.970922	1.54647e-09
1.969660	1.56134e-09
1.968398	1.57636e-09
1.967136	1.59151e-09
1.965874	1.60682e-09
1.964613	1.62227e-09
1.963351	1.63787e-09
1.962089	1.65361e-09
1.960827	1.66951e-09
1.959565	1.68557e-09
1.958303	1.70177e-09
1.957042	1.71814e-09
1.955780	1.73466e-09
1.954518	1.75134e-09
1.953256	1.76818e-09
1.951994	1.78518e-09
1.950732	1.80234e-09
1.949471	1.81967e-09
1.948209	1.83717e-09
1.946947	1.85484e-09
1.945685	1.87267e-09
1.944423	1.89068e-09
1.943162	1.90886e-09
1.941900	1.92721e-09
1.940638	1.94574e-09
1.939376	1.96445e-09
1.938114	1.98334e-09
1.936852	2.00241e-09
1.935591	2.02166e-09
1.934329	2.0411e-09
1.933067	2.06073e-09
1.931805	2.08054e-09
1.930543	2.10055e-09
1.929281	2.12074e-09
1.928020	2.14114e-09
1.926758	2.16172e-09
1.925496	2.18251e-09
1.924234	2.20349e-09
1.922972	2.22468e-09
1.921711	2.24607e-09
1.920449	2.26767e-09
1.919187	2.28947e-09
1.917925	2.31149e-09
1.916663	2.33371e-09
1.915401	2.35615e-09
1.914140	2.37881e-09
1.912878	2.40168e-09
1.911616	2.42477e-09
1.910354	2.44809e-09
1.909092	2.47163e-09
1.907830	2.49539e-09
1.906569	2.51939e-09
1.905307	2.54361e-09
1.904045	2.56807e-09
1.902783	2.59276e-09
1.901521	2.61769e-09
1.900260	2.64286e-09
1.898998	2.66827e-09
1.897736	2.69393e-09
1.896474	2.71983e-09
1.895212	2.74599e-09
1.893950	2.77239e-09
1.892689	2.79905e-09
1.891427	2.82596e-09
1.890165	2.85313e-09
1.888903	2.88057e-09
1.887641	2.90826e-09
1.886379	2.93623e-09
1.885118	2.96446e-09
1.883856	2.99297e-09
1.882594	3.02174e-09
1.881332	3.0508e-09
1.880070	3.08013e-09
1.878809	3.10975e-09
1.877547	3.13965e-09
1.876285	3.16984e-09
1.875023	3.20032e-09
1.873761	3.23109e-09
1.872499	3.26216e-09
1.871238	3.29353e-09
1.869976	3.32519e-09
1.868714	3.35717e-09
1.867452	3.38945e-09
1.866190	3.42204e-09
1.864928	3.45494e-09
1.863667	3.48816e-09
1.862405	3.5217e-09
1.861143	3.55556e-09
1.859881	3.58975e-09
1.858619	3.62427e-09
1.857358	3.65912e-09
1.856096	3.6943e-09
1.854834	3.72982e-09
1.853572	3.76568e-09
1.852310	3.80189e-09
1.851048	3.83845e-09
1.849787	3.87536e-09
1.848525	3.91262e-09
1.847263	3.95024e-09
1.846001	3.98822e-09
1.844739	4.02657e-09
1.843477	4.06529e-09
1.842216	4.10438e-09
1.840954	4.14384e-09
1.839692	4.18369e-09
1.838430	4.22391e-09
1.837168	4.26453e-09
1.835907	4.30553e-09
1.834645	4.34693e-09
1.833383	4.38873e-09
1.832121	4.43093e-09
1.830859	4.47353e-09
1.829597	4.51655e-09
1.828336	4.55998e-09
1.827074	4.60382e-09
1.825812	4.64809e-09
1.824550	4.69278e-09
1.823288	4.7379e-09
1.822026	4.78346e-09
1.820765	4.82945e-09
1.819503	4.87589e-09
1.818241	4.92277e-09
1.816979	4.97011e-09
1.815717	5.0179e-09
1.814456	5.06615e-09
1.813194	5.11486e-09
1.811932	5.16404e-09
1.810670	5.21369e-09
1.809408	5.26383e-09
1.808146	5.31444e-09
1.806885	5.36554e-09
1.805623	5.41713e-09
1.804361	5.46922e-09
1.803099	5.52181e-09
1.801837	5.5749e-09
1.800575	5.6285e-09
1.799314	5.68262e-09
1.798052	5.73726e-09
1.796790	5.79243e-09
1.795528	5.84813e-09
1.794266	5.90436e-09
1.793005	5.96113e-09
1.791743	6.01845e-09
1.790481	6.07632e-09
1.789219	6.13474e-09
1.787957	6.19373e-09
1.786695	6.25328e-09
1.785434	6.31341e-09
1.784172	6.37412e-09
1.782910	6.43541e-09
1.781648	6.49728e-09
1.780386	6.55976e-09
1.779124	6.62283e-09
1.777863	6.68651e-09
1.776601	6.75081e-09
1.775339	6.81572e-09
1.774077	6.88125e-09
1.772815	6.94742e-09
1.771554	7.01422e-09
1.770292	7.08166e-09
1.769030	7.14976e-09
1.767768	7.2185e-09
1.766506	7.28791e-09
1.765244	7.35799e-09
1.763983	7.42874e-09
1.762721	7.50016e-09
1.761459	7.57228e-09
1.760197	7.64509e-09
1.758935	7.7186e-09
1.757673	7.79282e-09
1.756412	7.86775e-09
1.755150	7.9434e-09
1.753888	8.01978e-09
1.752626	8.09689e-09
1.751364	8.17474e-09
1.750103	8.25335e-09
1.748841	8.33271e-09
1.747579	8.41283e-09
1.746317	8.49372e-09
1.745055	8.57539e-09
1.743793	8.65784e-09
1.742532	8.74109e-09
1.741270	8.82514e-09
1.740008	8.91e-09
1.738746	8.99567e-09
1.737484	9.08216e-09
1.736222	9.16949e-09
1.734961	9.25766e-09
1.733699	9.34668e-09
1.732437	9.43655e-09
1.731175	9.52728e-09
1.729913	9.61889e-09
1.728652	9.71138e-09
1.727390	9.80476e-09
1.726128	9.89903e-09
1.724866	9.99421e-09
1.723604	1.00903e-08
1.722342	1.01873e-08
1.721081	1.02853e-08
1.719819	1.03842e-08
1.718557	1.0484e-08
1.717295	1.05848e-08
1.716033	1.06866e-08
1.714771	1.07894e-08
1.713510	1.08931e-08
1.712248	1.09979e-08
1.710986	1.11036e-08
1.709724	1.12104e-08
1.708462	1.13182e-08
1.707201	1.1427e-08
1.705939	1.15369e-08
1.704677	1.16478e-08
1.703415	1.17598e-08
1.702153	1.18729e-08
1.700891	1.1987e-08
1.699630	1.21023e-08
1.698368	1.22186e-08
1.697106	1.23361e-08
1.695844	1.24547e-08
1.694582	1.25745e-08
1.693320	1.26954e-08
1.692059	1.28175e-08
1.690797	1.29407e-08
1.689535	1.30652e-08
1.688273	1.31908e-08
1.687011	1.33176e-08
1.685749	1.34457e-08
1.684488	1.3575e-08
1.683226	1.37055e-08
1.681964	1.38373e-08
1.680702	1.39703e-08
1.679440	1.41046e-08
1.678179	1.42403e-08
1.676917	1.43772e-08
1.675655	1.45154e-08
1.674393	1.4655e-08
1.673131	1.47959e-08
1.671869	1.49382e-08
1.670608	1.50818e-08
1.669346	1.52268e-08
1.668084	1.53732e-08
1.666822	1.55211e-08
1.665560	1.56703e-08
1.664298	1.5821e-08
1.663037	1.59731e-08
1.661775	1.61267e-08
1.660513	1.62817e-08
1.659251	1.64383e-08
1.657989	1.65964e-08
1.656728	1.67559e-08
1.655466	1.69171e-08
1.654204	1.70797e-08
1.652942	1.72439e-08
1.651680	1.74097e-08
1.650418	1.75771e-08
1.649157	1.77462e-08
1.647895	1.79168e-08
1.646633	1.80891e-08
1.645371	1.8263e-08
1.644109	1.84386e-08
1.642847	1.86159e-08
1.641586	1.87949e-08
1.640324	1.89756e-08
1.639062	1.91581e-08
1.637800	1.93423e-08
1.636538	1.95283e-08
1.635277	1.9716e-08
1.634015	1.99056e-08
1.632753	2.0097e-08
1.631491	2.02902e-08
1.630229	2.04853e-08
1.628967	2.06823e-08
1.627706	2.08812e-08
1.626444	2.1082e-08
1.625182	2.12847e-08
1.623920	2.14893e-08
1.622658	2.1696e-08
1.621396	2.19046e-08
1.620135	2.21152e-08
1.618873	2.23278e-08
1.617611	2.25425e-08
1.616349	2.27593e-08
1.615087	2.29781e-08
1.613826	2.31991e-08
1.612564	2.34221e-08
1.611302	2.36473e-08
1.610040	2.38747e-08
1.608778	2.41043e-08
1.607516	2.4336e-08
1.606255	2.457e-08
1.604993	2.48063e-08
1.603731	2.50448e-08
1.602469	2.52856e-08
1.601207	2.55288e-08
1.599945	2.57742e-08
1.598684	2.6022e-08
1.597422	2.62723e-08
1.596160	2.65249e-08
1.594898	2.67799e-08
1.593636	2.70374e-08
1.592375	2.72974e-08
1.591113	2.75599e-08
1.589851	2.78249e-08
1.588589	2.80924e-08
1.587327	2.83625e-08
1.586065	2.86352e-08
1.584804	2.89106e-08
1.583542	2.91886e-08
1.582280	2.94692e-08
1.581018	2.97526e-08
1.579756	3.00386e-08
1.578494	3.03275e-08
1.577233	3.06191e-08
1.575971	3.09135e-08
1.574709	3.12107e-08
1.573447	3.15108e-08
1.572185	3.18138e-08
1.570924	3.21197e-08
1.569662	3.24286e-08
1.568400	3.27404e-08
1.567138	3.30552e-08
1.565876	3.3373e-08
1.564614	3.36939e-08
1.563353	3.40179e-08
1.562091	3.4345e-08
1.560829	3.46752e-08
1.559567	3.50086e-08
1.558305	3.53453e-08
1.557043	3.56851e-08
1.555782	3.60282e-08
1.554520	3.63747e-08
1.553258	3.67244e-08
1.551996	3.70775e-08
1.550734	3.7434e-08
1.549473	3.7794e-08
1.548211	3.81574e-08
1.546949	3.85243e-08
1.545687	3.88947e-08
1.544425	3.92687e-08
1.543163	3.96463e-08
1.541902	4.00275e-08
1.540640	4.04124e-08
1.539378	4.08009e-08
1.538116	4.11932e-08
1.536854	4.15893e-08
1.535592	4.19892e-08
1.534331	4.2393e-08
1.533069	4.28006e-08
1.531807	4.32121e-08
1.530545	4.36276e-08
1.529283	4.40471e-08
1.528022	4.44706e-08
1.526760	4.48982e-08
1.525498	4.533e-08
1.524236	4.57658e-08
1.522974	4.62059e-08
1.521712	4.66502e-08
1.520451	4.70987e-08
1.519189	4.75516e-08
1.517927	4.80088e-08
1.516665	4.84704e-08
1.515403	4.89365e-08
1.514141	4.9407e-08
1.512880	4.98821e-08
1.511618	5.03617e-08
1.510356	5.0846e-08
1.509094	5.13349e-08
1.507832	5.18285e-08
1.506571	5.23268e-08
1.505309	5.28299e-08
1.504047	5.33379e-08
1.502785	5.38508e-08
1.501523	5.43686e-08
1.500261	5.48913e-08
1.499000	5.54191e-08
1.497738	5.5952e-08
1.496476	5.649e-08
1.495214	5.70332e-08
1.493952	5.75816e-08
1.492690	5.81352e-08
1.491429	5.86942e-08
1.490167	5.92586e-08
1.488905	5.98284e-08
1.487643	6.04036e-08
1.486381	6.09844e-08
1.485120	6.15708e-08
1.483858	6.21628e-08
1.482596	6.27606e-08
1.481334	6.3364e-08
1.480072	6.39733e-08
1.478810	6.45884e-08
1.477549	6.52095e-08
1.476287	6.58365e-08
1.475025	6.64695e-08
1.473763	6.71086e-08
1.472501	6.77539e-08
1.471239	6.84054e-08
1.469978	6.90631e-08
1.468716	6.97272e-08
1.467454	7.03976e-08
1.466192	7.10745e-08
1.464930	7.17579e-08
1.463669	7.24479e-08
1.462407	7.31445e-08
1.461145	7.38478e-08
1.459883	7.45579e-08
1.458621	7.52748e-08
1.457359	7.59986e-08
1.456098	7.67293e-08
1.454836	7.74671e-08
1.453574	7.8212e-08
1.452312	7.8964e-08
1.451050	7.97233e-08
1.449788	8.04898e-08
1.448527	8.12638e-08
1.447265	8.20451e-08
1.446003	8.2834e-08
1.444741	8.36305e-08
1.443479	8.44346e-08
1.442218	8.52465e-08
1.440956	8.60662e-08
1.439694	8.68937e-08
1.438432	8.77292e-08
1.437170	8.85728e-08
1.435908	8.94244e-08
1.434647	9.02843e-08
1.433385	9.11524e-08
1.432123	9.20288e-08
1.430861	9.29137e-08
1.429599	9.38071e-08
1.428337	9.47091e-08
1.427076	9.56198e-08
1.425814	9.65392e-08
1.424552	9.74674e-08
1.423290	9.84046e-08
1.422028	9.93508e-08
1.420767	1.00306e-07
1.419505	1.01271e-07
1.418243	1.02244e-07
1.416981	1.03227e-07
1.415719	1.0422e-07
1.414457	1.05222e-07
1.413196	1.06234e-07
1.411934	1.07255e-07
1.410672	1.08287e-07
1.409410	1.09328e-07
1.408148	1.10379e-07
1.406886	1.1144e-07
1.405625	1.12512e-07
1.404363	1.13594e-07
1.403101	1.14686e-07
1.401839	1.15789e-07
1.400577	1.16902e-07
1.399316	1.18026e-07
1.398054	1.19161e-07
1.396792	1.20307e-07
1.395530	1.21464e-07
1.394268	1.22631e-07
1.393006	1.23811e-07
1.391745	1.25001e-07
1.390483	1.26203e-07
1.389221	1.27416e-07
1.387959	1.28642e-07
1.386697	1.29879e-07
1.385435	1.31127e-07
1.384174	1.32388e-07
1.382912	1.33661e-07
1.381650	1.34946e-07
1.380388	1.36244e-07
1.379126	1.37554e-07
1.377865	1.38877e-07
1.376603	1.40212e-07
1.375341	1.4156e-07
1.374079	1.42921e-07
1.372817	1.44295e-07
1.371555	1.45683e-07
1.370294	1.47084e-07
1.369032	1.48498e-07
1.367770	1.49926e-07
1.366508	1.51367e-07
1.365246	1.52823e-07
1.363984	1.54292e-07
1.362723	1.55776e-07
1.361461	1.57274e-07
1.360199	1.58786e-07
1.358937	1.60313e-07
1.357675	1.61854e-07
1.356414	1.6341e-07
1.355152	1.64982e-07
1.353890	1.66568e-07
1.352628	1.6817e-07
1.351366	1.69787e-07
1.350104	1.71419e-07
1.348843	1.73067e-07
1.347581	1.74731e-07
1.346319	1.76412e-07
1.345057	1.78108e-07
1.343795	1.7982e-07
1.342533	1.81549e-07
1.341272	1.83295e-07
1.340010	1.85058e-07
1.338748	1.86837e-07
1.337486	1.88633e-07
1.336224	1.90447e-07
1.334963	1.92278e-07
1.333701	1.94127e-07
1.332439	1.95994e-07
1.331177	1.97878e-07
1.329915	1.99781e-07
1.328653	2.01702e-07
1.327392	2.03641e-07
1.326130	2.05599e-07
1.324868	2.07576e-07
1.323606	2.09572e-07
1.322344	2.11587e-07
1.321082	2.13622e-07
1.319821	2.15676e-07
1.318559	2.1775e-07
1.317297	2.19843e-07
1.316035	2.21957e-07
1.314773	2.24091e-07
1.313511	2.26246e-07
1.312250	2.28422e-07
1.310988	2.30618e-07
1.309726	2.32835e-07
1.308464	2.35074e-07
1.307202	2.37334e-07
1.305941	2.39617e-07
1.304679	2.41921e-07
1.303417	2.44247e-07
1.302155	2.46595e-07
1.300893	2.48966e-07
1.299631	2.5136e-07
1.298370	2.53777e-07
1.297108	2.56217e-07
1.295846	2.58681e-07
1.294584	2.61168e-07
1.293322	2.63679e-07
1.292060	2.66215e-07
1.290799	2.68774e-07
1.289537	2.71359e-07
1.288275	2.73968e-07
1.287013	2.76602e-07
1.285751	2.79262e-07
1.284490	2.81947e-07
1.283228	2.84658e-07
1.281966	2.87395e-07
1.280704	2.90159e-07
1.279442	2.92948e-07
1.278180	2.95765e-07
1.276919	2.98609e-07
1.275657	3.0148e-07
1.274395	3.04379e-07
1.273133	3.07306e-07
1.271871	3.10261e-07
1.270609	3.13244e-07
1.269348	3.16256e-07
1.268086	3.19297e-07
1.266824	3.22367e-07
1.265562	3.25467e-07
1.264300	3.28596e-07
1.263039	3.31756e-07
1.261777	3.34946e-07
1.260515	3.38166e-07
1.259253	3.41418e-07
1.257991	3.44701e-07
1.256729	3.48015e-07
1.255468	3.51361e-07
1.254206	3.5474e-07
1.252944	3.58151e-07
1.251682	3.61594e-07
1.250420	3.65071e-07
1.249158	3.68581e-07
1.247897	3.72126e-07
1.246635	3.75704e-07
1.245373	3.79316e-07
1.244111	3.82963e-07
1.242849	3.86646e-07
1.241588	3.90363e-07
1.240326	3.94117e-07
1.239064	3.97906e-07
1.237802	4.01732e-07
1.236540	4.05595e-07
1.235278	4.09495e-07
1.234017	4.13433e-07
1.232755	4.17408e-07
1.231493	4.21421e-07
1.230231	4.25473e-07
1.228969	4.29564e-07
1.227707	4.33695e-07
1.226446	4.37865e-07
1.225184	4.42075e-07
1.223922	4.46326e-07
1.222660	4.50617e-07
1.221398	4.5495e-07
1.220137	4.59325e-07
1.218875	4.63741e-07
1.217613	4.682e-07
1.216351	4.72702e-07
1.215089	4.77247e-07
1.213827	4.81836e-07
1.212566	4.86469e-07
1.211304	4.91147e-07
1.210042	4.95869e-07
1.208780	5.00637e-07
1.207518	5.05451e-07
1.206256	5.10311e-07
1.204995	5.15218e-07
1.203733	5.20172e-07
1.202471	5.25174e-07
1.201209	5.30223e-07
1.199947	5.35322e-07
1.198686	5.40469e-07
1.197424	5.45666e-07
1.196162	5.50912e-07
1.194900	5.5621e-07
1.193638	5.61558e-07
1.192376	5.66957e-07
1.191115	5.72409e-07
1.189853	5.77913e-07
1.188591	5.83469e-07
1.187329	5.8908e-07
1.186067	5.94744e-07
1.184805	6.00462e-07
1.183544	6.06236e-07
1.182282	6.12065e-07
1.181020	6.1795e-07
1.179758	6.23892e-07
1.178496	6.29891e-07
1.177235	6.35948e-07
1.175973	6.42063e-07
1.174711	6.48236e-07
1.173449	6.54469e-07
1.172187	6.60762e-07
1.170925	6.67116e-07
1.169664	6.7353e-07
1.168402	6.80006e-07
1.167140	6.86545e-07
1.165878	6.93146e-07
1.164616	6.99811e-07
1.163354	7.0654e-07
1.162093	7.13333e-07
1.160831	7.20192e-07
1.159569	7.27117e-07
1.158307	7.34109e-07
1.157045	7.41167e-07
1.155784	7.48294e-07
1.154522	7.55489e-07
1.153260	7.62753e-07
1.151998	7.70087e-07
1.150736	7.77492e-07
1.149474	7.84968e-07
1.148213	7.92516e-07
1.146951	8.00136e-07
1.145689	8.07829e-07
1.144427	8.15597e-07
1.143165	8.23439e-07
1.141903	8.31357e-07
1.140642	8.3935e-07
1.139380	8.47421e-07
1.138118	8.55569e-07
1.136856	8.63796e-07
1.135594	8.72102e-07
1.134333	8.80487e-07
1.133071	8.88953e-07
1.131809	8.97501e-07
1.130547	9.06131e-07
1.129285	9.14843e-07
1.128023	9.2364e-07
1.126762	9.32521e-07
1.125500	9.41487e-07
1.124238	9.5054e-07
1.122976	9.5968e-07
1.121714	9.68907e-07
1.120452	9.78224e-07
1.119191	9.8763e-07
1.117929	9.97126e-07
1.116667	1.00671e-06
1.115405	1.01639e-06
1.114143	1.02617e-06
1.112882	1.03603e-06
1.111620	1.046e-06
1.110358	1.05605e-06
1.109096	1.06621e-06
1.107834	1.07646e-06
1.106572	1.08681e-06
1.105311	1.09726e-06
1.104049	1.10781e-06
1.102787	1.11846e-06
1.101525	1.12922e-06
1.100263	1.14007e-06
1.099001	1.15104e-06
1.097740	1.1621e-06
1.096478	1.17328e-06
1.095216	1.18456e-06
1.093954	1.19595e-06
1.092692	1.20745e-06
1.091431	1.21906e-06
1.090169	1.23078e-06
1.088907	1.24261e-06
1.087645	1.25456e-06
1.086383	1.26663e-06
1.085121	1.2788e-06
1.083860	1.2911e-06
1.082598	1.30351e-06
1.081336	1.31605e-06
1.080074	1.3287e-06
1.078812	1.34148e-06
1.077550	1.35438e-06
1.076289	1.3674e-06
1.075027	1.38055e-06
1.073765	1.39382e-06
1.072503	1.40722e-06
1.071241	1.42076e-06
1.069980	1.43442e-06
1.068718	1.44821e-06
1.067456	1.46213e-06
1.066194	1.47619e-06
1.064932	1.49039e-06
1.063670	1.50472e-06
1.062409	1.51919e-06
1.061147	1.53379e-06
1.059885	1.54854e-06
1.058623	1.56343e-06
1.057361	1.57846e-06
1.056099	1.59364e-06
1.054838	1.60896e-06
1.053576	1.62444e-06
1.052314	1.64005e-06
1.051052	1.65582e-06
1.049790	1.67175e-06
1.048529	1.68782e-06
1.047267	1.70405e-06
1.046005	1.72043e-06
1.044743	1.73698e-06
1.043481	1.75368e-06
1.042219	1.77054e-06
1.040958	1.78756e-06
1.039696	1.80475e-06
1.038434	1.82211e-06
1.037172	1.83963e-06
1.035910	1.85731e-06
1.034648	1.87517e-06
1.033387	1.8932e-06
1.032125	1.91141e-06
1.030863	1.92979e-06
1.029601	1.94834e-06
1.028339	1.96708e-06
1.027078	1.98599e-06
1.025816	2.00508e-06
1.024554	2.02436e-06
1.023292	2.04383e-06
1.022030	2.06348e-06
1.020768	2.08332e-06
1.019507	2.10335e-06
1.018245	2.12358e-06
1.016983	2.144e-06
1.015721	2.16461e-06
1.014459	2.18543e-06
1.013197	2.20644e-06
1.011936	2.22766e-06
1.010674	2.24907e-06
1.009412	2.2707e-06
1.008150	2.29253e-06
1.006888	2.31458e-06
1.005627	2.33683e-06
1.004365	2.3593e-06
1.003103	2.38199e-06
1.001841	2.40489e-06
1.000579	2.42801e-06
0.999317	2.45136e-06
0.998056	2.47493e-06
0.996794	2.49873e-06
0.995532	2.52275e-06
0.994270	2.54701e-06
0.993008	2.5715e-06
0.991746	2.59623e-06
0.990485	2.62119e-06
0.989223	2.6464e-06
0.987961	2.67184e-06
0.986699	2.69753e-06
0.985437	2.72347e-06
0.984176	2.74966e-06
0.982914	2.7761e-06
0.981652	2.80279e-06
0.980390	2.82974e-06
0.979128	2.85695e-06
0.977866	2.88442e-06
0.976605	2.91215e-06
0.975343	2.94015e-06
0.974081	2.96842e-06
0.972819	2.99697e-06
0.971557	3.02578e-06
0.970295	3.05488e-06
0.969034	3.08425e-06
0.967772	3.11391e-06
0.966510	3.14385e-06
0.965248	3.17408e-06
0.963986	3.2046e-06
0.962725	3.23541e-06
0.961463	3.26652e-06
0.960201	3.29793e-06
0.958939	3.32964e-06
0.957677	3.36165e-06
0.956415	3.39398e-06
0.955154	3.42661e-06
0.953892	3.45956e-06
0.952630	3.49282e-06
0.951368	3.52641e-06
0.950106	3.56032e-06
0.948844	3.59455e-06
0.947583	3.62911e-06
0.946321	3.66401e-06
0.945059	3.69924e-06
0.943797	3.73481e-06
0.942535	3.77072e-06
0.941274	3.80697e-06
0.940012	3.84358e-06
0.938750	3.88054e-06
0.937488	3.91785e-06
0.936226	3.95552e-06
0.934964	3.99355e-06
0.933703	4.03195e-06
0.932441	4.07072e-06
0.931179	4.10986e-06
0.929917	4.14938e-06
0.928655	4.18928e-06
0.927393	4.22956e-06
0.926132	4.27023e-06
0.924870	4.31129e-06
0.923608	4.35274e-06
0.922346	4.3946e-06
0.921084	4.43685e-06
0.919822	4.47951e-06
0.918561	4.52258e-06
0.917299	4.56607e-06
0.916037	4.60997e-06
0.914775	4.6543e-06
0.913513	4.69905e-06
0.912252	4.74424e-06
0.910990	4.78985e-06
0.909728	4.83591e-06
0.908466	4.88241e-06
0.907204	4.92935e-06
0.905942	4.97675e-06
0.904681	5.0246e-06
0.903419	5.07292e-06
0.902157	5.1217e-06
0.900895	5.17094e-06
0.899633	5.22066e-06
0.898371	5.27086e-06
0.897110	5.32154e-06
0.895848	5.37271e-06
0.894586	5.42437e-06
0.893324	5.47653e-06
0.892062	5.52919e-06
0.890801	5.58235e-06
0.889539	5.63603e-06
0.888277	5.69022e-06
0.887015	5.74493e-06
0.885753	5.80017e-06
0.884491	5.85594e-06
0.883230	5.91225e-06
0.881968	5.9691e-06
0.880706	6.02649e-06
0.879444	6.08444e-06
0.878182	6.14294e-06
0.876920	6.20201e-06
0.875659	6.26164e-06
0.874397	6.32185e-06
0.873135	6.38264e-06
0.871873	6.44401e-06
0.870611	6.50597e-06
0.869350	6.56853e-06
0.868088	6.63168e-06
0.866826	6.69545e-06
0.865564	6.75983e-06
0.864302	6.82483e-06
0.863040	6.89045e-06
0.861779	6.9567e-06
0.860517	7.02359e-06
0.859255	7.09113e-06
0.857993	7.15931e-06
0.856731	7.22815e-06
0.855469	7.29765e-06
0.854208	7.36782e-06
0.852946	7.43866e-06
0.851684	7.51019e-06
0.850422	7.5824e-06
0.849160	7.65531e-06
0.847899	7.72892e-06
0.846637	7.80323e-06
0.845375	7.87826e-06
0.844113	7.95402e-06
0.842851	8.0305e-06
0.841589	8.10771e-06
0.840328	8.18567e-06
0.839066	8.26438e-06
0.837804	8.34384e-06
0.836542	8.42407e-06
0.835280	8.50507e-06
0.834018	8.58685e-06
0.832757	8.66941e-06
0.831495	8.75277e-06
0.830233	8.83693e-06
0.828971	8.9219e-06
0.827709	9.00769e-06
0.826448	9.0943e-06
0.825186	9.18175e-06
0.823924	9.27003e-06
0.822662	9.35917e-06
0.821400	9.44916e-06
0.820138	9.54002e-06
0.818877	9.63175e-06
0.817615	9.72436e-06
0.816353	9.81786e-06
0.815091	9.91226e-06
0.813829	1.00076e-05
0.812567	1.01038e-05
0.811306	1.02009e-05
0.810044	1.0299e-05
0.808782	1.03981e-05
0.807520	1.0498e-05
0.806258	1.0599e-05
0.804997	1.07009e-05
0.803735	1.08038e-05
0.802473	1.09077e-05
0.801211	1.10126e-05
0.799949	1.11184e-05
0.798687	1.12253e-05
0.797426	1.13333e-05
0.796164	1.14423e-05
0.794902	1.15523e-05
0.793640	1.16634e-05
0.792378	1.17755e-05
0.791116	1.18887e-05
0.789855	1.2003e-05
0.788593	1.21185e-05
0.787331	1.2235e-05
0.786069	1.23526e-05
0.784807	1.24714e-05
0.783546	1.25913e-05
0.782284	1.27124e-05
0.781022	1.28346e-05
0.779760	1.2958e-05
0.778498	1.30826e-05
0.777236	1.32084e-05
0.775975	1.33354e-05
0.774713	1.34636e-05
0.773451	1.35931e-05
0.772189	1.37238e-05
0.770927	1.38558e-05
0.769665	1.3989e-05
0.768404	1.41235e-05
0.767142	1.42593e-05
0.765880	1.43964e-05
0.764618	1.45348e-05
0.763356	1.46746e-05
0.762095	1.48157e-05
0.760833	1.49581e-05
0.759571	1.5102e-05
0.758309	1.52472e-05
0.757047	1.53938e-05
0.755785	1.55418e-05
0.754524	1.56912e-05
0.753262	1.58421e-05
0.752000	1.59944e-05
0.750738	1.61482e-05
0.749476	1.63035e-05
0.748214	1.64603e-05
0.746953	1.66185e-05
0.745691	1.67783e-05
0.744429	1.69397e-05
0.743167	1.71025e-05
0.741905	1.7267e-05
0.740644	1.7433e-05
0.739382	1.76006e-05
0.738120	1.77699e-05
0.736858	1.79407e-05
0.735596	1.81132e-05
0.734334	1.82874e-05
0.733073	1.84632e-05
0.731811	1.86408e-05
0.730549	1.882e-05
0.729287	1.9001e-05
0.728025	1.91837e-05
0.726763	1.93681e-05
0.725502	1.95544e-05
0.724240	1.97424e-05
0.722978	1.99322e-05
0.721716	2.01239e-05
0.720454	2.03174e-05
0.719193	2.05127e-05
0.717931	2.071e-05
0.716669	2.09091e-05
0.715407	2.11101e-05
0.714145	2.13131e-05
0.712883	2.15181e-05
0.711622	2.1725e-05
0.710360	2.19338e-05
0.709098	2.21447e-05
0.707836	2.23577e-05
0.706574	2.25727e-05
0.705312	2.27897e-05
0.704051	2.30088e-05
0.702789	2.32301e-05
0.701527	2.34534e-05
0.700265	2.36789e-05
0.699003	2.39066e-05
0.697742	2.41365e-05
0.696480	2.43686e-05
0.695218	2.46029e-05
0.693956	2.48394e-05
0.692694	2.50783e-05
0.691432	2.53194e-05
0.690171	2.55629e-05
0.688909	2.58087e-05
0.687647	2.60568e-05
0.686385	2.63074e-05
0.685123	2.65603e-05
0.683861	2.68157e-05
0.682600	2.70736e-05
0.681338	2.73339e-05
0.680076	2.75967e-05
0.678814	2.7862e-05
0.677552	2.81299e-05
0.676291	2.84004e-05
0.675029	2.86735e-05
0.673767	2.89492e-05
0.672505	2.92276e-05
0.671243	2.95086e-05
0.669981	2.97923e-05
0.668720	3.00788e-05
0.667458	3.0368e-05
0.666196	3.066e-05
0.664934	3.09548e-05
0.663672	3.12525e-05
0.662410	3.1553e-05
0.661149	3.18563e-05
0.659887	3.21627e-05
0.658625	3.24719e-05
0.657363	3.27841e-05
0.656101	3.30994e-05
0.654840	3.34176e-05
0.653578	3.3739e-05
0.652316	3.40634e-05
0.651054	3.43909e-05
0.649792	3.47216e-05
0.648530	3.50554e-05
0.647269	3.53925e-05
0.646007	3.57328e-05
0.644745	3.60764e-05
0.643483	3.64233e-05
0.642221	3.67735e-05
0.640959	3.71271e-05
0.639698	3.74841e-05
0.638436	3.78445e-05
0.637174	3.82084e-05
0.635912	3.85758e-05
0.634650	3.89467e-05
0.633389	3.93212e-05
0.632127	3.96993e-05
0.630865	4.0081e-05
0.629603	4.04664e-05
0.628341	4.08555e-05
0.627079	4.12483e-05
0.625818	4.16449e-05
0.624556	4.20453e-05
0.623294	4.24496e-05
0.622032	4.28578e-05
0.620770	4.32699e-05
0.619508	4.36859e-05
0.618247	4.4106e-05
0.616985	4.45301e-05
0.615723	4.49583e-05
0.614461	4.53905e-05
0.613199	4.5827e-05
0.611938	4.62676e-05
0.610676	4.67125e-05
0.609414	4.71617e-05
0.608152	4.76151e-05
0.606890	4.8073e-05
0.605628	4.85352e-05
0.604367	4.90019e-05
0.603105	4.94731e-05
0.601843	4.99487e-05
0.600581	5.0429e-05
0.599319	5.09139e-05
0.598057	5.14035e-05
0.596796	5.18977e-05
0.595534	5.23967e-05
0.594272	5.29005e-05
0.593010	5.34092e-05
0.591748	5.39228e-05
0.590487	5.44412e-05
0.589225	5.49647e-05
0.587963	5.54932e-05
0.586701	5.60268e-05
0.585439	5.65655e-05
0.584177	5.71094e-05
0.582916	5.76585e-05
0.581654	5.82129e-05
0.580392	5.87727e-05
0.579130	5.93378e-05
0.577868	5.99083e-05
0.576606	6.04844e-05
0.575345	6.10659e-05
0.574083	6.16531e-05
0.572821	6.22459e-05
0.571559	6.28444e-05
0.570297	6.34487e-05
0.569036	6.40588e-05
0.567774	6.46747e-05
0.566512	6.52966e-05
0.565250	6.59245e-05
0.563988	6.65583e-05
0.562726	6.71983e-05
0.561465	6.78444e-05
0.560203	6.84968e-05
0.558941	6.91554e-05
0.557679	6.98204e-05
0.556417	7.04917e-05
0.555155	7.11695e-05
0.553894	7.18538e-05
0.552632	7.25447e-05
0.551370	7.32423e-05
0.550108	7.39465e-05
0.548846	7.46575e-05
0.547584	7.53754e-05
0.546323	7.61001e-05
0.545061	7.68319e-05
0.543799	7.75706e-05
0.542537	7.83165e-05
0.541275	7.90695e-05
0.540014	7.98298e-05
0.538752	8.05974e-05
0.537490	8.13724e-05
0.536228	8.21548e-05
0.534966	8.29447e-05
0.533704	8.37423e-05
0.532443	8.45475e-05
0.531181	8.53604e-05
0.529919	8.61812e-05
0.528657	8.70099e-05
0.527395	8.78465e-05
0.526133	8.86912e-05
0.524872	8.95439e-05
0.523610	9.04049e-05
0.522348	9.12742e-05
0.521086	9.21518e-05
0.519824	9.30379e-05
0.518563	9.39325e-05
0.517301	9.48357e-05
0.516039	9.57476e-05
0.514777	9.66682e-05
0.513515	9.75977e-05
0.512253	9.85361e-05
0.510992	9.94836e-05
0.509730	0.00010044
0.508468	0.000101406
0.507206	0.000102381
0.505944	0.000103365
0.504682	0.000104359
0.503421	0.000105363
0.502159	0.000106376
0.500897	0.000107399
0.499635	0.000108431
0.498373	0.000109474
0.497112	0.000110527
0.495850	0.000111589
0.494588	0.000112662
0.493326	0.000113746
0.492064	0.000114839
0.490802	0.000115943
0.489541	0.000117058
0.488279	0.000118184
0.487017	0.00011932
0.485755	0.000120468
0.484493	0.000121626
0.483231	0.000122795
0.481970	0.000123976
0.480708	0.000125168
0.479446	0.000126372
0.478184	0.000127587
0.476922	0.000128814
0.475661	0.000130052
0.474399	0.000131303
0.473137	0.000132565
0.471875	0.00013384
0.470613	0.000135127
0.469351	0.000136426
0.468090	0.000137738
0.466828	0.000139062
0.465566	0.000140399
0.464304	0.000141749
0.463042	0.000143112
0.461780	0.000144488
0.460519	0.000145878
0.459257	0.00014728
0.457995	0.000148696
0.456733	0.000150126
0.455471	0.00015157
0.454210	0.000153027
0.452948	0.000154498
0.451686	0.000155984
0.450424	0.000157484
0.449162	0.000158998
0.447900	0.000160527
0.446639	0.00016207
0.445377	0.000163629
0.444115	0.000165202
0.442853	0.000166791
0.441591	0.000168394
0.440329	0.000170013
0.439068	0.000171648
0.437806	0.000173299
0.436544	0.000174965
0.435282	0.000176647
0.434020	0.000178346
0.432759	0.000180061
0.431497	0.000181792
0.430235	0.00018354
0.428973	0.000185305
0.427711	0.000187087
0.426449	0.000188885
0.425188	0.000190702
0.423926	0.000192535
0.422664	0.000194387
0.421402	0.000196256
0.420140	0.000198143
0.418878	0.000200048
0.417617	0.000201972
0.416355	0.000203914
0.415093	0.000205874
0.413831	0.000207854
0.412569	0.000209852
0.411308	0.00021187
0.410046	0.000213907
0.408784	0.000215964
0.407522	0.000218041
0.406260	0.000220137
0.404998	0.000222254
0.403737	0.000224391
0.402475	0.000226549
0.401213	0.000228727
0.399951	0.000230926
0.398689	0.000233147
0.397427	0.000235388
0.396166	0.000237652
0.394904	0.000239937
0.393642	0.000242244
0.392380	0.000244573
0.391118	0.000246925
0.389857	0.000249299
0.388595	0.000251696
0.387333	0.000254116
0.386071	0.00025656
0.384809	0.000259027
0.383547	0.000261517
0.382286	0.000264032
0.381024	0.00026657
0.379762	0.000269134
0.378500	0.000271721
0.377238	0.000274334
0.375976	0.000276972
0.374715	0.000279635
0.373453	0.000282324
0.372191	0.000285038
0.370929	0.000287779
0.369667	0.000290546
0.368406	0.00029334
0.367144	0.000296161
0.365882	0.000299008
0.364620	0.000301883
0.363358	0.000304786
0.362096	0.000307717
0.360835	0.000310675
0.359573	0.000313663
0.358311	0.000316679
0.357049	0.000319724
0.355787	0.000322798
0.354525	0.000325902
0.353264	0.000329035
0.352002	0.000332199
0.350740	0.000335393
0.349478	0.000338618
0.348216	0.000341874
0.346955	0.000345161
0.345693	0.00034848
0.344431	0.000351831
0.343169	0.000355214
0.341907	0.000358629
0.340645	0.000362078
0.339384	0.000365559
0.338122	0.000369074
0.336860	0.000372623
0.335598	0.000376206
0.334336	0.000379823
0.333074	0.000383475
0.331813	0.000387162
0.330551	0.000390885
0.329289	0.000394644
0.328027	0.000398438
0.326765	0.000402269
0.325504	0.000406137
0.324242	0.000410042
0.322980	0.000413985
0.321718	0.000417966
0.320456	0.000421985
0.319194	0.000426042
0.317933	0.000430139
0.316671	0.000434275
0.315409	0.00043845
0.314147	0.000442666
0.312885	0.000446922
0.311623	0.00045122
0.310362	0.000455558
0.309100	0.000459939
0.307838	0.000464361
0.306576	0.000468826
0.305314	0.000473334
0.304053	0.000477885
0.302791	0.00048248
0.301529	0.000487119
&
```
