## Supplementary material for "All-at-once RNA folding with 3D motif prediction framed by evolutionary information": RF00977_mir-600.cacofold.helixcov

```
# RMs = 3 L = 80

# RM_HELIX NESTED 19-33 52-66, nbp = 15 nbp_cov = 0
# pvals: 0.986528,0.986528,0.986528,0.986528,0.986528,0.986528,0.986528,0.986528,0.986528,0.986528,0.986528,0.986528,0.986528,0.986528,0.986528
# aggregated NONE
NESTED  ::::::::::::::::::<<<<<<<<<<<<<<<__________________>>>>>>>>>>>>>>>::::::::::::::
        ::::::::::::::::::::::::::::::::::::::::::::::::::::::::::::::::::::::::::::::::

# RM_HELIX NESTED 9-12 71-74, nbp = 4 nbp_cov = 0
# pvals: 0.986528,0.986528,0.986528,0.986528
# aggregated NONE
NESTED  ::::::::<<<<__________________________________________________________>>>>::::::
        ::::::::::::::::::::::::::::::::::::::::::::::::::::::::::::::::::::::::::::::::

# RM_HELIX NESTED 2-5 76-79, nbp = 4 nbp_cov = 0
# pvals: 0.986528,0.986528,0.986528,0.986528
# aggregated NONE
NESTED  :<<<<______________________________________________________________________>>>>:
        ::::::::::::::::::::::::::::::::::::::::::::::::::::::::::::::::::::::::::::::::
```
