## Supplementary material for "All-at-once RNA folding with 3D motif prediction framed by evolutionary information": RF00977_mir-600.surv

```
0.000713	0.037037
-0.004674	0.962963
-0.238703	1
&
1.526036	0.000319183
1.520293	0.000957549
0.961642	0.00127673
0.818204	0.00159591
0.727612	0.0019151
0.463385	0.00287265
0.010425	0.0207469
0.002875	0.0376636
-0.004674	0.994255
-0.072618	0.994574
-0.125463	0.995531
-0.185858	0.995851
-0.238703	0.996808
-0.246253	0.997766
-0.359493	0.998085
-0.419888	0.999042
-0.616170	0.999362
-0.661466	0.999681
-0.842651	1
&
2.183451	1.58228e-06
2.177085	4.11392e-05
2.154437	4.74684e-05
2.116691	5.06329e-05
2.094043	6.01266e-05
2.033648	6.48734e-05
1.988352	6.8038e-05
1.912858	7.91139e-05
1.897760	8.06962e-05
1.890210	9.01899e-05
1.882661	9.6519e-05
1.860013	9.96835e-05
1.844914	0.000113924
1.822266	0.000117089
1.814717	0.000120253
1.807168	0.000129747
1.799618	0.000131329
1.792069	0.000172468
1.784520	0.000178797
1.776970	0.000330696
1.769421	0.000332278
1.761872	0.000333861
1.731674	0.000335443
1.724125	0.000338608
1.709026	0.000351266
1.693928	0.000352848
1.663730	0.00035443
1.648632	0.000356013
1.633533	0.000357595
1.573138	0.000360759
1.565589	0.000363924
1.535391	0.000365506
1.527842	0.000447785
1.512743	0.000455696
1.505194	0.00046519
1.497645	0.000477848
1.467447	0.00047943
1.444799	0.000498418
1.429701	0.000511076
1.422151	0.000514241
1.407053	0.00052057
1.384405	0.000990506
1.354207	0.000993671
1.346658	0.00103956
1.331559	0.00107753
1.316461	0.00107911
1.308911	0.00108228
1.293813	0.00111551
1.278714	0.00112184
1.256066	0.00112658
1.218319	0.00113291
1.195671	0.00113766
1.173023	0.00114399
1.157924	0.0011519
1.120178	0.00115665
1.097530	0.00116139
1.082431	0.00117722
1.074882	0.00118038
1.044684	0.00119146
1.037135	0.00122943
1.014487	0.00123101
1.006938	0.00123259
0.984290	0.00123576
0.969191	0.0012769
0.954092	0.00131962
0.908796	0.0013212
0.901247	0.00133544
0.893698	0.00134177
0.886148	0.00134335
0.863500	0.00135443
0.855951	0.00136551
0.848402	0.00136867
0.840852	0.00137658
0.825753	0.00156487
0.818204	0.00161234
0.803105	0.00163449
0.795556	0.00163608
0.772908	0.00163924
0.765359	0.00164241
0.757809	0.00164399
0.735161	0.0016519
0.712513	0.00180538
0.674767	0.00180854
0.659668	0.00181013
0.644569	0.00181329
0.621921	0.00182595
0.614372	0.00182753
0.606823	0.0018307
0.599273	0.00183228
0.576625	0.0018481
0.561527	0.00185285
0.553977	0.00185443
0.501132	0.00185759
0.486033	0.00186551
0.478484	0.00186709
0.470935	0.00187975
0.440737	0.00188133
0.425638	0.00188449
0.418089	0.00188608
0.402990	0.00188924
0.342596	0.00189241
0.327497	0.00189557
0.319948	0.00190665
0.312398	0.00192247
0.304849	0.00193038
0.297300	0.00198418
0.289750	0.00215348
0.282201	0.00215506
0.274652	0.00215823
0.267102	0.00217247
0.259553	0.00218354
0.252004	0.00223734
0.244454	0.00225158
0.236905	0.00226424
0.229356	0.00229905
0.221806	0.00238291
0.214257	0.00238924
0.206708	0.00239557
0.199158	0.00241772
0.184060	0.00244304
0.176510	0.00290348
0.168961	0.00296835
0.161412	0.00302532
0.153862	0.00303165
0.146313	0.00306804
0.138764	0.0035443
0.131214	0.00361551
0.123665	0.00365665
0.116116	0.00381013
0.108566	0.00381804
0.101017	0.00382911
0.093468	0.00428639
0.085918	0.00442563
0.078369	0.00448734
0.070819	0.00448892
0.055721	0.00465032
0.048171	0.00466772
0.040622	0.00468038
0.033073	0.00470095
0.025523	0.00474209
0.017974	0.00474367
0.010425	0.00475949
0.002875	0.0222247
-0.004674	0.986528
-0.012223	0.988085
-0.019773	0.98884
-0.027322	0.989155
-0.034871	0.989449
-0.042421	0.989884
-0.049970	0.991612
-0.057519	0.992405
-0.065069	0.993342
-0.072618	0.993791
-0.080167	0.994554
-0.087717	0.995095
-0.095266	0.995195
-0.102815	0.995497
-0.110365	0.995574
-0.117914	0.995661
-0.125463	0.995715
-0.133013	0.995802
-0.140562	0.995872
-0.148111	0.995913
-0.155661	0.996089
-0.163210	0.996114
-0.170759	0.996133
-0.178309	0.996147
-0.185858	0.996209
-0.193407	0.996236
-0.200957	0.996718
-0.208506	0.996859
-0.216055	0.996878
-0.223605	0.996884
-0.231154	0.996919
-0.238703	0.996957
-0.246253	0.996979
-0.253802	0.996992
-0.261351	0.997131
-0.268901	0.997144
-0.276450	0.997671
-0.283999	0.997759
-0.291549	0.997778
-0.299098	0.997943
-0.306648	0.997983
-0.314197	0.998062
-0.321746	0.998104
-0.329296	0.998259
-0.336845	0.998267
-0.344394	0.998309
-0.351944	0.998785
-0.359493	0.998843
-0.367042	0.998877
-0.374592	0.998896
-0.382141	0.999203
-0.389690	0.999206
-0.397240	0.999321
-0.404789	0.999323
-0.412338	0.999334
-0.419888	0.999343
-0.434986	0.999348
-0.442536	0.999351
-0.465184	0.999361
-0.472733	0.99937
-0.480282	0.999377
-0.487832	0.999397
-0.495381	0.99944
-0.502930	0.999441
-0.518029	0.999483
-0.540677	0.999484
-0.563325	0.999494
-0.578424	0.999535
-0.585973	0.999543
-0.593522	0.999544
-0.601072	0.999552
-0.608621	0.999559
-0.616170	0.999568
-0.623720	0.999573
-0.631269	0.999581
-0.638818	0.999595
-0.646368	0.999601
-0.653917	0.999642
-0.661466	0.999644
-0.669016	0.999647
-0.691664	0.999649
-0.714312	0.999655
-0.729411	0.99966
-0.736960	0.999663
-0.744509	0.999672
-0.752059	0.999687
-0.759608	0.999699
-0.789805	0.999703
-0.812453	0.999704
-0.835101	0.999707
-0.842651	0.999709
-0.872848	0.999723
-0.887947	0.999731
-0.903045	0.999736
-0.940792	0.999737
-0.963440	0.999748
-0.970989	0.999752
-0.986088	0.999755
-1.016285	0.999756
-1.031384	0.999797
-1.038933	0.999799
-1.069131	0.99981
-1.091779	0.999823
-1.099328	0.999826
-1.114427	0.999828
-1.167272	0.999834
-1.242766	0.999986
-1.250315	0.999989
-1.288062	0.999992
-1.318259	0.999998
-1.348456	1
&
14.422115	1.74808e-36
14.414565	1.82937e-36
14.407016	1.91444e-36
14.399467	2.00346e-36
14.391917	2.09662e-36
14.384368	2.19412e-36
14.376819	2.29614e-36
14.369269	2.40291e-36
14.361720	2.51465e-36
14.354171	2.63157e-36
14.346621	2.75394e-36
14.339072	2.88199e-36
14.331523	3.016e-36
14.323973	3.15624e-36
14.316424	3.30299e-36
14.308875	3.45657e-36
14.301325	3.61729e-36
14.293776	3.78548e-36
14.286227	3.96149e-36
14.278677	4.14568e-36
14.271128	4.33843e-36
14.263579	4.54015e-36
14.256029	4.75124e-36
14.248480	4.97214e-36
14.240931	5.20331e-36
14.233381	5.44523e-36
14.225832	5.6984e-36
14.218283	5.96333e-36
14.210733	6.24058e-36
14.203184	6.53071e-36
14.195635	6.83433e-36
14.188085	7.15207e-36
14.180536	7.48457e-36
14.172987	7.83253e-36
14.165437	8.19666e-36
14.157888	8.57772e-36
14.150338	8.97649e-36
14.142789	9.3938e-36
14.135240	9.8305e-36
14.127690	1.02875e-35
14.120141	1.07657e-35
14.112592	1.12662e-35
14.105042	1.17899e-35
14.097493	1.2338e-35
14.089944	1.29116e-35
14.082394	1.35118e-35
14.074845	1.41399e-35
14.067296	1.47972e-35
14.059746	1.5485e-35
14.052197	1.62048e-35
14.044648	1.69581e-35
14.037098	1.77463e-35
14.029549	1.85712e-35
14.022000	1.94345e-35
14.014450	2.03378e-35
14.006901	2.12832e-35
13.999352	2.22725e-35
13.991802	2.33077e-35
13.984253	2.43911e-35
13.976704	2.55248e-35
13.969154	2.67112e-35
13.961605	2.79527e-35
13.954056	2.92519e-35
13.946506	3.06115e-35
13.938957	3.20343e-35
13.931408	3.35232e-35
13.923858	3.50813e-35
13.916309	3.67117e-35
13.908760	3.8418e-35
13.901210	4.02035e-35
13.893661	4.2072e-35
13.886112	4.40274e-35
13.878562	4.60736e-35
13.871013	4.82148e-35
13.863464	5.04556e-35
13.855914	5.28005e-35
13.848365	5.52543e-35
13.840816	5.78222e-35
13.833266	6.05094e-35
13.825717	6.33214e-35
13.818168	6.62641e-35
13.810618	6.93435e-35
13.803069	7.2566e-35
13.795520	7.59382e-35
13.787970	7.94671e-35
13.780421	8.316e-35
13.772871	8.70244e-35
13.765322	9.10684e-35
13.757773	9.53003e-35
13.750223	9.97287e-35
13.742674	1.04363e-34
13.735125	1.09212e-34
13.727575	1.14287e-34
13.720026	1.19598e-34
13.712477	1.25155e-34
13.704927	1.30971e-34
13.697378	1.37056e-34
13.689829	1.43425e-34
13.682279	1.50089e-34
13.674730	1.57063e-34
13.667181	1.64361e-34
13.659631	1.71998e-34
13.652082	1.79989e-34
13.644533	1.88352e-34
13.636983	1.97103e-34
13.629434	2.06261e-34
13.621885	2.15845e-34
13.614335	2.25873e-34
13.606786	2.36367e-34
13.599237	2.47349e-34
13.591687	2.58841e-34
13.584138	2.70867e-34
13.576589	2.83451e-34
13.569039	2.9662e-34
13.561490	3.10401e-34
13.553941	3.24821e-34
13.546391	3.39912e-34
13.538842	3.55703e-34
13.531293	3.72228e-34
13.523743	3.8952e-34
13.516194	4.07616e-34
13.508645	4.26552e-34
13.501095	4.46368e-34
13.493546	4.67104e-34
13.485997	4.88803e-34
13.478447	5.1151e-34
13.470898	5.35271e-34
13.463349	5.60136e-34
13.455799	5.86156e-34
13.448250	6.13385e-34
13.440701	6.41878e-34
13.433151	6.71694e-34
13.425602	7.02895e-34
13.418053	7.35545e-34
13.410503	7.69711e-34
13.402954	8.05464e-34
13.395404	8.42878e-34
13.387855	8.82029e-34
13.380306	9.22998e-34
13.372756	9.65869e-34
13.365207	1.01073e-33
13.357658	1.05768e-33
13.350108	1.1068e-33
13.342559	1.15821e-33
13.335010	1.21201e-33
13.327460	1.2683e-33
13.319911	1.3272e-33
13.312362	1.38885e-33
13.304812	1.45335e-33
13.297263	1.52085e-33
13.289714	1.59148e-33
13.282164	1.6654e-33
13.274615	1.74274e-33
13.267066	1.82368e-33
13.259516	1.90837e-33
13.251967	1.997e-33
13.244418	2.08974e-33
13.236868	2.18679e-33
13.229319	2.28835e-33
13.221770	2.39462e-33
13.214220	2.50582e-33
13.206671	2.62219e-33
13.199122	2.74396e-33
13.191572	2.87139e-33
13.184023	3.00473e-33
13.176474	3.14426e-33
13.168924	3.29026e-33
13.161375	3.44305e-33
13.153826	3.60293e-33
13.146276	3.77024e-33
13.138727	3.94531e-33
13.131178	4.12851e-33
13.123628	4.32021e-33
13.116079	4.52081e-33
13.108530	4.73073e-33
13.100980	4.95039e-33
13.093431	5.18025e-33
13.085882	5.42077e-33
13.078332	5.67247e-33
13.070783	5.93585e-33
13.063234	6.21145e-33
13.055684	6.49985e-33
13.048135	6.80163e-33
13.040586	7.11743e-33
13.033036	7.44788e-33
13.025487	7.79367e-33
13.017938	8.15552e-33
13.010388	8.53415e-33
13.002839	8.93037e-33
12.995289	9.34497e-33
12.987740	9.77882e-33
12.980191	1.02328e-32
12.972641	1.07079e-32
12.965092	1.1205e-32
12.957543	1.17252e-32
12.949993	1.22695e-32
12.942444	1.28391e-32
12.934895	1.34351e-32
12.927345	1.40588e-32
12.919796	1.47114e-32
12.912247	1.53944e-32
12.904697	1.6109e-32
12.897148	1.68568e-32
12.889599	1.76393e-32
12.882049	1.84581e-32
12.874500	1.93149e-32
12.866951	2.02115e-32
12.859401	2.11496e-32
12.851852	2.21314e-32
12.844303	2.31586e-32
12.836753	2.42336e-32
12.829204	2.53584e-32
12.821655	2.65355e-32
12.814105	2.77671e-32
12.806556	2.90559e-32
12.799007	3.04045e-32
12.791457	3.18157e-32
12.783908	3.32924e-32
12.776359	3.48376e-32
12.768809	3.64545e-32
12.761260	3.81465e-32
12.753711	3.99169e-32
12.746161	4.17695e-32
12.738612	4.37081e-32
12.731063	4.57366e-32
12.723513	4.78592e-32
12.715964	5.00803e-32
12.708415	5.24045e-32
12.700865	5.48365e-32
12.693316	5.73814e-32
12.685767	6.00443e-32
12.678217	6.28308e-32
12.670668	6.57466e-32
12.663119	6.87976e-32
12.655569	7.19902e-32
12.648020	7.53309e-32
12.640471	7.88266e-32
12.632921	8.24845e-32
12.625372	8.63121e-32
12.617822	9.03172e-32
12.610273	9.45082e-32
12.602724	9.88936e-32
12.595174	1.03482e-31
12.587625	1.08284e-31
12.580076	1.13309e-31
12.572526	1.18566e-31
12.564977	1.24068e-31
12.557428	1.29824e-31
12.549878	1.35848e-31
12.542329	1.42151e-31
12.534780	1.48747e-31
12.527230	1.55648e-31
12.519681	1.6287e-31
12.512132	1.70426e-31
12.504582	1.78333e-31
12.497033	1.86607e-31
12.489484	1.95265e-31
12.481934	2.04324e-31
12.474385	2.13804e-31
12.466836	2.23723e-31
12.459286	2.34102e-31
12.451737	2.44962e-31
12.444188	2.56327e-31
12.436638	2.68218e-31
12.429089	2.80661e-31
12.421540	2.93681e-31
12.413990	3.07305e-31
12.406441	3.21561e-31
12.398892	3.36477e-31
12.391342	3.52086e-31
12.383793	3.68419e-31
12.376244	3.85509e-31
12.368694	4.03391e-31
12.361145	4.22103e-31
12.353596	4.41683e-31
12.346046	4.62171e-31
12.338497	4.83609e-31
12.330948	5.06041e-31
12.323398	5.29513e-31
12.315849	5.54073e-31
12.308300	5.79773e-31
12.300750	6.06664e-31
12.293201	6.34803e-31
12.285652	6.64246e-31
12.278102	6.95054e-31
12.270553	7.27291e-31
12.263004	7.61023e-31
12.255454	7.96318e-31
12.247905	8.33251e-31
12.240355	8.71896e-31
12.232806	9.12332e-31
12.225257	9.54644e-31
12.217707	9.98917e-31
12.210158	1.04524e-30
12.202609	1.09372e-30
12.195059	1.14444e-30
12.187510	1.19751e-30
12.179961	1.25305e-30
12.172411	1.31115e-30
12.164862	1.37196e-30
12.157313	1.43558e-30
12.149763	1.50215e-30
12.142214	1.57181e-30
12.134665	1.64469e-30
12.127115	1.72096e-30
12.119566	1.80076e-30
12.112017	1.88426e-30
12.104467	1.97163e-30
12.096918	2.06305e-30
12.089369	2.15871e-30
12.081819	2.25881e-30
12.074270	2.36354e-30
12.066721	2.47313e-30
12.059171	2.5878e-30
12.051622	2.70778e-30
12.044073	2.83333e-30
12.036523	2.96469e-30
12.028974	3.10215e-30
12.021425	3.24597e-30
12.013875	3.39647e-30
12.006326	3.55393e-30
11.998777	3.7187e-30
11.991227	3.8911e-30
11.983678	4.07149e-30
11.976129	4.26025e-30
11.968579	4.45775e-30
11.961030	4.66441e-30
11.953481	4.88064e-30
11.945931	5.1069e-30
11.938382	5.34364e-30
11.930833	5.59135e-30
11.923283	5.85055e-30
11.915734	6.12175e-30
11.908185	6.40553e-30
11.900635	6.70246e-30
11.893086	7.01314e-30
11.885537	7.33822e-30
11.877987	7.67837e-30
11.870438	8.03428e-30
11.862888	8.40669e-30
11.855339	8.79635e-30
11.847790	9.20406e-30
11.840240	9.63067e-30
11.832691	1.00771e-29
11.825142	1.05441e-29
11.817592	1.10328e-29
11.810043	1.15442e-29
11.802494	1.20792e-29
11.794944	1.2639e-29
11.787395	1.32248e-29
11.779846	1.38377e-29
11.772296	1.4479e-29
11.764747	1.51501e-29
11.757198	1.58522e-29
11.749648	1.65868e-29
11.742099	1.73555e-29
11.734550	1.81598e-29
11.727000	1.90014e-29
11.719451	1.98819e-29
11.711902	2.08032e-29
11.704352	2.17673e-29
11.696803	2.2776e-29
11.689254	2.38314e-29
11.681704	2.49357e-29
11.674155	2.60911e-29
11.666606	2.73001e-29
11.659056	2.85651e-29
11.651507	2.98887e-29
11.643958	3.12736e-29
11.636408	3.27227e-29
11.628859	3.42389e-29
11.621310	3.58253e-29
11.613760	3.74852e-29
11.606211	3.9222e-29
11.598662	4.10392e-29
11.591112	4.29406e-29
11.583563	4.49301e-29
11.576014	4.70117e-29
11.568464	4.91898e-29
11.560915	5.14687e-29
11.553366	5.38532e-29
11.545816	5.63481e-29
11.538267	5.89585e-29
11.530718	6.16899e-29
11.523168	6.45477e-29
11.515619	6.7538e-29
11.508070	7.06667e-29
11.500520	7.39402e-29
11.492971	7.73654e-29
11.485421	8.09493e-29
11.477872	8.4699e-29
11.470323	8.86225e-29
11.462773	9.27276e-29
11.455224	9.70228e-29
11.447675	1.01517e-28
11.440125	1.06219e-28
11.432576	1.11139e-28
11.425027	1.16287e-28
11.417477	1.21673e-28
11.409928	1.27309e-28
11.402379	1.33205e-28
11.394829	1.39375e-28
11.387280	1.4583e-28
11.379731	1.52584e-28
11.372181	1.59651e-28
11.364632	1.67045e-28
11.357083	1.74781e-28
11.349533	1.82876e-28
11.341984	1.91345e-28
11.334435	2.00207e-28
11.326885	2.09478e-28
11.319336	2.19179e-28
11.311787	2.29329e-28
11.304237	2.39949e-28
11.296688	2.51061e-28
11.289139	2.62687e-28
11.281589	2.74851e-28
11.274040	2.87578e-28
11.266491	3.00895e-28
11.258941	3.14828e-28
11.251392	3.29406e-28
11.243843	3.44659e-28
11.236293	3.60618e-28
11.228744	3.77315e-28
11.221195	3.94785e-28
11.213645	4.13065e-28
11.206096	4.3219e-28
11.198547	4.522e-28
11.190997	4.73137e-28
11.183448	4.95043e-28
11.175899	5.17962e-28
11.168349	5.41943e-28
11.160800	5.67033e-28
11.153251	5.93284e-28
11.145701	6.20751e-28
11.138152	6.49489e-28
11.130603	6.79556e-28
11.123053	7.11016e-28
11.115504	7.43931e-28
11.107954	7.78369e-28
11.100405	8.14401e-28
11.092856	8.52101e-28
11.085306	8.91545e-28
11.077757	9.32815e-28
11.070208	9.75994e-28
11.062658	1.02117e-27
11.055109	1.06844e-27
11.047560	1.1179e-27
11.040010	1.16964e-27
11.032461	1.22378e-27
11.024912	1.28042e-27
11.017362	1.33968e-27
11.009813	1.40169e-27
11.002264	1.46657e-27
10.994714	1.53444e-27
10.987165	1.60546e-27
10.979616	1.67976e-27
10.972066	1.7575e-27
10.964517	1.83884e-27
10.956968	1.92394e-27
10.949418	2.01298e-27
10.941869	2.10614e-27
10.934320	2.2036e-27
10.926770	2.30558e-27
10.919221	2.41227e-27
10.911672	2.5239e-27
10.904122	2.6407e-27
10.896573	2.76289e-27
10.889024	2.89074e-27
10.881474	3.0245e-27
10.873925	3.16445e-27
10.866376	3.31088e-27
10.858826	3.46408e-27
10.851277	3.62436e-27
10.843728	3.79206e-27
10.836178	3.96751e-27
10.828629	4.15108e-27
10.821080	4.34314e-27
10.813530	4.54409e-27
10.805981	4.75432e-27
10.798432	4.97428e-27
10.790882	5.20442e-27
10.783333	5.4452e-27
10.775784	5.69711e-27
10.768234	5.96067e-27
10.760685	6.23643e-27
10.753136	6.52493e-27
10.745586	6.82678e-27
10.738037	7.14259e-27
10.730487	7.473e-27
10.722938	7.81869e-27
10.715389	8.18037e-27
10.707839	8.55877e-27
10.700290	8.95467e-27
10.692741	9.36887e-27
10.685191	9.80223e-27
10.677642	1.02556e-26
10.670093	1.073e-26
10.662543	1.12263e-26
10.654994	1.17455e-26
10.647445	1.22888e-26
10.639895	1.28571e-26
10.632346	1.34518e-26
10.624797	1.40739e-26
10.617247	1.47248e-26
10.609698	1.54058e-26
10.602149	1.61183e-26
10.594599	1.68637e-26
10.587050	1.76436e-26
10.579501	1.84595e-26
10.571951	1.93132e-26
10.564402	2.02063e-26
10.556853	2.11407e-26
10.549303	2.21183e-26
10.541754	2.31411e-26
10.534205	2.42112e-26
10.526655	2.53307e-26
10.519106	2.6502e-26
10.511557	2.77274e-26
10.504007	2.90095e-26
10.496458	3.03508e-26
10.488909	3.17541e-26
10.481359	3.32223e-26
10.473810	3.47583e-26
10.466261	3.63654e-26
10.458711	3.80467e-26
10.451162	3.98057e-26
10.443613	4.1646e-26
10.436063	4.35714e-26
10.428514	4.55857e-26
10.420965	4.76931e-26
10.413415	4.9898e-26
10.405866	5.22047e-26
10.398317	5.4618e-26
10.390767	5.71428e-26
10.383218	5.97843e-26
10.375669	6.25479e-26
10.368119	6.54392e-26
10.360570	6.8464e-26
10.353020	7.16287e-26
10.345471	7.49395e-26
10.337922	7.84034e-26
10.330372	8.20273e-26
10.322823	8.58186e-26
10.315274	8.97851e-26
10.307724	9.39349e-26
10.300175	9.82764e-26
10.292626	1.02818e-25
10.285076	1.0757e-25
10.277527	1.12542e-25
10.269978	1.17743e-25
10.262428	1.23184e-25
10.254879	1.28877e-25
10.247330	1.34833e-25
10.239780	1.41064e-25
10.232231	1.47583e-25
10.224682	1.54402e-25
10.217132	1.61537e-25
10.209583	1.69002e-25
10.202034	1.76811e-25
10.194484	1.84981e-25
10.186935	1.93528e-25
10.179386	2.02471e-25
10.171836	2.11826e-25
10.164287	2.21613e-25
10.156738	2.31852e-25
10.149188	2.42564e-25
10.141639	2.53771e-25
10.134090	2.65496e-25
10.126540	2.77762e-25
10.118991	2.90594e-25
10.111442	3.0402e-25
10.103892	3.18065e-25
10.096343	3.32758e-25
10.088794	3.48131e-25
10.081244	3.64213e-25
10.073695	3.81037e-25
10.066146	3.98639e-25
10.058596	4.17054e-25
10.051047	4.36318e-25
10.043498	4.56472e-25
10.035948	4.77557e-25
10.028399	4.99616e-25
10.020850	5.22693e-25
10.013300	5.46835e-25
10.005751	5.72092e-25
9.998202	5.98515e-25
9.990652	6.26158e-25
9.983103	6.55077e-25
9.975554	6.85331e-25
9.968004	7.16982e-25
9.960455	7.50095e-25
9.952905	7.84735e-25
9.945356	8.20975e-25
9.937807	8.58888e-25
9.930257	8.98551e-25
9.922708	9.40045e-25
9.915159	9.83454e-25
9.907609	1.02887e-24
9.900060	1.07638e-24
9.892511	1.12608e-24
9.884961	1.17807e-24
9.877412	1.23247e-24
9.869863	1.28938e-24
9.862313	1.34891e-24
9.854764	1.41119e-24
9.847215	1.47635e-24
9.839665	1.54451e-24
9.832116	1.61582e-24
9.824567	1.69041e-24
9.817017	1.76846e-24
9.809468	1.8501e-24
9.801919	1.93551e-24
9.794369	2.02486e-24
9.786820	2.11833e-24
9.779271	2.21612e-24
9.771721	2.31842e-24
9.764172	2.42544e-24
9.756623	2.5374e-24
9.749073	2.65453e-24
9.741524	2.77706e-24
9.733975	2.90524e-24
9.726425	3.03933e-24
9.718876	3.17962e-24
9.711327	3.32637e-24
9.703777	3.4799e-24
9.696228	3.64051e-24
9.688679	3.80852e-24
9.681129	3.98429e-24
9.673580	4.16817e-24
9.666031	4.36053e-24
9.658481	4.56176e-24
9.650932	4.77228e-24
9.643383	4.99251e-24
9.635833	5.22289e-24
9.628284	5.4639e-24
9.620735	5.71603e-24
9.613185	5.97979e-24
9.605636	6.25571e-24
9.598087	6.54436e-24
9.590537	6.84632e-24
9.582988	7.16221e-24
9.575438	7.49267e-24
9.567889	7.83837e-24
9.560340	8.20001e-24
9.552790	8.57833e-24
9.545241	8.9741e-24
9.537692	9.38811e-24
9.530142	9.82122e-24
9.522593	1.02743e-23
9.515044	1.07483e-23
9.507494	1.12441e-23
9.499945	1.17628e-23
9.492396	1.23054e-23
9.484846	1.2873e-23
9.477297	1.34668e-23
9.469748	1.4088e-23
9.462198	1.47378e-23
9.454649	1.54176e-23
9.447100	1.61287e-23
9.439550	1.68726e-23
9.432001	1.76508e-23
9.424452	1.84649e-23
9.416902	1.93165e-23
9.409353	2.02073e-23
9.401804	2.11392e-23
9.394254	2.21141e-23
9.386705	2.31339e-23
9.379156	2.42008e-23
9.371606	2.53168e-23
9.364057	2.64842e-23
9.356508	2.77055e-23
9.348958	2.8983e-23
9.341409	3.03194e-23
9.333860	3.17175e-23
9.326310	3.31799e-23
9.318761	3.47097e-23
9.311212	3.63101e-23
9.303662	3.79842e-23
9.296113	3.97355e-23
9.288564	4.15674e-23
9.281014	4.34838e-23
9.273465	4.54885e-23
9.265916	4.75856e-23
9.258366	4.97792e-23
9.250817	5.2074e-23
9.243268	5.44745e-23
9.235718	5.69857e-23
9.228169	5.96125e-23
9.220620	6.23603e-23
9.213070	6.52348e-23
9.205521	6.82416e-23
9.197971	7.1387e-23
9.190422	7.46774e-23
9.182873	7.81193e-23
9.175323	8.17197e-23
9.167774	8.5486e-23
9.160225	8.94259e-23
9.152675	9.35472e-23
9.145126	9.78583e-23
9.137577	1.02368e-22
9.130027	1.07086e-22
9.122478	1.1202e-22
9.114929	1.17182e-22
9.107379	1.22582e-22
9.099830	1.28231e-22
9.092281	1.34139e-22
9.084731	1.4032e-22
9.077182	1.46785e-22
9.069633	1.53549e-22
9.062083	1.60623e-22
9.054534	1.68024e-22
9.046985	1.75765e-22
9.039435	1.83863e-22
9.031886	1.92333e-22
9.024337	2.01194e-22
9.016787	2.10462e-22
9.009238	2.20158e-22
9.001689	2.303e-22
8.994139	2.40908e-22
8.986590	2.52005e-22
8.979041	2.63614e-22
8.971491	2.75756e-22
8.963942	2.88458e-22
8.956393	3.01744e-22
8.948843	3.15642e-22
8.941294	3.3018e-22
8.933745	3.45387e-22
8.926195	3.61294e-22
8.918646	3.77933e-22
8.911097	3.95338e-22
8.903547	4.13544e-22
8.895998	4.32589e-22
8.888449	4.52509e-22
8.880899	4.73347e-22
8.873350	4.95144e-22
8.865801	5.17944e-22
8.858251	5.41793e-22
8.850702	5.6674e-22
8.843153	5.92835e-22
8.835603	6.20131e-22
8.828054	6.48683e-22
8.820504	6.78548e-22
8.812955	7.09788e-22
8.805406	7.42466e-22
8.797856	7.76647e-22
8.790307	8.12401e-22
8.782758	8.498e-22
8.775208	8.8892e-22
8.767659	9.2984e-22
8.760110	9.72642e-22
8.752560	1.01741e-21
8.745011	1.06424e-21
8.737462	1.11323e-21
8.729912	1.16447e-21
8.722363	1.21807e-21
8.714814	1.27413e-21
8.707264	1.33277e-21
8.699715	1.39411e-21
8.692166	1.45827e-21
8.684616	1.52538e-21
8.677067	1.59557e-21
8.669518	1.669e-21
8.661968	1.7458e-21
8.654419	1.82614e-21
8.646870	1.91017e-21
8.639320	1.99806e-21
8.631771	2.09e-21
8.624222	2.18617e-21
8.616672	2.28675e-21
8.609123	2.39196e-21
8.601574	2.50201e-21
8.594024	2.61713e-21
8.586475	2.73753e-21
8.578926	2.86347e-21
8.571376	2.9952e-21
8.563827	3.13299e-21
8.556278	3.27711e-21
8.548728	3.42785e-21
8.541179	3.58553e-21
8.533630	3.75046e-21
8.526080	3.92297e-21
8.518531	4.10341e-21
8.510982	4.29214e-21
8.503432	4.48955e-21
8.495883	4.69604e-21
8.488334	4.91201e-21
8.480784	5.13791e-21
8.473235	5.3742e-21
8.465686	5.62134e-21
8.458136	5.87984e-21
8.450587	6.15023e-21
8.443037	6.43304e-21
8.435488	6.72885e-21
8.427939	7.03825e-21
8.420389	7.36187e-21
8.412840	7.70036e-21
8.405291	8.0544e-21
8.397741	8.42471e-21
8.390192	8.81204e-21
8.382643	9.21717e-21
8.375093	9.64091e-21
8.367544	1.00841e-20
8.359995	1.05477e-20
8.352445	1.10326e-20
8.344896	1.15397e-20
8.337347	1.20701e-20
8.329797	1.26249e-20
8.322248	1.32052e-20
8.314699	1.38122e-20
8.307149	1.4447e-20
8.299600	1.5111e-20
8.292051	1.58055e-20
8.284501	1.65319e-20
8.276952	1.72916e-20
8.269403	1.80863e-20
8.261853	1.89174e-20
8.254304	1.97867e-20
8.246755	2.0696e-20
8.239205	2.1647e-20
8.231656	2.26416e-20
8.224107	2.3682e-20
8.216557	2.47701e-20
8.209008	2.59081e-20
8.201459	2.70985e-20
8.193909	2.83434e-20
8.186360	2.96456e-20
8.178811	3.10075e-20
8.171261	3.24319e-20
8.163712	3.39218e-20
8.156163	3.548e-20
8.148613	3.71098e-20
8.141064	3.88144e-20
8.133515	4.05972e-20
8.125965	4.24619e-20
8.118416	4.44122e-20
8.110867	4.64519e-20
8.103317	4.85853e-20
8.095768	5.08167e-20
8.088219	5.31504e-20
8.080669	5.55912e-20
8.073120	5.81441e-20
8.065570	6.08141e-20
8.058021	6.36066e-20
8.050472	6.65273e-20
8.042922	6.95819e-20
8.035373	7.27768e-20
8.027824	7.61183e-20
8.020274	7.9613e-20
8.012725	8.32681e-20
8.005176	8.7091e-20
7.997626	9.10892e-20
7.990077	9.52708e-20
7.982528	9.96442e-20
7.974978	1.04218e-19
7.967429	1.09002e-19
7.959880	1.14006e-19
7.952330	1.19238e-19
7.944781	1.24711e-19
7.937232	1.30435e-19
7.929682	1.36422e-19
7.922133	1.42683e-19
7.914584	1.49231e-19
7.907034	1.56079e-19
7.899485	1.63242e-19
7.891936	1.70733e-19
7.884386	1.78567e-19
7.876837	1.86761e-19
7.869288	1.95331e-19
7.861738	2.04293e-19
7.854189	2.13666e-19
7.846640	2.23469e-19
7.839090	2.33722e-19
7.831541	2.44445e-19
7.823992	2.55659e-19
7.816442	2.67387e-19
7.808893	2.79653e-19
7.801344	2.92481e-19
7.793794	3.05897e-19
7.786245	3.19929e-19
7.778696	3.34603e-19
7.771146	3.4995e-19
7.763597	3.66e-19
7.756048	3.82786e-19
7.748498	4.00341e-19
7.740949	4.18701e-19
7.733400	4.37902e-19
7.725850	4.57983e-19
7.718301	4.78984e-19
7.710752	5.00947e-19
7.703202	5.23917e-19
7.695653	5.47939e-19
7.688103	5.73062e-19
7.680554	5.99336e-19
7.673005	6.26814e-19
7.665455	6.5555e-19
7.657906	6.85603e-19
7.650357	7.17033e-19
7.642807	7.49902e-19
7.635258	7.84277e-19
7.627709	8.20226e-19
7.620159	8.57822e-19
7.612610	8.9714e-19
7.605061	9.38259e-19
7.597511	9.81261e-19
7.589962	1.02623e-18
7.582413	1.07326e-18
7.574863	1.12245e-18
7.567314	1.17388e-18
7.559765	1.22767e-18
7.552215	1.28393e-18
7.544666	1.34276e-18
7.537117	1.40428e-18
7.529567	1.46863e-18
7.522018	1.53591e-18
7.514469	1.60628e-18
7.506919	1.67987e-18
7.499370	1.75682e-18
7.491821	1.8373e-18
7.484271	1.92147e-18
7.476722	2.00948e-18
7.469173	2.10153e-18
7.461623	2.19778e-18
7.454074	2.29844e-18
7.446525	2.40371e-18
7.438975	2.5138e-18
7.431426	2.62892e-18
7.423877	2.74931e-18
7.416327	2.87521e-18
7.408778	3.00688e-18
7.401229	3.14456e-18
7.393679	3.28855e-18
7.386130	3.43912e-18
7.378581	3.59658e-18
7.371031	3.76124e-18
7.363482	3.93344e-18
7.355933	4.11352e-18
7.348383	4.30183e-18
7.340834	4.49875e-18
7.333285	4.70468e-18
7.325735	4.92003e-18
7.318186	5.14523e-18
7.310637	5.38073e-18
7.303087	5.627e-18
7.295538	5.88453e-18
7.287988	6.15384e-18
7.280439	6.43546e-18
7.272890	6.72996e-18
7.265340	7.03792e-18
7.257791	7.35996e-18
7.250242	7.69673e-18
7.242692	8.04889e-18
7.235143	8.41715e-18
7.227594	8.80225e-18
7.220044	9.20495e-18
7.212495	9.62606e-18
7.204946	1.00664e-17
7.197396	1.05269e-17
7.189847	1.10084e-17
7.182298	1.1512e-17
7.174748	1.20385e-17
7.167199	1.25891e-17
7.159650	1.31649e-17
7.152100	1.3767e-17
7.144551	1.43966e-17
7.137002	1.50549e-17
7.129452	1.57434e-17
7.121903	1.64632e-17
7.114354	1.7216e-17
7.106804	1.80032e-17
7.099255	1.88263e-17
7.091706	1.96871e-17
7.084156	2.05871e-17
7.076607	2.15283e-17
7.069058	2.25124e-17
7.061508	2.35415e-17
7.053959	2.46176e-17
7.046410	2.57428e-17
7.038860	2.69194e-17
7.031311	2.81498e-17
7.023762	2.94363e-17
7.016212	3.07816e-17
7.008663	3.21883e-17
7.001114	3.36592e-17
6.993564	3.51972e-17
6.986015	3.68055e-17
6.978466	3.84872e-17
6.970916	4.02457e-17
6.963367	4.20844e-17
6.955818	4.40071e-17
6.948268	4.60175e-17
6.940719	4.81197e-17
6.933170	5.03178e-17
6.925620	5.26163e-17
6.918071	5.50196e-17
6.910521	5.75326e-17
6.902972	6.01602e-17
6.895423	6.29078e-17
6.887873	6.57807e-17
6.880324	6.87847e-17
6.872775	7.19257e-17
6.865225	7.521e-17
6.857676	7.86442e-17
6.850127	8.2235e-17
6.842577	8.59895e-17
6.835028	8.99154e-17
6.827479	9.40203e-17
6.819929	9.83124e-17
6.812380	1.028e-16
6.804831	1.07493e-16
6.797281	1.12399e-16
6.789732	1.17529e-16
6.782183	1.22894e-16
6.774633	1.28502e-16
6.767084	1.34367e-16
6.759535	1.40498e-16
6.751985	1.4691e-16
6.744436	1.53613e-16
6.736887	1.60622e-16
6.729337	1.67951e-16
6.721788	1.75614e-16
6.714239	1.83626e-16
6.706689	1.92003e-16
6.699140	2.00761e-16
6.691591	2.09919e-16
6.684041	2.19495e-16
6.676492	2.29506e-16
6.668943	2.39974e-16
6.661393	2.50918e-16
6.653844	2.62362e-16
6.646295	2.74326e-16
6.638745	2.86836e-16
6.631196	2.99915e-16
6.623647	3.13591e-16
6.616097	3.27889e-16
6.608548	3.42838e-16
6.600999	3.58468e-16
6.593449	3.7481e-16
6.585900	3.91896e-16
6.578351	4.0976e-16
6.570801	4.28438e-16
6.563252	4.47966e-16
6.555703	4.68383e-16
6.548153	4.8973e-16
6.540604	5.12048e-16
6.533054	5.35382e-16
6.525505	5.59779e-16
6.517956	5.85286e-16
6.510406	6.11954e-16
6.502857	6.39836e-16
6.495308	6.68986e-16
6.487758	6.99463e-16
6.480209	7.31327e-16
6.472660	7.64641e-16
6.465110	7.99471e-16
6.457561	8.35886e-16
6.450012	8.73957e-16
6.442462	9.1376e-16
6.434913	9.55374e-16
6.427364	9.9888e-16
6.419814	1.04437e-15
6.412265	1.09192e-15
6.404716	1.14164e-15
6.397166	1.19362e-15
6.389617	1.24796e-15
6.382068	1.30477e-15
6.374518	1.36417e-15
6.366969	1.42626e-15
6.359420	1.49119e-15
6.351870	1.55906e-15
6.344321	1.63001e-15
6.336772	1.7042e-15
6.329222	1.78175e-15
6.321673	1.86283e-15
6.314124	1.9476e-15
6.306574	2.03622e-15
6.299025	2.12886e-15
6.291476	2.22572e-15
6.283926	2.32697e-15
6.276377	2.43283e-15
6.268828	2.5435e-15
6.261278	2.65919e-15
6.253729	2.78014e-15
6.246180	2.90659e-15
6.238630	3.03877e-15
6.231081	3.17697e-15
6.223532	3.32144e-15
6.215982	3.47247e-15
6.208433	3.63035e-15
6.200884	3.79541e-15
6.193334	3.96797e-15
6.185785	4.14836e-15
6.178236	4.33693e-15
6.170686	4.53408e-15
6.163137	4.74017e-15
6.155587	4.95561e-15
6.148038	5.18084e-15
6.140489	5.41628e-15
6.132939	5.66242e-15
6.125390	5.91972e-15
6.117841	6.1887e-15
6.110291	6.46989e-15
6.102742	6.76383e-15
6.095193	7.07111e-15
6.087643	7.39234e-15
6.080094	7.72813e-15
6.072545	8.07916e-15
6.064995	8.44611e-15
6.057446	8.82971e-15
6.049897	9.2307e-15
6.042347	9.64988e-15
6.034798	1.00881e-14
6.027249	1.05461e-14
6.019699	1.1025e-14
6.012150	1.15255e-14
6.004601	1.20487e-14
5.997051	1.25957e-14
5.989502	1.31674e-14
5.981953	1.37651e-14
5.974403	1.43898e-14
5.966854	1.50429e-14
5.959305	1.57256e-14
5.951755	1.64392e-14
5.944206	1.71851e-14
5.936657	1.79649e-14
5.929107	1.87799e-14
5.921558	1.96319e-14
5.914009	2.05225e-14
5.906459	2.14534e-14
5.898910	2.24265e-14
5.891361	2.34437e-14
5.883811	2.45069e-14
5.876262	2.56183e-14
5.868713	2.678e-14
5.861163	2.79943e-14
5.853614	2.92636e-14
5.846065	3.05904e-14
5.838515	3.19772e-14
5.830966	3.34268e-14
5.823417	3.4942e-14
5.815867	3.65258e-14
5.808318	3.81813e-14
5.800769	3.99117e-14
5.793219	4.17204e-14
5.785670	4.36109e-14
5.778120	4.5587e-14
5.770571	4.76525e-14
5.763022	4.98114e-14
5.755472	5.20679e-14
5.747923	5.44266e-14
5.740374	5.68919e-14
5.732824	5.94687e-14
5.725275	6.2162e-14
5.717726	6.49772e-14
5.710176	6.79196e-14
5.702627	7.0995e-14
5.695078	7.42095e-14
5.687528	7.75693e-14
5.679979	8.10809e-14
5.672430	8.47513e-14
5.664880	8.85875e-14
5.657331	9.25972e-14
5.649782	9.6788e-14
5.642232	1.01168e-13
5.634683	1.05746e-13
5.627134	1.10531e-13
5.619584	1.15532e-13
5.612035	1.20759e-13
5.604486	1.26222e-13
5.596936	1.31932e-13
5.589387	1.37899e-13
5.581838	1.44136e-13
5.574288	1.50655e-13
5.566739	1.57468e-13
5.559190	1.64589e-13
5.551640	1.72031e-13
5.544091	1.79809e-13
5.536542	1.87938e-13
5.528992	1.96434e-13
5.521443	2.05313e-13
5.513894	2.14593e-13
5.506344	2.24291e-13
5.498795	2.34428e-13
5.491246	2.45021e-13
5.483696	2.56092e-13
5.476147	2.67663e-13
5.468598	2.79756e-13
5.461048	2.92393e-13
5.453499	3.05601e-13
5.445950	3.19405e-13
5.438400	3.3383e-13
5.430851	3.48906e-13
5.423302	3.64662e-13
5.415752	3.81127e-13
5.408203	3.98335e-13
5.400653	4.16319e-13
5.393104	4.35113e-13
5.385555	4.54753e-13
5.378005	4.75279e-13
5.370456	4.96729e-13
5.362907	5.19145e-13
5.355357	5.42571e-13
5.347808	5.67053e-13
5.340259	5.92637e-13
5.332709	6.19372e-13
5.325160	6.47312e-13
5.317611	6.7651e-13
5.310061	7.07022e-13
5.302512	7.38907e-13
5.294963	7.72228e-13
5.287413	8.07048e-13
5.279864	8.43436e-13
5.272315	8.81461e-13
5.264765	9.21196e-13
5.257216	9.6272e-13
5.249667	1.00611e-12
5.242117	1.05145e-12
5.234568	1.09884e-12
5.227019	1.14835e-12
5.219469	1.20009e-12
5.211920	1.25416e-12
5.204371	1.31065e-12
5.196821	1.36969e-12
5.189272	1.43138e-12
5.181723	1.49585e-12
5.174173	1.56321e-12
5.166624	1.6336e-12
5.159075	1.70715e-12
5.151525	1.784e-12
5.143976	1.86431e-12
5.136427	1.94823e-12
5.128877	2.03591e-12
5.121328	2.12753e-12
5.113779	2.22327e-12
5.106229	2.32331e-12
5.098680	2.42784e-12
5.091131	2.53706e-12
5.083581	2.65118e-12
5.076032	2.77043e-12
5.068483	2.89502e-12
5.060933	3.02521e-12
5.053384	3.16124e-12
5.045835	3.30338e-12
5.038285	3.45189e-12
5.030736	3.60706e-12
5.023186	3.76919e-12
5.015637	3.93859e-12
5.008088	4.11559e-12
5.000538	4.30052e-12
4.992989	4.49375e-12
4.985440	4.69564e-12
4.977890	4.90657e-12
4.970341	5.12696e-12
4.962792	5.35723e-12
4.955242	5.59782e-12
4.947693	5.84918e-12
4.940144	6.1118e-12
4.932594	6.38619e-12
4.925045	6.67287e-12
4.917496	6.97238e-12
4.909946	7.28531e-12
4.902397	7.61225e-12
4.894848	7.95382e-12
4.887298	8.31068e-12
4.879749	8.68352e-12
4.872200	9.07304e-12
4.864650	9.47999e-12
4.857101	9.90515e-12
4.849552	1.03493e-11
4.842002	1.08134e-11
4.834453	1.12982e-11
4.826904	1.18047e-11
4.819354	1.23338e-11
4.811805	1.28866e-11
4.804256	1.34641e-11
4.796706	1.40674e-11
4.789157	1.46977e-11
4.781608	1.53561e-11
4.774058	1.6044e-11
4.766509	1.67626e-11
4.758960	1.75133e-11
4.751410	1.82975e-11
4.743861	1.91168e-11
4.736312	1.99726e-11
4.728762	2.08667e-11
4.721213	2.18007e-11
4.713664	2.27763e-11
4.706114	2.37955e-11
4.698565	2.48602e-11
4.691016	2.59724e-11
4.683466	2.71342e-11
4.675917	2.83479e-11
4.668368	2.96157e-11
4.660818	3.094e-11
4.653269	3.23234e-11
4.645719	3.37684e-11
4.638170	3.52779e-11
4.630621	3.68546e-11
4.623071	3.85017e-11
4.615522	4.02221e-11
4.607973	4.20192e-11
4.600423	4.38963e-11
4.592874	4.58571e-11
4.585325	4.79052e-11
4.577775	5.00445e-11
4.570226	5.2279e-11
4.562677	5.4613e-11
4.555127	5.7051e-11
4.547578	5.95974e-11
4.540029	6.22571e-11
4.532479	6.50352e-11
4.524930	6.79369e-11
4.517381	7.09676e-11
4.509831	7.41332e-11
4.502282	7.74395e-11
4.494733	8.08928e-11
4.487183	8.44996e-11
4.479634	8.82667e-11
4.472085	9.22013e-11
4.464535	9.63107e-11
4.456986	1.00603e-10
4.449437	1.05085e-10
4.441887	1.09767e-10
4.434338	1.14657e-10
4.426789	1.19763e-10
4.419239	1.25097e-10
4.411690	1.30667e-10
4.404141	1.36484e-10
4.396591	1.4256e-10
4.389042	1.48905e-10
4.381493	1.55532e-10
4.373943	1.62452e-10
4.366394	1.6968e-10
4.358845	1.77227e-10
4.351295	1.8511e-10
4.343746	1.93342e-10
4.336197	2.01938e-10
4.328647	2.10916e-10
4.321098	2.20291e-10
4.313549	2.30082e-10
4.305999	2.40306e-10
4.298450	2.50983e-10
4.290901	2.62133e-10
4.283351	2.73776e-10
4.275802	2.85934e-10
4.268253	2.98631e-10
4.260703	3.11889e-10
4.253154	3.25734e-10
4.245604	3.40191e-10
4.238055	3.55287e-10
4.230506	3.71051e-10
4.222956	3.87512e-10
4.215407	4.047e-10
4.207858	4.22647e-10
4.200308	4.41388e-10
4.192759	4.60956e-10
4.185210	4.81389e-10
4.177660	5.02724e-10
4.170111	5.25001e-10
4.162562	5.48261e-10
4.155012	5.72547e-10
4.147463	5.97905e-10
4.139914	6.24382e-10
4.132364	6.52027e-10
4.124815	6.80891e-10
4.117266	7.11027e-10
4.109716	7.42492e-10
4.102167	7.75344e-10
4.094618	8.09643e-10
4.087068	8.45453e-10
4.079519	8.82841e-10
4.071970	9.21875e-10
4.064420	9.62628e-10
4.056871	1.00517e-09
4.049322	1.04959e-09
4.041772	1.09597e-09
4.034223	1.14438e-09
4.026674	1.19493e-09
4.019124	1.24769e-09
4.011575	1.30278e-09
4.004026	1.36029e-09
3.996476	1.42032e-09
3.988927	1.48299e-09
3.981378	1.54842e-09
3.973828	1.61672e-09
3.966279	1.68802e-09
3.958730	1.76245e-09
3.951180	1.84014e-09
3.943631	1.92125e-09
3.936082	2.00591e-09
3.928532	2.09429e-09
3.920983	2.18654e-09
3.913434	2.28284e-09
3.905884	2.38336e-09
3.898335	2.48828e-09
3.890786	2.5978e-09
3.883236	2.71212e-09
3.875687	2.83144e-09
3.868137	2.95599e-09
3.860588	3.08599e-09
3.853039	3.22168e-09
3.845489	3.36331e-09
3.837940	3.51113e-09
3.830391	3.66541e-09
3.822841	3.82644e-09
3.815292	3.99451e-09
3.807743	4.16993e-09
3.800193	4.353e-09
3.792644	4.54407e-09
3.785095	4.74349e-09
3.777545	4.95161e-09
3.769996	5.16882e-09
3.762447	5.3955e-09
3.754897	5.63207e-09
3.747348	5.87895e-09
3.739799	6.1366e-09
3.732249	6.40548e-09
3.724700	6.68608e-09
3.717151	6.9789e-09
3.709601	7.28447e-09
3.702052	7.60335e-09
3.694503	7.93611e-09
3.686953	8.28335e-09
3.679404	8.64569e-09
3.671855	9.02379e-09
3.664305	9.41834e-09
3.656756	9.83003e-09
3.649207	1.02596e-08
3.641657	1.07079e-08
3.634108	1.11756e-08
3.626559	1.16636e-08
3.619009	1.21728e-08
3.611460	1.27041e-08
3.603911	1.32585e-08
3.596361	1.38368e-08
3.588812	1.44403e-08
3.581263	1.50699e-08
3.573713	1.57268e-08
3.566164	1.64122e-08
3.558615	1.71272e-08
3.551065	1.78732e-08
3.543516	1.86514e-08
3.535967	1.94634e-08
3.528417	2.03104e-08
3.520868	2.11941e-08
3.513319	2.21159e-08
3.505769	2.30776e-08
3.498220	2.40808e-08
3.490670	2.51273e-08
3.483121	2.6219e-08
3.475572	2.73578e-08
3.468022	2.85457e-08
3.460473	2.97849e-08
3.452924	3.10774e-08
3.445374	3.24257e-08
3.437825	3.3832e-08
3.430276	3.52988e-08
3.422726	3.68288e-08
3.415177	3.84247e-08
3.407628	4.00891e-08
3.400078	4.18252e-08
3.392529	4.36358e-08
3.384980	4.55243e-08
3.377430	4.74938e-08
3.369881	4.95479e-08
3.362332	5.16902e-08
3.354782	5.39244e-08
3.347233	5.62543e-08
3.339684	5.86842e-08
3.332134	6.12182e-08
3.324585	6.38607e-08
3.317036	6.66163e-08
3.309486	6.94899e-08
3.301937	7.24864e-08
3.294388	7.56111e-08
3.286838	7.88693e-08
3.279289	8.22668e-08
3.271740	8.58093e-08
3.264190	8.95031e-08
3.256641	9.33546e-08
3.249092	9.73703e-08
3.241542	1.01557e-07
3.233993	1.05923e-07
3.226444	1.10474e-07
3.218894	1.15219e-07
3.211345	1.20166e-07
3.203796	1.25324e-07
3.196246	1.30701e-07
3.188697	1.36306e-07
3.181148	1.4215e-07
3.173598	1.48242e-07
3.166049	1.54592e-07
3.158500	1.61212e-07
3.150950	1.68112e-07
3.143401	1.75305e-07
3.135852	1.82803e-07
3.128302	1.90618e-07
3.120753	1.98764e-07
3.113203	2.07254e-07
3.105654	2.16104e-07
3.098105	2.25327e-07
3.090555	2.3494e-07
3.083006	2.44959e-07
3.075457	2.554e-07
3.067907	2.66282e-07
3.060358	2.77622e-07
3.052809	2.8944e-07
3.045259	3.01755e-07
3.037710	3.14589e-07
3.030161	3.27962e-07
3.022611	3.41898e-07
3.015062	3.56419e-07
3.007513	3.71549e-07
2.999963	3.87314e-07
2.992414	4.0374e-07
2.984865	4.20855e-07
2.977315	4.38686e-07
2.969766	4.57264e-07
2.962217	4.76619e-07
2.954667	4.96783e-07
2.947118	5.17789e-07
2.939569	5.39672e-07
2.932019	5.62469e-07
2.924470	5.86216e-07
2.916921	6.10953e-07
2.909371	6.36719e-07
2.901822	6.63558e-07
2.894273	6.91514e-07
2.886723	7.20631e-07
2.879174	7.50957e-07
2.871625	7.82542e-07
2.864075	8.15436e-07
2.856526	8.49694e-07
2.848977	8.85371e-07
2.841427	9.22524e-07
2.833878	9.61214e-07
2.826329	1.0015e-06
2.818779	1.04345e-06
2.811230	1.08714e-06
2.803681	1.13262e-06
2.796131	1.17998e-06
2.788582	1.22928e-06
2.781033	1.28062e-06
2.773483	1.33406e-06
2.765934	1.3897e-06
2.758385	1.44762e-06
2.750835	1.50792e-06
2.743286	1.57069e-06
2.735736	1.63602e-06
2.728187	1.70403e-06
2.720638	1.77481e-06
2.713088	1.84849e-06
2.705539	1.92516e-06
2.697990	2.00497e-06
2.690440	2.08802e-06
2.682891	2.17444e-06
2.675342	2.26438e-06
2.667792	2.35797e-06
2.660243	2.45536e-06
2.652694	2.55669e-06
2.645144	2.66212e-06
2.637595	2.77182e-06
2.630046	2.88594e-06
2.622496	3.00467e-06
2.614947	3.12818e-06
2.607398	3.25667e-06
2.599848	3.39032e-06
2.592299	3.52934e-06
2.584750	3.67395e-06
2.577200	3.82434e-06
2.569651	3.98076e-06
2.562102	4.14344e-06
2.554552	4.31261e-06
2.547003	4.48853e-06
2.539454	4.67146e-06
2.531904	4.86167e-06
2.524355	5.05944e-06
2.516806	5.26506e-06
2.509256	5.47884e-06
2.501707	5.70107e-06
2.494158	5.9321e-06
2.486608	6.17225e-06
2.479059	6.42187e-06
2.471510	6.68132e-06
2.463960	6.95097e-06
2.456411	7.23121e-06
2.448862	7.52245e-06
2.441312	7.82508e-06
2.433763	8.13954e-06
2.426214	8.46628e-06
2.418664	8.80576e-06
2.411115	9.15844e-06
2.403566	9.52483e-06
2.396016	9.90542e-06
2.388467	1.03008e-05
2.380918	1.07114e-05
2.373368	1.11378e-05
2.365819	1.15807e-05
2.358269	1.20407e-05
2.350720	1.25182e-05
2.343171	1.30141e-05
2.335621	1.35289e-05
2.328072	1.40634e-05
2.320523	1.46183e-05
2.312973	1.51942e-05
2.305424	1.5792e-05
2.297875	1.64125e-05
2.290325	1.70563e-05
2.282776	1.77245e-05
2.275227	1.84178e-05
2.267677	1.91371e-05
2.260128	1.98834e-05
2.252579	2.06575e-05
2.245029	2.14605e-05
2.237480	2.22934e-05
2.229931	2.31571e-05
2.222381	2.40529e-05
2.214832	2.49816e-05
2.207283	2.59446e-05
2.199733	2.69429e-05
2.192184	2.79778e-05
2.184635	2.90504e-05
2.177085	3.01622e-05
2.169536	3.13142e-05
2.161987	3.2508e-05
2.154437	3.37448e-05
2.146888	3.50261e-05
2.139339	3.63533e-05
2.131789	3.7728e-05
2.124240	3.91516e-05
2.116691	4.06257e-05
2.109141	4.2152e-05
2.101592	4.3732e-05
2.094043	4.53675e-05
2.086493	4.70602e-05
2.078944	4.88118e-05
2.071395	5.06242e-05
2.063845	5.24993e-05
2.056296	5.44388e-05
2.048747	5.64447e-05
2.041197	5.8519e-05
2.033648	6.06638e-05
2.026099	6.28809e-05
2.018549	6.51726e-05
2.011000	6.75409e-05
2.003451	6.9988e-05
1.995901	7.2516e-05
1.988352	7.51273e-05
1.980802	7.78239e-05
1.973253	8.06083e-05
1.965704	8.34826e-05
1.958154	8.64493e-05
1.950605	8.95106e-05
1.943056	9.26689e-05
1.935506	9.59266e-05
1.927957	9.92861e-05
1.920408	0.00010275
1.912858	0.00010632
1.905309	0.000109999
1.897760	0.00011379
1.890210	0.000117694
1.882661	0.000121714
1.875112	0.000125852
1.867562	0.000130112
1.860013	0.000134493
1.852464	0.000139
1.844914	0.000143634
1.837365	0.000148398
1.829816	0.000153292
1.822266	0.000158319
1.814717	0.000163481
1.807168	0.000168779
1.799618	0.000174215
1.792069	0.00017979
1.784520	0.000185505
1.776970	0.000191361
1.769421	0.000197359
1.761872	0.0002035
1.754322	0.000209783
1.746773	0.000216208
1.739224	0.000222776
1.731674	0.000229485
1.724125	0.000236334
1.716576	0.000243322
1.709026	0.000250447
1.701477	0.000257706
1.693928	0.000265097
1.686378	0.000272615
1.678829	0.000280258
1.671280	0.00028802
1.663730	0.000295896
1.656181	0.000303879
1.648632	0.000311962
1.641082	0.000320139
1.633533	0.000328399
1.625984	0.000336733
1.618434	0.00034513
1.610885	0.000353578
1.603335	0.000362064
1.595786	0.000370574
1.588237	0.00037909
1.580687	0.000387596
1.573138	0.000396073
1.565589	0.000404499
1.558039	0.000412853
1.550490	0.000421109
1.542941	0.000429242
1.535391	0.000437222
1.527842	0.000445018
1.520293	0.000452597
1.512743	0.000459922
1.505194	0.000466957
1.497645	0.000473657
1.490095	0.000479981
1.482546	0.000485879
1.474997	0.000491301
1.467447	0.000496193
1.459898	0.0005005
1.452349	0.00050416
1.444799	0.00050711
1.437250	0.000509287
1.429701	0.000510627
&
```
