## Supplementary material for "All-at-once RNA folding with 3D motif prediction framed by evolutionary information": RF00978_mir-638.cacofold.helixcov

```
# RMs = 3 L = 96

# RM_HELIX NESTED 32-42 62-71, nbp = 10 nbp_cov = 0
# pvals: 0.995163,0.995163,0.995163,0.0272244,0.995163,0.995163,0.995163,0.995163,0.995163,0.995163
# aggregated NONE
NESTED  :::::::::::::::::::::::::::::::<<-<<<<<<<<___________________>>>>>>>>>>:::::::::::::::::::::::::
        ::::::::::::::::::::::::::::::::::::::::::::::::::::::::::::::::::::::::::::::::::::::::::::::::

# RM_HELIX NESTED 15-26 72-83, nbp = 11 nbp_cov = 0
# pvals: 0.995163,0.995163,0.995163,0.995163,0.995163,0.995163,0.995163,0.995163,0.0272244,0.995163,0.995163
# aggregated NONE
NESTED  ::::::::::::::<<<-<<<<<<<<_____________________________________________>>>>>>>>->>>:::::::::::::
        ::::::::::::::::::::::::::::::::::::::::::::::::::::::::::::::::::::::::::::::::::::::::::::::::

# RM_HELIX NESTED 1-10 87-96, nbp = 9 nbp_cov = 0
# pvals: 0.995163,0.995163,0.995163,0.995163,0.995163,0.995163,0.995163,0.995163,0.995163
# aggregated NONE
NESTED  <<<<<-<<<<____________________________________________________________________________>>>>->>>>>
        ::::::::::::::::::::::::::::::::::::::::::::::::::::::::::::::::::::::::::::::::::::::::::::::::
```
