## Supplementary material for "All-at-once RNA folding with 3D motif prediction framed by evolutionary information": RF00978_mir-638.cacofold.power

```
# Power analysis of CaCoFold structure 
#
# Powertype = SINGLE SUBSTITUTIONS
# covary  left_pos      right_pos    substitutions      power
#----------------------------------------------------------------
          1		96		0		0.00
          2		95		0		0.00
          3		94		0		0.00
          4		93		0		0.00
          5		92		0		0.00
          7		90		0		0.00
          8		89		0		0.00
          9		88		0		0.00
          10		87		0		0.00
          15		83		0		0.00
          16		82		0		0.00
          17		81		0		0.00
          19		79		0		0.00
          20		78		0		0.00
          21		77		0		0.00
          22		76		0		0.00
          23		75		0		0.00
          24		74		1		0.00
          25		73		1		0.00
          26		72		0		0.00
          32		71		0		0.00
          33		70		0		0.00
          35		69		0		0.00
          36		68		1		0.00
          37		67		0		0.00
          38		66		0		0.00
          39		65		2		0.00
          40		64		0		0.00
          41		63		0		0.00
          42		62		0		0.00
#
# BPAIRS 30
# avg substitutions per BP  0.2
# BPAIRS expected to covary 0.0 +/- 0.0
# BPAIRS observed to covary 0
#
```
