## Supplementary material for "All-at-once RNA folding with 3D motif prediction framed by evolutionary information": RF00978_mir-638.helixcov

```
# RMs = 4 L = 96

# RM_HELIX NESTED 39-41 47-49, nbp = 3 nbp_cov = 0
# pvals: 0.995163,0.995163,0.995163
# aggregated NONE
NESTED  ::::::::::::::::::::::::::::::::::::::<<<_____>>>:::::::::::::::::::::::::::::::::::::::::::::::
        ::::::::::::::::::::::::::::::::::::::::::::::::::::::::::::::::::::::::::::::::::::::::::::::::

# RM_HELIX NESTED 36-37 52-53, nbp = 2 nbp_cov = 0
# pvals: 0.995163,0.995163
# aggregated NONE
NESTED  :::::::::::::::::::::::::::::::::::<<______________>>:::::::::::::::::::::::::::::::::::::::::::
        ::::::::::::::::::::::::::::::::::::::::::::::::::::::::::::::::::::::::::::::::::::::::::::::::

# RM_HELIX NESTED 13-32 60-84, nbp = 18 nbp_cov = 0
# pvals: 0.995163,0.995163,0.995163,0.995163,0.995163,0.995163,0.995163,0.995163,0.995163,0.0272244,0.995163,0.995163,0.995163,0.0272244,0.995163,0.995163,0.995163,0.995163
# aggregated NONE
NESTED  ::::::::::::<-<<<-<<<<<<<<<<<<<<___________________________>>>->>>>-->->->>->>>->>>>::::::::::::
        ::::::::::::::::::::::::::::::::::::::::::::::::::::::::::::::::::::::::::::::::::::::::::::::::

# RM_HELIX NESTED 1-10 87-96, nbp = 9 nbp_cov = 0
# pvals: 0.995163,0.995163,0.995163,0.995163,0.995163,0.995163,0.995163,0.995163,0.995163
# aggregated NONE
NESTED  <<<<<-<<<<____________________________________________________________________________>>>>->>>>>
        ::::::::::::::::::::::::::::::::::::::::::::::::::::::::::::::::::::::::::::::::::::::::::::::::
```
