## Supplementary material for "All-at-once RNA folding with 3D motif prediction framed by evolutionary information": RF00978_mir-638.surv

```
0.003373	0.03125
0.000058	0.0625
-0.005180	1
&
1.000357	0.000220848
0.995350	0.000662544
0.282931	0.00132509
0.256739	0.00198763
0.157210	0.00220848
0.000058	0.0620583
-0.005180	0.998896
-0.492349	0.999558
-0.523779	0.999779
-0.529018	1
&
1.546469	7.30994e-07
1.545379	3.07018e-05
1.540141	3.21637e-05
1.534902	3.65497e-05
1.524425	4.67836e-05
1.388228	4.75146e-05
1.367274	5.92105e-05
1.314890	6.65205e-05
1.288699	8.69883e-05
1.272983	9.13743e-05
1.252030	9.42982e-05
1.246792	0.00010307
1.241553	0.000105263
1.204885	0.000107456
1.178693	0.000168129
1.173454	0.00016886
1.147262	0.000229532
1.142024	0.000230263
1.121071	0.000231725
1.115832	0.000684211
1.089640	0.00112719
1.084402	0.00113816
0.942966	0.00114181
0.922012	0.00114766
0.916774	0.00114839
0.874867	0.00114912
0.864390	0.00115789
0.838198	0.00117471
0.832960	0.00117544
0.817245	0.00120614
0.780576	0.00121711
0.754384	0.00123465
0.743908	0.00123611
0.675809	0.00124708
0.660094	0.00126462
0.628663	0.00126974
0.623425	0.00127047
0.586756	0.00128582
0.581518	0.00130117
0.565803	0.00130263
0.550088	0.00130556
0.450559	0.00130629
0.261977	0.00130775
0.151971	0.00131213
0.125779	0.00132456
0.120541	0.00132529
0.099587	0.00135599
0.094349	0.00135892
0.073396	0.00136696
0.062919	0.00136769
0.031489	0.00182383
0.026250	0.00185234
0.005297	0.00245833
0.000058	0.0272244
-0.005180	0.995163
-0.010418	0.995179
-0.015657	0.995189
-0.020895	0.995197
-0.036610	0.995199
-0.057564	0.995376
-0.062802	0.99544
-0.073279	0.995476
-0.088994	0.995478
-0.099471	0.995482
-0.109948	0.995499
-0.115186	0.995587
-0.120424	0.995618
-0.125663	0.995624
-0.130901	0.995822
-0.136139	0.99583
-0.141378	0.996285
-0.146616	0.996338
-0.151855	0.997819
-0.157093	0.997885
-0.162331	0.998376
-0.167570	0.998434
-0.178046	0.998467
-0.183285	0.998502
-0.193762	0.998522
-0.199000	0.998523
-0.204238	0.998525
-0.209477	0.998526
-0.225192	0.998534
-0.230430	0.998565
-0.235669	0.999449
-0.240907	0.999473
-0.267099	0.999541
-0.272337	0.999547
-0.277576	0.999549
-0.282814	0.999615
-0.293291	0.999663
-0.309006	0.999665
-0.319483	0.999676
-0.335198	0.999677
-0.340436	0.999708
-0.345674	0.999723
-0.382343	0.99973
-0.387581	0.999742
-0.398058	0.999743
-0.445204	0.999743
-0.476634	0.999746
-0.492349	0.999758
-0.497587	0.999762
-0.508064	0.999782
-0.549971	0.999811
-0.555209	0.999813
-0.565686	0.999817
-0.581401	0.999822
-0.864274	0.999823
-0.958564	0.999827
-0.963803	0.999833
-0.995233	0.999833
-1.000471	0.999984
-1.257152	0.999985
-1.262390	0.99999
-1.283344	1
&
```
