## Supplementary material for "All-at-once RNA folding with 3D motif prediction framed by evolutionary information": RF00979_mir-553.cacofold.helixcov

```
# RMs = 1 L = 62

# RM_HELIX NESTED 7-25 38-56, nbp = 19 nbp_cov = 0
# pvals: 0.99568,0.99568,0.99568,0.99568,0.99568,0.99568,0.99568,0.99568,0.99568,0.99568,0.99568,0.99568,0.99568,0.99568,0.99568,0.99568,0.99568,0.99568,0.99568
# aggregated NONE
NESTED  ::::::<<<<<<<<<<<<<<<<<<<____________>>>>>>>>>>>>>>>>>>>::::::
        ::::::::::::::::::::::::::::::::::::::::::::::::::::::::::::::
```
