## Supplementary material for "All-at-once RNA folding with 3D motif prediction framed by evolutionary information": RF00979_mir-553.helixcov

```
# RMs = 1 L = 62

# RM_HELIX NESTED 2-28 35-61, nbp = 25 nbp_cov = 0
# pvals: 0.99568,0.99568,0.99568,0.99568,0.99568,0.99568,0.99568,0.99568,0.99568,0.99568,0.99568,0.99568,0.99568,0.99568,0.99568,0.99568,0.99568,0.99568,0.99568,0.99568,0.99568,0.99568,0.99568,0.99568,0.99568
# aggregated NONE
NESTED  :<<<<-<<<<<<<<<<<<<<<<<<<-<<______>>->>>>>>>>>>>>>>>>>>>->>>>:
        ::::::::::::::::::::::::::::::::::::::::::::::::::::::::::::::
```
