## Supplementary material for "All-at-once RNA folding with 3D motif prediction framed by evolutionary information": RF00979_mir-553.surv

```
0.000000	0.04
-0.000024	1
&
0.611172	0.000535906
0.542022	0.00107181
0.405953	0.00160772
0.185119	0.00214362
-0.000024	0.998928
-0.220858	0.999464
-0.290008	1
&
3.618080	2.6441e-06
3.575697	0.000108408
3.535546	0.000113696
3.397246	0.000118985
3.383862	0.000126917
3.352633	0.000129561
3.167490	0.000216816
3.102801	0.000304072
2.968962	0.00030936
2.955578	0.000317292
2.922119	0.000319937
2.904274	0.000327869
2.835124	0.000333157
2.832893	0.000335801
2.794972	0.000441565
2.779358	0.000454786
2.571908	0.000462718
2.511680	0.000565838
1.824642	0.000668958
1.764415	0.000674246
1.588194	0.000676891
1.581502	0.000684823
1.514583	0.000787943
1.458817	0.000875198
1.345054	0.000888419
1.329439	0.000896351
1.195601	0.000909572
0.787393	0.000912216
0.771778	0.000917504
0.765086	0.00102327
0.660246	0.00104178
0.651324	0.00106029
0.631248	0.0010973
0.620095	0.00117398
0.611172	0.00118191
0.604480	0.00120307
0.597788	0.00127975
0.588865	0.001367
0.568790	0.00140402
0.542022	0.00141195
0.524177	0.0014331
0.443874	0.00145426
0.430490	0.00147012
0.405953	0.00147805
0.318958	0.00158117
0.310035	0.00159704
0.303343	0.00159968
0.256500	0.00160233
0.254269	0.00170809
0.225271	0.00172396
0.223040	0.00176097
0.218579	0.00177948
0.209656	0.0018165
0.205195	0.00196986
0.202964	0.00214966
0.200733	0.00217081
0.187350	0.00227393
0.185119	0.00228186
0.171735	0.00230301
0.158351	0.00231623
0.129353	0.00232152
0.120430	0.00232946
0.115969	0.00243258
0.113738	0.0024458
0.033435	0.00246166
0.017821	0.00265204
0.006667	0.00267054
-0.000024	0.99568
-0.006716	0.995698
-0.013408	0.995812
-0.015639	0.995888
-0.033484	0.995902
-0.035715	0.995939
-0.037945	0.99596
-0.044637	0.996113
-0.046868	0.996118
-0.049099	0.996155
-0.051329	0.996232
-0.058021	0.996251
-0.062482	0.996404
-0.066944	0.996423
-0.069174	0.996481
-0.071405	0.996494
-0.078097	0.9966
-0.080328	0.996861
-0.082558	0.99688
-0.087020	0.996917
-0.089250	0.997023
-0.091481	0.997136
-0.093711	0.997152
-0.104865	0.997266
-0.109326	0.997269
-0.111557	0.997274
-0.116018	0.997277
-0.120479	0.997292
-0.174015	0.997311
-0.187399	0.997388
-0.191860	0.997491
-0.200782	0.997509
-0.203013	0.997634
-0.205244	0.997655
-0.207474	0.997758
-0.209705	0.997861
-0.220858	0.997869
-0.232011	0.998062
-0.238703	0.99825
-0.245395	0.998255
-0.247626	0.998273
-0.249857	0.998276
-0.258779	0.998281
-0.261010	0.998318
-0.263240	0.998406
-0.265471	0.998511
-0.269932	0.998533
-0.272163	0.998551
-0.290008	0.998559
-0.307853	0.998567
-0.325698	0.99867
-0.377003	0.998678
-0.414924	0.998765
-0.430539	0.998768
-0.435000	0.998855
-0.470690	0.998863
-0.477382	0.99895
-0.513072	0.999056
-0.544301	0.999246
-0.548763	0.999252
-0.613451	0.99926
-0.626835	0.999265
-0.644680	0.99927
-0.658064	0.999278
-0.669218	0.999389
-0.675909	0.999397
-0.680371	0.999405
-0.707138	0.99941
-0.709369	0.999416
-0.724984	0.999429
-0.769597	0.999532
-0.778519	0.999545
-0.796364	0.999556
-0.829824	0.999564
-0.840977	0.999669
-0.843208	0.999675
-0.854361	0.999688
-0.925742	0.999775
-0.981508	0.999783
-1.124269	0.999791
-1.184496	0.999796
-1.231340	0.999802
-1.320565	0.999807
-1.362948	0.999913
-1.501248	1
&
17.256235	1.22095e-37
17.254004	1.23688e-37
17.251774	1.25303e-37
17.249543	1.26938e-37
17.247312	1.28594e-37
17.245082	1.30272e-37
17.242851	1.31972e-37
17.240620	1.33694e-37
17.238390	1.35439e-37
17.236159	1.37206e-37
17.233929	1.38997e-37
17.231698	1.4081e-37
17.229467	1.42648e-37
17.227237	1.44509e-37
17.225006	1.46395e-37
17.222775	1.48305e-37
17.220545	1.5024e-37
17.218314	1.52201e-37
17.216083	1.54187e-37
17.213853	1.56199e-37
17.211622	1.58237e-37
17.209391	1.60302e-37
17.207161	1.62393e-37
17.204930	1.64512e-37
17.202700	1.66659e-37
17.200469	1.68833e-37
17.198238	1.71036e-37
17.196008	1.73268e-37
17.193777	1.75529e-37
17.191546	1.77819e-37
17.189316	1.80139e-37
17.187085	1.8249e-37
17.184854	1.84871e-37
17.182624	1.87283e-37
17.180393	1.89726e-37
17.178162	1.92202e-37
17.175932	1.9471e-37
17.173701	1.9725e-37
17.171471	1.99824e-37
17.169240	2.02431e-37
17.167009	2.05072e-37
17.164779	2.07748e-37
17.162548	2.10458e-37
17.160317	2.13204e-37
17.158087	2.15986e-37
17.155856	2.18803e-37
17.153625	2.21658e-37
17.151395	2.2455e-37
17.149164	2.2748e-37
17.146933	2.30448e-37
17.144703	2.33454e-37
17.142472	2.365e-37
17.140242	2.39585e-37
17.138011	2.42711e-37
17.135780	2.45877e-37
17.133550	2.49085e-37
17.131319	2.52335e-37
17.129088	2.55627e-37
17.126858	2.58962e-37
17.124627	2.6234e-37
17.122396	2.65763e-37
17.120166	2.6923e-37
17.117935	2.72742e-37
17.115704	2.763e-37
17.113474	2.79905e-37
17.111243	2.83556e-37
17.109012	2.87255e-37
17.106782	2.91003e-37
17.104551	2.94799e-37
17.102321	2.98645e-37
17.100090	3.0254e-37
17.097859	3.06487e-37
17.095629	3.10485e-37
17.093398	3.14536e-37
17.091167	3.18639e-37
17.088937	3.22795e-37
17.086706	3.27006e-37
17.084475	3.31272e-37
17.082245	3.35593e-37
17.080014	3.39971e-37
17.077783	3.44406e-37
17.075553	3.48898e-37
17.073322	3.5345e-37
17.071092	3.5806e-37
17.068861	3.62731e-37
17.066630	3.67462e-37
17.064400	3.72256e-37
17.062169	3.77111e-37
17.059938	3.8203e-37
17.057708	3.87014e-37
17.055477	3.92062e-37
17.053246	3.97176e-37
17.051016	4.02357e-37
17.048785	4.07605e-37
17.046554	4.12921e-37
17.044324	4.18307e-37
17.042093	4.23764e-37
17.039863	4.29291e-37
17.037632	4.34891e-37
17.035401	4.40563e-37
17.033171	4.46309e-37
17.030940	4.52131e-37
17.028709	4.58028e-37
17.026479	4.64002e-37
17.024248	4.70054e-37
17.022017	4.76185e-37
17.019787	4.82396e-37
17.017556	4.88688e-37
17.015325	4.95061e-37
17.013095	5.01518e-37
17.010864	5.0806e-37
17.008634	5.14686e-37
17.006403	5.21399e-37
17.004172	5.28199e-37
17.001942	5.35088e-37
16.999711	5.42067e-37
16.997480	5.49137e-37
16.995250	5.56299e-37
16.993019	5.63554e-37
16.990788	5.70904e-37
16.988558	5.7835e-37
16.986327	5.85893e-37
16.984096	5.93534e-37
16.981866	6.01274e-37
16.979635	6.09116e-37
16.977405	6.1706e-37
16.975174	6.25107e-37
16.972943	6.3326e-37
16.970713	6.41519e-37
16.968482	6.49885e-37
16.966251	6.5836e-37
16.964021	6.66946e-37
16.961790	6.75644e-37
16.959559	6.84455e-37
16.957329	6.93381e-37
16.955098	7.02424e-37
16.952867	7.11584e-37
16.950637	7.20864e-37
16.948406	7.30264e-37
16.946176	7.39787e-37
16.943945	7.49435e-37
16.941714	7.59208e-37
16.939484	7.69108e-37
16.937253	7.79138e-37
16.935022	7.89298e-37
16.932792	7.99591e-37
16.930561	8.10018e-37
16.928330	8.20581e-37
16.926100	8.31281e-37
16.923869	8.42121e-37
16.921638	8.53103e-37
16.919408	8.64227e-37
16.917177	8.75497e-37
16.914946	8.86913e-37
16.912716	8.98478e-37
16.910485	9.10194e-37
16.908255	9.22063e-37
16.906024	9.34086e-37
16.903793	9.46266e-37
16.901563	9.58605e-37
16.899332	9.71105e-37
16.897101	9.83767e-37
16.894871	9.96595e-37
16.892640	1.00959e-36
16.890409	1.02275e-36
16.888179	1.03609e-36
16.885948	1.0496e-36
16.883717	1.06328e-36
16.881487	1.07715e-36
16.879256	1.09119e-36
16.877026	1.10542e-36
16.874795	1.11983e-36
16.872564	1.13444e-36
16.870334	1.14923e-36
16.868103	1.16421e-36
16.865872	1.17939e-36
16.863642	1.19477e-36
16.861411	1.21035e-36
16.859180	1.22613e-36
16.856950	1.24211e-36
16.854719	1.25831e-36
16.852488	1.27471e-36
16.850258	1.29133e-36
16.848027	1.30817e-36
16.845797	1.32523e-36
16.843566	1.3425e-36
16.841335	1.36001e-36
16.839105	1.37774e-36
16.836874	1.3957e-36
16.834643	1.4139e-36
16.832413	1.43233e-36
16.830182	1.451e-36
16.827951	1.46992e-36
16.825721	1.48908e-36
16.823490	1.5085e-36
16.821259	1.52816e-36
16.819029	1.54809e-36
16.816798	1.56827e-36
16.814568	1.58871e-36
16.812337	1.60943e-36
16.810106	1.63041e-36
16.807876	1.65166e-36
16.805645	1.6732e-36
16.803414	1.69501e-36
16.801184	1.71711e-36
16.798953	1.73949e-36
16.796722	1.76217e-36
16.794492	1.78514e-36
16.792261	1.80841e-36
16.790030	1.83199e-36
16.787800	1.85587e-36
16.785569	1.88006e-36
16.783339	1.90457e-36
16.781108	1.9294e-36
16.778877	1.95455e-36
16.776647	1.98003e-36
16.774416	2.00584e-36
16.772185	2.03198e-36
16.769955	2.05847e-36
16.767724	2.08531e-36
16.765493	2.11249e-36
16.763263	2.14003e-36
16.761032	2.16792e-36
16.758801	2.19618e-36
16.756571	2.22481e-36
16.754340	2.25381e-36
16.752110	2.28319e-36
16.749879	2.31295e-36
16.747648	2.3431e-36
16.745418	2.37364e-36
16.743187	2.40458e-36
16.740956	2.43592e-36
16.738726	2.46767e-36
16.736495	2.49984e-36
16.734264	2.53242e-36
16.732034	2.56543e-36
16.729803	2.59887e-36
16.727572	2.63275e-36
16.725342	2.66706e-36
16.723111	2.70182e-36
16.720880	2.73704e-36
16.718650	2.77271e-36
16.716419	2.80885e-36
16.714189	2.84546e-36
16.711958	2.88255e-36
16.709727	2.92012e-36
16.707497	2.95818e-36
16.705266	2.99674e-36
16.703035	3.0358e-36
16.700805	3.07536e-36
16.698574	3.11544e-36
16.696343	3.15605e-36
16.694113	3.19718e-36
16.691882	3.23885e-36
16.689651	3.28106e-36
16.687421	3.32383e-36
16.685190	3.36715e-36
16.682960	3.41103e-36
16.680729	3.45549e-36
16.678498	3.50052e-36
16.676268	3.54614e-36
16.674037	3.59236e-36
16.671806	3.63918e-36
16.669576	3.6866e-36
16.667345	3.73465e-36
16.665114	3.78332e-36
16.662884	3.83263e-36
16.660653	3.88257e-36
16.658422	3.93317e-36
16.656192	3.98443e-36
16.653961	4.03635e-36
16.651731	4.08896e-36
16.649500	4.14224e-36
16.647269	4.19622e-36
16.645039	4.25091e-36
16.642808	4.3063e-36
16.640577	4.36242e-36
16.638347	4.41927e-36
16.636116	4.47686e-36
16.633885	4.5352e-36
16.631655	4.5943e-36
16.629424	4.65417e-36
16.627193	4.71482e-36
16.624963	4.77626e-36
16.622732	4.8385e-36
16.620502	4.90155e-36
16.618271	4.96542e-36
16.616040	5.03013e-36
16.613810	5.09567e-36
16.611579	5.16207e-36
16.609348	5.22934e-36
16.607118	5.29748e-36
16.604887	5.36651e-36
16.602656	5.43644e-36
16.600426	5.50728e-36
16.598195	5.57904e-36
16.595964	5.65173e-36
16.593734	5.72538e-36
16.591503	5.79998e-36
16.589273	5.87555e-36
16.587042	5.95211e-36
16.584811	6.02967e-36
16.582581	6.10823e-36
16.580350	6.18782e-36
16.578119	6.26845e-36
16.575889	6.35012e-36
16.573658	6.43286e-36
16.571427	6.51668e-36
16.569197	6.60159e-36
16.566966	6.6876e-36
16.564735	6.77474e-36
16.562505	6.86301e-36
16.560274	6.95243e-36
16.558044	7.04301e-36
16.555813	7.13478e-36
16.553582	7.22773e-36
16.551352	7.3219e-36
16.549121	7.4173e-36
16.546890	7.51394e-36
16.544660	7.61183e-36
16.542429	7.71101e-36
16.540198	7.81147e-36
16.537968	7.91324e-36
16.535737	8.01634e-36
16.533506	8.12078e-36
16.531276	8.22658e-36
16.529045	8.33375e-36
16.526814	8.44233e-36
16.524584	8.55232e-36
16.522353	8.66373e-36
16.520123	8.77661e-36
16.517892	8.89095e-36
16.515661	9.00677e-36
16.513431	9.12411e-36
16.511200	9.24298e-36
16.508969	9.36339e-36
16.506739	9.48537e-36
16.504508	9.60894e-36
16.502277	9.73412e-36
16.500047	9.86093e-36
16.497816	9.98939e-36
16.495585	1.01195e-35
16.493355	1.02514e-35
16.491124	1.03849e-35
16.488894	1.05202e-35
16.486663	1.06572e-35
16.484432	1.07961e-35
16.482202	1.09367e-35
16.479971	1.10792e-35
16.477740	1.12235e-35
16.475510	1.13697e-35
16.473279	1.15178e-35
16.471048	1.16678e-35
16.468818	1.18198e-35
16.466587	1.19738e-35
16.464356	1.21298e-35
16.462126	1.22878e-35
16.459895	1.24478e-35
16.457665	1.261e-35
16.455434	1.27742e-35
16.453203	1.29406e-35
16.450973	1.31092e-35
16.448742	1.32799e-35
16.446511	1.34529e-35
16.444281	1.36282e-35
16.442050	1.38057e-35
16.439819	1.39855e-35
16.437589	1.41677e-35
16.435358	1.43522e-35
16.433127	1.45391e-35
16.430897	1.47285e-35
16.428666	1.49203e-35
16.426436	1.51147e-35
16.424205	1.53116e-35
16.421974	1.5511e-35
16.419744	1.5713e-35
16.417513	1.59177e-35
16.415282	1.6125e-35
16.413052	1.6335e-35
16.410821	1.65478e-35
16.408590	1.67633e-35
16.406360	1.69816e-35
16.404129	1.72028e-35
16.401898	1.74268e-35
16.399668	1.76538e-35
16.397437	1.78837e-35
16.395207	1.81167e-35
16.392976	1.83526e-35
16.390745	1.85916e-35
16.388515	1.88338e-35
16.386284	1.90791e-35
16.384053	1.93275e-35
16.381823	1.95792e-35
16.379592	1.98342e-35
16.377361	2.00925e-35
16.375131	2.03542e-35
16.372900	2.06193e-35
16.370669	2.08878e-35
16.368439	2.11599e-35
16.366208	2.14354e-35
16.363978	2.17146e-35
16.361747	2.19974e-35
16.359516	2.22838e-35
16.357286	2.2574e-35
16.355055	2.2868e-35
16.352824	2.31658e-35
16.350594	2.34675e-35
16.348363	2.37731e-35
16.346132	2.40827e-35
16.343902	2.43963e-35
16.341671	2.4714e-35
16.339440	2.50358e-35
16.337210	2.53618e-35
16.334979	2.56921e-35
16.332748	2.60267e-35
16.330518	2.63656e-35
16.328287	2.67089e-35
16.326057	2.70567e-35
16.323826	2.7409e-35
16.321595	2.77659e-35
16.319365	2.81275e-35
16.317134	2.84938e-35
16.314903	2.88648e-35
16.312673	2.92407e-35
16.310442	2.96214e-35
16.308211	3.00071e-35
16.305981	3.03978e-35
16.303750	3.07937e-35
16.301519	3.11946e-35
16.299289	3.16008e-35
16.297058	3.20123e-35
16.294828	3.24291e-35
16.292597	3.28513e-35
16.290366	3.32791e-35
16.288136	3.37124e-35
16.285905	3.41514e-35
16.283674	3.4596e-35
16.281444	3.50465e-35
16.279213	3.55028e-35
16.276982	3.59651e-35
16.274752	3.64333e-35
16.272521	3.69077e-35
16.270290	3.73882e-35
16.268060	3.7875e-35
16.265829	3.83681e-35
16.263599	3.88677e-35
16.261368	3.93737e-35
16.259137	3.98864e-35
16.256907	4.04057e-35
16.254676	4.09317e-35
16.252445	4.14646e-35
16.250215	4.20045e-35
16.247984	4.25514e-35
16.245753	4.31053e-35
16.243523	4.36665e-35
16.241292	4.4235e-35
16.239061	4.48109e-35
16.236831	4.53943e-35
16.234600	4.59853e-35
16.232370	4.6584e-35
16.230139	4.71904e-35
16.227908	4.78048e-35
16.225678	4.84272e-35
16.223447	4.90576e-35
16.221216	4.96963e-35
16.218986	5.03432e-35
16.216755	5.09986e-35
16.214524	5.16625e-35
16.212294	5.23351e-35
16.210063	5.30164e-35
16.207832	5.37065e-35
16.205602	5.44057e-35
16.203371	5.51139e-35
16.201141	5.58314e-35
16.198910	5.65582e-35
16.196679	5.72944e-35
16.194449	5.80403e-35
16.192218	5.87958e-35
16.189987	5.95612e-35
16.187757	6.03365e-35
16.185526	6.11219e-35
16.183295	6.19176e-35
16.181065	6.27235e-35
16.178834	6.354e-35
16.176603	6.43671e-35
16.174373	6.5205e-35
16.172142	6.60537e-35
16.169912	6.69135e-35
16.167681	6.77845e-35
16.165450	6.86669e-35
16.163220	6.95607e-35
16.160989	7.04661e-35
16.158758	7.13833e-35
16.156528	7.23125e-35
16.154297	7.32537e-35
16.152066	7.42072e-35
16.149836	7.51731e-35
16.147605	7.61515e-35
16.145374	7.71427e-35
16.143144	7.81468e-35
16.140913	7.91639e-35
16.138682	8.01943e-35
16.136452	8.12381e-35
16.134221	8.22955e-35
16.131991	8.33666e-35
16.129760	8.44516e-35
16.127529	8.55508e-35
16.125299	8.66643e-35
16.123068	8.77922e-35
16.120837	8.89349e-35
16.118607	9.00923e-35
16.116376	9.12649e-35
16.114145	9.24527e-35
16.111915	9.3656e-35
16.109684	9.48749e-35
16.107453	9.61096e-35
16.105223	9.73605e-35
16.102992	9.86276e-35
16.100762	9.99112e-35
16.098531	1.01211e-34
16.096300	1.02529e-34
16.094070	1.03863e-34
16.091839	1.05215e-34
16.089608	1.06584e-34
16.087378	1.07971e-34
16.085147	1.09376e-34
16.082916	1.108e-34
16.080686	1.12242e-34
16.078455	1.13702e-34
16.076224	1.15182e-34
16.073994	1.16681e-34
16.071763	1.18199e-34
16.069533	1.19737e-34
16.067302	1.21296e-34
16.065071	1.22874e-34
16.062841	1.24473e-34
16.060610	1.26093e-34
16.058379	1.27734e-34
16.056149	1.29396e-34
16.053918	1.3108e-34
16.051687	1.32785e-34
16.049457	1.34513e-34
16.047226	1.36264e-34
16.044995	1.38037e-34
16.042765	1.39833e-34
16.040534	1.41653e-34
16.038304	1.43496e-34
16.036073	1.45363e-34
16.033842	1.47255e-34
16.031612	1.49171e-34
16.029381	1.51112e-34
16.027150	1.53078e-34
16.024920	1.5507e-34
16.022689	1.57088e-34
16.020458	1.59132e-34
16.018228	1.61202e-34
16.015997	1.633e-34
16.013766	1.65425e-34
16.011536	1.67577e-34
16.009305	1.69757e-34
16.007075	1.71966e-34
16.004844	1.74204e-34
16.002613	1.7647e-34
16.000383	1.78766e-34
15.998152	1.81092e-34
15.995921	1.83448e-34
15.993691	1.85835e-34
15.991460	1.88253e-34
15.989229	1.90703e-34
15.986999	1.93184e-34
15.984768	1.95697e-34
15.982537	1.98243e-34
15.980307	2.00822e-34
15.978076	2.03435e-34
15.975846	2.06082e-34
15.973615	2.08763e-34
15.971384	2.11479e-34
15.969154	2.14231e-34
15.966923	2.17018e-34
15.964692	2.19841e-34
15.962462	2.22701e-34
15.960231	2.25599e-34
15.958000	2.28534e-34
15.955770	2.31507e-34
15.953539	2.34518e-34
15.951308	2.37569e-34
15.949078	2.4066e-34
15.946847	2.43791e-34
15.944616	2.46962e-34
15.942386	2.50175e-34
15.940155	2.5343e-34
15.937925	2.56727e-34
15.935694	2.60066e-34
15.933463	2.6345e-34
15.931233	2.66877e-34
15.929002	2.70349e-34
15.926771	2.73865e-34
15.924541	2.77428e-34
15.922310	2.81037e-34
15.920079	2.84693e-34
15.917849	2.88396e-34
15.915618	2.92148e-34
15.913387	2.95948e-34
15.911157	2.99798e-34
15.908926	3.03698e-34
15.906696	3.07648e-34
15.904465	3.1165e-34
15.902234	3.15704e-34
15.900004	3.1981e-34
15.897773	3.2397e-34
15.895542	3.28184e-34
15.893312	3.32453e-34
15.891081	3.36778e-34
15.888850	3.41158e-34
15.886620	3.45596e-34
15.884389	3.50091e-34
15.882158	3.54645e-34
15.879928	3.59258e-34
15.877697	3.63931e-34
15.875467	3.68664e-34
15.873236	3.73459e-34
15.871005	3.78317e-34
15.868775	3.83237e-34
15.866544	3.88222e-34
15.864313	3.93272e-34
15.862083	3.98387e-34
15.859852	4.03568e-34
15.857621	4.08817e-34
15.855391	4.14134e-34
15.853160	4.19521e-34
15.850929	4.24977e-34
15.848699	4.30504e-34
15.846468	4.36103e-34
15.844238	4.41775e-34
15.842007	4.47521e-34
15.839776	4.53341e-34
15.837546	4.59237e-34
15.835315	4.6521e-34
15.833084	4.7126e-34
15.830854	4.77389e-34
15.828623	4.83598e-34
15.826392	4.89887e-34
15.824162	4.96258e-34
15.821931	5.02712e-34
15.819700	5.0925e-34
15.817470	5.15872e-34
15.815239	5.22581e-34
15.813009	5.29377e-34
15.810778	5.36262e-34
15.808547	5.43236e-34
15.806317	5.503e-34
15.804086	5.57456e-34
15.801855	5.64706e-34
15.799625	5.72049e-34
15.797394	5.79489e-34
15.795163	5.87024e-34
15.792933	5.94658e-34
15.790702	6.02391e-34
15.788471	6.10224e-34
15.786241	6.1816e-34
15.784010	6.26198e-34
15.781780	6.34341e-34
15.779549	6.4259e-34
15.777318	6.50946e-34
15.775088	6.5941e-34
15.772857	6.67985e-34
15.770626	6.76671e-34
15.768396	6.8547e-34
15.766165	6.94383e-34
15.763934	7.03412e-34
15.761704	7.12559e-34
15.759473	7.21824e-34
15.757242	7.3121e-34
15.755012	7.40717e-34
15.752781	7.50349e-34
15.750551	7.60105e-34
15.748320	7.69989e-34
15.746089	7.8e-34
15.743859	7.90142e-34
15.741628	8.00416e-34
15.739397	8.10823e-34
15.737167	8.21366e-34
15.734936	8.32045e-34
15.732705	8.42863e-34
15.730475	8.53822e-34
15.728244	8.64923e-34
15.726013	8.76169e-34
15.723783	8.87561e-34
15.721552	8.991e-34
15.719321	9.1079e-34
15.717091	9.22632e-34
15.714860	9.34627e-34
15.712630	9.46778e-34
15.710399	9.59088e-34
15.708168	9.71557e-34
15.705938	9.84188e-34
15.703707	9.96984e-34
15.701476	1.00995e-33
15.699246	1.02308e-33
15.697015	1.03638e-33
15.694784	1.04985e-33
15.692554	1.0635e-33
15.690323	1.07732e-33
15.688092	1.09133e-33
15.685862	1.10552e-33
15.683631	1.11989e-33
15.681401	1.13445e-33
15.679170	1.1492e-33
15.676939	1.16414e-33
15.674709	1.17927e-33
15.672478	1.1946e-33
15.670247	1.21013e-33
15.668017	1.22586e-33
15.665786	1.2418e-33
15.663555	1.25794e-33
15.661325	1.27429e-33
15.659094	1.29086e-33
15.656863	1.30764e-33
15.654633	1.32464e-33
15.652402	1.34186e-33
15.650172	1.3593e-33
15.647941	1.37697e-33
15.645710	1.39487e-33
15.643480	1.413e-33
15.641249	1.43137e-33
15.639018	1.44997e-33
15.636788	1.46882e-33
15.634557	1.48791e-33
15.632326	1.50725e-33
15.630096	1.52684e-33
15.627865	1.54669e-33
15.625634	1.5668e-33
15.623404	1.58716e-33
15.621173	1.60779e-33
15.618943	1.62869e-33
15.616712	1.64986e-33
15.614481	1.6713e-33
15.612251	1.69303e-33
15.610020	1.71503e-33
15.607789	1.73732e-33
15.605559	1.7599e-33
15.603328	1.78278e-33
15.601097	1.80595e-33
15.598867	1.82942e-33
15.596636	1.8532e-33
15.594405	1.87729e-33
15.592175	1.90169e-33
15.589944	1.9264e-33
15.587714	1.95144e-33
15.585483	1.9768e-33
15.583252	2.00249e-33
15.581022	2.02852e-33
15.578791	2.05488e-33
15.576560	2.08159e-33
15.574330	2.10864e-33
15.572099	2.13605e-33
15.569868	2.16381e-33
15.567638	2.19193e-33
15.565407	2.22042e-33
15.563176	2.24927e-33
15.560946	2.2785e-33
15.558715	2.30811e-33
15.556485	2.33811e-33
15.554254	2.3685e-33
15.552023	2.39928e-33
15.549793	2.43046e-33
15.547562	2.46204e-33
15.545331	2.49404e-33
15.543101	2.52645e-33
15.540870	2.55928e-33
15.538639	2.59254e-33
15.536409	2.62623e-33
15.534178	2.66035e-33
15.531947	2.69492e-33
15.529717	2.72995e-33
15.527486	2.76542e-33
15.525255	2.80136e-33
15.523025	2.83776e-33
15.520794	2.87463e-33
15.518564	2.91199e-33
15.516333	2.94983e-33
15.514102	2.98816e-33
15.511872	3.02699e-33
15.509641	3.06632e-33
15.507410	3.10616e-33
15.505180	3.14652e-33
15.502949	3.18741e-33
15.500718	3.22883e-33
15.498488	3.27078e-33
15.496257	3.31328e-33
15.494026	3.35633e-33
15.491796	3.39994e-33
15.489565	3.44412e-33
15.487335	3.48887e-33
15.485104	3.5342e-33
15.482873	3.58012e-33
15.480643	3.62664e-33
15.478412	3.67376e-33
15.476181	3.72149e-33
15.473951	3.76984e-33
15.471720	3.81882e-33
15.469489	3.86844e-33
15.467259	3.9187e-33
15.465028	3.96962e-33
15.462797	4.02119e-33
15.460567	4.07343e-33
15.458336	4.12636e-33
15.456106	4.17997e-33
15.453875	4.23427e-33
15.451644	4.28929e-33
15.449414	4.34501e-33
15.447183	4.40146e-33
15.444952	4.45864e-33
15.442722	4.51657e-33
15.440491	4.57525e-33
15.438260	4.63469e-33
15.436030	4.6949e-33
15.433799	4.75589e-33
15.431568	4.81768e-33
15.429338	4.88026e-33
15.427107	4.94366e-33
15.424877	5.00789e-33
15.422646	5.07294e-33
15.420415	5.13885e-33
15.418185	5.2056e-33
15.415954	5.27323e-33
15.413723	5.34173e-33
15.411493	5.41112e-33
15.409262	5.48142e-33
15.407031	5.55262e-33
15.404801	5.62475e-33
15.402570	5.69782e-33
15.400339	5.77183e-33
15.398109	5.84681e-33
15.395878	5.92276e-33
15.393648	5.9997e-33
15.391417	6.07763e-33
15.389186	6.15658e-33
15.386956	6.23655e-33
15.384725	6.31756e-33
15.382494	6.39962e-33
15.380264	6.48275e-33
15.378033	6.56695e-33
15.375802	6.65225e-33
15.373572	6.73866e-33
15.371341	6.82619e-33
15.369110	6.91485e-33
15.366880	7.00467e-33
15.364649	7.09565e-33
15.362419	7.18782e-33
15.360188	7.28118e-33
15.357957	7.37575e-33
15.355727	7.47155e-33
15.353496	7.56859e-33
15.351265	7.6669e-33
15.349035	7.76647e-33
15.346804	7.86735e-33
15.344573	7.96953e-33
15.342343	8.07304e-33
15.340112	8.17789e-33
15.337881	8.2841e-33
15.335651	8.39169e-33
15.333420	8.50068e-33
15.331189	8.61109e-33
15.328959	8.72292e-33
15.326728	8.83621e-33
15.324498	8.95097e-33
15.322267	9.06722e-33
15.320036	9.18497e-33
15.317806	9.30426e-33
15.315575	9.42509e-33
15.313344	9.5475e-33
15.311114	9.67149e-33
15.308883	9.79709e-33
15.306652	9.92432e-33
15.304422	1.00532e-32
15.302191	1.01838e-32
15.299960	1.0316e-32
15.297730	1.045e-32
15.295499	1.05857e-32
15.293269	1.07232e-32
15.291038	1.08624e-32
15.288807	1.10035e-32
15.286577	1.11464e-32
15.284346	1.12911e-32
15.282115	1.14377e-32
15.279885	1.15862e-32
15.277654	1.17367e-32
15.275423	1.18891e-32
15.273193	1.20435e-32
15.270962	1.21999e-32
15.268731	1.23583e-32
15.266501	1.25188e-32
15.264270	1.26813e-32
15.262040	1.2846e-32
15.259809	1.30128e-32
15.257578	1.31818e-32
15.255348	1.33529e-32
15.253117	1.35263e-32
15.250886	1.3702e-32
15.248656	1.38799e-32
15.246425	1.40601e-32
15.244194	1.42427e-32
15.241964	1.44276e-32
15.239733	1.46149e-32
15.237502	1.48047e-32
15.235272	1.49969e-32
15.233041	1.51916e-32
15.230811	1.53889e-32
15.228580	1.55887e-32
15.226349	1.57911e-32
15.224119	1.59961e-32
15.221888	1.62038e-32
15.219657	1.64142e-32
15.217427	1.66273e-32
15.215196	1.68431e-32
15.212965	1.70618e-32
15.210735	1.72833e-32
15.208504	1.75077e-32
15.206273	1.7735e-32
15.204043	1.79653e-32
15.201812	1.81985e-32
15.199582	1.84348e-32
15.197351	1.86741e-32
15.195120	1.89165e-32
15.192890	1.91621e-32
15.190659	1.94109e-32
15.188428	1.96629e-32
15.186198	1.99182e-32
15.183967	2.01767e-32
15.181736	2.04387e-32
15.179506	2.0704e-32
15.177275	2.09728e-32
15.175044	2.1245e-32
15.172814	2.15208e-32
15.170583	2.18002e-32
15.168353	2.20832e-32
15.166122	2.23699e-32
15.163891	2.26603e-32
15.161661	2.29544e-32
15.159430	2.32524e-32
15.157199	2.35542e-32
15.154969	2.386e-32
15.152738	2.41697e-32
15.150507	2.44835e-32
15.148277	2.48013e-32
15.146046	2.51232e-32
15.143815	2.54493e-32
15.141585	2.57797e-32
15.139354	2.61143e-32
15.137123	2.64533e-32
15.134893	2.67966e-32
15.132662	2.71445e-32
15.130432	2.74968e-32
15.128201	2.78537e-32
15.125970	2.82152e-32
15.123740	2.85815e-32
15.121509	2.89524e-32
15.119278	2.93282e-32
15.117048	2.97089e-32
15.114817	3.00945e-32
15.112586	3.04851e-32
15.110356	3.08808e-32
15.108125	3.12816e-32
15.105894	3.16876e-32
15.103664	3.20989e-32
15.101433	3.25155e-32
15.099203	3.29375e-32
15.096972	3.3365e-32
15.094741	3.3798e-32
15.092511	3.42367e-32
15.090280	3.4681e-32
15.088049	3.51311e-32
15.085819	3.55871e-32
15.083588	3.60489e-32
15.081357	3.65168e-32
15.079127	3.69907e-32
15.076896	3.74707e-32
15.074665	3.7957e-32
15.072435	3.84496e-32
15.070204	3.89486e-32
15.067974	3.94541e-32
15.065743	3.99661e-32
15.063512	4.04848e-32
15.061282	4.10101e-32
15.059051	4.15423e-32
15.056820	4.20814e-32
15.054590	4.26275e-32
15.052359	4.31807e-32
15.050128	4.37411e-32
15.047898	4.43087e-32
15.045667	4.48837e-32
15.043436	4.54661e-32
15.041206	4.60561e-32
15.038975	4.66538e-32
15.036745	4.72592e-32
15.034514	4.78724e-32
15.032283	4.84936e-32
15.030053	4.91229e-32
15.027822	4.97603e-32
15.025591	5.0406e-32
15.023361	5.10601e-32
15.021130	5.17226e-32
15.018899	5.23937e-32
15.016669	5.30736e-32
15.014438	5.37622e-32
15.012207	5.44598e-32
15.009977	5.51665e-32
15.007746	5.58823e-32
15.005516	5.66073e-32
15.003285	5.73418e-32
15.001054	5.80858e-32
14.998824	5.88395e-32
14.996593	5.96029e-32
14.994362	6.03763e-32
14.992132	6.11596e-32
14.989901	6.19532e-32
14.987670	6.2757e-32
14.985440	6.35712e-32
14.983209	6.4396e-32
14.980978	6.52315e-32
14.978748	6.60778e-32
14.976517	6.69351e-32
14.974287	6.78035e-32
14.972056	6.86832e-32
14.969825	6.95743e-32
14.967595	7.04769e-32
14.965364	7.13913e-32
14.963133	7.23175e-32
14.960903	7.32557e-32
14.958672	7.4206e-32
14.956441	7.51687e-32
14.954211	7.61439e-32
14.951980	7.71317e-32
14.949749	7.81324e-32
14.947519	7.9146e-32
14.945288	8.01727e-32
14.943057	8.12128e-32
14.940827	8.22663e-32
14.938596	8.33336e-32
14.936366	8.44146e-32
14.934135	8.55097e-32
14.931904	8.66189e-32
14.929674	8.77426e-32
14.927443	8.88808e-32
14.925212	9.00337e-32
14.922982	9.12016e-32
14.920751	9.23847e-32
14.918520	9.35831e-32
14.916290	9.4797e-32
14.914059	9.60267e-32
14.911828	9.72723e-32
14.909598	9.85341e-32
14.907367	9.98122e-32
14.905137	1.01107e-31
14.902906	1.02418e-31
14.900675	1.03747e-31
14.898445	1.05093e-31
14.896214	1.06456e-31
14.893983	1.07837e-31
14.891753	1.09235e-31
14.889522	1.10652e-31
14.887291	1.12087e-31
14.885061	1.13541e-31
14.882830	1.15014e-31
14.880599	1.16506e-31
14.878369	1.18017e-31
14.876138	1.19547e-31
14.873908	1.21098e-31
14.871677	1.22669e-31
14.869446	1.24259e-31
14.867216	1.25871e-31
14.864985	1.27504e-31
14.862754	1.29157e-31
14.860524	1.30832e-31
14.858293	1.32529e-31
14.856062	1.34248e-31
14.853832	1.35989e-31
14.851601	1.37753e-31
14.849370	1.39539e-31
14.847140	1.41349e-31
14.844909	1.43182e-31
14.842679	1.45039e-31
14.840448	1.4692e-31
14.838217	1.48825e-31
14.835987	1.50755e-31
14.833756	1.5271e-31
14.831525	1.54691e-31
14.829295	1.56697e-31
14.827064	1.58729e-31
14.824833	1.60787e-31
14.822603	1.62872e-31
14.820372	1.64985e-31
14.818141	1.67124e-31
14.815911	1.69291e-31
14.813680	1.71487e-31
14.811450	1.7371e-31
14.809219	1.75963e-31
14.806988	1.78245e-31
14.804758	1.80556e-31
14.802527	1.82897e-31
14.800296	1.85269e-31
14.798066	1.87671e-31
14.795835	1.90105e-31
14.793604	1.9257e-31
14.791374	1.95067e-31
14.789143	1.97596e-31
14.786912	2.00158e-31
14.784682	2.02754e-31
14.782451	2.05383e-31
14.780221	2.08046e-31
14.777990	2.10743e-31
14.775759	2.13476e-31
14.773529	2.16244e-31
14.771298	2.19048e-31
14.769067	2.21888e-31
14.766837	2.24765e-31
14.764606	2.27679e-31
14.762375	2.30631e-31
14.760145	2.33621e-31
14.757914	2.3665e-31
14.755683	2.39718e-31
14.753453	2.42826e-31
14.751222	2.45975e-31
14.748991	2.49164e-31
14.746761	2.52394e-31
14.744530	2.55666e-31
14.742300	2.58981e-31
14.740069	2.62338e-31
14.737838	2.6574e-31
14.735608	2.69185e-31
14.733377	2.72675e-31
14.731146	2.7621e-31
14.728916	2.7979e-31
14.726685	2.83418e-31
14.724454	2.87092e-31
14.722224	2.90814e-31
14.719993	2.94584e-31
14.717762	2.98403e-31
14.715532	3.02271e-31
14.713301	3.0619e-31
14.711071	3.10159e-31
14.708840	3.1418e-31
14.706609	3.18252e-31
14.704379	3.22378e-31
14.702148	3.26557e-31
14.699917	3.3079e-31
14.697687	3.35078e-31
14.695456	3.39422e-31
14.693225	3.43822e-31
14.690995	3.48278e-31
14.688764	3.52793e-31
14.686533	3.57366e-31
14.684303	3.61998e-31
14.682072	3.66691e-31
14.679842	3.71444e-31
14.677611	3.76258e-31
14.675380	3.81135e-31
14.673150	3.86076e-31
14.670919	3.9108e-31
14.668688	3.96149e-31
14.666458	4.01284e-31
14.664227	4.06485e-31
14.661996	4.11754e-31
14.659766	4.17091e-31
14.657535	4.22497e-31
14.655304	4.27973e-31
14.653074	4.3352e-31
14.650843	4.39138e-31
14.648613	4.4483e-31
14.646382	4.50595e-31
14.644151	4.56435e-31
14.641921	4.62351e-31
14.639690	4.68343e-31
14.637459	4.74413e-31
14.635229	4.80562e-31
14.632998	4.8679e-31
14.630767	4.93099e-31
14.628537	4.9949e-31
14.626306	5.05963e-31
14.624075	5.1252e-31
14.621845	5.19162e-31
14.619614	5.25891e-31
14.617384	5.32706e-31
14.615153	5.3961e-31
14.612922	5.46603e-31
14.610692	5.53686e-31
14.608461	5.60861e-31
14.606230	5.6813e-31
14.604000	5.75492e-31
14.601769	5.8295e-31
14.599538	5.90504e-31
14.597308	5.98157e-31
14.595077	6.05908e-31
14.592846	6.1376e-31
14.590616	6.21713e-31
14.588385	6.29769e-31
14.586155	6.3793e-31
14.583924	6.46197e-31
14.581693	6.5457e-31
14.579463	6.63052e-31
14.577232	6.71644e-31
14.575001	6.80347e-31
14.572771	6.89163e-31
14.570540	6.98093e-31
14.568309	7.07138e-31
14.566079	7.16301e-31
14.563848	7.25582e-31
14.561617	7.34984e-31
14.559387	7.44507e-31
14.557156	7.54154e-31
14.554925	7.63925e-31
14.552695	7.73823e-31
14.550464	7.8385e-31
14.548234	7.94006e-31
14.546003	8.04294e-31
14.543772	8.14714e-31
14.541542	8.2527e-31
14.539311	8.35963e-31
14.537080	8.46794e-31
14.534850	8.57765e-31
14.532619	8.68878e-31
14.530388	8.80135e-31
14.528158	8.91538e-31
14.525927	9.03089e-31
14.523696	9.14789e-31
14.521466	9.2664e-31
14.519235	9.38646e-31
14.517005	9.50806e-31
14.514774	9.63124e-31
14.512543	9.75602e-31
14.510313	9.88241e-31
14.508082	1.00104e-30
14.505851	1.01401e-30
14.503621	1.02715e-30
14.501390	1.04045e-30
14.499159	1.05393e-30
14.496929	1.06759e-30
14.494698	1.08142e-30
14.492467	1.09543e-30
14.490237	1.10962e-30
14.488006	1.12399e-30
14.485776	1.13855e-30
14.483545	1.1533e-30
14.481314	1.16824e-30
14.479084	1.18337e-30
14.476853	1.1987e-30
14.474622	1.21423e-30
14.472392	1.22996e-30
14.470161	1.24589e-30
14.467930	1.26203e-30
14.465700	1.27838e-30
14.463469	1.29493e-30
14.461238	1.31171e-30
14.459008	1.3287e-30
14.456777	1.34591e-30
14.454547	1.36334e-30
14.452316	1.381e-30
14.450085	1.39889e-30
14.447855	1.41701e-30
14.445624	1.43536e-30
14.443393	1.45395e-30
14.441163	1.47278e-30
14.438932	1.49186e-30
14.436701	1.51118e-30
14.434471	1.53075e-30
14.432240	1.55058e-30
14.430009	1.57066e-30
14.427779	1.59101e-30
14.425548	1.61161e-30
14.423318	1.63248e-30
14.421087	1.65363e-30
14.418856	1.67504e-30
14.416626	1.69674e-30
14.414395	1.71871e-30
14.412164	1.74097e-30
14.409934	1.76352e-30
14.407703	1.78636e-30
14.405472	1.80949e-30
14.403242	1.83293e-30
14.401011	1.85666e-30
14.398780	1.88071e-30
14.396550	1.90506e-30
14.394319	1.92973e-30
14.392089	1.95472e-30
14.389858	1.98004e-30
14.387627	2.00568e-30
14.385397	2.03165e-30
14.383166	2.05796e-30
14.380935	2.08461e-30
14.378705	2.11161e-30
14.376474	2.13895e-30
14.374243	2.16665e-30
14.372013	2.1947e-30
14.369782	2.22312e-30
14.367551	2.25191e-30
14.365321	2.28107e-30
14.363090	2.31061e-30
14.360859	2.34053e-30
14.358629	2.37083e-30
14.356398	2.40153e-30
14.354168	2.43263e-30
14.351937	2.46413e-30
14.349706	2.49603e-30
14.347476	2.52835e-30
14.345245	2.56109e-30
14.343014	2.59425e-30
14.340784	2.62784e-30
14.338553	2.66187e-30
14.336322	2.69633e-30
14.334092	2.73124e-30
14.331861	2.76661e-30
14.329630	2.80243e-30
14.327400	2.83871e-30
14.325169	2.87546e-30
14.322939	2.91269e-30
14.320708	2.9504e-30
14.318477	2.9886e-30
14.316247	3.02729e-30
14.314016	3.06649e-30
14.311785	3.10619e-30
14.309555	3.1464e-30
14.307324	3.18714e-30
14.305093	3.2284e-30
14.302863	3.27019e-30
14.300632	3.31253e-30
14.298401	3.35541e-30
14.296171	3.39885e-30
14.293940	3.44285e-30
14.291710	3.48742e-30
14.289479	3.53257e-30
14.287248	3.5783e-30
14.285018	3.62463e-30
14.282787	3.67155e-30
14.280556	3.71908e-30
14.278326	3.76722e-30
14.276095	3.81599e-30
14.273864	3.86539e-30
14.271634	3.91542e-30
14.269403	3.96611e-30
14.267172	4.01745e-30
14.264942	4.06945e-30
14.262711	4.12213e-30
14.260481	4.17549e-30
14.258250	4.22953e-30
14.256019	4.28428e-30
14.253789	4.33974e-30
14.251558	4.39591e-30
14.249327	4.45281e-30
14.247097	4.51045e-30
14.244866	4.56883e-30
14.242635	4.62797e-30
14.240405	4.68787e-30
14.238174	4.74855e-30
14.235943	4.81001e-30
14.233713	4.87226e-30
14.231482	4.93533e-30
14.229252	4.9992e-30
14.227021	5.06391e-30
14.224790	5.12945e-30
14.222560	5.19584e-30
14.220329	5.26309e-30
14.218098	5.3312e-30
14.215868	5.4002e-30
14.213637	5.47009e-30
14.211406	5.54089e-30
14.209176	5.6126e-30
14.206945	5.68524e-30
14.204714	5.75881e-30
14.202484	5.83334e-30
14.200253	5.90884e-30
14.198023	5.98531e-30
14.195792	6.06277e-30
14.193561	6.14123e-30
14.191331	6.2207e-30
14.189100	6.30121e-30
14.186869	6.38275e-30
14.184639	6.46535e-30
14.182408	6.54902e-30
14.180177	6.63377e-30
14.177947	6.71961e-30
14.175716	6.80657e-30
14.173485	6.89465e-30
14.171255	6.98387e-30
14.169024	7.07424e-30
14.166793	7.16578e-30
14.164563	7.25851e-30
14.162332	7.35243e-30
14.160102	7.44757e-30
14.157871	7.54394e-30
14.155640	7.64156e-30
14.153410	7.74044e-30
14.151179	7.8406e-30
14.148948	7.94205e-30
14.146718	8.04481e-30
14.144487	8.14891e-30
14.142256	8.25435e-30
14.140026	8.36115e-30
14.137795	8.46934e-30
14.135564	8.57892e-30
14.133334	8.68992e-30
14.131103	8.80235e-30
14.128873	8.91624e-30
14.126642	9.03161e-30
14.124411	9.14846e-30
14.122181	9.26682e-30
14.119950	9.38672e-30
14.117719	9.50816e-30
14.115489	9.63118e-30
14.113258	9.75579e-30
14.111027	9.882e-30
14.108797	1.00099e-29
14.106566	1.01394e-29
14.104335	1.02705e-29
14.102105	1.04034e-29
14.099874	1.0538e-29
14.097644	1.06743e-29
14.095413	1.08124e-29
14.093182	1.09523e-29
14.090952	1.1094e-29
14.088721	1.12375e-29
14.086490	1.13829e-29
14.084260	1.15301e-29
14.082029	1.16793e-29
14.079798	1.18304e-29
14.077568	1.19834e-29
14.075337	1.21384e-29
14.073106	1.22955e-29
14.070876	1.24545e-29
14.068645	1.26156e-29
14.066415	1.27788e-29
14.064184	1.29441e-29
14.061953	1.31116e-29
14.059723	1.32812e-29
14.057492	1.3453e-29
14.055261	1.3627e-29
14.053031	1.38032e-29
14.050800	1.39818e-29
14.048569	1.41626e-29
14.046339	1.43458e-29
14.044108	1.45314e-29
14.041877	1.47193e-29
14.039647	1.49097e-29
14.037416	1.51026e-29
14.035186	1.52979e-29
14.032955	1.54958e-29
14.030724	1.56962e-29
14.028494	1.58992e-29
14.026263	1.61049e-29
14.024032	1.63132e-29
14.021802	1.65241e-29
14.019571	1.67379e-29
14.017340	1.69543e-29
14.015110	1.71736e-29
14.012879	1.73957e-29
14.010648	1.76207e-29
14.008418	1.78486e-29
14.006187	1.80794e-29
14.003957	1.83133e-29
14.001726	1.85501e-29
13.999495	1.879e-29
13.997265	1.9033e-29
13.995034	1.92791e-29
13.992803	1.95285e-29
13.990573	1.9781e-29
13.988342	2.00368e-29
13.986111	2.02959e-29
13.983881	2.05584e-29
13.981650	2.08243e-29
13.979419	2.10935e-29
13.977189	2.13663e-29
13.974958	2.16426e-29
13.972727	2.19225e-29
13.970497	2.2206e-29
13.968266	2.24931e-29
13.966036	2.2784e-29
13.963805	2.30786e-29
13.961574	2.3377e-29
13.959344	2.36793e-29
13.957113	2.39855e-29
13.954882	2.42957e-29
13.952652	2.46098e-29
13.950421	2.4928e-29
13.948190	2.52503e-29
13.945960	2.55768e-29
13.943729	2.59075e-29
13.941498	2.62425e-29
13.939268	2.65818e-29
13.937037	2.69255e-29
13.934807	2.72737e-29
13.932576	2.76263e-29
13.930345	2.79835e-29
13.928115	2.83453e-29
13.925884	2.87118e-29
13.923653	2.9083e-29
13.921423	2.9459e-29
13.919192	2.98399e-29
13.916961	3.02257e-29
13.914731	3.06165e-29
13.912500	3.10123e-29
13.910269	3.14132e-29
13.908039	3.18194e-29
13.905808	3.22307e-29
13.903578	3.26474e-29
13.901347	3.30695e-29
13.899116	3.3497e-29
13.896886	3.39301e-29
13.894655	3.43687e-29
13.892424	3.4813e-29
13.890194	3.52631e-29
13.887963	3.57189e-29
13.885732	3.61807e-29
13.883502	3.66484e-29
13.881271	3.71221e-29
13.879040	3.7602e-29
13.876810	3.80881e-29
13.874579	3.85805e-29
13.872349	3.90792e-29
13.870118	3.95843e-29
13.867887	4.0096e-29
13.865657	4.06143e-29
13.863426	4.11393e-29
13.861195	4.16711e-29
13.858965	4.22097e-29
13.856734	4.27553e-29
13.854503	4.3308e-29
13.852273	4.38678e-29
13.850042	4.44348e-29
13.847811	4.50091e-29
13.845581	4.55909e-29
13.843350	4.61802e-29
13.841120	4.67771e-29
13.838889	4.73817e-29
13.836658	4.79941e-29
13.834428	4.86144e-29
13.832197	4.92427e-29
13.829966	4.98792e-29
13.827736	5.05239e-29
13.825505	5.11768e-29
13.823274	5.18383e-29
13.821044	5.25083e-29
13.818813	5.31869e-29
13.816582	5.38743e-29
13.814352	5.45705e-29
13.812121	5.52758e-29
13.809891	5.59902e-29
13.807660	5.67138e-29
13.805429	5.74467e-29
13.803199	5.81891e-29
13.800968	5.89411e-29
13.798737	5.97028e-29
13.796507	6.04744e-29
13.794276	6.12559e-29
13.792045	6.20475e-29
13.789815	6.28493e-29
13.787584	6.36615e-29
13.785353	6.44842e-29
13.783123	6.53175e-29
13.780892	6.61615e-29
13.778661	6.70165e-29
13.776431	6.78825e-29
13.774200	6.87597e-29
13.771970	6.96482e-29
13.769739	7.05482e-29
13.767508	7.14598e-29
13.765278	7.23832e-29
13.763047	7.33185e-29
13.760816	7.42658e-29
13.758586	7.52255e-29
13.756355	7.61975e-29
13.754124	7.7182e-29
13.751894	7.81793e-29
13.749663	7.91894e-29
13.747432	8.02126e-29
13.745202	8.1249e-29
13.742971	8.22988e-29
13.740741	8.33621e-29
13.738510	8.44392e-29
13.736279	8.55302e-29
13.734049	8.66352e-29
13.731818	8.77546e-29
13.729587	8.88884e-29
13.727357	9.00368e-29
13.725126	9.12e-29
13.722895	9.23783e-29
13.720665	9.35718e-29
13.718434	9.47807e-29
13.716203	9.60052e-29
13.713973	9.72455e-29
13.711742	9.85018e-29
13.709512	9.97743e-29
13.707281	1.01063e-28
13.705050	1.02369e-28
13.702820	1.03691e-28
13.700589	1.05031e-28
13.698358	1.06388e-28
13.696128	1.07762e-28
13.693897	1.09154e-28
13.691666	1.10564e-28
13.689436	1.11993e-28
13.687205	1.13439e-28
13.684974	1.14905e-28
13.682744	1.16389e-28
13.680513	1.17892e-28
13.678283	1.19415e-28
13.676052	1.20958e-28
13.673821	1.2252e-28
13.671591	1.24103e-28
13.669360	1.25706e-28
13.667129	1.2733e-28
13.664899	1.28974e-28
13.662668	1.3064e-28
13.660437	1.32328e-28
13.658207	1.34037e-28
13.655976	1.35768e-28
13.653745	1.37522e-28
13.651515	1.39298e-28
13.649284	1.41097e-28
13.647054	1.4292e-28
13.644823	1.44765e-28
13.642592	1.46635e-28
13.640362	1.48529e-28
13.638131	1.50447e-28
13.635900	1.52391e-28
13.633670	1.54359e-28
13.631439	1.56352e-28
13.629208	1.58372e-28
13.626978	1.60417e-28
13.624747	1.62489e-28
13.622516	1.64587e-28
13.620286	1.66713e-28
13.618055	1.68866e-28
13.615825	1.71047e-28
13.613594	1.73255e-28
13.611363	1.75493e-28
13.609133	1.77759e-28
13.606902	1.80055e-28
13.604671	1.8238e-28
13.602441	1.84735e-28
13.600210	1.87121e-28
13.597979	1.89537e-28
13.595749	1.91985e-28
13.593518	1.94464e-28
13.591287	1.96975e-28
13.589057	1.99519e-28
13.586826	2.02095e-28
13.584595	2.04705e-28
13.582365	2.07348e-28
13.580134	2.10025e-28
13.577904	2.12737e-28
13.575673	2.15484e-28
13.573442	2.18267e-28
13.571212	2.21085e-28
13.568981	2.2394e-28
13.566750	2.26831e-28
13.564520	2.2976e-28
13.562289	2.32727e-28
13.560058	2.35731e-28
13.557828	2.38775e-28
13.555597	2.41858e-28
13.553366	2.44981e-28
13.551136	2.48144e-28
13.548905	2.51348e-28
13.546675	2.54593e-28
13.544444	2.5788e-28
13.542213	2.61209e-28
13.539983	2.64581e-28
13.537752	2.67997e-28
13.535521	2.71457e-28
13.533291	2.74962e-28
13.531060	2.78512e-28
13.528829	2.82107e-28
13.526599	2.85749e-28
13.524368	2.89438e-28
13.522137	2.93175e-28
13.519907	2.9696e-28
13.517676	3.00793e-28
13.515446	3.04676e-28
13.513215	3.0861e-28
13.510984	3.12593e-28
13.508754	3.16629e-28
13.506523	3.20716e-28
13.504292	3.24856e-28
13.502062	3.2905e-28
13.499831	3.33297e-28
13.497600	3.376e-28
13.495370	3.41957e-28
13.493139	3.46372e-28
13.490908	3.50843e-28
13.488678	3.55371e-28
13.486447	3.59958e-28
13.484217	3.64605e-28
13.481986	3.69311e-28
13.479755	3.74078e-28
13.477525	3.78906e-28
13.475294	3.83797e-28
13.473063	3.88751e-28
13.470833	3.93768e-28
13.468602	3.98851e-28
13.466371	4.03999e-28
13.464141	4.09213e-28
13.461910	4.14495e-28
13.459679	4.19844e-28
13.457449	4.25263e-28
13.455218	4.30752e-28
13.452988	4.36311e-28
13.450757	4.41942e-28
13.448526	4.47646e-28
13.446296	4.53423e-28
13.444065	4.59275e-28
13.441834	4.65202e-28
13.439604	4.71206e-28
13.437373	4.77287e-28
13.435142	4.83447e-28
13.432912	4.89686e-28
13.430681	4.96005e-28
13.428450	5.02406e-28
13.426220	5.0889e-28
13.423989	5.15457e-28
13.421759	5.22109e-28
13.419528	5.28846e-28
13.417297	5.35671e-28
13.415067	5.42583e-28
13.412836	5.49585e-28
13.410605	5.56677e-28
13.408375	5.6386e-28
13.406144	5.71136e-28
13.403913	5.78506e-28
13.401683	5.85971e-28
13.399452	5.93532e-28
13.397221	6.0119e-28
13.394991	6.08948e-28
13.392760	6.16805e-28
13.390530	6.24764e-28
13.388299	6.32825e-28
13.386068	6.4099e-28
13.383838	6.49261e-28
13.381607	6.57638e-28
13.379376	6.66123e-28
13.377146	6.74718e-28
13.374915	6.83423e-28
13.372684	6.92241e-28
13.370454	7.01172e-28
13.368223	7.10219e-28
13.365992	7.19382e-28
13.363762	7.28663e-28
13.361531	7.38064e-28
13.359300	7.47586e-28
13.357070	7.57231e-28
13.354839	7.67e-28
13.352609	7.76895e-28
13.350378	7.86918e-28
13.348147	7.9707e-28
13.345917	8.07353e-28
13.343686	8.17768e-28
13.341455	8.28318e-28
13.339225	8.39004e-28
13.336994	8.49827e-28
13.334763	8.6079e-28
13.332533	8.71895e-28
13.330302	8.83142e-28
13.328071	8.94534e-28
13.325841	9.06074e-28
13.323610	9.17762e-28
13.321380	9.296e-28
13.319149	9.41592e-28
13.316918	9.53738e-28
13.314688	9.6604e-28
13.312457	9.78501e-28
13.310226	9.91123e-28
13.307996	1.00391e-27
13.305765	1.01686e-27
13.303534	1.02997e-27
13.301304	1.04326e-27
13.299073	1.05671e-27
13.296842	1.07034e-27
13.294612	1.08415e-27
13.292381	1.09813e-27
13.290151	1.1123e-27
13.287920	1.12664e-27
13.285689	1.14117e-27
13.283459	1.15589e-27
13.281228	1.1708e-27
13.278997	1.1859e-27
13.276767	1.20119e-27
13.274536	1.21669e-27
13.272305	1.23238e-27
13.270075	1.24827e-27
13.267844	1.26437e-27
13.265613	1.28068e-27
13.263383	1.29719e-27
13.261152	1.31392e-27
13.258922	1.33087e-27
13.256691	1.34803e-27
13.254460	1.36541e-27
13.252230	1.38302e-27
13.249999	1.40086e-27
13.247768	1.41892e-27
13.245538	1.43722e-27
13.243307	1.45575e-27
13.241076	1.47453e-27
13.238846	1.49354e-27
13.236615	1.5128e-27
13.234384	1.53231e-27
13.232154	1.55207e-27
13.229923	1.57208e-27
13.227693	1.59235e-27
13.225462	1.61288e-27
13.223231	1.63368e-27
13.221001	1.65475e-27
13.218770	1.67608e-27
13.216539	1.69769e-27
13.214309	1.71958e-27
13.212078	1.74176e-27
13.209847	1.76421e-27
13.207617	1.78696e-27
13.205386	1.81e-27
13.203155	1.83334e-27
13.200925	1.85698e-27
13.198694	1.88092e-27
13.196464	1.90517e-27
13.194233	1.92973e-27
13.192002	1.95461e-27
13.189772	1.97981e-27
13.187541	2.00534e-27
13.185310	2.03119e-27
13.183080	2.05738e-27
13.180849	2.0839e-27
13.178618	2.11077e-27
13.176388	2.13798e-27
13.174157	2.16554e-27
13.171926	2.19346e-27
13.169696	2.22173e-27
13.167465	2.25038e-27
13.165234	2.27939e-27
13.163004	2.30877e-27
13.160773	2.33853e-27
13.158543	2.36868e-27
13.156312	2.39921e-27
13.154081	2.43014e-27
13.151851	2.46147e-27
13.149620	2.4932e-27
13.147389	2.52533e-27
13.145159	2.55789e-27
13.142928	2.59086e-27
13.140697	2.62425e-27
13.138467	2.65808e-27
13.136236	2.69234e-27
13.134005	2.72705e-27
13.131775	2.7622e-27
13.129544	2.7978e-27
13.127314	2.83386e-27
13.125083	2.87039e-27
13.122852	2.90738e-27
13.120622	2.94486e-27
13.118391	2.98281e-27
13.116160	3.02126e-27
13.113930	3.0602e-27
13.111699	3.09964e-27
13.109468	3.13959e-27
13.107238	3.18005e-27
13.105007	3.22104e-27
13.102776	3.26255e-27
13.100546	3.3046e-27
13.098315	3.34719e-27
13.096085	3.39032e-27
13.093854	3.43402e-27
13.091623	3.47827e-27
13.089393	3.5231e-27
13.087162	3.5685e-27
13.084931	3.61449e-27
13.082701	3.66107e-27
13.080470	3.70824e-27
13.078239	3.75603e-27
13.076009	3.80443e-27
13.073778	3.85346e-27
13.071547	3.90312e-27
13.069317	3.95341e-27
13.067086	4.00436e-27
13.064856	4.05596e-27
13.062625	4.10822e-27
13.060394	4.16116e-27
13.058164	4.21478e-27
13.055933	4.26909e-27
13.053702	4.32409e-27
13.051472	4.37981e-27
13.049241	4.43624e-27
13.047010	4.49341e-27
13.044780	4.5513e-27
13.042549	4.60994e-27
13.040318	4.66934e-27
13.038088	4.7295e-27
13.035857	4.79044e-27
13.033627	4.85216e-27
13.031396	4.91468e-27
13.029165	4.978e-27
13.026935	5.04213e-27
13.024704	5.1071e-27
13.022473	5.17289e-27
13.020243	5.23954e-27
13.018012	5.30704e-27
13.015781	5.37541e-27
13.013551	5.44467e-27
13.011320	5.51481e-27
13.009089	5.58586e-27
13.006859	5.65782e-27
13.004628	5.7307e-27
13.002398	5.80453e-27
13.000167	5.87931e-27
12.997936	5.95505e-27
12.995706	6.03176e-27
12.993475	6.10946e-27
12.991244	6.18816e-27
12.989014	6.26788e-27
12.986783	6.34862e-27
12.984552	6.4304e-27
12.982322	6.51323e-27
12.980091	6.59713e-27
12.977860	6.68211e-27
12.975630	6.76818e-27
12.973399	6.85536e-27
12.971168	6.94366e-27
12.968938	7.0331e-27
12.966707	7.12369e-27
12.964477	7.21545e-27
12.962246	7.30838e-27
12.960015	7.40252e-27
12.957785	7.49786e-27
12.955554	7.59443e-27
12.953323	7.69225e-27
12.951093	7.79132e-27
12.948862	7.89167e-27
12.946631	7.99331e-27
12.944401	8.09626e-27
12.942170	8.20053e-27
12.939939	8.30615e-27
12.937709	8.41312e-27
12.935478	8.52147e-27
12.933248	8.63122e-27
12.931017	8.74238e-27
12.928786	8.85497e-27
12.926556	8.969e-27
12.924325	9.08451e-27
12.922094	9.2015e-27
12.919864	9.31999e-27
12.917633	9.44001e-27
12.915402	9.56158e-27
12.913172	9.68471e-27
12.910941	9.80942e-27
12.908710	9.93574e-27
12.906480	1.00637e-26
12.904249	1.01933e-26
12.902019	1.03245e-26
12.899788	1.04575e-26
12.897557	1.05921e-26
12.895327	1.07285e-26
12.893096	1.08667e-26
12.890865	1.10066e-26
12.888635	1.11483e-26
12.886404	1.12919e-26
12.884173	1.14373e-26
12.881943	1.15845e-26
12.879712	1.17337e-26
12.877481	1.18848e-26
12.875251	1.20378e-26
12.873020	1.21928e-26
12.870790	1.23498e-26
12.868559	1.25088e-26
12.866328	1.26698e-26
12.864098	1.28329e-26
12.861867	1.29982e-26
12.859636	1.31655e-26
12.857406	1.3335e-26
12.855175	1.35067e-26
12.852944	1.36806e-26
12.850714	1.38567e-26
12.848483	1.40351e-26
12.846252	1.42158e-26
12.844022	1.43988e-26
12.841791	1.45841e-26
12.839561	1.47719e-26
12.837330	1.4962e-26
12.835099	1.51547e-26
12.832869	1.53497e-26
12.830638	1.55473e-26
12.828407	1.57475e-26
12.826177	1.59502e-26
12.823946	1.61555e-26
12.821715	1.63635e-26
12.819485	1.65741e-26
12.817254	1.67875e-26
12.815023	1.70035e-26
12.812793	1.72224e-26
12.810562	1.74441e-26
12.808332	1.76686e-26
12.806101	1.7896e-26
12.803870	1.81264e-26
12.801640	1.83597e-26
12.799409	1.8596e-26
12.797178	1.88354e-26
12.794948	1.90778e-26
12.792717	1.93233e-26
12.790486	1.9572e-26
12.788256	1.98239e-26
12.786025	2.00791e-26
12.783794	2.03375e-26
12.781564	2.05993e-26
12.779333	2.08644e-26
12.777102	2.11329e-26
12.774872	2.14049e-26
12.772641	2.16803e-26
12.770411	2.19593e-26
12.768180	2.2242e-26
12.765949	2.25282e-26
12.763719	2.28181e-26
12.761488	2.31117e-26
12.759257	2.34092e-26
12.757027	2.37104e-26
12.754796	2.40155e-26
12.752565	2.43246e-26
12.750335	2.46376e-26
12.748104	2.49546e-26
12.745873	2.52758e-26
12.743643	2.5601e-26
12.741412	2.59304e-26
12.739182	2.62641e-26
12.736951	2.66021e-26
12.734720	2.69444e-26
12.732490	2.72911e-26
12.730259	2.76422e-26
12.728028	2.79979e-26
12.725798	2.83581e-26
12.723567	2.8723e-26
12.721336	2.90926e-26
12.719106	2.94669e-26
12.716875	2.9846e-26
12.714644	3.023e-26
12.712414	3.0619e-26
12.710183	3.10129e-26
12.707953	3.14119e-26
12.705722	3.18161e-26
12.703491	3.22254e-26
12.701261	3.264e-26
12.699030	3.30599e-26
12.696799	3.34852e-26
12.694569	3.3916e-26
12.692338	3.43524e-26
12.690107	3.47943e-26
12.687877	3.52419e-26
12.685646	3.56953e-26
12.683415	3.61545e-26
12.681185	3.66196e-26
12.678954	3.70907e-26
12.676724	3.75678e-26
12.674493	3.80511e-26
12.672262	3.85406e-26
12.670032	3.90363e-26
12.667801	3.95385e-26
12.665570	4.00471e-26
12.663340	4.05622e-26
12.661109	4.1084e-26
12.658878	4.16124e-26
12.656648	4.21477e-26
12.654417	4.26898e-26
12.652186	4.32389e-26
12.649956	4.37951e-26
12.647725	4.43584e-26
12.645495	4.49289e-26
12.643264	4.55068e-26
12.641033	4.60921e-26
12.638803	4.6685e-26
12.636572	4.72854e-26
12.634341	4.78936e-26
12.632111	4.85096e-26
12.629880	4.91335e-26
12.627649	4.97654e-26
12.625419	5.04054e-26
12.623188	5.10537e-26
12.620957	5.17102e-26
12.618727	5.23753e-26
12.616496	5.30488e-26
12.614266	5.37311e-26
12.612035	5.44221e-26
12.609804	5.51219e-26
12.607574	5.58308e-26
12.605343	5.65488e-26
12.603112	5.7276e-26
12.600882	5.80125e-26
12.598651	5.87585e-26
12.596420	5.95141e-26
12.594190	6.02794e-26
12.591959	6.10546e-26
12.589728	6.18397e-26
12.587498	6.26349e-26
12.585267	6.34403e-26
12.583036	6.4256e-26
12.580806	6.50822e-26
12.578575	6.59191e-26
12.576345	6.67667e-26
12.574114	6.76252e-26
12.571883	6.84947e-26
12.569653	6.93754e-26
12.567422	7.02674e-26
12.565191	7.11708e-26
12.562961	7.20859e-26
12.560730	7.30127e-26
12.558499	7.39514e-26
12.556269	7.49022e-26
12.554038	7.58652e-26
12.551807	7.68406e-26
12.549577	7.78285e-26
12.547346	7.88291e-26
12.545116	7.98425e-26
12.542885	8.0869e-26
12.540654	8.19087e-26
12.538424	8.29617e-26
12.536193	8.40282e-26
12.533962	8.51084e-26
12.531732	8.62025e-26
12.529501	8.73107e-26
12.527270	8.84331e-26
12.525040	8.95699e-26
12.522809	9.07213e-26
12.520578	9.18875e-26
12.518348	9.30687e-26
12.516117	9.42651e-26
12.513887	9.54768e-26
12.511656	9.67041e-26
12.509425	9.79471e-26
12.507195	9.92061e-26
12.504964	1.00481e-25
12.502733	1.01773e-25
12.500503	1.03081e-25
12.498272	1.04406e-25
12.496041	1.05748e-25
12.493811	1.07107e-25
12.491580	1.08484e-25
12.489349	1.09878e-25
12.487119	1.1129e-25
12.484888	1.12721e-25
12.482658	1.14169e-25
12.480427	1.15637e-25
12.478196	1.17123e-25
12.475966	1.18628e-25
12.473735	1.20153e-25
12.471504	1.21697e-25
12.469274	1.23261e-25
12.467043	1.24845e-25
12.464812	1.2645e-25
12.462582	1.28075e-25
12.460351	1.29721e-25
12.458120	1.31388e-25
12.455890	1.33076e-25
12.453659	1.34786e-25
12.451429	1.36518e-25
12.449198	1.38273e-25
12.446967	1.40049e-25
12.444737	1.41849e-25
12.442506	1.43672e-25
12.440275	1.45518e-25
12.438045	1.47388e-25
12.435814	1.49282e-25
12.433583	1.512e-25
12.431353	1.53143e-25
12.429122	1.5511e-25
12.426891	1.57104e-25
12.424661	1.59122e-25
12.422430	1.61167e-25
12.420200	1.63237e-25
12.417969	1.65335e-25
12.415738	1.67459e-25
12.413508	1.69611e-25
12.411277	1.7179e-25
12.409046	1.73997e-25
12.406816	1.76232e-25
12.404585	1.78497e-25
12.402354	1.8079e-25
12.400124	1.83113e-25
12.397893	1.85465e-25
12.395662	1.87848e-25
12.393432	1.90261e-25
12.391201	1.92705e-25
12.388970	1.95181e-25
12.386740	1.97688e-25
12.384509	2.00228e-25
12.382279	2.028e-25
12.380048	2.05405e-25
12.377817	2.08044e-25
12.375587	2.10717e-25
12.373356	2.13423e-25
12.371125	2.16165e-25
12.368895	2.18942e-25
12.366664	2.21754e-25
12.364433	2.24603e-25
12.362203	2.27488e-25
12.359972	2.3041e-25
12.357741	2.33369e-25
12.355511	2.36367e-25
12.353280	2.39403e-25
12.351050	2.42478e-25
12.348819	2.45592e-25
12.346588	2.48747e-25
12.344358	2.51942e-25
12.342127	2.55177e-25
12.339896	2.58455e-25
12.337666	2.61774e-25
12.335435	2.65136e-25
12.333204	2.68542e-25
12.330974	2.71991e-25
12.328743	2.75484e-25
12.326512	2.79022e-25
12.324282	2.82605e-25
12.322051	2.86234e-25
12.319821	2.8991e-25
12.317590	2.93634e-25
12.315359	2.97404e-25
12.313129	3.01224e-25
12.310898	3.05092e-25
12.308667	3.0901e-25
12.306437	3.12978e-25
12.304206	3.16997e-25
12.301975	3.21068e-25
12.299745	3.25191e-25
12.297514	3.29366e-25
12.295283	3.33596e-25
12.293053	3.37879e-25
12.290822	3.42218e-25
12.288592	3.46612e-25
12.286361	3.51063e-25
12.284130	3.55571e-25
12.281900	3.60136e-25
12.279669	3.6476e-25
12.277438	3.69444e-25
12.275208	3.74187e-25
12.272977	3.78992e-25
12.270746	3.83858e-25
12.268516	3.88786e-25
12.266285	3.93778e-25
12.264054	3.98833e-25
12.261824	4.03954e-25
12.259593	4.0914e-25
12.257363	4.14393e-25
12.255132	4.19713e-25
12.252901	4.25101e-25
12.250671	4.30559e-25
12.248440	4.36086e-25
12.246209	4.41685e-25
12.243979	4.47355e-25
12.241748	4.53098e-25
12.239517	4.58914e-25
12.237287	4.64806e-25
12.235056	4.70772e-25
12.232825	4.76816e-25
12.230595	4.82936e-25
12.228364	4.89136e-25
12.226134	4.95414e-25
12.223903	5.01774e-25
12.221672	5.08215e-25
12.219442	5.14738e-25
12.217211	5.21345e-25
12.214980	5.28037e-25
12.212750	5.34815e-25
12.210519	5.4168e-25
12.208288	5.48632e-25
12.206058	5.55674e-25
12.203827	5.62806e-25
12.201596	5.7003e-25
12.199366	5.77346e-25
12.197135	5.84756e-25
12.194904	5.92261e-25
12.192674	5.99862e-25
12.190443	6.07561e-25
12.188213	6.15359e-25
12.185982	6.23256e-25
12.183751	6.31255e-25
12.181521	6.39356e-25
12.179290	6.47561e-25
12.177059	6.55872e-25
12.174829	6.64289e-25
12.172598	6.72813e-25
12.170367	6.81448e-25
12.168137	6.90192e-25
12.165906	6.99049e-25
12.163675	7.0802e-25
12.161445	7.17106e-25
12.159214	7.26308e-25
12.156984	7.35628e-25
12.154753	7.45067e-25
12.152522	7.54628e-25
12.150292	7.64311e-25
12.148061	7.74118e-25
12.145830	7.84051e-25
12.143600	7.94111e-25
12.141369	8.04301e-25
12.139138	8.1462e-25
12.136908	8.25073e-25
12.134677	8.35659e-25
12.132446	8.46381e-25
12.130216	8.5724e-25
12.127985	8.68239e-25
12.125755	8.79378e-25
12.123524	8.9066e-25
12.121293	9.02087e-25
12.119063	9.13661e-25
12.116832	9.25382e-25
12.114601	9.37254e-25
12.112371	9.49279e-25
12.110140	9.61457e-25
12.107909	9.73791e-25
12.105679	9.86284e-25
12.103448	9.98936e-25
12.101217	1.01175e-24
12.098987	1.02473e-24
12.096756	1.03788e-24
12.094526	1.05119e-24
12.092295	1.06467e-24
12.090064	1.07833e-24
12.087834	1.09216e-24
12.085603	1.10617e-24
12.083372	1.12036e-24
12.081142	1.13473e-24
12.078911	1.14929e-24
12.076680	1.16403e-24
12.074450	1.17896e-24
12.072219	1.19408e-24
12.069988	1.2094e-24
12.067758	1.22491e-24
12.065527	1.24062e-24
12.063297	1.25653e-24
12.061066	1.27265e-24
12.058835	1.28897e-24
12.056605	1.3055e-24
12.054374	1.32225e-24
12.052143	1.33921e-24
12.049913	1.35638e-24
12.047682	1.37378e-24
12.045451	1.39139e-24
12.043221	1.40924e-24
12.040990	1.42731e-24
12.038759	1.44562e-24
12.036529	1.46415e-24
12.034298	1.48293e-24
12.032068	1.50195e-24
12.029837	1.52121e-24
12.027606	1.54072e-24
12.025376	1.56047e-24
12.023145	1.58048e-24
12.020914	1.60075e-24
12.018684	1.62128e-24
12.016453	1.64207e-24
12.014222	1.66312e-24
12.011992	1.68445e-24
12.009761	1.70605e-24
12.007530	1.72792e-24
12.005300	1.75008e-24
12.003069	1.77252e-24
12.000838	1.79524e-24
11.998608	1.81826e-24
11.996377	1.84157e-24
11.994147	1.86518e-24
11.991916	1.8891e-24
11.989685	1.91332e-24
11.987455	1.93785e-24
11.985224	1.96269e-24
11.982993	1.98786e-24
11.980763	2.01334e-24
11.978532	2.03915e-24
11.976301	2.0653e-24
11.974071	2.09177e-24
11.971840	2.11859e-24
11.969609	2.14575e-24
11.967379	2.17326e-24
11.965148	2.20112e-24
11.962918	2.22933e-24
11.960687	2.25791e-24
11.958456	2.28685e-24
11.956226	2.31617e-24
11.953995	2.34586e-24
11.951764	2.37593e-24
11.949534	2.40638e-24
11.947303	2.43723e-24
11.945072	2.46847e-24
11.942842	2.50011e-24
11.940611	2.53216e-24
11.938380	2.56461e-24
11.936150	2.59748e-24
11.933919	2.63078e-24
11.931689	2.6645e-24
11.929458	2.69865e-24
11.927227	2.73323e-24
11.924997	2.76827e-24
11.922766	2.80374e-24
11.920535	2.83968e-24
11.918305	2.87607e-24
11.916074	2.91293e-24
11.913843	2.95026e-24
11.911613	2.98807e-24
11.909382	3.02637e-24
11.907151	3.06515e-24
11.904921	3.10443e-24
11.902690	3.14422e-24
11.900460	3.18451e-24
11.898229	3.22532e-24
11.895998	3.26665e-24
11.893768	3.30851e-24
11.891537	3.35091e-24
11.889306	3.39385e-24
11.887076	3.43734e-24
11.884845	3.48138e-24
11.882614	3.52599e-24
11.880384	3.57117e-24
11.878153	3.61693e-24
11.875922	3.66328e-24
11.873692	3.71021e-24
11.871461	3.75775e-24
11.869231	3.8059e-24
11.867000	3.85466e-24
11.864769	3.90405e-24
11.862539	3.95407e-24
11.860308	4.00473e-24
11.858077	4.05604e-24
11.855847	4.10801e-24
11.853616	4.16064e-24
11.851385	4.21394e-24
11.849155	4.26793e-24
11.846924	4.32261e-24
11.844693	4.37799e-24
11.842463	4.43407e-24
11.840232	4.49088e-24
11.838002	4.54841e-24
11.835771	4.60667e-24
11.833540	4.66569e-24
11.831310	4.72546e-24
11.829079	4.78599e-24
11.826848	4.8473e-24
11.824618	4.90939e-24
11.822387	4.97228e-24
11.820156	5.03597e-24
11.817926	5.10048e-24
11.815695	5.16581e-24
11.813464	5.23198e-24
11.811234	5.29899e-24
11.809003	5.36687e-24
11.806772	5.43561e-24
11.804542	5.50523e-24
11.802311	5.57574e-24
11.800081	5.64716e-24
11.797850	5.71949e-24
11.795619	5.79274e-24
11.793389	5.86693e-24
11.791158	5.94207e-24
11.788927	6.01817e-24
11.786697	6.09525e-24
11.784466	6.17331e-24
11.782235	6.25237e-24
11.780005	6.33244e-24
11.777774	6.41354e-24
11.775543	6.49567e-24
11.773313	6.57886e-24
11.771082	6.66311e-24
11.768852	6.74843e-24
11.766621	6.83485e-24
11.764390	6.92237e-24
11.762160	7.01102e-24
11.759929	7.1008e-24
11.757698	7.19172e-24
11.755468	7.28381e-24
11.753237	7.37708e-24
11.751006	7.47154e-24
11.748776	7.56721e-24
11.746545	7.6641e-24
11.744314	7.76223e-24
11.742084	7.86162e-24
11.739853	7.96228e-24
11.737623	8.06423e-24
11.735392	8.16748e-24
11.733161	8.27205e-24
11.730931	8.37796e-24
11.728700	8.48522e-24
11.726469	8.59386e-24
11.724239	8.70388e-24
11.722008	8.81531e-24
11.719777	8.92817e-24
11.717547	9.04247e-24
11.715316	9.15823e-24
11.713085	9.27548e-24
11.710855	9.39422e-24
11.708624	9.51448e-24
11.706394	9.63628e-24
11.704163	9.75964e-24
11.701932	9.88457e-24
11.699702	1.00111e-23
11.697471	1.01393e-23
11.695240	1.0269e-23
11.693010	1.04005e-23
11.690779	1.05336e-23
11.688548	1.06685e-23
11.686318	1.0805e-23
11.684087	1.09433e-23
11.681856	1.10834e-23
11.679626	1.12252e-23
11.677395	1.13689e-23
11.675165	1.15144e-23
11.672934	1.16618e-23
11.670703	1.18111e-23
11.668473	1.19622e-23
11.666242	1.21153e-23
11.664011	1.22704e-23
11.661781	1.24274e-23
11.659550	1.25865e-23
11.657319	1.27476e-23
11.655089	1.29107e-23
11.652858	1.30759e-23
11.650627	1.32433e-23
11.648397	1.34127e-23
11.646166	1.35844e-23
11.643936	1.37582e-23
11.641705	1.39343e-23
11.639474	1.41126e-23
11.637244	1.42932e-23
11.635013	1.44761e-23
11.632782	1.46613e-23
11.630552	1.48489e-23
11.628321	1.50389e-23
11.626090	1.52314e-23
11.623860	1.54263e-23
11.621629	1.56237e-23
11.619398	1.58236e-23
11.617168	1.6026e-23
11.614937	1.62311e-23
11.612706	1.64387e-23
11.610476	1.66491e-23
11.608245	1.68621e-23
11.606015	1.70778e-23
11.603784	1.72963e-23
11.601553	1.75176e-23
11.599323	1.77417e-23
11.597092	1.79687e-23
11.594861	1.81986e-23
11.592631	1.84314e-23
11.590400	1.86672e-23
11.588169	1.8906e-23
11.585939	1.91479e-23
11.583708	1.93928e-23
11.581477	1.96409e-23
11.579247	1.98921e-23
11.577016	2.01466e-23
11.574786	2.04043e-23
11.572555	2.06653e-23
11.570324	2.09297e-23
11.568094	2.11974e-23
11.565863	2.14685e-23
11.563632	2.17431e-23
11.561402	2.20213e-23
11.559171	2.23029e-23
11.556940	2.25882e-23
11.554710	2.28771e-23
11.552479	2.31697e-23
11.550248	2.34661e-23
11.548018	2.37662e-23
11.545787	2.40702e-23
11.543557	2.4378e-23
11.541326	2.46898e-23
11.539095	2.50056e-23
11.536865	2.53254e-23
11.534634	2.56492e-23
11.532403	2.59773e-23
11.530173	2.63095e-23
11.527942	2.66459e-23
11.525711	2.69867e-23
11.523481	2.73318e-23
11.521250	2.76813e-23
11.519019	2.80353e-23
11.516789	2.83938e-23
11.514558	2.87569e-23
11.512328	2.91246e-23
11.510097	2.94971e-23
11.507866	2.98742e-23
11.505636	3.02562e-23
11.503405	3.06431e-23
11.501174	3.10349e-23
11.498944	3.14317e-23
11.496713	3.18336e-23
11.494482	3.22407e-23
11.492252	3.26529e-23
11.490021	3.30704e-23
11.487790	3.34932e-23
11.485560	3.39214e-23
11.483329	3.43551e-23
11.481099	3.47943e-23
11.478868	3.52392e-23
11.476637	3.56897e-23
11.474407	3.6146e-23
11.472176	3.66081e-23
11.469945	3.70761e-23
11.467715	3.75501e-23
11.465484	3.80301e-23
11.463253	3.85163e-23
11.461023	3.90086e-23
11.458792	3.95073e-23
11.456561	4.00123e-23
11.454331	4.05238e-23
11.452100	4.10418e-23
11.449870	4.15664e-23
11.447639	4.20978e-23
11.445408	4.26359e-23
11.443178	4.31809e-23
11.440947	4.37328e-23
11.438716	4.42918e-23
11.436486	4.48579e-23
11.434255	4.54313e-23
11.432024	4.60119e-23
11.429794	4.66e-23
11.427563	4.71956e-23
11.425332	4.77988e-23
11.423102	4.84097e-23
11.420871	4.90284e-23
11.418640	4.9655e-23
11.416410	5.02896e-23
11.414179	5.09323e-23
11.411949	5.15832e-23
11.409718	5.22424e-23
11.407487	5.29101e-23
11.405257	5.35862e-23
11.403026	5.4271e-23
11.400795	5.49645e-23
11.398565	5.56669e-23
11.396334	5.63783e-23
11.394103	5.70987e-23
11.391873	5.78283e-23
11.389642	5.85672e-23
11.387411	5.93156e-23
11.385181	6.00735e-23
11.382950	6.08411e-23
11.380720	6.16185e-23
11.378489	6.24058e-23
11.376258	6.32032e-23
11.374028	6.40107e-23
11.371797	6.48286e-23
11.369566	6.56569e-23
11.367336	6.64957e-23
11.365105	6.73453e-23
11.362874	6.82057e-23
11.360644	6.90771e-23
11.358413	6.99596e-23
11.356182	7.08534e-23
11.353952	7.17586e-23
11.351721	7.26753e-23
11.349491	7.36037e-23
11.347260	7.4544e-23
11.345029	7.54963e-23
11.342799	7.64607e-23
11.340568	7.74374e-23
11.338337	7.84266e-23
11.336107	7.94285e-23
11.333876	8.04431e-23
11.331645	8.14706e-23
11.329415	8.25113e-23
11.327184	8.35652e-23
11.324953	8.46326e-23
11.322723	8.57136e-23
11.320492	8.68084e-23
11.318262	8.79172e-23
11.316031	8.90401e-23
11.313800	9.01774e-23
11.311570	9.13291e-23
11.309339	9.24956e-23
11.307108	9.36769e-23
11.304878	9.48733e-23
11.302647	9.6085e-23
11.300416	9.73121e-23
11.298186	9.85549e-23
11.295955	9.98135e-23
11.293724	1.01088e-22
11.291494	1.02379e-22
11.289263	1.03687e-22
11.287033	1.05011e-22
11.284802	1.06352e-22
11.282571	1.0771e-22
11.280341	1.09085e-22
11.278110	1.10478e-22
11.275879	1.11889e-22
11.273649	1.13318e-22
11.271418	1.14765e-22
11.269187	1.1623e-22
11.266957	1.17714e-22
11.264726	1.19217e-22
11.262495	1.20739e-22
11.260265	1.22281e-22
11.258034	1.23842e-22
11.255804	1.25423e-22
11.253573	1.27025e-22
11.251342	1.28646e-22
11.249112	1.30289e-22
11.246881	1.31952e-22
11.244650	1.33637e-22
11.242420	1.35343e-22
11.240189	1.37071e-22
11.237958	1.38821e-22
11.235728	1.40593e-22
11.233497	1.42388e-22
11.231266	1.44206e-22
11.229036	1.46046e-22
11.226805	1.47911e-22
11.224574	1.49799e-22
11.222344	1.51711e-22
11.220113	1.53648e-22
11.217883	1.55609e-22
11.215652	1.57595e-22
11.213421	1.59607e-22
11.211191	1.61644e-22
11.208960	1.63707e-22
11.206729	1.65797e-22
11.204499	1.67913e-22
11.202268	1.70056e-22
11.200037	1.72227e-22
11.197807	1.74425e-22
11.195576	1.76651e-22
11.193345	1.78906e-22
11.191115	1.81189e-22
11.188884	1.83501e-22
11.186654	1.85843e-22
11.184423	1.88215e-22
11.182192	1.90617e-22
11.179962	1.9305e-22
11.177731	1.95513e-22
11.175500	1.98008e-22
11.173270	2.00535e-22
11.171039	2.03094e-22
11.168808	2.05686e-22
11.166578	2.0831e-22
11.164347	2.10969e-22
11.162116	2.13661e-22
11.159886	2.16387e-22
11.157655	2.19148e-22
11.155425	2.21944e-22
11.153194	2.24776e-22
11.150963	2.27644e-22
11.148733	2.30549e-22
11.146502	2.3349e-22
11.144271	2.3647e-22
11.142041	2.39487e-22
11.139810	2.42542e-22
11.137579	2.45637e-22
11.135349	2.4877e-22
11.133118	2.51944e-22
11.130887	2.55158e-22
11.128657	2.58414e-22
11.126426	2.6171e-22
11.124196	2.65049e-22
11.121965	2.6843e-22
11.119734	2.71855e-22
11.117504	2.75323e-22
11.115273	2.78835e-22
11.113042	2.82392e-22
11.110812	2.85994e-22
11.108581	2.89642e-22
11.106350	2.93337e-22
11.104120	2.97078e-22
11.101889	3.00868e-22
11.099658	3.04705e-22
11.097428	3.08592e-22
11.095197	3.12528e-22
11.092967	3.16514e-22
11.090736	3.20551e-22
11.088505	3.2464e-22
11.086275	3.2878e-22
11.084044	3.32973e-22
11.081813	3.3722e-22
11.079583	3.41521e-22
11.077352	3.45876e-22
11.075121	3.50288e-22
11.072891	3.54755e-22
11.070660	3.59279e-22
11.068429	3.63861e-22
11.066199	3.68501e-22
11.063968	3.732e-22
11.061738	3.77959e-22
11.059507	3.82779e-22
11.057276	3.8766e-22
11.055046	3.92603e-22
11.052815	3.9761e-22
11.050584	4.0268e-22
11.048354	4.07814e-22
11.046123	4.13014e-22
11.043892	4.18281e-22
11.041662	4.23614e-22
11.039431	4.29015e-22
11.037200	4.34485e-22
11.034970	4.40025e-22
11.032739	4.45635e-22
11.030508	4.51317e-22
11.028278	4.57071e-22
11.026047	4.62898e-22
11.023817	4.68799e-22
11.021586	4.74776e-22
11.019355	4.80829e-22
11.017125	4.86959e-22
11.014894	4.93167e-22
11.012663	4.99454e-22
11.010433	5.05821e-22
11.008202	5.12269e-22
11.005971	5.18799e-22
11.003741	5.25412e-22
11.001510	5.3211e-22
10.999279	5.38893e-22
10.997049	5.45762e-22
10.994818	5.52718e-22
10.992588	5.59764e-22
10.990357	5.66898e-22
10.988126	5.74124e-22
10.985896	5.81442e-22
10.983665	5.88853e-22
10.981434	5.96358e-22
10.979204	6.03959e-22
10.976973	6.11656e-22
10.974742	6.19452e-22
10.972512	6.27347e-22
10.970281	6.35342e-22
10.968050	6.43439e-22
10.965820	6.51639e-22
10.963589	6.59944e-22
10.961359	6.68354e-22
10.959128	6.76871e-22
10.956897	6.85497e-22
10.954667	6.94232e-22
10.952436	7.03079e-22
10.950205	7.12038e-22
10.947975	7.21111e-22
10.945744	7.303e-22
10.943513	7.39606e-22
10.941283	7.4903e-22
10.939052	7.58574e-22
10.936821	7.6824e-22
10.934591	7.78028e-22
10.932360	7.87942e-22
10.930130	7.97981e-22
10.927899	8.08148e-22
10.925668	8.18445e-22
10.923438	8.28872e-22
10.921207	8.39432e-22
10.918976	8.50127e-22
10.916746	8.60958e-22
10.914515	8.71926e-22
10.912284	8.83034e-22
10.910054	8.94284e-22
10.907823	9.05676e-22
10.905592	9.17214e-22
10.903362	9.28898e-22
10.901131	9.40731e-22
10.898901	9.52714e-22
10.896670	9.64851e-22
10.894439	9.77141e-22
10.892209	9.89588e-22
10.889978	1.00219e-21
10.887747	1.01496e-21
10.885517	1.02789e-21
10.883286	1.04098e-21
10.881055	1.05424e-21
10.878825	1.06767e-21
10.876594	1.08126e-21
10.874363	1.09504e-21
10.872133	1.10898e-21
10.869902	1.12311e-21
10.867672	1.13741e-21
10.865441	1.1519e-21
10.863210	1.16657e-21
10.860980	1.18142e-21
10.858749	1.19647e-21
10.856518	1.2117e-21
10.854288	1.22714e-21
10.852057	1.24276e-21
10.849826	1.25859e-21
10.847596	1.27462e-21
10.845365	1.29085e-21
10.843134	1.30728e-21
10.840904	1.32393e-21
10.838673	1.34079e-21
10.836443	1.35786e-21
10.834212	1.37515e-21
10.831981	1.39266e-21
10.829751	1.41039e-21
10.827520	1.42835e-21
10.825289	1.44654e-21
10.823059	1.46495e-21
10.820828	1.4836e-21
10.818597	1.50249e-21
10.816367	1.52162e-21
10.814136	1.54099e-21
10.811905	1.56061e-21
10.809675	1.58048e-21
10.807444	1.6006e-21
10.805213	1.62098e-21
10.802983	1.64161e-21
10.800752	1.66251e-21
10.798522	1.68367e-21
10.796291	1.70511e-21
10.794060	1.72681e-21
10.791830	1.74879e-21
10.789599	1.77105e-21
10.787368	1.7936e-21
10.785138	1.81643e-21
10.782907	1.83955e-21
10.780676	1.86296e-21
10.778446	1.88668e-21
10.776215	1.91069e-21
10.773984	1.93501e-21
10.771754	1.95964e-21
10.769523	1.98458e-21
10.767293	2.00983e-21
10.765062	2.03541e-21
10.762831	2.06132e-21
10.760601	2.08755e-21
10.758370	2.11412e-21
10.756139	2.14102e-21
10.753909	2.16827e-21
10.751678	2.19586e-21
10.749447	2.22381e-21
10.747217	2.25211e-21
10.744986	2.28076e-21
10.742755	2.30979e-21
10.740525	2.33918e-21
10.738294	2.36894e-21
10.736064	2.39909e-21
10.733833	2.42961e-21
10.731602	2.46053e-21
10.729372	2.49183e-21
10.727141	2.52354e-21
10.724910	2.55565e-21
10.722680	2.58816e-21
10.720449	2.62109e-21
10.718218	2.65444e-21
10.715988	2.68821e-21
10.713757	2.72241e-21
10.711526	2.75705e-21
10.709296	2.79212e-21
10.707065	2.82764e-21
10.704835	2.86362e-21
10.702604	2.90005e-21
10.700373	2.93694e-21
10.698143	2.9743e-21
10.695912	3.01213e-21
10.693681	3.05045e-21
10.691451	3.08925e-21
10.689220	3.12855e-21
10.686989	3.16835e-21
10.684759	3.20865e-21
10.682528	3.24946e-21
10.680297	3.29079e-21
10.678067	3.33265e-21
10.675836	3.37504e-21
10.673606	3.41796e-21
10.671375	3.46143e-21
10.669144	3.50546e-21
10.666914	3.55004e-21
10.664683	3.59519e-21
10.662452	3.64091e-21
10.660222	3.68722e-21
10.657991	3.73411e-21
10.655760	3.7816e-21
10.653530	3.82969e-21
10.651299	3.87839e-21
10.649068	3.92771e-21
10.646838	3.97766e-21
10.644607	4.02824e-21
10.642377	4.07946e-21
10.640146	4.13133e-21
10.637915	4.18387e-21
10.635685	4.23706e-21
10.633454	4.29094e-21
10.631223	4.3455e-21
10.628993	4.40075e-21
10.626762	4.45671e-21
10.624531	4.51337e-21
10.622301	4.57075e-21
10.620070	4.62887e-21
10.617839	4.68772e-21
10.615609	4.74731e-21
10.613378	4.80767e-21
10.611147	4.86879e-21
10.608917	4.93069e-21
10.606686	4.99337e-21
10.604456	5.05685e-21
10.602225	5.12113e-21
10.599994	5.18623e-21
10.597764	5.25216e-21
10.595533	5.31892e-21
10.593302	5.38654e-21
10.591072	5.45501e-21
10.588841	5.52435e-21
10.586610	5.59457e-21
10.584380	5.66568e-21
10.582149	5.73769e-21
10.579918	5.81062e-21
10.577688	5.88447e-21
10.575457	5.95926e-21
10.573227	6.035e-21
10.570996	6.11171e-21
10.568765	6.18938e-21
10.566535	6.26804e-21
10.564304	6.3477e-21
10.562073	6.42837e-21
10.559843	6.51007e-21
10.557612	6.5928e-21
10.555381	6.67658e-21
10.553151	6.76143e-21
10.550920	6.84735e-21
10.548689	6.93436e-21
10.546459	7.02248e-21
10.544228	7.11171e-21
10.541998	7.20208e-21
10.539767	7.29359e-21
10.537536	7.38627e-21
10.535306	7.48012e-21
10.533075	7.57516e-21
10.530844	7.67141e-21
10.528614	7.76888e-21
10.526383	7.86759e-21
10.524152	7.96755e-21
10.521922	8.06877e-21
10.519691	8.17128e-21
10.517460	8.2751e-21
10.515230	8.38023e-21
10.512999	8.48669e-21
10.510769	8.5945e-21
10.508538	8.70369e-21
10.506307	8.81425e-21
10.504077	8.92622e-21
10.501846	9.03961e-21
10.499615	9.15444e-21
10.497385	9.27073e-21
10.495154	9.38849e-21
10.492923	9.50774e-21
10.490693	9.62851e-21
10.488462	9.75081e-21
10.486231	9.87466e-21
10.484001	1.00001e-20
10.481770	1.01271e-20
10.479540	1.02557e-20
10.477309	1.0386e-20
10.475078	1.05179e-20
10.472848	1.06515e-20
10.470617	1.07867e-20
10.468386	1.09237e-20
10.466156	1.10625e-20
10.463925	1.12029e-20
10.461694	1.13452e-20
10.459464	1.14893e-20
10.457233	1.16352e-20
10.455002	1.17829e-20
10.452772	1.19326e-20
10.450541	1.20841e-20
10.448311	1.22375e-20
10.446080	1.23929e-20
10.443849	1.25503e-20
10.441619	1.27096e-20
10.439388	1.2871e-20
10.437157	1.30344e-20
10.434927	1.31999e-20
10.432696	1.33675e-20
10.430465	1.35372e-20
10.428235	1.37091e-20
10.426004	1.38832e-20
10.423773	1.40594e-20
10.421543	1.42379e-20
10.419312	1.44187e-20
10.417081	1.46017e-20
10.414851	1.47871e-20
10.412620	1.49748e-20
10.410390	1.51649e-20
10.408159	1.53574e-20
10.405928	1.55523e-20
10.403698	1.57498e-20
10.401467	1.59497e-20
10.399236	1.61521e-20
10.397006	1.63572e-20
10.394775	1.65648e-20
10.392544	1.6775e-20
10.390314	1.6988e-20
10.388083	1.72036e-20
10.385852	1.74219e-20
10.383622	1.7643e-20
10.381391	1.7867e-20
10.379161	1.80937e-20
10.376930	1.83233e-20
10.374699	1.85559e-20
10.372469	1.87914e-20
10.370238	1.90298e-20
10.368007	1.92713e-20
10.365777	1.95159e-20
10.363546	1.97635e-20
10.361315	2.00143e-20
10.359085	2.02683e-20
10.356854	2.05255e-20
10.354623	2.0786e-20
10.352393	2.10497e-20
10.350162	2.13168e-20
10.347932	2.15873e-20
10.345701	2.18612e-20
10.343470	2.21385e-20
10.341240	2.24194e-20
10.339009	2.27039e-20
10.336778	2.29919e-20
10.334548	2.32836e-20
10.332317	2.3579e-20
10.330086	2.38782e-20
10.327856	2.41811e-20
10.325625	2.44879e-20
10.323394	2.47985e-20
10.321164	2.51131e-20
10.318933	2.54317e-20
10.316703	2.57543e-20
10.314472	2.6081e-20
10.312241	2.64118e-20
10.310011	2.67468e-20
10.307780	2.70861e-20
10.305549	2.74297e-20
10.303319	2.77776e-20
10.301088	2.81299e-20
10.298857	2.84867e-20
10.296627	2.8848e-20
10.294396	2.92139e-20
10.292165	2.95844e-20
10.289935	2.99596e-20
10.287704	3.03396e-20
10.285474	3.07244e-20
10.283243	3.1114e-20
10.281012	3.15086e-20
10.278782	3.19082e-20
10.276551	3.23128e-20
10.274320	3.27226e-20
10.272090	3.31375e-20
10.269859	3.35577e-20
10.267628	3.39833e-20
10.265398	3.44142e-20
10.263167	3.48505e-20
10.260936	3.52924e-20
10.258706	3.57399e-20
10.256475	3.61931e-20
10.254245	3.6652e-20
10.252014	3.71167e-20
10.249783	3.75873e-20
10.247553	3.80638e-20
10.245322	3.85464e-20
10.243091	3.90351e-20
10.240861	3.953e-20
10.238630	4.00312e-20
10.236399	4.05386e-20
10.234169	4.10526e-20
10.231938	4.1573e-20
10.229707	4.21e-20
10.227477	4.26337e-20
10.225246	4.31741e-20
10.223015	4.37214e-20
10.220785	4.42756e-20
10.218554	4.48368e-20
10.216324	4.54051e-20
10.214093	4.59806e-20
10.211862	4.65634e-20
10.209632	4.71536e-20
10.207401	4.77513e-20
10.205170	4.83565e-20
10.202940	4.89693e-20
10.200709	4.959e-20
10.198478	5.02185e-20
10.196248	5.08549e-20
10.194017	5.14994e-20
10.191786	5.2152e-20
10.189556	5.28129e-20
10.187325	5.34822e-20
10.185095	5.41599e-20
10.182864	5.48462e-20
10.180633	5.55412e-20
10.178403	5.6245e-20
10.176172	5.69577e-20
10.173941	5.76795e-20
10.171711	5.84103e-20
10.169480	5.91504e-20
10.167249	5.98999e-20
10.165019	6.06588e-20
10.162788	6.14273e-20
10.160557	6.22056e-20
10.158327	6.29937e-20
10.156096	6.37918e-20
10.153866	6.46e-20
10.151635	6.54184e-20
10.149404	6.62471e-20
10.147174	6.70864e-20
10.144943	6.79362e-20
10.142712	6.87968e-20
10.140482	6.96683e-20
10.138251	7.05509e-20
10.136020	7.14445e-20
10.133790	7.23495e-20
10.131559	7.3266e-20
10.129328	7.4194e-20
10.127098	7.51337e-20
10.124867	7.60854e-20
10.122637	7.70491e-20
10.120406	7.8025e-20
10.118175	7.90132e-20
10.115945	8.00139e-20
10.113714	8.10272e-20
10.111483	8.20534e-20
10.109253	8.30926e-20
10.107022	8.41449e-20
10.104791	8.52105e-20
10.102561	8.62896e-20
10.100330	8.73823e-20
10.098099	8.84889e-20
10.095869	8.96094e-20
10.093638	9.07441e-20
10.091408	9.18932e-20
10.089177	9.30568e-20
10.086946	9.42351e-20
10.084716	9.54282e-20
10.082485	9.66365e-20
10.080254	9.78601e-20
10.078024	9.90991e-20
10.075793	1.00354e-19
10.073562	1.01624e-19
10.071332	1.02911e-19
10.069101	1.04214e-19
10.066870	1.05533e-19
10.064640	1.06869e-19
10.062409	1.08222e-19
10.060179	1.09592e-19
10.057948	1.1098e-19
10.055717	1.12384e-19
10.053487	1.13807e-19
10.051256	1.15248e-19
10.049025	1.16706e-19
10.046795	1.18184e-19
10.044564	1.1968e-19
10.042333	1.21194e-19
10.040103	1.22728e-19
10.037872	1.24282e-19
10.035641	1.25855e-19
10.033411	1.27448e-19
10.031180	1.29061e-19
10.028949	1.30694e-19
10.026719	1.32348e-19
10.024488	1.34023e-19
10.022258	1.35719e-19
10.020027	1.37437e-19
10.017796	1.39176e-19
10.015566	1.40937e-19
10.013335	1.42721e-19
10.011104	1.44527e-19
10.008874	1.46356e-19
10.006643	1.48208e-19
10.004412	1.50083e-19
10.002182	1.51982e-19
9.999951	1.53905e-19
9.997720	1.55852e-19
9.995490	1.57824e-19
9.993259	1.59821e-19
9.991029	1.61843e-19
9.988798	1.63891e-19
9.986567	1.65964e-19
9.984337	1.68064e-19
9.982106	1.7019e-19
9.979875	1.72343e-19
9.977645	1.74523e-19
9.975414	1.76731e-19
9.973183	1.78967e-19
9.970953	1.81231e-19
9.968722	1.83523e-19
9.966491	1.85845e-19
9.964261	1.88195e-19
9.962030	1.90576e-19
9.959800	1.92986e-19
9.957569	1.95427e-19
9.955338	1.97899e-19
9.953108	2.00402e-19
9.950877	2.02937e-19
9.948646	2.05503e-19
9.946416	2.08103e-19
9.944185	2.10734e-19
9.941954	2.134e-19
9.939724	2.16098e-19
9.937493	2.18831e-19
9.935262	2.21598e-19
9.933032	2.24401e-19
9.930801	2.27238e-19
9.928571	2.30112e-19
9.926340	2.33022e-19
9.924109	2.35968e-19
9.921879	2.38952e-19
9.919648	2.41973e-19
9.917417	2.45033e-19
9.915187	2.48131e-19
9.912956	2.51268e-19
9.910725	2.54445e-19
9.908495	2.57662e-19
9.906264	2.6092e-19
9.904033	2.64218e-19
9.901803	2.67559e-19
9.899572	2.70941e-19
9.897342	2.74367e-19
9.895111	2.77835e-19
9.892880	2.81347e-19
9.890650	2.84904e-19
9.888419	2.88505e-19
9.886188	2.92152e-19
9.883958	2.95845e-19
9.881727	2.99585e-19
9.879496	3.03371e-19
9.877266	3.07206e-19
9.875035	3.11089e-19
9.872804	3.15021e-19
9.870574	3.19002e-19
9.868343	3.23034e-19
9.866113	3.27117e-19
9.863882	3.31251e-19
9.861651	3.35437e-19
9.859421	3.39677e-19
9.857190	3.43969e-19
9.854959	3.48316e-19
9.852729	3.52718e-19
9.850498	3.57175e-19
9.848267	3.61688e-19
9.846037	3.66259e-19
9.843806	3.70887e-19
9.841575	3.75573e-19
9.839345	3.80319e-19
9.837114	3.85124e-19
9.834883	3.8999e-19
9.832653	3.94918e-19
9.830422	3.99907e-19
9.828192	4.0496e-19
9.825961	4.10076e-19
9.823730	4.15257e-19
9.821500	4.20503e-19
9.819269	4.25816e-19
9.817038	4.31195e-19
9.814808	4.36642e-19
9.812577	4.42158e-19
9.810346	4.47744e-19
9.808116	4.53399e-19
9.805885	4.59127e-19
9.803654	4.64926e-19
9.801424	4.70799e-19
9.799193	4.76746e-19
9.796963	4.82767e-19
9.794732	4.88865e-19
9.792501	4.95039e-19
9.790271	5.01292e-19
9.788040	5.07623e-19
9.785809	5.14034e-19
9.783579	5.20526e-19
9.781348	5.271e-19
9.779117	5.33756e-19
9.776887	5.40497e-19
9.774656	5.47322e-19
9.772425	5.54234e-19
9.770195	5.61233e-19
9.767964	5.6832e-19
9.765734	5.75496e-19
9.763503	5.82763e-19
9.761272	5.90121e-19
9.759042	5.97573e-19
9.756811	6.05118e-19
9.754580	6.12758e-19
9.752350	6.20494e-19
9.750119	6.28328e-19
9.747888	6.36261e-19
9.745658	6.44294e-19
9.743427	6.52428e-19
9.741196	6.60665e-19
9.738966	6.69005e-19
9.736735	6.77451e-19
9.734505	6.86003e-19
9.732274	6.94662e-19
9.730043	7.03431e-19
9.727813	7.12311e-19
9.725582	7.21302e-19
9.723351	7.30407e-19
9.721121	7.39626e-19
9.718890	7.48961e-19
9.716659	7.58415e-19
9.714429	7.67987e-19
9.712198	7.7768e-19
9.709967	7.87495e-19
9.707737	7.97434e-19
9.705506	8.07498e-19
9.703276	8.17688e-19
9.701045	8.28007e-19
9.698814	8.38457e-19
9.696584	8.49037e-19
9.694353	8.59752e-19
9.692122	8.70601e-19
9.689892	8.81586e-19
9.687661	8.92711e-19
9.685430	9.03975e-19
9.683200	9.15381e-19
9.680969	9.26931e-19
9.678738	9.38626e-19
9.676508	9.50469e-19
9.674277	9.62461e-19
9.672047	9.74604e-19
9.669816	9.869e-19
9.667585	9.99351e-19
9.665355	1.01196e-18
9.663124	1.02472e-18
9.660893	1.03765e-18
9.658663	1.05074e-18
9.656432	1.064e-18
9.654201	1.07742e-18
9.651971	1.09101e-18
9.649740	1.10477e-18
9.647509	1.11871e-18
9.645279	1.13282e-18
9.643048	1.14711e-18
9.640817	1.16157e-18
9.638587	1.17622e-18
9.636356	1.19106e-18
9.634126	1.20608e-18
9.631895	1.22129e-18
9.629664	1.23669e-18
9.627434	1.25229e-18
9.625203	1.26808e-18
9.622972	1.28408e-18
9.620742	1.30027e-18
9.618511	1.31667e-18
9.616280	1.33327e-18
9.614050	1.35008e-18
9.611819	1.3671e-18
9.609588	1.38434e-18
9.607358	1.4018e-18
9.605127	1.41947e-18
9.602897	1.43737e-18
9.600666	1.45549e-18
9.598435	1.47384e-18
9.596205	1.49243e-18
9.593974	1.51124e-18
9.591743	1.53029e-18
9.589513	1.54959e-18
9.587282	1.56912e-18
9.585051	1.5889e-18
9.582821	1.60893e-18
9.580590	1.62921e-18
9.578359	1.64975e-18
9.576129	1.67055e-18
9.573898	1.6916e-18
9.571668	1.71293e-18
9.569437	1.73452e-18
9.567206	1.75638e-18
9.564976	1.77852e-18
9.562745	1.80093e-18
9.560514	1.82363e-18
9.558284	1.84661e-18
9.556053	1.86989e-18
9.553822	1.89345e-18
9.551592	1.91731e-18
9.549361	1.94147e-18
9.547130	1.96594e-18
9.544900	1.99071e-18
9.542669	2.0158e-18
9.540439	2.0412e-18
9.538208	2.06692e-18
9.535977	2.09297e-18
9.533747	2.11934e-18
9.531516	2.14604e-18
9.529285	2.17308e-18
9.527055	2.20046e-18
9.524824	2.22818e-18
9.522593	2.25626e-18
9.520363	2.28468e-18
9.518132	2.31347e-18
9.515901	2.34261e-18
9.513671	2.37212e-18
9.511440	2.40201e-18
9.509210	2.43226e-18
9.506979	2.4629e-18
9.504748	2.49393e-18
9.502518	2.52534e-18
9.500287	2.55715e-18
9.498056	2.58936e-18
9.495826	2.62198e-18
9.493595	2.655e-18
9.491364	2.68844e-18
9.489134	2.7223e-18
9.486903	2.75659e-18
9.484672	2.7913e-18
9.482442	2.82646e-18
9.480211	2.86205e-18
9.477981	2.8981e-18
9.475750	2.93459e-18
9.473519	2.97155e-18
9.471289	3.00897e-18
9.469058	3.04686e-18
9.466827	3.08522e-18
9.464597	3.12407e-18
9.462366	3.16341e-18
9.460135	3.20324e-18
9.457905	3.24357e-18
9.455674	3.28441e-18
9.453443	3.32576e-18
9.451213	3.36763e-18
9.448982	3.41003e-18
9.446751	3.45296e-18
9.444521	3.49643e-18
9.442290	3.54045e-18
9.440060	3.58502e-18
9.437829	3.63015e-18
9.435598	3.67585e-18
9.433368	3.72212e-18
9.431137	3.76897e-18
9.428906	3.81641e-18
9.426676	3.86445e-18
9.424445	3.91309e-18
9.422214	3.96234e-18
9.419984	4.01222e-18
9.417753	4.06271e-18
9.415522	4.11385e-18
9.413292	4.16562e-18
9.411061	4.21804e-18
9.408831	4.27113e-18
9.406600	4.32488e-18
9.404369	4.3793e-18
9.402139	4.43441e-18
9.399908	4.49022e-18
9.397677	4.54672e-18
9.395447	4.60393e-18
9.393216	4.66186e-18
9.390985	4.72052e-18
9.388755	4.77992e-18
9.386524	4.84006e-18
9.384293	4.90095e-18
9.382063	4.96261e-18
9.379832	5.02505e-18
9.377602	5.08827e-18
9.375371	5.15228e-18
9.373140	5.2171e-18
9.370910	5.28273e-18
9.368679	5.34919e-18
9.366448	5.41648e-18
9.364218	5.48462e-18
9.361987	5.55361e-18
9.359756	5.62346e-18
9.357526	5.6942e-18
9.355295	5.76582e-18
9.353064	5.83834e-18
9.350834	5.91178e-18
9.348603	5.98613e-18
9.346373	6.06142e-18
9.344142	6.13765e-18
9.341911	6.21484e-18
9.339681	6.293e-18
9.337450	6.37214e-18
9.335219	6.45227e-18
9.332989	6.53341e-18
9.330758	6.61557e-18
9.328527	6.69876e-18
9.326297	6.78299e-18
9.324066	6.86828e-18
9.321835	6.95464e-18
9.319605	7.04209e-18
9.317374	7.13063e-18
9.315144	7.22028e-18
9.312913	7.31106e-18
9.310682	7.40298e-18
9.308452	7.49605e-18
9.306221	7.59029e-18
9.303990	7.68571e-18
9.301760	7.78233e-18
9.299529	7.88017e-18
9.297298	7.97923e-18
9.295068	8.07953e-18
9.292837	8.18109e-18
9.290606	8.28392e-18
9.288376	8.38805e-18
9.286145	8.49348e-18
9.283915	8.60024e-18
9.281684	8.70833e-18
9.279453	8.81778e-18
9.277223	8.9286e-18
9.274992	9.04082e-18
9.272761	9.15444e-18
9.270531	9.26948e-18
9.268300	9.38597e-18
9.266069	9.50393e-18
9.263839	9.62336e-18
9.261608	9.74428e-18
9.259377	9.86673e-18
9.257147	9.99071e-18
9.254916	1.01162e-17
9.252685	1.02434e-17
9.250455	1.03721e-17
9.248224	1.05024e-17
9.245994	1.06343e-17
9.243763	1.07679e-17
9.241532	1.09032e-17
9.239302	1.10402e-17
9.237071	1.11789e-17
9.234840	1.13193e-17
9.232610	1.14615e-17
9.230379	1.16055e-17
9.228148	1.17513e-17
9.225918	1.18989e-17
9.223687	1.20484e-17
9.221456	1.21997e-17
9.219226	1.23529e-17
9.216995	1.25081e-17
9.214765	1.26652e-17
9.212534	1.28243e-17
9.210303	1.29853e-17
9.208073	1.31484e-17
9.205842	1.33136e-17
9.203611	1.34808e-17
9.201381	1.365e-17
9.199150	1.38215e-17
9.196919	1.3995e-17
9.194689	1.41708e-17
9.192458	1.43487e-17
9.190227	1.45289e-17
9.187997	1.47113e-17
9.185766	1.4896e-17
9.183536	1.50831e-17
9.181305	1.52724e-17
9.179074	1.54642e-17
9.176844	1.56583e-17
9.174613	1.58549e-17
9.172382	1.6054e-17
9.170152	1.62555e-17
9.167921	1.64596e-17
9.165690	1.66662e-17
9.163460	1.68754e-17
9.161229	1.70873e-17
9.158998	1.73017e-17
9.156768	1.75189e-17
9.154537	1.77388e-17
9.152307	1.79615e-17
9.150076	1.81869e-17
9.147845	1.84152e-17
9.145615	1.86463e-17
9.143384	1.88803e-17
9.141153	1.91173e-17
9.138923	1.93572e-17
9.136692	1.96001e-17
9.134461	1.98461e-17
9.132231	2.00951e-17
9.130000	2.03473e-17
9.127769	2.06026e-17
9.125539	2.08611e-17
9.123308	2.11229e-17
9.121078	2.13879e-17
9.118847	2.16563e-17
9.116616	2.1928e-17
9.114386	2.22031e-17
9.112155	2.24817e-17
9.109924	2.27638e-17
9.107694	2.30494e-17
9.105463	2.33385e-17
9.103232	2.36313e-17
9.101002	2.39277e-17
9.098771	2.42279e-17
9.096540	2.45318e-17
9.094310	2.48395e-17
9.092079	2.51511e-17
9.089849	2.54666e-17
9.087618	2.5786e-17
9.085387	2.61094e-17
9.083157	2.64369e-17
9.080926	2.67685e-17
9.078695	2.71042e-17
9.076465	2.74441e-17
9.074234	2.77883e-17
9.072003	2.81368e-17
9.069773	2.84896e-17
9.067542	2.88469e-17
9.065311	2.92086e-17
9.063081	2.95749e-17
9.060850	2.99458e-17
9.058619	3.03212e-17
9.056389	3.07014e-17
9.054158	3.10864e-17
9.051928	3.14761e-17
9.049697	3.18708e-17
9.047466	3.22703e-17
9.045236	3.26749e-17
9.043005	3.30846e-17
9.040774	3.34993e-17
9.038544	3.39193e-17
9.036313	3.43445e-17
9.034082	3.4775e-17
9.031852	3.52109e-17
9.029621	3.56523e-17
9.027390	3.60992e-17
9.025160	3.65516e-17
9.022929	3.70098e-17
9.020699	3.74736e-17
9.018468	3.79433e-17
9.016237	3.84189e-17
9.014007	3.89003e-17
9.011776	3.93879e-17
9.009545	3.98815e-17
9.007315	4.03813e-17
9.005084	4.08873e-17
9.002853	4.13997e-17
9.000623	4.19184e-17
8.998392	4.24437e-17
8.996161	4.29755e-17
8.993931	4.3514e-17
8.991700	4.40592e-17
8.989470	4.46112e-17
8.987239	4.51702e-17
8.985008	4.57361e-17
8.982778	4.63091e-17
8.980547	4.68892e-17
8.978316	4.74767e-17
8.976086	4.80714e-17
8.973855	4.86736e-17
8.971624	4.92833e-17
8.969394	4.99007e-17
8.967163	5.05257e-17
8.964932	5.11586e-17
8.962702	5.17994e-17
8.960471	5.24482e-17
8.958241	5.31051e-17
8.956010	5.37702e-17
8.953779	5.44436e-17
8.951549	5.51255e-17
8.949318	5.58158e-17
8.947087	5.65148e-17
8.944857	5.72226e-17
8.942626	5.79392e-17
8.940395	5.86647e-17
8.938165	5.93993e-17
8.935934	6.01431e-17
8.933703	6.08961e-17
8.931473	6.16586e-17
8.929242	6.24306e-17
8.927012	6.32123e-17
8.924781	6.40037e-17
8.922550	6.4805e-17
8.920320	6.56163e-17
8.918089	6.64378e-17
8.915858	6.72695e-17
8.913628	6.81116e-17
8.911397	6.89642e-17
8.909166	6.98275e-17
8.906936	7.07016e-17
8.904705	7.15866e-17
8.902474	7.24826e-17
8.900244	7.33898e-17
8.898013	7.43084e-17
8.895783	7.52384e-17
8.893552	7.61801e-17
8.891321	7.71335e-17
8.889091	7.80988e-17
8.886860	7.90762e-17
8.884629	8.00657e-17
8.882399	8.10677e-17
8.880168	8.20821e-17
8.877937	8.31092e-17
8.875707	8.41492e-17
8.873476	8.52021e-17
8.871245	8.62682e-17
8.869015	8.73476e-17
8.866784	8.84404e-17
8.864553	8.95469e-17
8.862323	9.06673e-17
8.860092	9.18016e-17
8.857862	9.295e-17
8.855631	9.41128e-17
8.853400	9.52902e-17
8.851170	9.64822e-17
8.848939	9.76891e-17
8.846708	9.8911e-17
8.844478	1.00148e-16
8.842247	1.01401e-16
8.840016	1.02669e-16
8.837786	1.03953e-16
8.835555	1.05253e-16
8.833324	1.0657e-16
8.831094	1.07903e-16
8.828863	1.09252e-16
8.826633	1.10618e-16
8.824402	1.12002e-16
8.822171	1.13402e-16
8.819941	1.1482e-16
8.817710	1.16256e-16
8.815479	1.1771e-16
8.813249	1.19182e-16
8.811018	1.20672e-16
8.808787	1.22181e-16
8.806557	1.23708e-16
8.804326	1.25255e-16
8.802095	1.26821e-16
8.799865	1.28406e-16
8.797634	1.30011e-16
8.795404	1.31637e-16
8.793173	1.33282e-16
8.790942	1.34948e-16
8.788712	1.36635e-16
8.786481	1.38343e-16
8.784250	1.40072e-16
8.782020	1.41823e-16
8.779789	1.43596e-16
8.777558	1.4539e-16
8.775328	1.47208e-16
8.773097	1.49047e-16
8.770866	1.5091e-16
8.768636	1.52796e-16
8.766405	1.54705e-16
8.764175	1.56639e-16
8.761944	1.58596e-16
8.759713	1.60578e-16
8.757483	1.62584e-16
8.755252	1.64616e-16
8.753021	1.66673e-16
8.750791	1.68755e-16
8.748560	1.70864e-16
8.746329	1.72998e-16
8.744099	1.7516e-16
8.741868	1.77348e-16
8.739637	1.79563e-16
8.737407	1.81807e-16
8.735176	1.84078e-16
8.732946	1.86377e-16
8.730715	1.88705e-16
8.728484	1.91062e-16
8.726254	1.93449e-16
8.724023	1.95865e-16
8.721792	1.98311e-16
8.719562	2.00788e-16
8.717331	2.03296e-16
8.715100	2.05835e-16
8.712870	2.08405e-16
8.710639	2.11008e-16
8.708408	2.13643e-16
8.706178	2.16311e-16
8.703947	2.19012e-16
8.701717	2.21747e-16
8.699486	2.24516e-16
8.697255	2.27319e-16
8.695025	2.30157e-16
8.692794	2.33031e-16
8.690563	2.3594e-16
8.688333	2.38886e-16
8.686102	2.41868e-16
8.683871	2.44888e-16
8.681641	2.47945e-16
8.679410	2.5104e-16
8.677179	2.54174e-16
8.674949	2.57347e-16
8.672718	2.60559e-16
8.670487	2.63811e-16
8.668257	2.67104e-16
8.666026	2.70438e-16
8.663796	2.73813e-16
8.661565	2.77231e-16
8.659334	2.80691e-16
8.657104	2.84194e-16
8.654873	2.8774e-16
8.652642	2.91331e-16
8.650412	2.94966e-16
8.648181	2.98647e-16
8.645950	3.02374e-16
8.643720	3.06147e-16
8.641489	3.09967e-16
8.639258	3.13834e-16
8.637028	3.1775e-16
8.634797	3.21714e-16
8.632567	3.25728e-16
8.630336	3.29792e-16
8.628105	3.33906e-16
8.625875	3.38071e-16
8.623644	3.42289e-16
8.621413	3.46559e-16
8.619183	3.50882e-16
8.616952	3.55258e-16
8.614721	3.5969e-16
8.612491	3.64176e-16
8.610260	3.68718e-16
8.608029	3.73317e-16
8.605799	3.77973e-16
8.603568	3.82687e-16
8.601338	3.87459e-16
8.599107	3.92291e-16
8.596876	3.97183e-16
8.594646	4.02136e-16
8.592415	4.07151e-16
8.590184	4.12228e-16
8.587954	4.17368e-16
8.585723	4.22572e-16
8.583492	4.27841e-16
8.581262	4.33175e-16
8.579031	4.38575e-16
8.576800	4.44043e-16
8.574570	4.49579e-16
8.572339	4.55184e-16
8.570109	4.60858e-16
8.567878	4.66603e-16
8.565647	4.7242e-16
8.563417	4.78308e-16
8.561186	4.8427e-16
8.558955	4.90307e-16
8.556725	4.96418e-16
8.554494	5.02605e-16
8.552263	5.08869e-16
8.550033	5.15211e-16
8.547802	5.21632e-16
8.545571	5.28133e-16
8.543341	5.34714e-16
8.541110	5.41377e-16
8.538880	5.48124e-16
8.536649	5.54954e-16
8.534418	5.61869e-16
8.532188	5.68869e-16
8.529957	5.75957e-16
8.527726	5.83133e-16
8.525496	5.90399e-16
8.523265	5.97754e-16
8.521034	6.05201e-16
8.518804	6.12741e-16
8.516573	6.20374e-16
8.514342	6.28102e-16
8.512112	6.35926e-16
8.509881	6.43847e-16
8.507651	6.51867e-16
8.505420	6.59987e-16
8.503189	6.68207e-16
8.500959	6.7653e-16
8.498728	6.84955e-16
8.496497	6.93486e-16
8.494267	7.02123e-16
8.492036	7.10866e-16
8.489805	7.19719e-16
8.487575	7.28681e-16
8.485344	7.37755e-16
8.483113	7.46942e-16
8.480883	7.56242e-16
8.478652	7.65659e-16
8.476422	7.75192e-16
8.474191	7.84843e-16
8.471960	7.94615e-16
8.469730	8.04508e-16
8.467499	8.14523e-16
8.465268	8.24663e-16
8.463038	8.34929e-16
8.460807	8.45323e-16
8.458576	8.55845e-16
8.456346	8.66498e-16
8.454115	8.77284e-16
8.451884	8.88203e-16
8.449654	8.99258e-16
8.447423	9.1045e-16
8.445192	9.21782e-16
8.442962	9.33254e-16
8.440731	9.44868e-16
8.438501	9.56626e-16
8.436270	9.68531e-16
8.434039	9.80583e-16
8.431809	9.92785e-16
8.429578	1.00514e-15
8.427347	1.01764e-15
8.425117	1.03031e-15
8.422886	1.04313e-15
8.420655	1.0561e-15
8.418425	1.06924e-15
8.416194	1.08255e-15
8.413963	1.09601e-15
8.411733	1.10965e-15
8.409502	1.12345e-15
8.407272	1.13743e-15
8.405041	1.15157e-15
8.402810	1.1659e-15
8.400580	1.1804e-15
8.398349	1.19508e-15
8.396118	1.20995e-15
8.393888	1.22499e-15
8.391657	1.24023e-15
8.389426	1.25565e-15
8.387196	1.27127e-15
8.384965	1.28708e-15
8.382734	1.30308e-15
8.380504	1.31928e-15
8.378273	1.33569e-15
8.376043	1.3523e-15
8.373812	1.36911e-15
8.371581	1.38613e-15
8.369351	1.40337e-15
8.367120	1.42081e-15
8.364889	1.43848e-15
8.362659	1.45636e-15
8.360428	1.47447e-15
8.358197	1.49279e-15
8.355967	1.51135e-15
8.353736	1.53014e-15
8.351505	1.54916e-15
8.349275	1.56841e-15
8.347044	1.58791e-15
8.344814	1.60764e-15
8.342583	1.62762e-15
8.340352	1.64785e-15
8.338122	1.66833e-15
8.335891	1.68906e-15
8.333660	1.71005e-15
8.331430	1.7313e-15
8.329199	1.75281e-15
8.326968	1.77459e-15
8.324738	1.79664e-15
8.322507	1.81897e-15
8.320276	1.84156e-15
8.318046	1.86444e-15
8.315815	1.88761e-15
8.313585	1.91106e-15
8.311354	1.9348e-15
8.309123	1.95883e-15
8.306893	1.98317e-15
8.304662	2.0078e-15
8.302431	2.03274e-15
8.300201	2.05799e-15
8.297970	2.08355e-15
8.295739	2.10943e-15
8.293509	2.13563e-15
8.291278	2.16215e-15
8.289047	2.189e-15
8.286817	2.21618e-15
8.284586	2.24371e-15
8.282356	2.27157e-15
8.280125	2.29977e-15
8.277894	2.32833e-15
8.275664	2.35724e-15
8.273433	2.38651e-15
8.271202	2.41614e-15
8.268972	2.44614e-15
8.266741	2.4765e-15
8.264510	2.50725e-15
8.262280	2.53838e-15
8.260049	2.56989e-15
8.257818	2.60179e-15
8.255588	2.63408e-15
8.253357	2.66678e-15
8.251126	2.69988e-15
8.248896	2.73339e-15
8.246665	2.76732e-15
8.244435	2.80166e-15
8.242204	2.83643e-15
8.239973	2.87163e-15
8.237743	2.90727e-15
8.235512	2.94335e-15
8.233281	2.97987e-15
8.231051	3.01685e-15
8.228820	3.05428e-15
8.226589	3.09218e-15
8.224359	3.13054e-15
8.222128	3.16938e-15
8.219897	3.2087e-15
8.217667	3.24851e-15
8.215436	3.28881e-15
8.213206	3.32961e-15
8.210975	3.37092e-15
8.208744	3.41273e-15
8.206514	3.45506e-15
8.204283	3.49792e-15
8.202052	3.5413e-15
8.199822	3.58523e-15
8.197591	3.62969e-15
8.195360	3.67471e-15
8.193130	3.72028e-15
8.190899	3.76642e-15
8.188668	3.81313e-15
8.186438	3.86041e-15
8.184207	3.90828e-15
8.181977	3.95674e-15
8.179746	4.0058e-15
8.177515	4.05547e-15
8.175285	4.10575e-15
8.173054	4.15666e-15
8.170823	4.20819e-15
8.168593	4.26036e-15
8.166362	4.31318e-15
8.164131	4.36664e-15
8.161901	4.42077e-15
8.159670	4.47557e-15
8.157439	4.53105e-15
8.155209	4.58721e-15
8.152978	4.64406e-15
8.150748	4.70162e-15
8.148517	4.75989e-15
8.146286	4.81888e-15
8.144056	4.8786e-15
8.141825	4.93906e-15
8.139594	5.00027e-15
8.137364	5.06223e-15
8.135133	5.12495e-15
8.132902	5.18845e-15
8.130672	5.25274e-15
8.128441	5.31782e-15
8.126210	5.38371e-15
8.123980	5.45041e-15
8.121749	5.51793e-15
8.119519	5.58629e-15
8.117288	5.65549e-15
8.115057	5.72555e-15
8.112827	5.79647e-15
8.110596	5.86827e-15
8.108365	5.94095e-15
8.106135	6.01453e-15
8.103904	6.08903e-15
8.101673	6.16444e-15
8.099443	6.24078e-15
8.097212	6.31807e-15
8.094981	6.39631e-15
8.092751	6.47551e-15
8.090520	6.5557e-15
8.088290	6.63688e-15
8.086059	6.71905e-15
8.083828	6.80224e-15
8.081598	6.88646e-15
8.079367	6.97172e-15
8.077136	7.05804e-15
8.074906	7.14541e-15
8.072675	7.23387e-15
8.070444	7.32342e-15
8.068214	7.41407e-15
8.065983	7.50584e-15
8.063752	7.59875e-15
8.061522	7.6928e-15
8.059291	7.78801e-15
8.057060	7.8844e-15
8.054830	7.98198e-15
8.052599	8.08076e-15
8.050369	8.18076e-15
8.048138	8.282e-15
8.045907	8.38448e-15
8.043677	8.48823e-15
8.041446	8.59326e-15
8.039215	8.69958e-15
8.036985	8.80722e-15
8.034754	8.91618e-15
8.032523	9.02649e-15
8.030293	9.13816e-15
8.028062	9.25121e-15
8.025831	9.36565e-15
8.023601	9.48151e-15
8.021370	9.59879e-15
8.019140	9.71752e-15
8.016909	9.83771e-15
8.014678	9.95939e-15
8.012448	1.00826e-14
8.010217	1.02073e-14
8.007986	1.03335e-14
8.005756	1.04613e-14
8.003525	1.05906e-14
8.001294	1.07216e-14
7.999064	1.08542e-14
7.996833	1.09884e-14
7.994602	1.11243e-14
7.992372	1.12618e-14
7.990141	1.1401e-14
7.987911	1.1542e-14
7.985680	1.16847e-14
7.983449	1.18291e-14
7.981219	1.19754e-14
7.978988	1.21234e-14
7.976757	1.22732e-14
7.974527	1.2425e-14
7.972296	1.25785e-14
7.970065	1.2734e-14
7.967835	1.28914e-14
7.965604	1.30507e-14
7.963373	1.3212e-14
7.961143	1.33753e-14
7.958912	1.35405e-14
7.956682	1.37079e-14
7.954451	1.38772e-14
7.952220	1.40487e-14
7.949990	1.42223e-14
7.947759	1.4398e-14
7.945528	1.45759e-14
7.943298	1.4756e-14
7.941067	1.49383e-14
7.938836	1.51228e-14
7.936606	1.53096e-14
7.934375	1.54987e-14
7.932144	1.56902e-14
7.929914	1.5884e-14
7.927683	1.60802e-14
7.925453	1.62788e-14
7.923222	1.64798e-14
7.920991	1.66833e-14
7.918761	1.68894e-14
7.916530	1.70979e-14
7.914299	1.73091e-14
7.912069	1.75228e-14
7.909838	1.77392e-14
7.907607	1.79582e-14
7.905377	1.81799e-14
7.903146	1.84044e-14
7.900915	1.86316e-14
7.898685	1.88616e-14
7.896454	1.90945e-14
7.894224	1.93302e-14
7.891993	1.95688e-14
7.889762	1.98103e-14
7.887532	2.00549e-14
7.885301	2.03024e-14
7.883070	2.0553e-14
7.880840	2.08066e-14
7.878609	2.10634e-14
7.876378	2.13234e-14
7.874148	2.15865e-14
7.871917	2.18529e-14
7.869686	2.21225e-14
7.867456	2.23955e-14
7.865225	2.26718e-14
7.862994	2.29516e-14
7.860764	2.32347e-14
7.858533	2.35214e-14
7.856303	2.38116e-14
7.854072	2.41053e-14
7.851841	2.44027e-14
7.849611	2.47037e-14
7.847380	2.50084e-14
7.845149	2.53169e-14
7.842919	2.56291e-14
7.840688	2.59452e-14
7.838457	2.62652e-14
7.836227	2.65891e-14
7.833996	2.6917e-14
7.831765	2.7249e-14
7.829535	2.7585e-14
7.827304	2.79251e-14
7.825074	2.82695e-14
7.822843	2.8618e-14
7.820612	2.89709e-14
7.818382	2.93281e-14
7.816151	2.96896e-14
7.813920	3.00557e-14
7.811690	3.04262e-14
7.809459	3.08012e-14
7.807228	3.11809e-14
7.804998	3.15653e-14
7.802767	3.19543e-14
7.800536	3.23482e-14
7.798306	3.27469e-14
7.796075	3.31504e-14
7.793845	3.3559e-14
7.791614	3.39726e-14
7.789383	3.43912e-14
7.787153	3.4815e-14
7.784922	3.5244e-14
7.782691	3.56782e-14
7.780461	3.61178e-14
7.778230	3.65628e-14
7.775999	3.70133e-14
7.773769	3.74693e-14
7.771538	3.79309e-14
7.769307	3.83981e-14
7.767077	3.88711e-14
7.764846	3.93499e-14
7.762616	3.98346e-14
7.760385	4.03253e-14
7.758154	4.08219e-14
7.755924	4.13247e-14
7.753693	4.18336e-14
7.751462	4.23488e-14
7.749232	4.28703e-14
7.747001	4.33982e-14
7.744770	4.39326e-14
7.742540	4.44735e-14
7.740309	4.50211e-14
7.738078	4.55754e-14
7.735848	4.61365e-14
7.733617	4.67045e-14
7.731387	4.72795e-14
7.729156	4.78615e-14
7.726925	4.84507e-14
7.724695	4.90471e-14
7.722464	4.96508e-14
7.720233	5.02619e-14
7.718003	5.08805e-14
7.715772	5.15067e-14
7.713541	5.21406e-14
7.711311	5.27823e-14
7.709080	5.34318e-14
7.706849	5.40893e-14
7.704619	5.47549e-14
7.702388	5.54286e-14
7.700158	5.61106e-14
7.697927	5.6801e-14
7.695696	5.74998e-14
7.693466	5.82072e-14
7.691235	5.89232e-14
7.689004	5.96481e-14
7.686774	6.03818e-14
7.684543	6.11246e-14
7.682312	6.18764e-14
7.680082	6.26375e-14
7.677851	6.34078e-14
7.675620	6.41877e-14
7.673390	6.49771e-14
7.671159	6.57761e-14
7.668928	6.6585e-14
7.666698	6.74038e-14
7.664467	6.82326e-14
7.662237	6.90715e-14
7.660006	6.99208e-14
7.657775	7.07804e-14
7.655545	7.16506e-14
7.653314	7.25315e-14
7.651083	7.34231e-14
7.648853	7.43257e-14
7.646622	7.52393e-14
7.644391	7.61642e-14
7.642161	7.71003e-14
7.639930	7.80479e-14
7.637699	7.90072e-14
7.635469	7.99782e-14
7.633238	8.0961e-14
7.631008	8.1956e-14
7.628777	8.29631e-14
7.626546	8.39825e-14
7.624316	8.50144e-14
7.622085	8.6059e-14
7.619854	8.71163e-14
7.617624	8.81866e-14
7.615393	8.927e-14
7.613162	9.03667e-14
7.610932	9.14768e-14
7.608701	9.26005e-14
7.606470	9.37379e-14
7.604240	9.48893e-14
7.602009	9.60547e-14
7.599779	9.72345e-14
7.597548	9.84286e-14
7.595317	9.96374e-14
7.593087	1.00861e-13
7.590856	1.021e-13
7.588625	1.03353e-13
7.586395	1.04622e-13
7.584164	1.05907e-13
7.581933	1.07207e-13
7.579703	1.08523e-13
7.577472	1.09856e-13
7.575241	1.11204e-13
7.573011	1.12569e-13
7.570780	1.13951e-13
7.568550	1.1535e-13
7.566319	1.16766e-13
7.564088	1.18199e-13
7.561858	1.1965e-13
7.559627	1.21118e-13
7.557396	1.22605e-13
7.555166	1.24109e-13
7.552935	1.25632e-13
7.550704	1.27174e-13
7.548474	1.28734e-13
7.546243	1.30314e-13
7.544012	1.31912e-13
7.541782	1.33531e-13
7.539551	1.35169e-13
7.537321	1.36827e-13
7.535090	1.38506e-13
7.532859	1.40205e-13
7.530629	1.41924e-13
7.528398	1.43665e-13
7.526167	1.45427e-13
7.523937	1.47211e-13
7.521706	1.49016e-13
7.519475	1.50844e-13
7.517245	1.52694e-13
7.515014	1.54566e-13
7.512783	1.56461e-13
7.510553	1.5838e-13
7.508322	1.60322e-13
7.506092	1.62287e-13
7.503861	1.64277e-13
7.501630	1.66291e-13
7.499400	1.68329e-13
7.497169	1.70393e-13
7.494938	1.72481e-13
7.492708	1.74595e-13
7.490477	1.76735e-13
7.488246	1.78902e-13
7.486016	1.81094e-13
7.483785	1.83313e-13
7.481554	1.8556e-13
7.479324	1.87834e-13
7.477093	1.90135e-13
7.474862	1.92465e-13
7.472632	1.94823e-13
7.470401	1.9721e-13
7.468171	1.99626e-13
7.465940	2.02072e-13
7.463709	2.04547e-13
7.461479	2.07053e-13
7.459248	2.09589e-13
7.457017	2.12157e-13
7.454787	2.14755e-13
7.452556	2.17385e-13
7.450325	2.20048e-13
7.448095	2.22743e-13
7.445864	2.2547e-13
7.443633	2.28232e-13
7.441403	2.31026e-13
7.439172	2.33855e-13
7.436942	2.36718e-13
7.434711	2.39617e-13
7.432480	2.4255e-13
7.430250	2.4552e-13
7.428019	2.48525e-13
7.425788	2.51568e-13
7.423558	2.54647e-13
7.421327	2.57764e-13
7.419096	2.60919e-13
7.416866	2.64112e-13
7.414635	2.67345e-13
7.412404	2.70617e-13
7.410174	2.73928e-13
7.407943	2.7728e-13
7.405713	2.80673e-13
7.403482	2.84108e-13
7.401251	2.87584e-13
7.399021	2.91102e-13
7.396790	2.94664e-13
7.394559	2.98269e-13
7.392329	3.01918e-13
7.390098	3.05611e-13
7.387867	3.09349e-13
7.385637	3.13133e-13
7.383406	3.16963e-13
7.381175	3.2084e-13
7.378945	3.24763e-13
7.376714	3.28735e-13
7.374484	3.32755e-13
7.372253	3.36824e-13
7.370022	3.40943e-13
7.367792	3.45112e-13
7.365561	3.49331e-13
7.363330	3.53602e-13
7.361100	3.57925e-13
7.358869	3.62301e-13
7.356638	3.6673e-13
7.354408	3.71213e-13
7.352177	3.7575e-13
7.349946	3.80343e-13
7.347716	3.84992e-13
7.345485	3.89697e-13
7.343255	3.9446e-13
7.341024	3.9928e-13
7.338793	4.04159e-13
7.336563	4.09098e-13
7.334332	4.14097e-13
7.332101	4.19156e-13
7.329871	4.24278e-13
7.327640	4.29461e-13
7.325409	4.34708e-13
7.323179	4.40018e-13
7.320948	4.45393e-13
7.318717	4.50834e-13
7.316487	4.56341e-13
7.314256	4.61914e-13
7.312026	4.67556e-13
7.309795	4.73266e-13
7.307564	4.79046e-13
7.305334	4.84896e-13
7.303103	4.90817e-13
7.300872	4.9681e-13
7.298642	5.02876e-13
7.296411	5.09016e-13
7.294180	5.1523e-13
7.291950	5.21521e-13
7.289719	5.27887e-13
7.287488	5.34331e-13
7.285258	5.40854e-13
7.283027	5.47455e-13
7.280796	5.54137e-13
7.278566	5.60901e-13
7.276335	5.67746e-13
7.274105	5.74675e-13
7.271874	5.81688e-13
7.269643	5.88786e-13
7.267413	5.9597e-13
7.265182	6.03242e-13
7.262951	6.10602e-13
7.260721	6.18052e-13
7.258490	6.25592e-13
7.256259	6.33223e-13
7.254029	6.40948e-13
7.251798	6.48766e-13
7.249567	6.5668e-13
7.247337	6.64689e-13
7.245106	6.72796e-13
7.242876	6.81001e-13
7.240645	6.89306e-13
7.238414	6.97712e-13
7.236184	7.0622e-13
7.233953	7.14831e-13
7.231722	7.23547e-13
7.229492	7.32369e-13
7.227261	7.41297e-13
7.225030	7.50335e-13
7.222800	7.59482e-13
7.220569	7.6874e-13
7.218338	7.7811e-13
7.216108	7.87595e-13
7.213877	7.97194e-13
7.211647	8.0691e-13
7.209416	8.16744e-13
7.207185	8.26697e-13
7.204955	8.36771e-13
7.202724	8.46967e-13
7.200493	8.57287e-13
7.198263	8.67733e-13
7.196032	8.78305e-13
7.193801	8.89005e-13
7.191571	8.99835e-13
7.189340	9.10797e-13
7.187109	9.21892e-13
7.184879	9.33121e-13
7.182648	9.44486e-13
7.180418	9.5599e-13
7.178187	9.67632e-13
7.175956	9.79416e-13
7.173726	9.91343e-13
7.171495	1.00342e-12
7.169264	1.01563e-12
7.167034	1.028e-12
7.164803	1.04052e-12
7.162572	1.05318e-12
7.160342	1.06601e-12
7.158111	1.07898e-12
7.155880	1.09212e-12
7.153650	1.10541e-12
7.151419	1.11886e-12
7.149189	1.13248e-12
7.146958	1.14627e-12
7.144727	1.16022e-12
7.142497	1.17433e-12
7.140266	1.18862e-12
7.138035	1.20309e-12
7.135805	1.21773e-12
7.133574	1.23254e-12
7.131343	1.24754e-12
7.129113	1.26271e-12
7.126882	1.27808e-12
7.124651	1.29362e-12
7.122421	1.30936e-12
7.120190	1.32528e-12
7.117960	1.3414e-12
7.115729	1.35772e-12
7.113498	1.37423e-12
7.111268	1.39094e-12
7.109037	1.40786e-12
7.106806	1.42497e-12
7.104576	1.4423e-12
7.102345	1.45984e-12
7.100114	1.47758e-12
7.097884	1.49555e-12
7.095653	1.51373e-12
7.093422	1.53213e-12
7.091192	1.55075e-12
7.088961	1.5696e-12
7.086730	1.58868e-12
7.084500	1.60799e-12
7.082269	1.62753e-12
7.080039	1.64731e-12
7.077808	1.66732e-12
7.075577	1.68758e-12
7.073347	1.70809e-12
7.071116	1.72884e-12
7.068885	1.74985e-12
7.066655	1.7711e-12
7.064424	1.79262e-12
7.062193	1.81439e-12
7.059963	1.83643e-12
7.057732	1.85874e-12
7.055501	1.88131e-12
7.053271	1.90416e-12
7.051040	1.92729e-12
7.048810	1.95069e-12
7.046579	1.97438e-12
7.044348	1.99835e-12
7.042118	2.02262e-12
7.039887	2.04717e-12
7.037656	2.07203e-12
7.035426	2.09718e-12
7.033195	2.12264e-12
7.030964	2.1484e-12
7.028734	2.17448e-12
7.026503	2.20087e-12
7.024272	2.22758e-12
7.022042	2.25462e-12
7.019811	2.28198e-12
7.017581	2.30967e-12
7.015350	2.3377e-12
7.013119	2.36606e-12
7.010889	2.39477e-12
7.008658	2.42382e-12
7.006427	2.45323e-12
7.004197	2.48299e-12
7.001966	2.5131e-12
6.999735	2.54359e-12
6.997505	2.57444e-12
6.995274	2.60566e-12
6.993043	2.63726e-12
6.990813	2.66925e-12
6.988582	2.70161e-12
6.986352	2.73437e-12
6.984121	2.76753e-12
6.981890	2.80108e-12
6.979660	2.83504e-12
6.977429	2.86941e-12
6.975198	2.9042e-12
6.972968	2.9394e-12
6.970737	2.97503e-12
6.968506	3.01109e-12
6.966276	3.04759e-12
6.964045	3.08452e-12
6.961814	3.1219e-12
6.959584	3.15973e-12
6.957353	3.19802e-12
6.955123	3.23677e-12
6.952892	3.27599e-12
6.950661	3.31568e-12
6.948431	3.35585e-12
6.946200	3.3965e-12
6.943969	3.43764e-12
6.941739	3.47928e-12
6.939508	3.52143e-12
6.937277	3.56408e-12
6.935047	3.60724e-12
6.932816	3.65092e-12
6.930585	3.69514e-12
6.928355	3.73988e-12
6.926124	3.78516e-12
6.923894	3.83099e-12
6.921663	3.87737e-12
6.919432	3.92432e-12
6.917202	3.97182e-12
6.914971	4.0199e-12
6.912740	4.06856e-12
6.910510	4.1178e-12
6.908279	4.16764e-12
6.906048	4.21808e-12
6.903818	4.26912e-12
6.901587	4.32079e-12
6.899356	4.37307e-12
6.897126	4.42598e-12
6.894895	4.47953e-12
6.892664	4.53373e-12
6.890434	4.58857e-12
6.888203	4.64408e-12
6.885973	4.70026e-12
6.883742	4.75711e-12
6.881511	4.81465e-12
6.879281	4.87288e-12
6.877050	4.93181e-12
6.874819	4.99145e-12
6.872589	5.05181e-12
6.870358	5.11289e-12
6.868127	5.17471e-12
6.865897	5.23727e-12
6.863666	5.30059e-12
6.861435	5.36467e-12
6.859205	5.42952e-12
6.856974	5.49515e-12
6.854744	5.56157e-12
6.852513	5.62879e-12
6.850282	5.69681e-12
6.848052	5.76566e-12
6.845821	5.83533e-12
6.843590	5.90584e-12
6.841360	5.9772e-12
6.839129	6.04942e-12
6.836898	6.1225e-12
6.834668	6.19647e-12
6.832437	6.27132e-12
6.830206	6.34708e-12
6.827976	6.42374e-12
6.825745	6.50133e-12
6.823515	6.57984e-12
6.821284	6.65931e-12
6.819053	6.73972e-12
6.816823	6.82111e-12
6.814592	6.90347e-12
6.812361	6.98682e-12
6.810131	7.07117e-12
6.807900	7.15654e-12
6.805669	7.24293e-12
6.803439	7.33036e-12
6.801208	7.41884e-12
6.798977	7.50839e-12
6.796747	7.599e-12
6.794516	7.69071e-12
6.792286	7.78352e-12
6.790055	7.87744e-12
6.787824	7.97249e-12
6.785594	8.06869e-12
6.783363	8.16603e-12
6.781132	8.26455e-12
6.778902	8.36425e-12
6.776671	8.46514e-12
6.774440	8.56725e-12
6.772210	8.67058e-12
6.769979	8.77515e-12
6.767748	8.88098e-12
6.765518	8.98808e-12
6.763287	9.09646e-12
6.761057	9.20614e-12
6.758826	9.31714e-12
6.756595	9.42947e-12
6.754365	9.54315e-12
6.752134	9.65819e-12
6.749903	9.77461e-12
6.747673	9.89243e-12
6.745442	1.00117e-11
6.743211	1.01323e-11
6.740981	1.02544e-11
6.738750	1.0378e-11
6.736519	1.05031e-11
6.734289	1.06296e-11
6.732058	1.07577e-11
6.729828	1.08873e-11
6.727597	1.10184e-11
6.725366	1.11512e-11
6.723136	1.12855e-11
6.720905	1.14214e-11
6.718674	1.1559e-11
6.716444	1.16982e-11
6.714213	1.18391e-11
6.711982	1.19817e-11
6.709752	1.21259e-11
6.707521	1.22719e-11
6.705290	1.24197e-11
6.703060	1.25692e-11
6.700829	1.27205e-11
6.698598	1.28736e-11
6.696368	1.30286e-11
6.694137	1.31854e-11
6.691907	1.33441e-11
6.689676	1.35047e-11
6.687445	1.36672e-11
6.685215	1.38317e-11
6.682984	1.39981e-11
6.680753	1.41665e-11
6.678523	1.4337e-11
6.676292	1.45094e-11
6.674061	1.4684e-11
6.671831	1.48606e-11
6.669600	1.50394e-11
6.667369	1.52203e-11
6.665139	1.54033e-11
6.662908	1.55885e-11
6.660678	1.5776e-11
6.658447	1.59657e-11
6.656216	1.61577e-11
6.653986	1.63519e-11
6.651755	1.65485e-11
6.649524	1.67474e-11
6.647294	1.69488e-11
6.645063	1.71525e-11
6.642832	1.73586e-11
6.640602	1.75673e-11
6.638371	1.77784e-11
6.636140	1.7992e-11
6.633910	1.82082e-11
6.631679	1.8427e-11
6.629449	1.86484e-11
6.627218	1.88724e-11
6.624987	1.90992e-11
6.622757	1.93286e-11
6.620526	1.95607e-11
6.618295	1.97957e-11
6.616065	2.00334e-11
6.613834	2.0274e-11
6.611603	2.05175e-11
6.609373	2.07639e-11
6.607142	2.10132e-11
6.604911	2.12655e-11
6.602681	2.15208e-11
6.600450	2.17791e-11
6.598220	2.20406e-11
6.595989	2.23051e-11
6.593758	2.25729e-11
6.591528	2.28438e-11
6.589297	2.31179e-11
6.587066	2.33953e-11
6.584836	2.36761e-11
6.582605	2.39602e-11
6.580374	2.42476e-11
6.578144	2.45385e-11
6.575913	2.48329e-11
6.573682	2.51308e-11
6.571452	2.54322e-11
6.569221	2.57373e-11
6.566991	2.60459e-11
6.564760	2.63583e-11
6.562529	2.66744e-11
6.560299	2.69942e-11
6.558068	2.73179e-11
6.555837	2.76454e-11
6.553607	2.79769e-11
6.551376	2.83122e-11
6.549145	2.86516e-11
6.546915	2.89951e-11
6.544684	2.93426e-11
6.542453	2.96942e-11
6.540223	3.00501e-11
6.537992	3.04102e-11
6.535762	3.07746e-11
6.533531	3.11433e-11
6.531300	3.15164e-11
6.529070	3.1894e-11
6.526839	3.22761e-11
6.524608	3.26627e-11
6.522378	3.30539e-11
6.520147	3.34498e-11
6.517916	3.38504e-11
6.515686	3.42558e-11
6.513455	3.4666e-11
6.511224	3.5081e-11
6.508994	3.55011e-11
6.506763	3.59261e-11
6.504532	3.63562e-11
6.502302	3.67914e-11
6.500071	3.72318e-11
6.497841	3.76774e-11
6.495610	3.81283e-11
6.493379	3.85846e-11
6.491149	3.90463e-11
6.488918	3.95136e-11
6.486687	3.99863e-11
6.484457	4.04647e-11
6.482226	4.09488e-11
6.479995	4.14387e-11
6.477765	4.19344e-11
6.475534	4.24359e-11
6.473303	4.29435e-11
6.471073	4.3457e-11
6.468842	4.39767e-11
6.466612	4.45026e-11
6.464381	4.50347e-11
6.462150	4.55731e-11
6.459920	4.6118e-11
6.457689	4.66693e-11
6.455458	4.72271e-11
6.453228	4.77916e-11
6.450997	4.83628e-11
6.448766	4.89408e-11
6.446536	4.95257e-11
6.444305	5.01175e-11
6.442074	5.07163e-11
6.439844	5.13223e-11
6.437613	5.19354e-11
6.435383	5.25559e-11
6.433152	5.31837e-11
6.430921	5.38189e-11
6.428691	5.44617e-11
6.426460	5.51122e-11
6.424229	5.57703e-11
6.421999	5.64363e-11
6.419768	5.71102e-11
6.417537	5.7792e-11
6.415307	5.8482e-11
6.413076	5.91802e-11
6.410845	5.98866e-11
6.408615	6.06014e-11
6.406384	6.13247e-11
6.404154	6.20566e-11
6.401923	6.27972e-11
6.399692	6.35465e-11
6.397462	6.43048e-11
6.395231	6.5072e-11
6.393000	6.58483e-11
6.390770	6.66339e-11
6.388539	6.74287e-11
6.386308	6.8233e-11
6.384078	6.90468e-11
6.381847	6.98703e-11
6.379616	7.07035e-11
6.377386	7.15466e-11
6.375155	7.23997e-11
6.372925	7.32629e-11
6.370694	7.41364e-11
6.368463	7.50202e-11
6.366233	7.59144e-11
6.364002	7.68193e-11
6.361771	7.77348e-11
6.359541	7.86613e-11
6.357310	7.95987e-11
6.355079	8.05471e-11
6.352849	8.15069e-11
6.350618	8.2478e-11
6.348387	8.34606e-11
6.346157	8.44548e-11
6.343926	8.54608e-11
6.341696	8.64787e-11
6.339465	8.75086e-11
6.337234	8.85508e-11
6.335004	8.96053e-11
6.332773	9.06722e-11
6.330542	9.17518e-11
6.328312	9.28442e-11
6.326081	9.39495e-11
6.323850	9.50678e-11
6.321620	9.61994e-11
6.319389	9.73444e-11
6.317158	9.85029e-11
6.314928	9.96752e-11
6.312697	1.00861e-10
6.310466	1.02061e-10
6.308236	1.03276e-10
6.306005	1.04504e-10
6.303775	1.05747e-10
6.301544	1.07005e-10
6.299313	1.08278e-10
6.297083	1.09566e-10
6.294852	1.10869e-10
6.292621	1.12187e-10
6.290391	1.13521e-10
6.288160	1.14871e-10
6.285929	1.16237e-10
6.283699	1.17619e-10
6.281468	1.19017e-10
6.279237	1.20431e-10
6.277007	1.21863e-10
6.274776	1.23311e-10
6.272546	1.24776e-10
6.270315	1.26259e-10
6.268084	1.27759e-10
6.265854	1.29277e-10
6.263623	1.30813e-10
6.261392	1.32367e-10
6.259162	1.33939e-10
6.256931	1.3553e-10
6.254700	1.3714e-10
6.252470	1.38768e-10
6.250239	1.40416e-10
6.248008	1.42083e-10
6.245778	1.4377e-10
6.243547	1.45477e-10
6.241317	1.47204e-10
6.239086	1.48951e-10
6.236855	1.50719e-10
6.234625	1.52508e-10
6.232394	1.54318e-10
6.230163	1.56149e-10
6.227933	1.58002e-10
6.225702	1.59877e-10
6.223471	1.61773e-10
6.221241	1.63692e-10
6.219010	1.65634e-10
6.216779	1.67599e-10
6.214549	1.69586e-10
6.212318	1.71598e-10
6.210088	1.73632e-10
6.207857	1.75691e-10
6.205626	1.77774e-10
6.203396	1.79882e-10
6.201165	1.82014e-10
6.198934	1.84172e-10
6.196704	1.86355e-10
6.194473	1.88563e-10
6.192242	1.90798e-10
6.190012	1.93059e-10
6.187781	1.95346e-10
6.185550	1.97661e-10
6.183320	2.00003e-10
6.181089	2.02372e-10
6.178859	2.04769e-10
6.176628	2.07194e-10
6.174397	2.09648e-10
6.172167	2.12131e-10
6.169936	2.14643e-10
6.167705	2.17184e-10
6.165475	2.19756e-10
6.163244	2.22357e-10
6.161013	2.24989e-10
6.158783	2.27653e-10
6.156552	2.30347e-10
6.154321	2.33073e-10
6.152091	2.35831e-10
6.149860	2.38622e-10
6.147630	2.41445e-10
6.145399	2.44302e-10
6.143168	2.47192e-10
6.140938	2.50116e-10
6.138707	2.53074e-10
6.136476	2.56067e-10
6.134246	2.59096e-10
6.132015	2.6216e-10
6.129784	2.6526e-10
6.127554	2.68396e-10
6.125323	2.71569e-10
6.123092	2.74779e-10
6.120862	2.78027e-10
6.118631	2.81313e-10
6.116400	2.84638e-10
6.114170	2.88002e-10
6.111939	2.91405e-10
6.109709	2.94848e-10
6.107478	2.98332e-10
6.105247	3.01856e-10
6.103017	3.05422e-10
6.100786	3.09029e-10
6.098555	3.12679e-10
6.096325	3.16372e-10
6.094094	3.20108e-10
6.091863	3.23888e-10
6.089633	3.27712e-10
6.087402	3.31581e-10
6.085171	3.35495e-10
6.082941	3.39455e-10
6.080710	3.43462e-10
6.078480	3.47515e-10
6.076249	3.51616e-10
6.074018	3.55765e-10
6.071788	3.59963e-10
6.069557	3.6421e-10
6.067326	3.68506e-10
6.065096	3.72853e-10
6.062865	3.77251e-10
6.060634	3.817e-10
6.058404	3.86202e-10
6.056173	3.90756e-10
6.053942	3.95363e-10
6.051712	4.00024e-10
6.049481	4.0474e-10
6.047251	4.09511e-10
6.045020	4.14338e-10
6.042789	4.19222e-10
6.040559	4.24162e-10
6.038328	4.2916e-10
6.036097	4.34217e-10
6.033867	4.39333e-10
6.031636	4.44509e-10
6.029405	4.49745e-10
6.027175	4.55043e-10
6.024944	4.60402e-10
6.022713	4.65824e-10
6.020483	4.7131e-10
6.018252	4.76859e-10
6.016022	4.82474e-10
6.013791	4.88154e-10
6.011560	4.939e-10
6.009330	4.99714e-10
6.007099	5.05595e-10
6.004868	5.11545e-10
6.002638	5.17565e-10
6.000407	5.23655e-10
5.998176	5.29816e-10
5.995946	5.36049e-10
5.993715	5.42355e-10
5.991484	5.48735e-10
5.989254	5.55189e-10
5.987023	5.61718e-10
5.984793	5.68323e-10
5.982562	5.75006e-10
5.980331	5.81766e-10
5.978101	5.88606e-10
5.975870	5.95525e-10
5.973639	6.02525e-10
5.971409	6.09606e-10
5.969178	6.16771e-10
5.966947	6.24018e-10
5.964717	6.31351e-10
5.962486	6.38768e-10
5.960255	6.46272e-10
5.958025	6.53864e-10
5.955794	6.61544e-10
5.953564	6.69314e-10
5.951333	6.77174e-10
5.949102	6.85126e-10
5.946872	6.9317e-10
5.944641	7.01309e-10
5.942410	7.09542e-10
5.940180	7.1787e-10
5.937949	7.26296e-10
5.935718	7.3482e-10
5.933488	7.43444e-10
5.931257	7.52167e-10
5.929026	7.60993e-10
5.926796	7.6992e-10
5.924565	7.78952e-10
5.922335	7.88089e-10
5.920104	7.97333e-10
5.917873	8.06684e-10
5.915643	8.16143e-10
5.913412	8.25713e-10
5.911181	8.35394e-10
5.908951	8.45188e-10
5.906720	8.55095e-10
5.904489	8.65118e-10
5.902259	8.75257e-10
5.900028	8.85514e-10
5.897797	8.95891e-10
5.895567	9.06388e-10
5.893336	9.17007e-10
5.891105	9.27749e-10
5.888875	9.38617e-10
5.886644	9.4961e-10
5.884414	9.60731e-10
5.882183	9.71982e-10
5.879952	9.83363e-10
5.877722	9.94876e-10
5.875491	1.00652e-09
5.873260	1.01831e-09
5.871030	1.03022e-09
5.868799	1.04228e-09
5.866568	1.05448e-09
5.864338	1.06682e-09
5.862107	1.0793e-09
5.859876	1.09193e-09
5.857646	1.1047e-09
5.855415	1.11762e-09
5.853185	1.13069e-09
5.850954	1.14392e-09
5.848723	1.15729e-09
5.846493	1.17083e-09
5.844262	1.18451e-09
5.842031	1.19836e-09
5.839801	1.21237e-09
5.837570	1.22654e-09
5.835339	1.24087e-09
5.833109	1.25538e-09
5.830878	1.27004e-09
5.828647	1.28488e-09
5.826417	1.29989e-09
5.824186	1.31508e-09
5.821956	1.33044e-09
5.819725	1.34598e-09
5.817494	1.36169e-09
5.815264	1.37759e-09
5.813033	1.39368e-09
5.810802	1.40995e-09
5.808572	1.42641e-09
5.806341	1.44306e-09
5.804110	1.4599e-09
5.801880	1.47694e-09
5.799649	1.49417e-09
5.797418	1.5116e-09
5.795188	1.52924e-09
5.792957	1.54708e-09
5.790727	1.56512e-09
5.788496	1.58338e-09
5.786265	1.60184e-09
5.784035	1.62052e-09
5.781804	1.63941e-09
5.779573	1.65853e-09
5.777343	1.67786e-09
5.775112	1.69742e-09
5.772881	1.7172e-09
5.770651	1.73721e-09
5.768420	1.75745e-09
5.766189	1.77793e-09
5.763959	1.79864e-09
5.761728	1.8196e-09
5.759498	1.84079e-09
5.757267	1.86223e-09
5.755036	1.88392e-09
5.752806	1.90585e-09
5.750575	1.92804e-09
5.748344	1.95049e-09
5.746114	1.97319e-09
5.743883	1.99616e-09
5.741652	2.01939e-09
5.739422	2.04289e-09
5.737191	2.06666e-09
5.734960	2.09071e-09
5.732730	2.11503e-09
5.730499	2.13963e-09
5.728269	2.16452e-09
5.726038	2.18969e-09
5.723807	2.21516e-09
5.721577	2.24091e-09
5.719346	2.26697e-09
5.717115	2.29332e-09
5.714885	2.31998e-09
5.712654	2.34694e-09
5.710423	2.37422e-09
5.708193	2.40181e-09
5.705962	2.42971e-09
5.703731	2.45794e-09
5.701501	2.4865e-09
5.699270	2.51538e-09
5.697039	2.54459e-09
5.694809	2.57414e-09
5.692578	2.60403e-09
5.690348	2.63427e-09
5.688117	2.66485e-09
5.685886	2.69578e-09
5.683656	2.72707e-09
5.681425	2.75872e-09
5.679194	2.79073e-09
5.676964	2.82312e-09
5.674733	2.85587e-09
5.672502	2.889e-09
5.670272	2.92251e-09
5.668041	2.95641e-09
5.665810	2.99069e-09
5.663580	3.02537e-09
5.661349	3.06045e-09
5.659119	3.09593e-09
5.656888	3.13182e-09
5.654657	3.16812e-09
5.652427	3.20483e-09
5.650196	3.24197e-09
5.647965	3.27954e-09
5.645735	3.31753e-09
5.643504	3.35596e-09
5.641273	3.39484e-09
5.639043	3.43415e-09
5.636812	3.47392e-09
5.634581	3.51415e-09
5.632351	3.55484e-09
5.630120	3.59599e-09
5.627890	3.63762e-09
5.625659	3.67972e-09
5.623428	3.72231e-09
5.621198	3.76538e-09
5.618967	3.80895e-09
5.616736	3.85301e-09
5.614506	3.89758e-09
5.612275	3.94267e-09
5.610044	3.98826e-09
5.607814	4.03438e-09
5.605583	4.08103e-09
5.603352	4.12822e-09
5.601122	4.17594e-09
5.598891	4.22421e-09
5.596661	4.27303e-09
5.594430	4.32241e-09
5.592199	4.37236e-09
5.589969	4.42287e-09
5.587738	4.47397e-09
5.585507	4.52565e-09
5.583277	4.57792e-09
5.581046	4.63079e-09
5.578815	4.68426e-09
5.576585	4.73834e-09
5.574354	4.79304e-09
5.572123	4.84837e-09
5.569893	4.90433e-09
5.567662	4.96093e-09
5.565432	5.01818e-09
5.563201	5.07607e-09
5.560970	5.13464e-09
5.558740	5.19387e-09
5.556509	5.25377e-09
5.554278	5.31436e-09
5.552048	5.37564e-09
5.549817	5.43762e-09
5.547586	5.50031e-09
5.545356	5.56372e-09
5.543125	5.62784e-09
5.540894	5.6927e-09
5.538664	5.7583e-09
5.536433	5.82465e-09
5.534203	5.89175e-09
5.531972	5.95962e-09
5.529741	6.02826e-09
5.527511	6.09769e-09
5.525280	6.1679e-09
5.523049	6.23892e-09
5.520819	6.31075e-09
5.518588	6.38339e-09
5.516357	6.45686e-09
5.514127	6.53117e-09
5.511896	6.60633e-09
5.509665	6.68234e-09
5.507435	6.75921e-09
5.505204	6.83696e-09
5.502973	6.9156e-09
5.500743	6.99513e-09
5.498512	7.07557e-09
5.496282	7.15692e-09
5.494051	7.23919e-09
5.491820	7.32241e-09
5.489590	7.40656e-09
5.487359	7.49168e-09
5.485128	7.57776e-09
5.482898	7.66483e-09
5.480667	7.75288e-09
5.478436	7.84193e-09
5.476206	7.93199e-09
5.473975	8.02308e-09
5.471744	8.1152e-09
5.469514	8.20837e-09
5.467283	8.3026e-09
5.465053	8.3979e-09
5.462822	8.49428e-09
5.460591	8.59175e-09
5.458361	8.69033e-09
5.456130	8.79003e-09
5.453899	8.89086e-09
5.451669	8.99283e-09
5.449438	9.09596e-09
5.447207	9.20026e-09
5.444977	9.30575e-09
5.442746	9.41243e-09
5.440515	9.52031e-09
5.438285	9.62943e-09
5.436054	9.73978e-09
5.433824	9.85137e-09
5.431593	9.96424e-09
5.429362	1.00784e-08
5.427132	1.01938e-08
5.424901	1.03106e-08
5.422670	1.04286e-08
5.420440	1.0548e-08
5.418209	1.06688e-08
5.415978	1.07909e-08
5.413748	1.09144e-08
5.411517	1.10393e-08
5.409286	1.11656e-08
5.407056	1.12934e-08
5.404825	1.14226e-08
5.402595	1.15532e-08
5.400364	1.16853e-08
5.398133	1.18189e-08
5.395903	1.19541e-08
5.393672	1.20907e-08
5.391441	1.22289e-08
5.389211	1.23687e-08
5.386980	1.25101e-08
5.384749	1.2653e-08
5.382519	1.27975e-08
5.380288	1.29437e-08
5.378057	1.30916e-08
5.375827	1.32411e-08
5.373596	1.33923e-08
5.371366	1.35452e-08
5.369135	1.36998e-08
5.366904	1.38562e-08
5.364674	1.40143e-08
5.362443	1.41742e-08
5.360212	1.4336e-08
5.357982	1.44995e-08
5.355751	1.46649e-08
5.353520	1.48321e-08
5.351290	1.50013e-08
5.349059	1.51723e-08
5.346828	1.53453e-08
5.344598	1.55202e-08
5.342367	1.56971e-08
5.340137	1.5876e-08
5.337906	1.60569e-08
5.335675	1.62398e-08
5.333445	1.64248e-08
5.331214	1.66119e-08
5.328983	1.68011e-08
5.326753	1.69924e-08
5.324522	1.71859e-08
5.322291	1.73815e-08
5.320061	1.75794e-08
5.317830	1.77794e-08
5.315599	1.79817e-08
5.313369	1.81863e-08
5.311138	1.83932e-08
5.308907	1.86024e-08
5.306677	1.8814e-08
5.304446	1.90279e-08
5.302216	1.92443e-08
5.299985	1.94631e-08
5.297754	1.96843e-08
5.295524	1.9908e-08
5.293293	2.01342e-08
5.291062	2.0363e-08
5.288832	2.05943e-08
5.286601	2.08283e-08
5.284370	2.10648e-08
5.282140	2.1304e-08
5.279909	2.15459e-08
5.277678	2.17905e-08
5.275448	2.20378e-08
5.273217	2.2288e-08
5.270987	2.25409e-08
5.268756	2.27966e-08
5.266525	2.30552e-08
5.264295	2.33168e-08
5.262064	2.35812e-08
5.259833	2.38486e-08
5.257603	2.4119e-08
5.255372	2.43924e-08
5.253141	2.46689e-08
5.250911	2.49485e-08
5.248680	2.52312e-08
5.246449	2.55171e-08
5.244219	2.58062e-08
5.241988	2.60985e-08
5.239758	2.6394e-08
5.237527	2.66929e-08
5.235296	2.69951e-08
5.233066	2.73007e-08
5.230835	2.76097e-08
5.228604	2.79222e-08
5.226374	2.82381e-08
5.224143	2.85576e-08
5.221912	2.88806e-08
5.219682	2.92073e-08
5.217451	2.95376e-08
5.215220	2.98716e-08
5.212990	3.02093e-08
5.210759	3.05508e-08
5.208529	3.08961e-08
5.206298	3.12452e-08
5.204067	3.15982e-08
5.201837	3.19552e-08
5.199606	3.23162e-08
5.197375	3.26811e-08
5.195145	3.30502e-08
5.192914	3.34233e-08
5.190683	3.38006e-08
5.188453	3.41821e-08
5.186222	3.45679e-08
5.183991	3.4958e-08
5.181761	3.53524e-08
5.179530	3.57511e-08
5.177300	3.61544e-08
5.175069	3.65621e-08
5.172838	3.69743e-08
5.170608	3.73912e-08
5.168377	3.78126e-08
5.166146	3.82388e-08
5.163916	3.86697e-08
5.161685	3.91053e-08
5.159454	3.95459e-08
5.157224	3.99913e-08
5.154993	4.04416e-08
5.152762	4.0897e-08
5.150532	4.13574e-08
5.148301	4.18229e-08
5.146071	4.22936e-08
5.143840	4.27696e-08
5.141609	4.32508e-08
5.139379	4.37373e-08
5.137148	4.42293e-08
5.134917	4.47267e-08
5.132687	4.52296e-08
5.130456	4.57381e-08
5.128225	4.62522e-08
5.125995	4.6772e-08
5.123764	4.72976e-08
5.121533	4.7829e-08
5.119303	4.83663e-08
5.117072	4.89095e-08
5.114841	4.94588e-08
5.112611	5.00141e-08
5.110380	5.05756e-08
5.108150	5.11433e-08
5.105919	5.17173e-08
5.103688	5.22976e-08
5.101458	5.28843e-08
5.099227	5.34776e-08
5.096996	5.40773e-08
5.094766	5.46838e-08
5.092535	5.52969e-08
5.090304	5.59168e-08
5.088074	5.65435e-08
5.085843	5.71772e-08
5.083612	5.78178e-08
5.081382	5.84656e-08
5.079151	5.91205e-08
5.076921	5.97826e-08
5.074690	6.0452e-08
5.072459	6.11288e-08
5.070229	6.18131e-08
5.067998	6.25049e-08
5.065767	6.32044e-08
5.063537	6.39115e-08
5.061306	6.46265e-08
5.059075	6.53493e-08
5.056845	6.60801e-08
5.054614	6.68189e-08
5.052383	6.75659e-08
5.050153	6.83211e-08
5.047922	6.90846e-08
5.045692	6.98566e-08
5.043461	7.0637e-08
5.041230	7.1426e-08
5.039000	7.22237e-08
5.036769	7.30301e-08
5.034538	7.38455e-08
5.032308	7.46698e-08
5.030077	7.55031e-08
5.027846	7.63456e-08
5.025616	7.71974e-08
5.023385	7.80585e-08
5.021154	7.89291e-08
5.018924	7.98092e-08
5.016693	8.0699e-08
5.014463	8.15986e-08
5.012232	8.2508e-08
5.010001	8.34275e-08
5.007771	8.4357e-08
5.005540	8.52967e-08
5.003309	8.62467e-08
5.001079	8.72071e-08
4.998848	8.8178e-08
4.996617	8.91596e-08
4.994387	9.0152e-08
4.992156	9.11552e-08
4.989925	9.21694e-08
4.987695	9.31947e-08
4.985464	9.42312e-08
4.983234	9.52791e-08
4.981003	9.63384e-08
4.978772	9.74093e-08
4.976542	9.8492e-08
4.974311	9.95864e-08
4.972080	1.00693e-07
4.969850	1.01811e-07
4.967619	1.02942e-07
4.965388	1.04085e-07
4.963158	1.05241e-07
4.960927	1.06409e-07
4.958696	1.0759e-07
4.956466	1.08784e-07
4.954235	1.09991e-07
4.952005	1.11211e-07
4.949774	1.12444e-07
4.947543	1.13691e-07
4.945313	1.14952e-07
4.943082	1.16226e-07
4.940851	1.17514e-07
4.938621	1.18816e-07
4.936390	1.20132e-07
4.934159	1.21463e-07
4.931929	1.22808e-07
4.929698	1.24168e-07
4.927467	1.25543e-07
4.925237	1.26932e-07
4.923006	1.28337e-07
4.920775	1.29757e-07
4.918545	1.31192e-07
4.916314	1.32643e-07
4.914084	1.3411e-07
4.911853	1.35593e-07
4.909622	1.37091e-07
4.907392	1.38607e-07
4.905161	1.40138e-07
4.902930	1.41686e-07
4.900700	1.43251e-07
4.898469	1.44833e-07
4.896238	1.46433e-07
4.894008	1.48049e-07
4.891777	1.49683e-07
4.889546	1.51335e-07
4.887316	1.53005e-07
4.885085	1.54693e-07
4.882855	1.56399e-07
4.880624	1.58123e-07
4.878393	1.59866e-07
4.876163	1.61629e-07
4.873932	1.6341e-07
4.871701	1.6521e-07
4.869471	1.6703e-07
4.867240	1.6887e-07
4.865009	1.7073e-07
4.862779	1.72609e-07
4.860548	1.74509e-07
4.858317	1.7643e-07
4.856087	1.78371e-07
4.853856	1.80334e-07
4.851626	1.82317e-07
4.849395	1.84322e-07
4.847164	1.86349e-07
4.844934	1.88397e-07
4.842703	1.90468e-07
4.840472	1.92561e-07
4.838242	1.94676e-07
4.836011	1.96815e-07
4.833780	1.98976e-07
4.831550	2.01161e-07
4.829319	2.03369e-07
4.827088	2.05601e-07
4.824858	2.07857e-07
4.822627	2.10137e-07
4.820397	2.12442e-07
4.818166	2.14772e-07
4.815935	2.17127e-07
4.813705	2.19507e-07
4.811474	2.21913e-07
4.809243	2.24344e-07
4.807013	2.26802e-07
4.804782	2.29286e-07
4.802551	2.31797e-07
4.800321	2.34335e-07
4.798090	2.369e-07
4.795859	2.39493e-07
4.793629	2.42113e-07
4.791398	2.44762e-07
4.789168	2.47439e-07
4.786937	2.50145e-07
4.784706	2.52879e-07
4.782476	2.55643e-07
4.780245	2.58437e-07
4.778014	2.61261e-07
4.775784	2.64115e-07
4.773553	2.66999e-07
4.771322	2.69915e-07
4.769092	2.72861e-07
4.766861	2.75839e-07
4.764630	2.78849e-07
4.762400	2.81892e-07
4.760169	2.84966e-07
4.757939	2.88074e-07
4.755708	2.91215e-07
4.753477	2.94389e-07
4.751247	2.97597e-07
4.749016	3.0084e-07
4.746785	3.04117e-07
4.744555	3.07429e-07
4.742324	3.10777e-07
4.740093	3.1416e-07
4.737863	3.1758e-07
4.735632	3.21035e-07
4.733401	3.24528e-07
4.731171	3.28058e-07
4.728940	3.31626e-07
4.726709	3.35231e-07
4.724479	3.38875e-07
4.722248	3.42558e-07
4.720018	3.4628e-07
4.717787	3.50041e-07
4.715556	3.53843e-07
4.713326	3.57685e-07
4.711095	3.61568e-07
4.708864	3.65492e-07
4.706634	3.69458e-07
4.704403	3.73466e-07
4.702172	3.77516e-07
4.699942	3.8161e-07
4.697711	3.85747e-07
4.695480	3.89928e-07
4.693250	3.94153e-07
4.691019	3.98423e-07
4.688789	4.02738e-07
4.686558	4.071e-07
4.684327	4.11507e-07
4.682097	4.15961e-07
4.679866	4.20462e-07
4.677635	4.25011e-07
4.675405	4.29608e-07
4.673174	4.34254e-07
4.670943	4.38949e-07
4.668713	4.43693e-07
4.666482	4.48488e-07
4.664251	4.53334e-07
4.662021	4.5823e-07
4.659790	4.63179e-07
4.657560	4.68179e-07
4.655329	4.73233e-07
4.653098	4.78339e-07
4.650868	4.835e-07
4.648637	4.88715e-07
4.646406	4.93985e-07
4.644176	4.99311e-07
4.641945	5.04693e-07
4.639714	5.10132e-07
4.637484	5.15627e-07
4.635253	5.21181e-07
4.633022	5.26793e-07
4.630792	5.32465e-07
4.628561	5.38196e-07
4.626331	5.43987e-07
4.624100	5.49839e-07
4.621869	5.55753e-07
4.619639	5.61729e-07
4.617408	5.67768e-07
4.615177	5.7387e-07
4.612947	5.80036e-07
4.610716	5.86267e-07
4.608485	5.92563e-07
4.606255	5.98926e-07
4.604024	6.05355e-07
4.601793	6.11851e-07
4.599563	6.18416e-07
4.597332	6.25049e-07
4.595102	6.31752e-07
4.592871	6.38526e-07
4.590640	6.4537e-07
4.588410	6.52285e-07
4.586179	6.59273e-07
4.583948	6.66334e-07
4.581718	6.73469e-07
4.579487	6.80679e-07
4.577256	6.87964e-07
4.575026	6.95325e-07
4.572795	7.02763e-07
4.570564	7.10279e-07
4.568334	7.17873e-07
4.566103	7.25546e-07
4.563873	7.33299e-07
4.561642	7.41133e-07
4.559411	7.49049e-07
4.557181	7.57047e-07
4.554950	7.65129e-07
4.552719	7.73295e-07
4.550489	7.81546e-07
4.548258	7.89882e-07
4.546027	7.98306e-07
4.543797	8.06817e-07
4.541566	8.15416e-07
4.539335	8.24105e-07
4.537105	8.32884e-07
4.534874	8.41755e-07
4.532643	8.50717e-07
4.530413	8.59773e-07
4.528182	8.68922e-07
4.525952	8.78167e-07
4.523721	8.87507e-07
4.521490	8.96944e-07
4.519260	9.06479e-07
4.517029	9.16113e-07
4.514798	9.25846e-07
4.512568	9.3568e-07
4.510337	9.45616e-07
4.508106	9.55655e-07
4.505876	9.65798e-07
4.503645	9.76046e-07
4.501414	9.86399e-07
4.499184	9.96859e-07
4.496953	1.00743e-06
4.494723	1.01811e-06
4.492492	1.02889e-06
4.490261	1.03979e-06
4.488031	1.0508e-06
4.485800	1.06193e-06
4.483569	1.07317e-06
4.481339	1.08452e-06
4.479108	1.096e-06
4.476877	1.10759e-06
4.474647	1.1193e-06
4.472416	1.13113e-06
4.470185	1.14308e-06
4.467955	1.15516e-06
4.465724	1.16735e-06
4.463494	1.17968e-06
4.461263	1.19213e-06
4.459032	1.20471e-06
4.456802	1.21742e-06
4.454571	1.23026e-06
4.452340	1.24323e-06
4.450110	1.25633e-06
4.447879	1.26957e-06
4.445648	1.28294e-06
4.443418	1.29645e-06
4.441187	1.3101e-06
4.438956	1.32389e-06
4.436726	1.33782e-06
4.434495	1.35189e-06
4.432265	1.3661e-06
4.430034	1.38046e-06
4.427803	1.39497e-06
4.425573	1.40963e-06
4.423342	1.42443e-06
4.421111	1.43939e-06
4.418881	1.4545e-06
4.416650	1.46976e-06
4.414419	1.48518e-06
4.412189	1.50075e-06
4.409958	1.51649e-06
4.407727	1.53238e-06
4.405497	1.54844e-06
4.403266	1.56466e-06
4.401036	1.58104e-06
4.398805	1.59759e-06
4.396574	1.61431e-06
4.394344	1.6312e-06
4.392113	1.64826e-06
4.389882	1.6655e-06
4.387652	1.68291e-06
4.385421	1.70049e-06
4.383190	1.71826e-06
4.380960	1.7362e-06
4.378729	1.75432e-06
4.376498	1.77263e-06
4.374268	1.79113e-06
4.372037	1.80981e-06
4.369807	1.82868e-06
4.367576	1.84774e-06
4.365345	1.86699e-06
4.363115	1.88644e-06
4.360884	1.90609e-06
4.358653	1.92593e-06
4.356423	1.94597e-06
4.354192	1.96622e-06
4.351961	1.98667e-06
4.349731	2.00733e-06
4.347500	2.02819e-06
4.345269	2.04926e-06
4.343039	2.07055e-06
4.340808	2.09205e-06
4.338577	2.11377e-06
4.336347	2.1357e-06
4.334116	2.15786e-06
4.331886	2.18023e-06
4.329655	2.20284e-06
4.327424	2.22567e-06
4.325194	2.24872e-06
4.322963	2.27201e-06
4.320732	2.29554e-06
4.318502	2.3193e-06
4.316271	2.34329e-06
4.314040	2.36753e-06
4.311810	2.39201e-06
4.309579	2.41673e-06
4.307348	2.4417e-06
4.305118	2.46693e-06
4.302887	2.4924e-06
4.300657	2.51813e-06
4.298426	2.54411e-06
4.296195	2.57035e-06
4.293965	2.59686e-06
4.291734	2.62363e-06
4.289503	2.65067e-06
4.287273	2.67797e-06
4.285042	2.70555e-06
4.282811	2.7334e-06
4.280581	2.76153e-06
4.278350	2.78994e-06
4.276119	2.81863e-06
4.273889	2.8476e-06
4.271658	2.87687e-06
4.269428	2.90642e-06
4.267197	2.93627e-06
4.264966	2.96641e-06
4.262736	2.99685e-06
4.260505	3.0276e-06
4.258274	3.05864e-06
4.256044	3.09e-06
4.253813	3.12166e-06
4.251582	3.15364e-06
4.249352	3.18594e-06
4.247121	3.21855e-06
4.244890	3.25149e-06
4.242660	3.28475e-06
4.240429	3.31834e-06
4.238199	3.35225e-06
4.235968	3.38651e-06
4.233737	3.4211e-06
4.231507	3.45603e-06
4.229276	3.49131e-06
4.227045	3.52693e-06
4.224815	3.5629e-06
4.222584	3.59923e-06
4.220353	3.63591e-06
4.218123	3.67296e-06
4.215892	3.71037e-06
4.213661	3.74814e-06
4.211431	3.78628e-06
4.209200	3.8248e-06
4.206970	3.8637e-06
4.204739	3.90297e-06
4.202508	3.94263e-06
4.200278	3.98268e-06
4.198047	4.02312e-06
4.195816	4.06396e-06
4.193586	4.10519e-06
4.191355	4.14683e-06
4.189124	4.18887e-06
4.186894	4.23132e-06
4.184663	4.27419e-06
4.182432	4.31747e-06
4.180202	4.36118e-06
4.177971	4.40531e-06
4.175741	4.44987e-06
4.173510	4.49486e-06
4.171279	4.54029e-06
4.169049	4.58616e-06
4.166818	4.63248e-06
4.164587	4.67924e-06
4.162357	4.72646e-06
4.160126	4.77414e-06
4.157895	4.82227e-06
4.155665	4.87088e-06
4.153434	4.91995e-06
4.151203	4.9695e-06
4.148973	5.01953e-06
4.146742	5.07004e-06
4.144511	5.12104e-06
4.142281	5.17253e-06
4.140050	5.22452e-06
4.137820	5.277e-06
4.135589	5.33e-06
4.133358	5.3835e-06
4.131128	5.43752e-06
4.128897	5.49206e-06
4.126666	5.54712e-06
4.124436	5.60271e-06
4.122205	5.65884e-06
4.119974	5.7155e-06
4.117744	5.77271e-06
4.115513	5.83047e-06
4.113282	5.88878e-06
4.111052	5.94764e-06
4.108821	6.00707e-06
4.106591	6.06707e-06
4.104360	6.12765e-06
4.102129	6.1888e-06
4.099899	6.25053e-06
4.097668	6.31286e-06
4.095437	6.37578e-06
4.093207	6.43929e-06
4.090976	6.50342e-06
4.088745	6.56815e-06
4.086515	6.6335e-06
4.084284	6.69947e-06
4.082053	6.76607e-06
4.079823	6.8333e-06
4.077592	6.90117e-06
4.075362	6.96968e-06
4.073131	7.03884e-06
4.070900	7.10866e-06
4.068670	7.17914e-06
4.066439	7.25029e-06
4.064208	7.32211e-06
4.061978	7.3946e-06
4.059747	7.46778e-06
4.057516	7.54166e-06
4.055286	7.61623e-06
4.053055	7.6915e-06
4.050824	7.76748e-06
4.048594	7.84418e-06
4.046363	7.9216e-06
4.044133	7.99975e-06
4.041902	8.07863e-06
4.039671	8.15826e-06
4.037441	8.23863e-06
4.035210	8.31975e-06
4.032979	8.40164e-06
4.030749	8.48429e-06
4.028518	8.56772e-06
4.026287	8.65193e-06
4.024057	8.73692e-06
4.021826	8.82271e-06
4.019595	8.9093e-06
4.017365	8.9967e-06
4.015134	9.08491e-06
4.012904	9.17395e-06
4.010673	9.26382e-06
4.008442	9.35452e-06
4.006212	9.44607e-06
4.003981	9.53846e-06
4.001750	9.63172e-06
3.999520	9.72584e-06
3.997289	9.82084e-06
3.995058	9.91671e-06
3.992828	1.00135e-05
3.990597	1.01111e-05
3.988366	1.02097e-05
3.986136	1.03092e-05
3.983905	1.04096e-05
3.981675	1.05109e-05
3.979444	1.06131e-05
3.977213	1.07163e-05
3.974983	1.08205e-05
3.972752	1.09256e-05
3.970521	1.10317e-05
3.968291	1.11387e-05
3.966060	1.12468e-05
3.963829	1.13558e-05
3.961599	1.14658e-05
3.959368	1.15769e-05
3.957137	1.16889e-05
3.954907	1.1802e-05
3.952676	1.19161e-05
3.950445	1.20313e-05
3.948215	1.21475e-05
3.945984	1.22647e-05
3.943754	1.23831e-05
3.941523	1.25025e-05
3.939292	1.2623e-05
3.937062	1.27446e-05
3.934831	1.28673e-05
3.932600	1.29912e-05
3.930370	1.31161e-05
3.928139	1.32422e-05
3.925908	1.33694e-05
3.923678	1.34978e-05
3.921447	1.36273e-05
3.919216	1.3758e-05
3.916986	1.38899e-05
3.914755	1.4023e-05
3.912525	1.41573e-05
3.910294	1.42928e-05
3.908063	1.44295e-05
3.905833	1.45675e-05
3.903602	1.47067e-05
3.901371	1.48471e-05
3.899141	1.49888e-05
3.896910	1.51318e-05
3.894679	1.52761e-05
3.892449	1.54216e-05
3.890218	1.55685e-05
3.887987	1.57166e-05
3.885757	1.58661e-05
3.883526	1.6017e-05
3.881296	1.61691e-05
3.879065	1.63227e-05
3.876834	1.64776e-05
3.874604	1.66339e-05
3.872373	1.67915e-05
3.870142	1.69506e-05
3.867912	1.71111e-05
3.865681	1.7273e-05
3.863450	1.74363e-05
3.861220	1.76011e-05
3.858989	1.77674e-05
3.856758	1.79351e-05
3.854528	1.81043e-05
3.852297	1.8275e-05
3.850067	1.84472e-05
3.847836	1.86209e-05
3.845605	1.87962e-05
3.843375	1.89729e-05
3.841144	1.91513e-05
3.838913	1.93312e-05
3.836683	1.95127e-05
3.834452	1.96958e-05
3.832221	1.98804e-05
3.829991	2.00667e-05
3.827760	2.02547e-05
3.825529	2.04442e-05
3.823299	2.06354e-05
3.821068	2.08283e-05
3.818838	2.10229e-05
3.816607	2.12192e-05
3.814376	2.14171e-05
3.812146	2.16168e-05
3.809915	2.18182e-05
3.807684	2.20214e-05
3.805454	2.22263e-05
3.803223	2.2433e-05
3.800992	2.26415e-05
3.798762	2.28518e-05
3.796531	2.30639e-05
3.794300	2.32778e-05
3.792070	2.34936e-05
3.789839	2.37112e-05
3.787609	2.39307e-05
3.785378	2.41521e-05
3.783147	2.43753e-05
3.780917	2.46005e-05
3.778686	2.48277e-05
3.776455	2.50567e-05
3.774225	2.52877e-05
3.771994	2.55207e-05
3.769763	2.57557e-05
3.767533	2.59927e-05
3.765302	2.62317e-05
3.763071	2.64727e-05
3.760841	2.67157e-05
3.758610	2.69609e-05
3.756379	2.72081e-05
3.754149	2.74574e-05
3.751918	2.77088e-05
3.749688	2.79623e-05
3.747457	2.8218e-05
3.745226	2.84758e-05
3.742996	2.87358e-05
3.740765	2.8998e-05
3.738534	2.92623e-05
3.736304	2.95289e-05
3.734073	2.97978e-05
3.731842	3.00689e-05
3.729612	3.03422e-05
3.727381	3.06178e-05
3.725150	3.08958e-05
3.722920	3.1176e-05
3.720689	3.14586e-05
3.718459	3.17436e-05
3.716228	3.20309e-05
3.713997	3.23205e-05
3.711767	3.26126e-05
3.709536	3.29071e-05
3.707305	3.32041e-05
3.705075	3.35035e-05
3.702844	3.38053e-05
3.700613	3.41097e-05
3.698383	3.44165e-05
3.696152	3.47259e-05
3.693921	3.50378e-05
3.691691	3.53523e-05
3.689460	3.56693e-05
3.687230	3.59889e-05
3.684999	3.63112e-05
3.682768	3.66361e-05
3.680538	3.69636e-05
3.678307	3.72938e-05
3.676076	3.76267e-05
3.673846	3.79623e-05
3.671615	3.83006e-05
3.669384	3.86416e-05
3.667154	3.89854e-05
3.664923	3.9332e-05
3.662692	3.96814e-05
3.660462	4.00335e-05
3.658231	4.03886e-05
3.656001	4.07464e-05
3.653770	4.11072e-05
3.651539	4.14708e-05
3.649309	4.18374e-05
3.647078	4.22069e-05
3.644847	4.25793e-05
3.642617	4.29547e-05
3.640386	4.33331e-05
3.638155	4.37145e-05
3.635925	4.40989e-05
3.633694	4.44864e-05
3.631463	4.48769e-05
3.629233	4.52705e-05
3.627002	4.56673e-05
3.624772	4.60671e-05
3.622541	4.64702e-05
3.620310	4.68763e-05
3.618080	4.72857e-05
3.615849	4.76983e-05
3.613618	4.81141e-05
3.611388	4.85332e-05
3.609157	4.89555e-05
3.606926	4.93811e-05
3.604696	4.98101e-05
3.602465	5.02423e-05
3.600234	5.0678e-05
3.598004	5.1117e-05
3.595773	5.15594e-05
3.593543	5.20052e-05
3.591312	5.24544e-05
3.589081	5.29072e-05
3.586851	5.33633e-05
3.584620	5.3823e-05
3.582389	5.42863e-05
3.580159	5.4753e-05
3.577928	5.52234e-05
3.575697	5.56973e-05
3.573467	5.61748e-05
3.571236	5.6656e-05
3.569005	5.71408e-05
3.566775	5.76293e-05
3.564544	5.81215e-05
3.562314	5.86174e-05
3.560083	5.9117e-05
3.557852	5.96204e-05
3.555622	6.01276e-05
3.553391	6.06386e-05
3.551160	6.11535e-05
3.548930	6.16721e-05
3.546699	6.21947e-05
3.544468	6.27211e-05
3.542238	6.32515e-05
3.540007	6.37858e-05
3.537776	6.43241e-05
3.535546	6.48663e-05
3.533315	6.54126e-05
3.531084	6.59629e-05
3.528854	6.65172e-05
3.526623	6.70756e-05
3.524393	6.76381e-05
3.522162	6.82048e-05
3.519931	6.87755e-05
3.517701	6.93505e-05
3.515470	6.99296e-05
3.513239	7.05129e-05
3.511009	7.11005e-05
3.508778	7.16923e-05
3.506547	7.22884e-05
3.504317	7.28888e-05
3.502086	7.34935e-05
3.499855	7.41025e-05
3.497625	7.4716e-05
3.495394	7.53338e-05
3.493164	7.5956e-05
3.490933	7.65827e-05
3.488702	7.72138e-05
3.486472	7.78494e-05
3.484241	7.84895e-05
3.482010	7.91341e-05
3.479780	7.97833e-05
3.477549	8.0437e-05
3.475318	8.10953e-05
3.473088	8.17583e-05
3.470857	8.24259e-05
3.468626	8.30981e-05
3.466396	8.37751e-05
3.464165	8.44567e-05
3.461935	8.51431e-05
3.459704	8.58342e-05
3.457473	8.65301e-05
3.455243	8.72308e-05
3.453012	8.79363e-05
3.450781	8.86466e-05
3.448551	8.93618e-05
3.446320	9.00819e-05
3.444089	9.08069e-05
3.441859	9.15368e-05
3.439628	9.22717e-05
3.437397	9.30115e-05
3.435167	9.37563e-05
3.432936	9.45062e-05
3.430706	9.5261e-05
3.428475	9.6021e-05
3.426244	9.6786e-05
3.424014	9.75561e-05
3.421783	9.83313e-05
3.419552	9.91117e-05
3.417322	9.98972e-05
3.415091	0.000100688
3.412860	0.000101484
3.410630	0.000102285
3.408399	0.000103091
3.406168	0.000103903
3.403938	0.00010472
3.401707	0.000105542
3.399477	0.00010637
3.397246	0.000107203
3.395015	0.000108041
3.392785	0.000108885
3.390554	0.000109734
3.388323	0.000110588
3.386093	0.000111448
3.383862	0.000112314
3.381631	0.000113185
3.379401	0.000114061
3.377170	0.000114943
3.374939	0.000115831
3.372709	0.000116724
3.370478	0.000117622
3.368248	0.000118527
3.366017	0.000119436
3.363786	0.000120352
3.361556	0.000121273
3.359325	0.0001222
3.357094	0.000123132
3.354864	0.00012407
3.352633	0.000125014
3.350402	0.000125964
3.348172	0.000126919
3.345941	0.000127881
3.343710	0.000128847
3.341480	0.00012982
3.339249	0.000130799
3.337018	0.000131783
3.334788	0.000132773
3.332557	0.000133769
3.330327	0.000134771
3.328096	0.000135779
3.325865	0.000136793
3.323635	0.000137812
3.321404	0.000138838
3.319173	0.000139869
3.316943	0.000140907
3.314712	0.00014195
3.312481	0.000143
3.310251	0.000144055
3.308020	0.000145116
3.305789	0.000146184
3.303559	0.000147257
3.301328	0.000148337
3.299098	0.000149422
3.296867	0.000150514
3.294636	0.000151611
3.292406	0.000152715
3.290175	0.000153825
3.287944	0.000154941
3.285714	0.000156063
3.283483	0.000157191
3.281252	0.000158325
3.279022	0.000159465
3.276791	0.000160611
3.274560	0.000161764
3.272330	0.000162922
3.270099	0.000164087
3.267869	0.000165258
3.265638	0.000166435
3.263407	0.000167619
3.261177	0.000168808
3.258946	0.000170003
3.256715	0.000171205
3.254485	0.000172413
3.252254	0.000173627
3.250023	0.000174847
3.247793	0.000176074
3.245562	0.000177306
3.243331	0.000178545
3.241101	0.00017979
3.238870	0.000181041
3.236640	0.000182298
3.234409	0.000183561
3.232178	0.000184831
3.229948	0.000186107
3.227717	0.000187388
3.225486	0.000188676
3.223256	0.00018997
3.221025	0.000191271
3.218794	0.000192577
3.216564	0.00019389
3.214333	0.000195208
3.212102	0.000196533
3.209872	0.000197864
3.207641	0.000199201
3.205411	0.000200544
3.203180	0.000201893
3.200949	0.000203248
3.198719	0.000204609
3.196488	0.000205976
3.194257	0.000207349
3.192027	0.000208728
3.189796	0.000210114
3.187565	0.000211505
3.185335	0.000212902
3.183104	0.000214305
3.180873	0.000215714
3.178643	0.000217129
3.176412	0.00021855
3.174182	0.000219976
3.171951	0.000221409
3.169720	0.000222847
3.167490	0.000224291
3.165259	0.000225741
3.163028	0.000227197
3.160798	0.000228658
3.158567	0.000230125
3.156336	0.000231598
3.154106	0.000233076
3.151875	0.00023456
3.149644	0.00023605
3.147414	0.000237545
3.145183	0.000239046
3.142952	0.000240552
3.140722	0.000242064
3.138491	0.000243581
3.136261	0.000245104
3.134030	0.000246632
3.131799	0.000248166
3.129569	0.000249704
3.127338	0.000251248
3.125107	0.000252797
3.122877	0.000254352
3.120646	0.000255911
3.118415	0.000257476
3.116185	0.000259046
3.113954	0.000260621
3.111723	0.0002622
3.109493	0.000263785
3.107262	0.000265375
3.105032	0.000266969
3.102801	0.000268568
3.100570	0.000270173
3.098340	0.000271781
3.096109	0.000273395
3.093878	0.000275013
3.091648	0.000276635
3.089417	0.000278263
3.087186	0.000279894
3.084956	0.00028153
3.082725	0.00028317
3.080494	0.000284815
3.078264	0.000286464
3.076033	0.000288117
3.073803	0.000289774
3.071572	0.000291435
3.069341	0.0002931
3.067111	0.000294769
3.064880	0.000296442
3.062649	0.000298119
3.060419	0.000299799
3.058188	0.000301483
3.055957	0.000303171
3.053727	0.000304862
3.051496	0.000306557
3.049265	0.000308254
3.047035	0.000309956
3.044804	0.00031166
3.042574	0.000313368
3.040343	0.000315079
3.038112	0.000316792
3.035882	0.000318509
3.033651	0.000320228
3.031420	0.000321951
3.029190	0.000323676
3.026959	0.000325403
3.024728	0.000327133
3.022498	0.000328865
3.020267	0.0003306
3.018036	0.000332337
3.015806	0.000334076
3.013575	0.000335817
3.011345	0.00033756
3.009114	0.000339306
3.006883	0.000341052
3.004653	0.000342801
3.002422	0.000344551
3.000191	0.000346302
2.997961	0.000348055
2.995730	0.00034981
2.993499	0.000351565
2.991269	0.000353322
2.989038	0.000355079
2.986807	0.000356838
2.984577	0.000358597
2.982346	0.000360357
2.980116	0.000362117
2.977885	0.000363878
2.975654	0.00036564
2.973424	0.000367401
2.971193	0.000369163
2.968962	0.000370924
2.966732	0.000372686
2.964501	0.000374447
2.962270	0.000376208
2.960040	0.000377969
2.957809	0.000379729
2.955578	0.000381488
2.953348	0.000383247
2.951117	0.000385004
2.948886	0.000386761
2.946656	0.000388516
2.944425	0.00039027
2.942195	0.000392022
2.939964	0.000393773
2.937733	0.000395523
2.935503	0.00039727
2.933272	0.000399016
2.931041	0.000400759
2.928811	0.000402501
2.926580	0.00040424
2.924349	0.000405976
2.922119	0.00040771
2.919888	0.000409441
2.917657	0.000411169
2.915427	0.000412894
2.913196	0.000414617
2.910966	0.000416335
2.908735	0.000418051
2.906504	0.000419762
2.904274	0.00042147
2.902043	0.000423175
2.899812	0.000424875
2.897582	0.000426571
2.895351	0.000428263
2.893120	0.00042995
2.890890	0.000431633
2.888659	0.000433311
2.886428	0.000434984
2.884198	0.000436652
2.881967	0.000438315
2.879737	0.000439973
2.877506	0.000441625
2.875275	0.000443272
2.873045	0.000444913
2.870814	0.000446548
2.868583	0.000448177
2.866353	0.000449799
2.864122	0.000451416
2.861891	0.000453026
2.859661	0.000454629
2.857430	0.000456225
2.855199	0.000457815
2.852969	0.000459397
2.850738	0.000460972
2.848508	0.00046254
2.846277	0.0004641
2.844046	0.000465653
2.841816	0.000467197
2.839585	0.000468734
2.837354	0.000470262
2.835124	0.000471783
2.832893	0.000473294
2.830662	0.000474797
2.828432	0.000476292
2.826201	0.000477777
2.823970	0.000479253
2.821740	0.00048072
2.819509	0.000482178
2.817279	0.000483626
2.815048	0.000485065
2.812817	0.000486494
2.810587	0.000487913
2.808356	0.000489322
2.806125	0.00049072
2.803895	0.000492109
2.801664	0.000493486
2.799433	0.000494854
2.797203	0.00049621
2.794972	0.000497555
2.792741	0.00049889
2.790511	0.000500213
2.788280	0.000501525
2.786050	0.000502825
2.783819	0.000504114
2.781588	0.000505391
2.779358	0.000506657
2.777127	0.00050791
2.774896	0.000509151
2.772666	0.000510381
2.770435	0.000511597
2.768204	0.000512802
2.765974	0.000513993
2.763743	0.000515172
2.761512	0.000516339
2.759282	0.000517492
2.757051	0.000518633
2.754820	0.00051976
2.752590	0.000520874
2.750359	0.000521975
2.748129	0.000523062
2.745898	0.000524136
2.743667	0.000525196
2.741437	0.000526243
2.739206	0.000527276
2.736975	0.000528295
2.734745	0.0005293
2.732514	0.000530291
2.730283	0.000531268
2.728053	0.000532231
2.725822	0.000533179
2.723591	0.000534114
2.721361	0.000535034
2.719130	0.000535939
2.716900	0.000536831
2.714669	0.000537707
2.712438	0.00053857
2.710208	0.000539417
2.707977	0.00054025
2.705746	0.000541069
2.703516	0.000541872
2.701285	0.000542662
2.699054	0.000543436
2.696824	0.000544196
2.694593	0.000544941
2.692362	0.000545671
2.690132	0.000546386
2.687901	0.000547087
2.685671	0.000547773
2.683440	0.000548444
2.681209	0.000549101
2.678979	0.000549743
2.676748	0.00055037
2.674517	0.000550983
2.672287	0.000551581
2.670056	0.000552165
2.667825	0.000552734
2.665595	0.000553289
2.663364	0.00055383
2.661133	0.000554356
2.658903	0.000554868
2.656672	0.000555366
2.654442	0.00055585
2.652211	0.00055632
2.649980	0.000556776
2.647750	0.000557219
2.645519	0.000557648
2.643288	0.000558063
2.641058	0.000558465
2.638827	0.000558854
2.636596	0.000559229
2.634366	0.000559592
2.632135	0.000559942
2.629904	0.000560279
2.627674	0.000560603
2.625443	0.000560916
2.623213	0.000561216
2.620982	0.000561504
2.618751	0.00056178
2.616521	0.000562044
2.614290	0.000562297
2.612059	0.000562539
2.609829	0.00056277
2.607598	0.000562989
2.605367	0.000563199
2.603137	0.000563398
2.600906	0.000563586
2.598675	0.000563765
2.596445	0.000563934
2.594214	0.000564094
2.591984	0.000564244
2.589753	0.000564385
2.587522	0.000564518
2.585292	0.000564642
2.583061	0.000564758
2.580830	0.000564866
2.578600	0.000564967
2.576369	0.00056506
2.574138	0.000565146
2.571908	0.000565226
2.569677	0.000565298
2.567446	0.000565365
2.565216	0.000565426
2.562985	0.000565481
2.560754	0.000565531
2.558524	0.000565575
2.556293	0.000565615
2.554063	0.000565651
2.551832	0.000565682
2.549601	0.00056571
2.547371	0.000565733
2.545140	0.000565754
2.542909	0.000565771
2.540679	0.000565786
2.538448	0.000565798
2.536217	0.000565808
2.533987	0.000565817
2.531756	0.000565823
2.529525	0.000565828
2.527295	0.000565831
2.525064	0.000565834
2.522834	0.000565836
2.520603	0.000565837
2.518372	0.000565838
2.516142	0.000565838
2.513911	0.000565838
2.511680	0.000565838
&
```
