## Supplementary material for "All-at-once RNA folding with 3D motif prediction framed by evolutionary information": RF00980_mir-643.cacofold.helixcov

```
# RMs = 1 L = 97

# RM_HELIX NESTED 11-42 60-91, nbp = 31 nbp_cov = 0
# pvals: 0.889238,0.0480255,0.0626145,0.889238,0.889238,0.889238,0.889238,0.889238,0.0763216,0.889238,0.889238,0.889238,0.889238,0.889238,0.889238,0.889238,0.889238,0.889238,0.889238,0.889238,0.889238,0.0626145,0.889238,0.889238,0.889238,0.889238,0.889238,0.889238,0.889238,0.889238,0.0763216
# aggregated NONE
NESTED  ::::::::::<<<<<-<<<<<<<<<<<<<<<<<<<<<<<<<<_________________>>>>>>>>>>>>>>>>>>>>>>>>>>->>>>>::::::
        :::::::::::::::::::::::::::::::::::::::::::::::::::::::::::::::::::::::::::::::::::::::::::::::::
```
