## Supplementary material for "All-at-once RNA folding with 3D motif prediction framed by evolutionary information": RF00980_mir-643.surv

```
0.035206	0.0294118
0.017569	0.0588235
0.008751	0.0882353
-0.008886	1
&
1.472279	0.000216357
1.463767	0.00064907
1.393221	0.00129814
1.243310	0.00216357
1.199219	0.00519256
1.163946	0.00670705
1.111036	0.00692341
1.102218	0.00713977
1.014035	0.00757248
0.723032	0.00887062
0.687758	0.0118996
0.652485	0.012116
0.617212	0.0125487
0.599576	0.0131977
0.484938	0.0138468
0.379119	0.0140632
0.044024	0.0192557
0.035206	0.0517092
0.017569	0.0666378
0.008751	0.0804846
-0.008886	0.866292
-0.017704	0.966032
-0.026522	0.968628
-0.070614	0.969061
-0.079432	0.969277
-0.123524	0.96971
-0.141160	0.971441
-0.149978	0.972955
-0.158797	0.976417
-0.167615	0.976633
-0.176433	0.97685
-0.194070	0.977283
-0.220525	0.977715
-0.264616	0.97923
-0.282253	0.980312
-0.299889	0.981393
-0.308708	0.985937
-0.317526	0.991995
-0.326344	0.992428
-0.396890	0.994158
-0.432163	0.994591
-0.449800	0.995024
-0.485073	0.99524
-0.555619	0.996538
-0.590893	0.997187
-1.031807	0.99762
-1.040625	0.997836
-1.102353	0.998269
-1.296355	0.998702
-1.922453	0.999567
-2.045909	1
&
1.611917	7.15922e-07
1.604860	2.14777e-06
1.578405	1.43184e-05
1.569587	1.57503e-05
1.551950	4.86827e-05
1.543132	5.29782e-05
1.525495	6.22852e-05
1.516677	9.02062e-05
1.507859	0.000110968
1.499040	0.000158219
1.490222	0.000160367
1.463767	0.000555556
1.454949	0.000572738
1.446131	0.00060567
1.437312	0.000607818
1.419676	0.000617841
1.410858	0.000648625
1.402039	0.000672251
1.393221	0.00104167
1.384403	0.00106171
1.375584	0.00108749
1.357948	0.00110753
1.349130	0.00112042
1.340311	0.00117268
1.331493	0.00118628
1.322675	0.00119487
1.313856	0.00127005
1.305038	0.00127506
1.296220	0.00128866
1.287402	0.00129152
1.278583	0.00130083
1.269765	0.00133591
1.260947	0.00150773
1.252129	0.00152491
1.243310	0.00202248
1.234492	0.00206329
1.225674	0.00233677
1.216855	0.00237113
1.208037	0.00247065
1.199219	0.00422895
1.190401	0.00435352
1.181582	0.0045053
1.172764	0.0046628
1.163946	0.00554124
1.155127	0.00560853
1.146309	0.00571664
1.137491	0.00589633
1.128673	0.00590493
1.119854	0.00590779
1.111036	0.00608319
1.102218	0.00626575
1.093399	0.00631085
1.084581	0.00632947
1.075763	0.00635667
1.066945	0.00637672
1.058126	0.00640321
1.049308	0.00642397
1.040490	0.00644831
1.031671	0.00645833
1.022853	0.00652491
1.014035	0.00677119
0.996398	0.0067762
0.987580	0.00679482
0.969943	0.00679768
0.952307	0.00680341
0.943489	0.00683992
0.934670	0.00685853
0.925852	0.00686498
0.917034	0.0068707
0.908215	0.00689863
0.890579	0.00698167
0.881761	0.0069917
0.872942	0.00699456
0.864124	0.00702463
0.846488	0.00702821
0.837669	0.00703465
0.828851	0.0070368
0.820033	0.00713774
0.811214	0.00721793
0.802396	0.00724656
0.793578	0.00725659
0.784760	0.00726088
0.775941	0.00730312
0.749486	0.00730599
0.740668	0.007311
0.731850	0.00755727
0.723032	0.00829181
0.714213	0.00829539
0.705395	0.00830828
0.696577	0.00832259
0.687758	0.0100945
0.678940	0.0100959
0.670122	0.0101081
0.661304	0.0101174
0.652485	0.0104217
0.643667	0.0104818
0.634849	0.0105147
0.626030	0.0105641
0.617212	0.0109135
0.608394	0.0109507
0.599576	0.0113581
0.590757	0.0115034
0.581939	0.0115836
0.573121	0.0116115
0.564302	0.0116781
0.555484	0.011706
0.546666	0.011729
0.537848	0.0119237
0.529029	0.0119344
0.520211	0.0119437
0.511393	0.0120189
0.502574	0.0120382
0.493756	0.0120984
0.484938	0.0125057
0.476120	0.0125158
0.467301	0.0125401
0.449665	0.012543
0.440847	0.0125895
0.432028	0.0125981
0.423210	0.0126131
0.414392	0.0126239
0.405573	0.012641
0.379119	0.0127821
0.370300	0.0127828
0.361482	0.0127871
0.352664	0.0128214
0.335027	0.0128229
0.326209	0.0128265
0.308572	0.0128279
0.290936	0.0128308
0.264481	0.0128401
0.255663	0.0128429
0.229208	0.0128451
0.220389	0.0128458
0.211571	0.0128508
0.193935	0.0128522
0.167480	0.0128544
0.141025	0.0128587
0.096933	0.0128601
0.079297	0.0128644
0.061660	0.0128744
0.052842	0.0128845
0.044024	0.0180599
0.035206	0.0480255
0.026387	0.0500107
0.017569	0.0626145
0.008751	0.0763216
-0.000068	0.0915607
-0.008886	0.889238
-0.017704	0.967416
-0.026522	0.970337
-0.035341	0.970378
-0.044159	0.970413
-0.052977	0.970447
-0.061796	0.970493
-0.070614	0.970798
-0.079432	0.970996
-0.088250	0.971173
-0.097069	0.971381
-0.105887	0.971516
-0.114705	0.971808
-0.123524	0.972333
-0.132342	0.972582
-0.141160	0.973718
-0.149978	0.975195
-0.158797	0.977652
-0.167615	0.97815
-0.176433	0.978807
-0.185252	0.979059
-0.194070	0.979515
-0.202888	0.979776
-0.211706	0.98003
-0.220525	0.980373
-0.229343	0.980632
-0.238161	0.980809
-0.246980	0.981509
-0.255798	0.981899
-0.264616	0.983176
-0.273434	0.983525
-0.282253	0.984528
-0.291071	0.984827
-0.299889	0.985544
-0.308708	0.988206
-0.317526	0.991891
-0.326344	0.992551
-0.335162	0.992733
-0.343981	0.992924
-0.352799	0.993096
-0.361617	0.993416
-0.370435	0.993595
-0.379254	0.993642
-0.388072	0.993673
-0.396890	0.994782
-0.405709	0.994849
-0.414527	0.994901
-0.423345	0.994916
-0.432163	0.995223
-0.440982	0.995264
-0.449800	0.995558
-0.458618	0.99558
-0.467437	0.99559
-0.476255	0.995595
-0.485073	0.995749
-0.493891	0.995787
-0.502710	0.995878
-0.511528	0.995887
-0.520346	0.995903
-0.529165	0.995917
-0.537983	0.995955
-0.546801	0.996018
-0.555619	0.996774
-0.564438	0.996787
-0.573256	0.996848
-0.582074	0.99691
-0.590893	0.997291
-0.599711	0.997307
-0.608529	0.997327
-0.617347	0.997355
-0.626166	0.997365
-0.634984	0.997383
-0.643802	0.997386
-0.652621	0.997413
-0.661439	0.997479
-0.670257	0.997484
-0.679075	0.997486
-0.696712	0.99749
-0.705530	0.997516
-0.714349	0.997519
-0.723167	0.997519
-0.731985	0.997535
-0.740803	0.997574
-0.749622	0.997607
-0.767258	0.997609
-0.776076	0.99761
-0.784895	0.99761
-0.793713	0.997612
-0.802531	0.997616
-0.811350	0.997647
-0.828986	0.99765
-0.846623	0.99765
-0.855441	0.99767
-0.873078	0.997671
-0.890714	0.997674
-0.899532	0.997676
-0.908351	0.997678
-0.925987	0.997687
-0.934806	0.997693
-0.943624	0.997693
-0.961260	0.997694
-0.970079	0.997695
-0.978897	0.997698
-0.987715	0.997698
-0.996534	0.997704
-1.031807	0.997949
-1.040625	0.998071
-1.058262	0.998083
-1.067080	0.998103
-1.093535	0.998107
-1.102353	0.998356
-1.111171	0.998389
-1.119989	0.998401
-1.137626	0.998403
-1.146444	0.998405
-1.181717	0.998443
-1.190536	0.998445
-1.199354	0.998448
-1.208172	0.998454
-1.216991	0.998459
-1.225809	0.998479
-1.234627	0.998484
-1.243445	0.998501
-1.252264	0.998504
-1.261082	0.998515
-1.269900	0.998517
-1.296355	0.998761
-1.313992	0.998764
-1.322810	0.998776
-1.340447	0.998801
-1.358083	0.998807
-1.402175	0.998811
-1.410993	0.998813
-1.428629	0.998814
-1.437448	0.998826
-1.446266	0.998836
-1.455084	0.998839
-1.463903	0.998841
-1.472721	0.998842
-1.481539	0.998847
-1.490357	0.998847
-1.516812	0.998852
-1.525630	0.998853
-1.534449	0.998855
-1.552085	0.998855
-1.560904	0.99886
-1.622632	0.998865
-1.640268	0.998866
-1.657905	0.99887
-1.710814	0.998929
-1.728451	0.99893
-1.737269	0.998932
-1.754906	0.998938
-1.851907	0.998938
-1.860725	0.998939
-1.895998	0.998968
-1.922453	0.999457
-1.966545	0.999489
-1.975363	0.999527
-1.984181	0.999533
-2.010636	0.999555
-2.019454	0.999555
-2.037091	0.999556
-2.045909	0.999802
-2.063546	0.999804
-2.081182	0.999808
-2.098819	0.999818
-2.116455	0.999828
-2.125274	0.999835
-2.142910	0.999838
-2.151729	0.99985
-2.187002	0.999851
-2.195820	0.999861
-2.222275	0.999864
-2.257548	0.999877
-2.266366	0.99988
-2.284003	0.999882
-2.301639	0.999884
-2.310458	0.99995
-2.328094	0.999951
-2.336912	0.999956
-2.345731	0.999964
-2.381004	0.999965
-2.451550	0.999969
-2.460368	0.999972
-2.486823	0.999974
-2.513278	0.999974
-2.566188	0.999977
-2.610279	0.999994
-2.654371	0.999995
-2.672007	0.999996
-2.830736	0.999999
-3.192286	1
&
```
