## Supplementary material for "All-at-once RNA folding with 3D motif prediction framed by evolutionary information": RF00981_mir-939.cacofold.helixcov

```
# RMs = 2 L = 83

# RM_HELIX NESTED 14-40 45-71, nbp = 25 nbp_cov = 0
# pvals: 0.995692,0.995692,0.995692,0.995692,0.995692,0.995692,0.995692,0.995692,0.995692,0.995692,0.995692,0.995692,0.995692,0.995692,0.995692,0.995692,0.995692,0.995692,0.995692,0.00217602,0.995692,0.995692,0.995692,0.995692,0.995692
# aggregated NONE
NESTED  :::::::::::::<<<<<<<<<-<<<<<-<<<<<<<<<<<____>>>>->>>>>>>>>>>>->>>>>>>>>::::::::::::
        :::::::::::::::::::::::::::::::::::::::::::::::::::::::::::::::::::::::::::::::::::

# RM_HELIX NESTED 2-9 75-82, nbp = 7 nbp_cov = 0
# pvals: 0.995692,0.995692,0.995692,0.995692,0.995692,0.995692,0.995692
# aggregated NONE
NESTED  :<<<<-<<<_________________________________________________________________>>>->>>>:
        :::::::::::::::::::::::::::::::::::::::::::::::::::::::::::::::::::::::::::::::::::
```
