## Supplementary material for "All-at-once RNA folding with 3D motif prediction framed by evolutionary information": RF00981_mir-939.surv

```
1.113381	0.03125
-0.009574	1
&
1.247328	0.000296648
1.239229	0.000593296
1.113381	0.00148324
0.619668	0.00207654
0.164677	0.00266983
0.000107	0.0204687
-0.009574	0.996737
-0.057977	0.997034
-0.096700	0.997627
-0.106381	0.997923
-0.338716	0.998517
-0.367758	0.998813
-0.600093	0.99911
-0.667858	0.999703
-2.207081	1
&
1.276366	1.46929e-06
1.268271	2.4978e-05
1.258590	3.37937e-05
1.248910	0.00103585
1.239229	0.00106818
1.181145	0.00107258
1.171465	0.00109903
1.132742	0.00110785
1.123061	0.00113282
1.113381	0.00217602
1.074658	0.00219953
1.064978	0.00220247
1.055297	0.00220688
0.803600	0.00222157
0.619668	0.00225683
0.542223	0.00228475
0.532542	0.00228916
0.522861	0.00232442
0.513181	0.00232736
0.503500	0.00235968
0.484139	0.00236409
0.445416	0.00236556
0.251803	0.00237878
0.242123	0.00238319
0.193719	0.002871
0.164677	0.00290332
0.154997	0.00333823
0.145316	0.00334999
0.019468	0.00336762
0.000107	0.0202968
-0.009574	0.995692
-0.019255	0.995909
-0.038616	0.995915
-0.048297	0.995943
-0.057977	0.995976
-0.067658	0.996023
-0.077339	0.996441
-0.087019	0.99691
-0.096700	0.997366
-0.106381	0.997865
-0.116061	0.997897
-0.125742	0.997914
-0.164464	0.997915
-0.203187	0.997917
-0.270952	0.997933
-0.280632	0.997936
-0.290313	0.997972
-0.299993	0.997994
-0.309674	0.998027
-0.319355	0.998043
-0.329035	0.998066
-0.338716	0.998113
-0.358077	0.998116
-0.367758	0.998135
-0.377439	0.99815
-0.406481	0.998153
-0.416161	0.998156
-0.464564	0.998163
-0.503287	0.998369
-0.522648	0.998398
-0.532329	0.99841
-0.561371	0.99928
-0.580732	0.999287
-0.590413	0.999299
-0.600093	0.999315
-0.609774	0.999331
-0.629135	0.999537
-0.638816	0.999539
-0.658177	0.999562
-0.667858	0.999636
-0.677539	0.999671
-0.696900	0.999675
-0.735623	0.999703
-0.754984	0.999705
-0.890513	0.999706
-1.752090	0.999708
-1.839216	0.999709
-2.110274	0.999711
-2.158677	0.999715
-2.168358	0.999731
-2.207081	0.999747
-2.236123	0.999775
-2.555584	0.999787
-2.623348	0.999993
-2.855684	1
&
2.062084	1.33398e-322
2.052403	1.78271e-318
2.042723	2.4049e-314
2.033042	3.23447e-310
2.023361	4.33677e-306
2.013681	5.79632e-302
2.004000	7.72195e-298
1.994319	1.02531e-293
1.984639	1.35674e-289
1.974958	1.78903e-285
1.965278	2.35057e-281
1.955597	3.07697e-277
1.945916	4.01259e-273
1.936236	5.21233e-269
1.926555	6.74367e-265
1.916874	8.68901e-261
1.907194	1.11481e-256
1.897513	1.42409e-252
1.887832	1.811e-248
1.878152	2.29239e-244
1.868471	2.88794e-240
1.858790	3.62034e-236
1.849110	4.51552e-232
1.839429	5.60263e-228
1.829748	6.91398e-224
1.820068	8.48474e-220
1.810387	1.03524e-215
1.800707	1.25561e-211
1.791026	1.5135e-207
1.781345	1.81274e-203
1.771665	2.1568e-199
1.761984	2.5486e-195
1.752303	2.9902e-191
1.742623	3.48247e-187
1.732942	4.02475e-183
1.723261	4.61449e-179
1.713581	5.24687e-175
1.703900	5.91454e-171
1.694219	6.60737e-167
1.684539	7.31232e-163
1.674858	8.01347e-159
1.665178	8.69231e-155
1.655497	9.32812e-151
1.645816	9.89871e-147
1.636136	1.03814e-142
1.626455	1.0754e-138
1.616774	1.09966e-134
1.607094	1.10923e-130
1.597413	1.10293e-126
1.587732	1.08019e-122
1.578052	1.04112e-118
1.568371	9.86632e-115
1.558690	9.18382e-111
1.549010	8.38743e-107
1.539329	7.50669e-103
1.529648	6.57519e-99
1.519968	5.62829e-95
1.510287	4.70062e-91
1.500607	3.82357e-87
1.490926	3.02314e-83
1.481245	2.31824e-79
1.471565	1.71986e-75
1.461884	1.23096e-71
1.452203	8.47295e-68
1.442523	5.5885e-64
1.432842	3.51746e-60
1.423161	2.10265e-56
1.413481	1.18714e-52
1.403800	6.28956e-49
1.394119	3.10315e-45
1.384439	1.41284e-41
1.374758	5.87115e-38
1.365078	2.19725e-34
1.355397	7.28398e-31
1.345716	2.09486e-27
1.336036	5.0893e-24
1.326355	1.00861e-20
1.316674	1.55586e-17
1.306994	1.75038e-14
1.297313	1.30747e-11
1.287632	5.6257e-09
1.277952	1.11036e-06
1.268271	6.82619e-05
1.258590	0.000696361
1.248910	0.00103525
&
```
