## Supplementary material for "All-at-once RNA folding with 3D motif prediction framed by evolutionary information": RF00983_mir-662.cacofold.power

```
# Power analysis of CaCoFold structure 
#
# Powertype = SINGLE SUBSTITUTIONS
# covary  left_pos      right_pos    substitutions      power
#----------------------------------------------------------------
          2		81		0		0.00
          3		80		0		0.00
          4		79		0		0.00
          5		78		0		0.00
          6		77		0		0.00
          7		76		1		0.00
          8		75		1		0.00
          9		74		0		0.00
          11		72		0		0.00
          12		71		0		0.00
          16		37		0		0.00
     *    17		36		2		0.00
          38		69		0		0.00
          39		68		0		0.00
          40		67		0		0.00
          41		66		0		0.00
          42		65		0		0.00
#
# BPAIRS 17
# avg substitutions per BP  0.2
# BPAIRS expected to covary 0.0 +/- 0.0
# BPAIRS observed to covary 1
#
```
