## Supplementary material for "All-at-once RNA folding with 3D motif prediction framed by evolutionary information": RF00983_mir-662.helixcov

```
# RMs = 2 L = 82

# RM_HELIX NESTED 15-39 45-68, nbp = 22 nbp_cov = 0
# pvals: 0.999112,0.999112,0.999112,0.999112,0.999112,0.999112,0.999112,0.999112,0.999112,0.999112,0.999112,0.999112,0.999112,0.999112,0.999112,0.999112,0.999112,0.999112,0.999112,0.999112,0.999112,0.999112
# aggregated NONE
NESTED  ::::::::::::::<<<<-<<<<<-<<<<<-<<<<<<<<_____>>>->>>>>>>>>>>>>>>->>>>::::::::::::::
        ::::::::::::::::::::::::::::::::::::::::::::::::::::::::::::::::::::::::::::::::::

# RM_HELIX NESTED 2-12 71-81, nbp = 10 nbp_cov = 0
# pvals: 0.999112,0.999112,0.999112,0.999112,0.999112,0.999112,0.999112,0.999112,0.999112,0.999112
# aggregated NONE
NESTED  :<<<<<<<<-<<__________________________________________________________>>->>>>>>>>:
        ::::::::::::::::::::::::::::::::::::::::::::::::::::::::::::::::::::::::::::::::::
```
