## Supplementary material for "All-at-once RNA folding with 3D motif prediction framed by evolutionary information": RF00983_mir-662.power

```
# Power analysis of given structure 
#
# Powertype = SINGLE SUBSTITUTIONS
# covary  left_pos      right_pos    substitutions      power
#----------------------------------------------------------------
          2		81		0		0.00
          3		80		0		0.00
          4		79		0		0.00
          5		78		0		0.00
          6		77		0		0.00
          7		76		1		0.00
          8		75		1		0.00
          9		74		0		0.00
          11		72		0		0.00
          12		71		0		0.00
          15		68		0		0.00
          16		67		0		0.00
          17		66		1		0.00
          18		65		0		0.00
          20		63		0		0.00
          21		62		0		0.00
          22		61		0		0.00
          23		60		0		0.00
          24		59		0		0.00
          26		58		0		0.00
          27		57		0		0.00
          28		56		0		0.00
          29		55		0		0.00
          30		54		0		0.00
          32		53		0		0.00
          33		52		0		0.00
          34		51		0		0.00
          35		50		0		0.00
          36		49		1		0.00
          37		47		0		0.00
          38		46		0		0.00
          39		45		0		0.00
#
# BPAIRS 32
# avg substitutions per BP  0.1
# BPAIRS expected to covary 0.0 +/- 0.0
# BPAIRS observed to covary 0
#
```
