## Supplementary material for "All-at-once RNA folding with 3D motif prediction framed by evolutionary information": RF00983_mir-662.sorted.cacofold.cov

```
# The predicted CaCoFold structure
# BPAIRS observed to covary 1
#
#
# Method Target_E-val [cov_min,cov_max] [FP | TP True Found | Sen PPV F] 
# GTp    0.05         [-0.99,1.69]     [0 | 1 17 1 | 5.88 100.00 11.11] 
#
# in_fold in_given   left_pos       right_pos      score           E-value    pvalue       substitutions      power
#-----------------------------------------------------------------------------------------------------------------------
*	 	        17	        36	1.68745	0.00330121	1.00371e-06	2		0.00
```
