## Supplementary material for "All-at-once RNA folding with 3D motif prediction framed by evolutionary information": RF00983_mir-662.surv

```
0.000000	0.03125
-0.002134	1
&
1.686513	0.000304044
1.364866	0.000608088
0.734974	0.000912131
0.420028	0.00152022
0.011268	0.00212831
-0.002134	0.999088
-0.799551	0.999696
-0.993880	1
&
1.687455	1.00371e-06
1.686513	0.000284051
1.364866	0.000580147
1.123631	0.000592191
0.734974	0.000876242
0.567449	0.000881261
0.420028	0.00144936
0.399925	0.00146141
0.011268	0.00202951
-0.002134	0.999112
-0.149556	0.999124
-0.243369	0.999136
-0.417595	0.999148
-0.799551	0.999716
-0.993880	1
&
```
