## Supplementary material for "All-at-once RNA folding with 3D motif prediction framed by evolutionary information": RF00984_mir-576.cacofold.helixcov

```
# RMs = 1 L = 90

# RM_HELIX NESTED 3-38 53-88, nbp = 36 nbp_cov = 0
# pvals: 0.994433,0.994433,0.994433,0.994433,0.994433,0.994433,0.994433,0.994433,0.994433,0.994433,0.994433,0.994433,0.994433,0.994433,0.994433,0.994433,0.994433,0.994433,0.994433,0.994433,0.994433,0.994433,0.994433,0.994433,0.994433,0.994433,0.994433,0.994433,0.994433,0.994433,0.994433,0.994433,0.994433,0.994433,0.994433,0.994433
# aggregated NONE
NESTED  ::<<<<<<<<<<<<<<<<<<<<<<<<<<<<<<<<<<<<______________>>>>>>>>>>>>>>>>>>>>>>>>>>>>>>>>>>>>::
        ::::::::::::::::::::::::::::::::::::::::::::::::::::::::::::::::::::::::::::::::::::::::::
```
