## Supplementary material for "All-at-once RNA folding with 3D motif prediction framed by evolutionary information": RF00984_mir-576.helixcov

```
# RMs = 1 L = 90

# RM_HELIX NESTED 3-42 49-88, nbp = 37 nbp_cov = 0
# pvals: 0.994433,0.994433,0.994433,0.994433,0.994433,0.994433,0.994433,0.994433,0.994433,0.994433,0.994433,0.994433,0.994433,0.994433,0.994433,0.994433,0.994433,0.994433,0.994433,0.994433,0.994433,0.994433,0.994433,0.994433,0.994433,0.994433,0.994433,0.994433,0.994433,0.994433,0.994433,0.994433,0.994433,0.994433,0.994433,0.994433,0.994433
# aggregated NONE
NESTED  ::<<<<<-<<<<<<<<<<<<<<<<<-<<<<<<<<<<<<-<<<______>>>->>>>>>>>>>>>->>>>>>>>>>>>>>>>>->>>>>::
        ::::::::::::::::::::::::::::::::::::::::::::::::::::::::::::::::::::::::::::::::::::::::::
```
