## Supplementary material for "All-at-once RNA folding with 3D motif prediction framed by evolutionary information": RF00984_mir-576.power

```
# Power analysis of given structure 
#
# Powertype = SINGLE SUBSTITUTIONS
# covary  left_pos      right_pos    substitutions      power
#----------------------------------------------------------------
          3		88		0		0.00
          4		87		0		0.00
          5		86		0		0.00
          6		85		0		0.00
          7		84		1		0.00
          9		82		0		0.00
          10		81		1		0.00
          11		80		1		0.00
          12		79		0		0.00
          13		78		0		0.00
          14		77		0		0.00
          15		76		0		0.00
          16		75		0		0.00
          17		74		0		0.00
          18		73		0		0.00
          19		72		0		0.00
          20		71		0		0.00
          21		70		0		0.00
          22		69		0		0.00
          23		68		0		0.00
          24		67		0		0.00
          25		66		0		0.00
          27		64		0		0.00
          28		63		0		0.00
          29		62		0		0.00
          30		61		0		0.00
          31		60		1		0.00
          32		59		2		0.00
          33		58		0		0.00
          34		57		0		0.00
          35		56		0		0.00
          36		55		0		0.00
          37		54		0		0.00
          38		53		0		0.00
          40		51		0		0.00
          41		50		0		0.00
          42		49		0		0.00
#
# BPAIRS 37
# avg substitutions per BP  0.2
# BPAIRS expected to covary 0.0 +/- 0.0
# BPAIRS observed to covary 0
#
```
