## Supplementary material for "All-at-once RNA folding with 3D motif prediction framed by evolutionary information": RF00984_mir-576.surv

```
0.000145	0.027027
-0.000503	1
&
1.086607	0.000252016
0.444877	0.000504032
0.224582	0.000756048
0.157535	0.00100806
0.109645	0.00126008
0.085700	0.0015121
0.080911	0.00176411
0.047388	0.00226815
-0.000503	0.995212
-0.014870	0.995464
-0.019659	0.995968
-0.024448	0.996472
-0.029237	0.996724
-0.034026	0.996976
-0.043604	0.997228
-0.048393	0.99748
-0.053182	0.997984
-0.062760	0.998488
-0.110650	0.99874
-0.139385	0.998992
-0.148963	0.999244
-0.158541	0.999496
-0.201642	0.999748
-0.287844	1
&
1.256451	1.24844e-06
1.254224	0.000187266
1.201544	0.000191011
1.086607	0.000218477
1.077029	0.000223471
1.029139	0.000227216
0.789688	0.000230961
0.765742	0.00023221
0.760953	0.000419476
0.727430	0.00043196
0.693907	0.000433208
0.646017	0.000436954
0.574181	0.000440699
0.449666	0.000444444
0.444877	0.00047191
0.392198	0.000481898
0.382620	0.000489388
0.373042	0.00086392
0.344308	0.000865169
0.325152	0.000877653
0.320362	0.00088015
0.301206	0.000882647
0.282050	0.00088764
0.277261	0.000912609
0.229371	0.000916355
0.224582	0.000950062
0.219793	0.000962547
0.205426	0.000975031
0.195848	0.000977528
0.186270	0.00116479
0.181481	0.00135456
0.171903	0.00135581
0.157535	0.00138327
0.152746	0.00138826
0.143168	0.00139201
0.138379	0.00139326
0.124012	0.00140574
0.119223	0.00143071
0.109645	0.00146192
0.095278	0.00146567
0.090489	0.0014769
0.085700	0.00169164
0.080911	0.00174906
0.071333	0.00175281
0.066544	0.00232959
0.061755	0.00233084
0.052177	0.00234707
0.047388	0.00240699
0.037810	0.002598
0.033021	0.00262047
0.004286	0.00281149
-0.000503	0.994433
-0.010081	0.99462
-0.014870	0.995226
-0.019659	0.995306
-0.024448	0.995777
-0.029237	0.99582
-0.034026	0.995865
-0.038815	0.996095
-0.043604	0.996528
-0.048393	0.996759
-0.053182	0.996828
-0.057971	0.996836
-0.062760	0.997087
-0.067549	0.997144
-0.072338	0.997537
-0.077127	0.997562
-0.081916	0.997753
-0.086705	0.997758
-0.091494	0.997949
-0.096283	0.998328
-0.105861	0.998335
-0.110650	0.998382
-0.115439	0.998774
-0.125017	0.998794
-0.129806	0.999175
-0.134595	0.999177
-0.139385	0.99921
-0.144174	0.999431
-0.148963	0.999468
-0.153752	0.999488
-0.158541	0.999521
-0.163330	0.999527
-0.168119	0.999531
-0.182486	0.999538
-0.201642	0.999566
-0.230376	0.999567
-0.235165	0.999571
-0.244743	0.999572
-0.249532	0.999573
-0.287844	0.9996
-0.307001	0.999604
-0.345313	0.999608
-0.369258	0.999795
-0.498562	0.999808
-0.589553	0.999809
-0.661389	0.999996
-0.718857	1
&
12.551548	2.43491e-22
12.546759	2.47945e-22
12.541970	2.52481e-22
12.537181	2.571e-22
12.532392	2.61804e-22
12.527603	2.66593e-22
12.522814	2.7147e-22
12.518025	2.76436e-22
12.513236	2.81493e-22
12.508447	2.86642e-22
12.503658	2.91885e-22
12.498869	2.97224e-22
12.494080	3.02661e-22
12.489291	3.08198e-22
12.484502	3.13835e-22
12.479713	3.19576e-22
12.474924	3.25421e-22
12.470135	3.31374e-22
12.465346	3.37435e-22
12.460557	3.43607e-22
12.455768	3.49891e-22
12.450979	3.56291e-22
12.446190	3.62808e-22
12.441401	3.69444e-22
12.436612	3.76201e-22
12.431823	3.83081e-22
12.427034	3.90088e-22
12.422245	3.97222e-22
12.417456	4.04487e-22
12.412667	4.11885e-22
12.407878	4.19418e-22
12.403088	4.27088e-22
12.398299	4.34899e-22
12.393510	4.42853e-22
12.388721	4.50952e-22
12.383932	4.59198e-22
12.379143	4.67596e-22
12.374354	4.76147e-22
12.369565	4.84855e-22
12.364776	4.93721e-22
12.359987	5.0275e-22
12.355198	5.11944e-22
12.350409	5.21305e-22
12.345620	5.30838e-22
12.340831	5.40545e-22
12.336042	5.5043e-22
12.331253	5.60495e-22
12.326464	5.70744e-22
12.321675	5.8118e-22
12.316886	5.91807e-22
12.312097	6.02628e-22
12.307308	6.13647e-22
12.302519	6.24868e-22
12.297730	6.36293e-22
12.292941	6.47927e-22
12.288152	6.59774e-22
12.283363	6.71837e-22
12.278574	6.84121e-22
12.273785	6.96629e-22
12.268996	7.09366e-22
12.264207	7.22335e-22
12.259418	7.35542e-22
12.254629	7.48989e-22
12.249839	7.62683e-22
12.245050	7.76626e-22
12.240261	7.90825e-22
12.235472	8.05283e-22
12.230683	8.20005e-22
12.225894	8.34996e-22
12.221105	8.50261e-22
12.216316	8.65804e-22
12.211527	8.81632e-22
12.206738	8.97749e-22
12.201949	9.14161e-22
12.197160	9.30872e-22
12.192371	9.47889e-22
12.187582	9.65216e-22
12.182793	9.8286e-22
12.178004	1.00083e-21
12.173215	1.01912e-21
12.168426	1.03775e-21
12.163637	1.05672e-21
12.158848	1.07603e-21
12.154059	1.0957e-21
12.149270	1.11573e-21
12.144481	1.13612e-21
12.139692	1.15689e-21
12.134903	1.17804e-21
12.130114	1.19957e-21
12.125325	1.22149e-21
12.120536	1.24382e-21
12.115747	1.26655e-21
12.110958	1.2897e-21
12.106169	1.31327e-21
12.101380	1.33728e-21
12.096590	1.36172e-21
12.091801	1.3866e-21
12.087012	1.41194e-21
12.082223	1.43775e-21
12.077434	1.46402e-21
12.072645	1.49078e-21
12.067856	1.51802e-21
12.063067	1.54577e-21
12.058278	1.57401e-21
12.053489	1.60278e-21
12.048700	1.63207e-21
12.043911	1.66189e-21
12.039122	1.69226e-21
12.034333	1.72319e-21
12.029544	1.75468e-21
12.024755	1.78674e-21
12.019966	1.81939e-21
12.015177	1.85263e-21
12.010388	1.88649e-21
12.005599	1.92096e-21
12.000810	1.95606e-21
11.996021	1.9918e-21
11.991232	2.02819e-21
11.986443	2.06525e-21
11.981654	2.10299e-21
11.976865	2.14141e-21
11.972076	2.18054e-21
11.967287	2.22038e-21
11.962498	2.26095e-21
11.957709	2.30226e-21
11.952920	2.34432e-21
11.948131	2.38715e-21
11.943341	2.43076e-21
11.938552	2.47517e-21
11.933763	2.52039e-21
11.928974	2.56644e-21
11.924185	2.61333e-21
11.919396	2.66107e-21
11.914607	2.70968e-21
11.909818	2.75919e-21
11.905029	2.80959e-21
11.900240	2.86092e-21
11.895451	2.91318e-21
11.890662	2.9664e-21
11.885873	3.02059e-21
11.881084	3.07577e-21
11.876295	3.13195e-21
11.871506	3.18916e-21
11.866717	3.24742e-21
11.861928	3.30674e-21
11.857139	3.36714e-21
11.852350	3.42864e-21
11.847561	3.49127e-21
11.842772	3.55504e-21
11.837983	3.61998e-21
11.833194	3.6861e-21
11.828405	3.75342e-21
11.823616	3.82198e-21
11.818827	3.89179e-21
11.814038	3.96287e-21
11.809249	4.03525e-21
11.804460	4.10895e-21
11.799671	4.18399e-21
11.794882	4.26041e-21
11.790092	4.33822e-21
11.785303	4.41745e-21
11.780514	4.49812e-21
11.775725	4.58027e-21
11.770936	4.66392e-21
11.766147	4.74909e-21
11.761358	4.83582e-21
11.756569	4.92413e-21
11.751780	5.01406e-21
11.746991	5.10562e-21
11.742202	5.19886e-21
11.737413	5.29379e-21
11.732624	5.39046e-21
11.727835	5.4889e-21
11.723046	5.58913e-21
11.718257	5.69119e-21
11.713468	5.79511e-21
11.708679	5.90093e-21
11.703890	6.00868e-21
11.699101	6.11839e-21
11.694312	6.23011e-21
11.689523	6.34387e-21
11.684734	6.4597e-21
11.679945	6.57764e-21
11.675156	6.69774e-21
11.670367	6.82003e-21
11.665578	6.94455e-21
11.660789	7.07134e-21
11.656000	7.20045e-21
11.651211	7.33191e-21
11.646422	7.46577e-21
11.641633	7.60207e-21
11.636843	7.74086e-21
11.632054	7.88218e-21
11.627265	8.02608e-21
11.622476	8.1726e-21
11.617687	8.3218e-21
11.612898	8.47372e-21
11.608109	8.62841e-21
11.603320	8.78593e-21
11.598531	8.94631e-21
11.593742	9.10963e-21
11.588953	9.27592e-21
11.584164	9.44524e-21
11.579375	9.61766e-21
11.574586	9.79322e-21
11.569797	9.97198e-21
11.565008	1.0154e-20
11.560219	1.03394e-20
11.555430	1.05281e-20
11.550641	1.07202e-20
11.545852	1.09159e-20
11.541063	1.11152e-20
11.536274	1.1318e-20
11.531485	1.15246e-20
11.526696	1.1735e-20
11.521907	1.19491e-20
11.517118	1.21672e-20
11.512329	1.23893e-20
11.507540	1.26154e-20
11.502751	1.28456e-20
11.497962	1.30801e-20
11.493173	1.33188e-20
11.488384	1.35619e-20
11.483594	1.38094e-20
11.478805	1.40614e-20
11.474016	1.4318e-20
11.469227	1.45793e-20
11.464438	1.48453e-20
11.459649	1.51163e-20
11.454860	1.53921e-20
11.450071	1.5673e-20
11.445282	1.5959e-20
11.440493	1.62502e-20
11.435704	1.65467e-20
11.430915	1.68487e-20
11.426126	1.71561e-20
11.421337	1.74692e-20
11.416548	1.77879e-20
11.411759	1.81125e-20
11.406970	1.8443e-20
11.402181	1.87795e-20
11.397392	1.91221e-20
11.392603	1.9471e-20
11.387814	1.98263e-20
11.383025	2.0188e-20
11.378236	2.05563e-20
11.373447	2.09314e-20
11.368658	2.13133e-20
11.363869	2.17021e-20
11.359080	2.2098e-20
11.354291	2.25012e-20
11.349502	2.29117e-20
11.344713	2.33297e-20
11.339924	2.37553e-20
11.335135	2.41887e-20
11.330345	2.46299e-20
11.325556	2.50792e-20
11.320767	2.55367e-20
11.315978	2.60026e-20
11.311189	2.64769e-20
11.306400	2.69599e-20
11.301611	2.74517e-20
11.296822	2.79524e-20
11.292033	2.84623e-20
11.287244	2.89815e-20
11.282455	2.95101e-20
11.277666	3.00484e-20
11.272877	3.05965e-20
11.268088	3.11546e-20
11.263299	3.17228e-20
11.258510	3.23014e-20
11.253721	3.28906e-20
11.248932	3.34905e-20
11.244143	3.41013e-20
11.239354	3.47232e-20
11.234565	3.53565e-20
11.229776	3.60013e-20
11.224987	3.66579e-20
11.220198	3.73265e-20
11.215409	3.80072e-20
11.210620	3.87004e-20
11.205831	3.94061e-20
11.201042	4.01248e-20
11.196253	4.08565e-20
11.191464	4.16016e-20
11.186675	4.23602e-20
11.181886	4.31327e-20
11.177096	4.39192e-20
11.172307	4.47201e-20
11.167518	4.55356e-20
11.162729	4.63659e-20
11.157940	4.72113e-20
11.153151	4.80722e-20
11.148362	4.89488e-20
11.143573	4.98413e-20
11.138784	5.07501e-20
11.133995	5.16754e-20
11.129206	5.26176e-20
11.124417	5.3577e-20
11.119628	5.45538e-20
11.114839	5.55485e-20
11.110050	5.65613e-20
11.105261	5.75925e-20
11.100472	5.86425e-20
11.095683	5.97116e-20
11.090894	6.08003e-20
11.086105	6.19087e-20
11.081316	6.30374e-20
11.076527	6.41866e-20
11.071738	6.53567e-20
11.066949	6.65482e-20
11.062160	6.77613e-20
11.057371	6.89966e-20
11.052582	7.02544e-20
11.047793	7.1535e-20
11.043004	7.2839e-20
11.038215	7.41668e-20
11.033426	7.55187e-20
11.028637	7.68953e-20
11.023847	7.8297e-20
11.019058	7.97241e-20
11.014269	8.11773e-20
11.009480	8.2657e-20
11.004691	8.41635e-20
10.999902	8.56976e-20
10.995113	8.72595e-20
10.990324	8.885e-20
10.985535	9.04693e-20
10.980746	9.21182e-20
10.975957	9.37971e-20
10.971168	9.55066e-20
10.966379	9.72472e-20
10.961590	9.90196e-20
10.956801	1.00824e-19
10.952012	1.02662e-19
10.947223	1.04533e-19
10.942434	1.06438e-19
10.937645	1.08377e-19
10.932856	1.10352e-19
10.928067	1.12363e-19
10.923278	1.14411e-19
10.918489	1.16496e-19
10.913700	1.18618e-19
10.908911	1.2078e-19
10.904122	1.22981e-19
10.899333	1.25222e-19
10.894544	1.27503e-19
10.889755	1.29827e-19
10.884966	1.32192e-19
10.880177	1.34601e-19
10.875388	1.37053e-19
10.870598	1.39551e-19
10.865809	1.42093e-19
10.861020	1.44682e-19
10.856231	1.47318e-19
10.851442	1.50002e-19
10.846653	1.52735e-19
10.841864	1.55518e-19
10.837075	1.58351e-19
10.832286	1.61236e-19
10.827497	1.64173e-19
10.822708	1.67164e-19
10.817919	1.7021e-19
10.813130	1.7331e-19
10.808341	1.76467e-19
10.803552	1.79682e-19
10.798763	1.82955e-19
10.793974	1.86288e-19
10.789185	1.89682e-19
10.784396	1.93137e-19
10.779607	1.96655e-19
10.774818	2.00237e-19
10.770029	2.03884e-19
10.765240	2.07598e-19
10.760451	2.11379e-19
10.755662	2.1523e-19
10.750873	2.1915e-19
10.746084	2.23141e-19
10.741295	2.27206e-19
10.736506	2.31344e-19
10.731717	2.35557e-19
10.726928	2.39847e-19
10.722139	2.44216e-19
10.717349	2.48663e-19
10.712560	2.53192e-19
10.707771	2.57803e-19
10.702982	2.62498e-19
10.698193	2.67279e-19
10.693404	2.72146e-19
10.688615	2.77102e-19
10.683826	2.82148e-19
10.679037	2.87286e-19
10.674248	2.92518e-19
10.669459	2.97844e-19
10.664670	3.03268e-19
10.659881	3.0879e-19
10.655092	3.14413e-19
10.650303	3.20138e-19
10.645514	3.25967e-19
10.640725	3.31903e-19
10.635936	3.37946e-19
10.631147	3.44099e-19
10.626358	3.50364e-19
10.621569	3.56744e-19
10.616780	3.63239e-19
10.611991	3.69852e-19
10.607202	3.76586e-19
10.602413	3.83442e-19
10.597624	3.90423e-19
10.592835	3.97531e-19
10.588046	4.04768e-19
10.583257	4.12137e-19
10.578468	4.1964e-19
10.573679	4.2728e-19
10.568890	4.35058e-19
10.564100	4.42978e-19
10.559311	4.51042e-19
10.554522	4.59252e-19
10.549733	4.67612e-19
10.544944	4.76124e-19
10.540155	4.84791e-19
10.535366	4.93616e-19
10.530577	5.02601e-19
10.525788	5.11749e-19
10.520999	5.21064e-19
10.516210	5.30548e-19
10.511421	5.40205e-19
10.506632	5.50037e-19
10.501843	5.60048e-19
10.497054	5.70241e-19
10.492265	5.8062e-19
10.487476	5.91187e-19
10.482687	6.01947e-19
10.477898	6.12902e-19
10.473109	6.24056e-19
10.468320	6.35413e-19
10.463531	6.46977e-19
10.458742	6.58751e-19
10.453953	6.70739e-19
10.449164	6.82945e-19
10.444375	6.95373e-19
10.439586	7.08027e-19
10.434797	7.20911e-19
10.430008	7.34029e-19
10.425219	7.47386e-19
10.420430	7.60986e-19
10.415640	7.74833e-19
10.410851	7.88931e-19
10.406062	8.03286e-19
10.401273	8.17902e-19
10.396484	8.32784e-19
10.391695	8.47936e-19
10.386906	8.63364e-19
10.382117	8.79072e-19
10.377328	8.95066e-19
10.372539	9.11351e-19
10.367750	9.27931e-19
10.362961	9.44813e-19
10.358172	9.62002e-19
10.353383	9.79503e-19
10.348594	9.97323e-19
10.343805	1.01547e-18
10.339016	1.03394e-18
10.334227	1.05275e-18
10.329438	1.0719e-18
10.324649	1.0914e-18
10.319860	1.11125e-18
10.315071	1.13147e-18
10.310282	1.15205e-18
10.305493	1.173e-18
10.300704	1.19434e-18
10.295915	1.21606e-18
10.291126	1.23818e-18
10.286337	1.2607e-18
10.281548	1.28363e-18
10.276759	1.30698e-18
10.271970	1.33075e-18
10.267181	1.35495e-18
10.262391	1.3796e-18
10.257602	1.40469e-18
10.252813	1.43024e-18
10.248024	1.45625e-18
10.243235	1.48273e-18
10.238446	1.5097e-18
10.233657	1.53715e-18
10.228868	1.5651e-18
10.224079	1.59357e-18
10.219290	1.62255e-18
10.214501	1.65205e-18
10.209712	1.68209e-18
10.204923	1.71268e-18
10.200134	1.74382e-18
10.195345	1.77553e-18
10.190556	1.80782e-18
10.185767	1.84069e-18
10.180978	1.87416e-18
10.176189	1.90823e-18
10.171400	1.94293e-18
10.166611	1.97826e-18
10.161822	2.01422e-18
10.157033	2.05084e-18
10.152244	2.08813e-18
10.147455	2.12609e-18
10.142666	2.16475e-18
10.137877	2.2041e-18
10.133088	2.24417e-18
10.128299	2.28497e-18
10.123510	2.32651e-18
10.118721	2.36881e-18
10.113932	2.41187e-18
10.109142	2.45571e-18
10.104353	2.50035e-18
10.099564	2.5458e-18
10.094775	2.59208e-18
10.089986	2.6392e-18
10.085197	2.68717e-18
10.080408	2.73601e-18
10.075619	2.78575e-18
10.070830	2.83638e-18
10.066041	2.88793e-18
10.061252	2.94042e-18
10.056463	2.99387e-18
10.051674	3.04828e-18
10.046885	3.10368e-18
10.042096	3.16009e-18
10.037307	3.21752e-18
10.032518	3.276e-18
10.027729	3.33553e-18
10.022940	3.39615e-18
10.018151	3.45787e-18
10.013362	3.52071e-18
10.008573	3.58469e-18
10.003784	3.64983e-18
9.998995	3.71616e-18
9.994206	3.78369e-18
9.989417	3.85244e-18
9.984628	3.92244e-18
9.979839	3.99372e-18
9.975050	4.06628e-18
9.970261	4.14017e-18
9.965472	4.2154e-18
9.960683	4.29199e-18
9.955893	4.36997e-18
9.951104	4.44937e-18
9.946315	4.53021e-18
9.941526	4.61251e-18
9.936737	4.69632e-18
9.931948	4.78164e-18
9.927159	4.86851e-18
9.922370	4.95696e-18
9.917581	5.04701e-18
9.912792	5.1387e-18
9.908003	5.23205e-18
9.903214	5.32709e-18
9.898425	5.42386e-18
9.893636	5.52239e-18
9.888847	5.62271e-18
9.884058	5.72484e-18
9.879269	5.82883e-18
9.874480	5.93471e-18
9.869691	6.04251e-18
9.864902	6.15226e-18
9.860113	6.26401e-18
9.855324	6.37778e-18
9.850535	6.49362e-18
9.845746	6.61156e-18
9.840957	6.73164e-18
9.836168	6.8539e-18
9.831379	6.97838e-18
9.826590	7.10512e-18
9.821801	7.23415e-18
9.817012	7.36553e-18
9.812223	7.49929e-18
9.807434	7.63548e-18
9.802644	7.77414e-18
9.797855	7.91531e-18
9.793066	8.05905e-18
9.788277	8.20539e-18
9.783488	8.35439e-18
9.778699	8.5061e-18
9.773910	8.66055e-18
9.769121	8.8178e-18
9.764332	8.97791e-18
9.759543	9.14093e-18
9.754754	9.3069e-18
9.749965	9.47588e-18
9.745176	9.64792e-18
9.740387	9.82309e-18
9.735598	1.00014e-17
9.730809	1.0183e-17
9.726020	1.03679e-17
9.721231	1.05561e-17
9.716442	1.07478e-17
9.711653	1.09429e-17
9.706864	1.11415e-17
9.702075	1.13438e-17
9.697286	1.15497e-17
9.692497	1.17594e-17
9.687708	1.19728e-17
9.682919	1.21902e-17
9.678130	1.24114e-17
9.673341	1.26367e-17
9.668552	1.28661e-17
9.663763	1.30996e-17
9.658974	1.33374e-17
9.654185	1.35795e-17
9.649395	1.38259e-17
9.644606	1.40769e-17
9.639817	1.43324e-17
9.635028	1.45925e-17
9.630239	1.48573e-17
9.625450	1.5127e-17
9.620661	1.54015e-17
9.615872	1.5681e-17
9.611083	1.59656e-17
9.606294	1.62553e-17
9.601505	1.65503e-17
9.596716	1.68506e-17
9.591927	1.71564e-17
9.587138	1.74677e-17
9.582349	1.77847e-17
9.577560	1.81074e-17
9.572771	1.84359e-17
9.567982	1.87705e-17
9.563193	1.9111e-17
9.558404	1.94578e-17
9.553615	1.98108e-17
9.548826	2.01703e-17
9.544037	2.05362e-17
9.539248	2.09088e-17
9.534459	2.12881e-17
9.529670	2.16744e-17
9.524881	2.20676e-17
9.520092	2.24679e-17
9.515303	2.28755e-17
9.510514	2.32905e-17
9.505725	2.3713e-17
9.500936	2.41431e-17
9.496146	2.45811e-17
9.491357	2.5027e-17
9.486568	2.5481e-17
9.481779	2.59432e-17
9.476990	2.64137e-17
9.472201	2.68928e-17
9.467412	2.73806e-17
9.462623	2.78772e-17
9.457834	2.83829e-17
9.453045	2.88977e-17
9.448256	2.94218e-17
9.443467	2.99554e-17
9.438678	3.04986e-17
9.433889	3.10518e-17
9.429100	3.16149e-17
9.424311	3.21882e-17
9.419522	3.2772e-17
9.414733	3.33663e-17
9.409944	3.39713e-17
9.405155	3.45874e-17
9.400366	3.52145e-17
9.395577	3.58531e-17
9.390788	3.65032e-17
9.385999	3.71651e-17
9.381210	3.7839e-17
9.376421	3.85251e-17
9.371632	3.92236e-17
9.366843	3.99348e-17
9.362054	4.06588e-17
9.357265	4.1396e-17
9.352476	4.21465e-17
9.347687	4.29106e-17
9.342897	4.36886e-17
9.338108	4.44806e-17
9.333319	4.5287e-17
9.328530	4.6108e-17
9.323741	4.69438e-17
9.318952	4.77948e-17
9.314163	4.86612e-17
9.309374	4.95433e-17
9.304585	5.04414e-17
9.299796	5.13557e-17
9.295007	5.22866e-17
9.290218	5.32343e-17
9.285429	5.41992e-17
9.280640	5.51816e-17
9.275851	5.61818e-17
9.271062	5.72e-17
9.266273	5.82367e-17
9.261484	5.92922e-17
9.256695	6.03668e-17
9.251906	6.14608e-17
9.247117	6.25747e-17
9.242328	6.37087e-17
9.237539	6.48632e-17
9.232750	6.60387e-17
9.227961	6.72354e-17
9.223172	6.84538e-17
9.218383	6.96942e-17
9.213594	7.09571e-17
9.208805	7.22428e-17
9.204016	7.35519e-17
9.199227	7.48846e-17
9.194438	7.62414e-17
9.189648	7.76228e-17
9.184859	7.90292e-17
9.180070	8.04611e-17
9.175281	8.19188e-17
9.170492	8.3403e-17
9.165703	8.4914e-17
9.160914	8.64524e-17
9.156125	8.80186e-17
9.151336	8.96131e-17
9.146547	9.12365e-17
9.141758	9.28893e-17
9.136969	9.4572e-17
9.132180	9.62851e-17
9.127391	9.80293e-17
9.122602	9.98049e-17
9.117813	1.01613e-16
9.113024	1.03453e-16
9.108235	1.05327e-16
9.103446	1.07235e-16
9.098657	1.09177e-16
9.093868	1.11155e-16
9.089079	1.13168e-16
9.084290	1.15217e-16
9.079501	1.17304e-16
9.074712	1.19428e-16
9.069923	1.21591e-16
9.065134	1.23793e-16
9.060345	1.26035e-16
9.055556	1.28317e-16
9.050767	1.30641e-16
9.045978	1.33007e-16
9.041189	1.35415e-16
9.036399	1.37867e-16
9.031610	1.40364e-16
9.026821	1.42905e-16
9.022032	1.45493e-16
9.017243	1.48127e-16
9.012454	1.50809e-16
9.007665	1.53539e-16
9.002876	1.56319e-16
8.998087	1.59149e-16
8.993298	1.62031e-16
8.988509	1.64964e-16
8.983720	1.67951e-16
8.978931	1.70991e-16
8.974142	1.74087e-16
8.969353	1.77238e-16
8.964564	1.80446e-16
8.959775	1.83713e-16
8.954986	1.87038e-16
8.950197	1.90424e-16
8.945408	1.93871e-16
8.940619	1.9738e-16
8.935830	2.00952e-16
8.931041	2.0459e-16
8.926252	2.08292e-16
8.921463	2.12062e-16
8.916674	2.159e-16
8.911885	2.19808e-16
8.907096	2.23786e-16
8.902307	2.27836e-16
8.897518	2.31959e-16
8.892729	2.36157e-16
8.887940	2.4043e-16
8.883150	2.44781e-16
8.878361	2.49211e-16
8.873572	2.5372e-16
8.868783	2.58311e-16
8.863994	2.62985e-16
8.859205	2.67744e-16
8.854416	2.72588e-16
8.849627	2.7752e-16
8.844838	2.82542e-16
8.840049	2.87654e-16
8.835260	2.92858e-16
8.830471	2.98156e-16
8.825682	3.0355e-16
8.820893	3.09042e-16
8.816104	3.14633e-16
8.811315	3.20325e-16
8.806526	3.26119e-16
8.801737	3.32019e-16
8.796948	3.38025e-16
8.792159	3.44139e-16
8.787370	3.50364e-16
8.782581	3.56702e-16
8.777792	3.63154e-16
8.773003	3.69722e-16
8.768214	3.7641e-16
8.763425	3.83218e-16
8.758636	3.90149e-16
8.753847	3.97205e-16
8.749058	4.04388e-16
8.744269	4.11702e-16
8.739480	4.19148e-16
8.734691	4.26728e-16
8.729901	4.34445e-16
8.725112	4.42301e-16
8.720323	4.50299e-16
8.715534	4.58442e-16
8.710745	4.66732e-16
8.705956	4.75171e-16
8.701167	4.83763e-16
8.696378	4.9251e-16
8.691589	5.01415e-16
8.686800	5.10481e-16
8.682011	5.19711e-16
8.677222	5.29107e-16
8.672433	5.38673e-16
8.667644	5.48412e-16
8.662855	5.58327e-16
8.658066	5.6842e-16
8.653277	5.78696e-16
8.648488	5.89158e-16
8.643699	5.99808e-16
8.638910	6.1065e-16
8.634121	6.21689e-16
8.629332	6.32926e-16
8.624543	6.44367e-16
8.619754	6.56014e-16
8.614965	6.67871e-16
8.610176	6.79943e-16
8.605387	6.92232e-16
8.600598	7.04743e-16
8.595809	7.1748e-16
8.591020	7.30447e-16
8.586231	7.43648e-16
8.581442	7.57088e-16
8.576652	7.70769e-16
8.571863	7.84698e-16
8.567074	7.98878e-16
8.562285	8.13315e-16
8.557496	8.28011e-16
8.552707	8.42973e-16
8.547918	8.58205e-16
8.543129	8.73712e-16
8.538340	8.89499e-16
8.533551	9.0557e-16
8.528762	9.21932e-16
8.523973	9.38589e-16
8.519184	9.55546e-16
8.514395	9.7281e-16
8.509606	9.90385e-16
8.504817	1.00828e-15
8.500028	1.02649e-15
8.495239	1.04504e-15
8.490450	1.06391e-15
8.485661	1.08313e-15
8.480872	1.1027e-15
8.476083	1.12262e-15
8.471294	1.14289e-15
8.466505	1.16354e-15
8.461716	1.18455e-15
8.456927	1.20595e-15
8.452138	1.22773e-15
8.447349	1.2499e-15
8.442560	1.27248e-15
8.437771	1.29546e-15
8.432982	1.31885e-15
8.428193	1.34267e-15
8.423403	1.36692e-15
8.418614	1.3916e-15
8.413825	1.41673e-15
8.409036	1.44231e-15
8.404247	1.46836e-15
8.399458	1.49487e-15
8.394669	1.52186e-15
8.389880	1.54934e-15
8.385091	1.57732e-15
8.380302	1.6058e-15
8.375513	1.63479e-15
8.370724	1.6643e-15
8.365935	1.69435e-15
8.361146	1.72494e-15
8.356357	1.75608e-15
8.351568	1.78778e-15
8.346779	1.82006e-15
8.341990	1.85291e-15
8.337201	1.88636e-15
8.332412	1.92041e-15
8.327623	1.95507e-15
8.322834	1.99036e-15
8.318045	2.02629e-15
8.313256	2.06286e-15
8.308467	2.10009e-15
8.303678	2.138e-15
8.298889	2.17658e-15
8.294100	2.21587e-15
8.289311	2.25586e-15
8.284522	2.29657e-15
8.279733	2.33801e-15
8.274944	2.3802e-15
8.270154	2.42316e-15
8.265365	2.46688e-15
8.260576	2.5114e-15
8.255787	2.55671e-15
8.250998	2.60285e-15
8.246209	2.64981e-15
8.241420	2.69762e-15
8.236631	2.74629e-15
8.231842	2.79584e-15
8.227053	2.84628e-15
8.222264	2.89763e-15
8.217475	2.94991e-15
8.212686	3.00313e-15
8.207897	3.0573e-15
8.203108	3.11246e-15
8.198319	3.1686e-15
8.193530	3.22576e-15
8.188741	3.28395e-15
8.183952	3.34318e-15
8.179163	3.40348e-15
8.174374	3.46487e-15
8.169585	3.52737e-15
8.164796	3.59099e-15
8.160007	3.65575e-15
8.155218	3.72169e-15
8.150429	3.7888e-15
8.145640	3.85713e-15
8.140851	3.92669e-15
8.136062	3.9975e-15
8.131273	4.06959e-15
8.126484	4.14298e-15
8.121694	4.21768e-15
8.116905	4.29374e-15
8.112116	4.37116e-15
8.107327	4.44997e-15
8.102538	4.53021e-15
8.097749	4.61189e-15
8.092960	4.69504e-15
8.088171	4.77968e-15
8.083382	4.86585e-15
8.078593	4.95358e-15
8.073804	5.04288e-15
8.069015	5.13379e-15
8.064226	5.22633e-15
8.059437	5.32055e-15
8.054648	5.41645e-15
8.049859	5.51409e-15
8.045070	5.61348e-15
8.040281	5.71466e-15
8.035492	5.81766e-15
8.030703	5.92252e-15
8.025914	6.02926e-15
8.021125	6.13792e-15
8.016336	6.24854e-15
8.011547	6.36115e-15
8.006758	6.47579e-15
8.001969	6.59249e-15
7.997180	6.71129e-15
7.992391	6.83223e-15
7.987602	6.95534e-15
7.982813	7.08067e-15
7.978024	7.20826e-15
7.973235	7.33814e-15
7.968445	7.47035e-15
7.963656	7.60495e-15
7.958867	7.74197e-15
7.954078	7.88145e-15
7.949289	8.02344e-15
7.944500	8.16799e-15
7.939711	8.31514e-15
7.934922	8.46493e-15
7.930133	8.61742e-15
7.925344	8.77265e-15
7.920555	8.93067e-15
7.915766	9.09154e-15
7.910977	9.2553e-15
7.906188	9.422e-15
7.901399	9.5917e-15
7.896610	9.76446e-15
7.891821	9.94032e-15
7.887032	1.01193e-14
7.882243	1.03016e-14
7.877454	1.04871e-14
7.872665	1.0676e-14
7.867876	1.08682e-14
7.863087	1.10639e-14
7.858298	1.12632e-14
7.853509	1.1466e-14
7.848720	1.16724e-14
7.843931	1.18826e-14
7.839142	1.20965e-14
7.834353	1.23143e-14
7.829564	1.25361e-14
7.824775	1.27618e-14
7.819986	1.29915e-14
7.815196	1.32254e-14
7.810407	1.34635e-14
7.805618	1.37058e-14
7.800829	1.39526e-14
7.796040	1.42037e-14
7.791251	1.44594e-14
7.786462	1.47197e-14
7.781673	1.49846e-14
7.776884	1.52543e-14
7.772095	1.55289e-14
7.767306	1.58084e-14
7.762517	1.60929e-14
7.757728	1.63825e-14
7.752939	1.66773e-14
7.748150	1.69775e-14
7.743361	1.7283e-14
7.738572	1.7594e-14
7.733783	1.79106e-14
7.728994	1.82329e-14
7.724205	1.8561e-14
7.719416	1.88949e-14
7.714627	1.92349e-14
7.709838	1.9581e-14
7.705049	1.99333e-14
7.700260	2.02919e-14
7.695471	2.0657e-14
7.690682	2.10286e-14
7.685893	2.14069e-14
7.681104	2.1792e-14
7.676315	2.2184e-14
7.671526	2.25831e-14
7.666737	2.29893e-14
7.661947	2.34028e-14
7.657158	2.38237e-14
7.652369	2.42522e-14
7.647580	2.46884e-14
7.642791	2.51325e-14
7.638002	2.55845e-14
7.633213	2.60446e-14
7.628424	2.6513e-14
7.623635	2.69898e-14
7.618846	2.74751e-14
7.614057	2.79692e-14
7.609268	2.84721e-14
7.604479	2.89841e-14
7.599690	2.95053e-14
7.594901	3.00358e-14
7.590112	3.05758e-14
7.585323	3.11255e-14
7.580534	3.16851e-14
7.575745	3.22548e-14
7.570956	3.28347e-14
7.566167	3.34249e-14
7.561378	3.40258e-14
7.556589	3.46375e-14
7.551800	3.52601e-14
7.547011	3.58939e-14
7.542222	3.65391e-14
7.537433	3.71958e-14
7.532644	3.78644e-14
7.527855	3.85449e-14
7.523066	3.92377e-14
7.518277	3.99429e-14
7.513488	4.06607e-14
7.508698	4.13914e-14
7.503909	4.21353e-14
7.499120	4.28925e-14
7.494331	4.36632e-14
7.489542	4.44478e-14
7.484753	4.52465e-14
7.479964	4.60595e-14
7.475175	4.6887e-14
7.470386	4.77294e-14
7.465597	4.8587e-14
7.460808	4.94599e-14
7.456019	5.03485e-14
7.451230	5.1253e-14
7.446441	5.21737e-14
7.441652	5.31109e-14
7.436863	5.4065e-14
7.432074	5.50361e-14
7.427285	5.60247e-14
7.422496	5.7031e-14
7.417707	5.80554e-14
7.412918	5.90981e-14
7.408129	6.01595e-14
7.403340	6.12399e-14
7.398551	6.23398e-14
7.393762	6.34593e-14
7.388973	6.45989e-14
7.384184	6.57589e-14
7.379395	6.69398e-14
7.374606	6.81418e-14
7.369817	6.93653e-14
7.365028	7.06108e-14
7.360239	7.18786e-14
7.355449	7.31691e-14
7.350660	7.44828e-14
7.345871	7.582e-14
7.341082	7.71812e-14
7.336293	7.85667e-14
7.331504	7.99771e-14
7.326715	8.14128e-14
7.321926	8.28742e-14
7.317137	8.43618e-14
7.312348	8.5876e-14
7.307559	8.74174e-14
7.302770	8.89864e-14
7.297981	9.05835e-14
7.293192	9.22092e-14
7.288403	9.38641e-14
7.283614	9.55486e-14
7.278825	9.72633e-14
7.274036	9.90087e-14
7.269247	1.00785e-13
7.264458	1.02594e-13
7.259669	1.04435e-13
7.254880	1.06309e-13
7.250091	1.08216e-13
7.245302	1.10158e-13
7.240513	1.12134e-13
7.235724	1.14146e-13
7.230935	1.16193e-13
7.226146	1.18278e-13
7.221357	1.204e-13
7.216568	1.22559e-13
7.211779	1.24758e-13
7.206990	1.26996e-13
7.202200	1.29274e-13
7.197411	1.31592e-13
7.192622	1.33952e-13
7.187833	1.36355e-13
7.183044	1.388e-13
7.178255	1.4129e-13
7.173466	1.43823e-13
7.168677	1.46403e-13
7.163888	1.49028e-13
7.159099	1.517e-13
7.154310	1.5442e-13
7.149521	1.57189e-13
7.144732	1.60007e-13
7.139943	1.62876e-13
7.135154	1.65796e-13
7.130365	1.68769e-13
7.125576	1.71795e-13
7.120787	1.74874e-13
7.115998	1.78009e-13
7.111209	1.812e-13
7.106420	1.84448e-13
7.101631	1.87754e-13
7.096842	1.9112e-13
7.092053	1.94545e-13
7.087264	1.98032e-13
7.082475	2.01581e-13
7.077686	2.05194e-13
7.072897	2.08871e-13
7.068108	2.12615e-13
7.063319	2.16425e-13
7.058530	2.20303e-13
7.053741	2.2425e-13
7.048951	2.28269e-13
7.044162	2.32359e-13
7.039373	2.36522e-13
7.034584	2.4076e-13
7.029795	2.45073e-13
7.025006	2.49464e-13
7.020217	2.53933e-13
7.015428	2.58482e-13
7.010639	2.63112e-13
7.005850	2.67825e-13
7.001061	2.72623e-13
6.996272	2.77506e-13
6.991483	2.82476e-13
6.986694	2.87536e-13
6.981905	2.92685e-13
6.977116	2.97927e-13
6.972327	3.03263e-13
6.967538	3.08694e-13
6.962749	3.14222e-13
6.957960	3.19848e-13
6.953171	3.25576e-13
6.948382	3.31406e-13
6.943593	3.37339e-13
6.938804	3.43379e-13
6.934015	3.49527e-13
6.929226	3.55785e-13
6.924437	3.62155e-13
6.919648	3.68638e-13
6.914859	3.75237e-13
6.910070	3.81954e-13
6.905281	3.88791e-13
6.900492	3.95751e-13
6.895702	4.02834e-13
6.890913	4.10044e-13
6.886124	4.17383e-13
6.881335	4.24853e-13
6.876546	4.32457e-13
6.871757	4.40196e-13
6.866968	4.48074e-13
6.862179	4.56092e-13
6.857390	4.64253e-13
6.852601	4.7256e-13
6.847812	4.81016e-13
6.843023	4.89622e-13
6.838234	4.98383e-13
6.833445	5.07299e-13
6.828656	5.16375e-13
6.823867	5.25613e-13
6.819078	5.35016e-13
6.814289	5.44586e-13
6.809500	5.54328e-13
6.804711	5.64244e-13
6.799922	5.74336e-13
6.795133	5.84609e-13
6.790344	5.95065e-13
6.785555	6.05707e-13
6.780766	6.1654e-13
6.775977	6.27566e-13
6.771188	6.38788e-13
6.766399	6.50211e-13
6.761610	6.61838e-13
6.756821	6.73673e-13
6.752032	6.85718e-13
6.747243	6.97979e-13
6.742453	7.10458e-13
6.737664	7.2316e-13
6.732875	7.36088e-13
6.728086	7.49247e-13
6.723297	7.62641e-13
6.718508	7.76274e-13
6.713719	7.9015e-13
6.708930	8.04274e-13
6.704141	8.18649e-13
6.699352	8.33281e-13
6.694563	8.48174e-13
6.689774	8.63333e-13
6.684985	8.78762e-13
6.680196	8.94466e-13
6.675407	9.1045e-13
6.670618	9.26719e-13
6.665829	9.43278e-13
6.661040	9.60133e-13
6.656251	9.77288e-13
6.651462	9.94749e-13
6.646673	1.01252e-12
6.641884	1.03061e-12
6.637095	1.04902e-12
6.632306	1.06776e-12
6.627517	1.08684e-12
6.622728	1.10625e-12
6.617939	1.12601e-12
6.613150	1.14612e-12
6.608361	1.16659e-12
6.603572	1.18743e-12
6.598783	1.20863e-12
6.593994	1.23022e-12
6.589204	1.25219e-12
6.584415	1.27455e-12
6.579626	1.29731e-12
6.574837	1.32047e-12
6.570048	1.34405e-12
6.565259	1.36805e-12
6.560470	1.39247e-12
6.555681	1.41733e-12
6.550892	1.44264e-12
6.546103	1.46839e-12
6.541314	1.4946e-12
6.536525	1.52128e-12
6.531736	1.54844e-12
6.526947	1.57608e-12
6.522158	1.60421e-12
6.517369	1.63284e-12
6.512580	1.66198e-12
6.507791	1.69164e-12
6.503002	1.72183e-12
6.498213	1.75256e-12
6.493424	1.78383e-12
6.488635	1.81566e-12
6.483846	1.84806e-12
6.479057	1.88103e-12
6.474268	1.91459e-12
6.469479	1.94875e-12
6.464690	1.98351e-12
6.459901	2.0189e-12
6.455112	2.05491e-12
6.450323	2.09157e-12
6.445534	2.12888e-12
6.440745	2.16685e-12
6.435955	2.2055e-12
6.431166	2.24483e-12
6.426377	2.28487e-12
6.421588	2.32562e-12
6.416799	2.36709e-12
6.412010	2.4093e-12
6.407221	2.45226e-12
6.402432	2.49599e-12
6.397643	2.54049e-12
6.392854	2.58579e-12
6.388065	2.63189e-12
6.383276	2.67881e-12
6.378487	2.72657e-12
6.373698	2.77518e-12
6.368909	2.82465e-12
6.364120	2.875e-12
6.359331	2.92624e-12
6.354542	2.9784e-12
6.349753	3.03149e-12
6.344964	3.08551e-12
6.340175	3.1405e-12
6.335386	3.19647e-12
6.330597	3.25343e-12
6.325808	3.31141e-12
6.321019	3.37041e-12
6.316230	3.43047e-12
6.311441	3.49159e-12
6.306652	3.5538e-12
6.301863	3.61711e-12
6.297074	3.68155e-12
6.292285	3.74713e-12
6.287496	3.81388e-12
6.282706	3.88182e-12
6.277917	3.95096e-12
6.273128	4.02133e-12
6.268339	4.09296e-12
6.263550	4.16585e-12
6.258761	4.24004e-12
6.253972	4.31555e-12
6.249183	4.3924e-12
6.244394	4.47062e-12
6.239605	4.55022e-12
6.234816	4.63124e-12
6.230027	4.7137e-12
6.225238	4.79762e-12
6.220449	4.88303e-12
6.215660	4.96996e-12
6.210871	5.05844e-12
6.206082	5.14848e-12
6.201293	5.24012e-12
6.196504	5.3334e-12
6.191715	5.42832e-12
6.186926	5.52493e-12
6.182137	5.62326e-12
6.177348	5.72334e-12
6.172559	5.82519e-12
6.167770	5.92884e-12
6.162981	6.03434e-12
6.158192	6.14171e-12
6.153403	6.25099e-12
6.148614	6.3622e-12
6.143825	6.47539e-12
6.139036	6.59059e-12
6.134247	6.70783e-12
6.129457	6.82716e-12
6.124668	6.9486e-12
6.119879	7.07219e-12
6.115090	7.19798e-12
6.110301	7.326e-12
6.105512	7.45629e-12
6.100723	7.58889e-12
6.095934	7.72385e-12
6.091145	7.86119e-12
6.086356	8.00098e-12
6.081567	8.14324e-12
6.076778	8.28803e-12
6.071989	8.43538e-12
6.067200	8.58535e-12
6.062411	8.73797e-12
6.057622	8.89331e-12
6.052833	9.0514e-12
6.048044	9.21229e-12
6.043255	9.37603e-12
6.038466	9.54267e-12
6.033677	9.71227e-12
6.028888	9.88488e-12
6.024099	1.00605e-11
6.019310	1.02393e-11
6.014521	1.04213e-11
6.009732	1.06064e-11
6.004943	1.07949e-11
6.000154	1.09867e-11
5.995365	1.11819e-11
5.990576	1.13805e-11
5.985787	1.15827e-11
5.980998	1.17885e-11
5.976208	1.19979e-11
5.971419	1.2211e-11
5.966630	1.24279e-11
5.961841	1.26486e-11
5.957052	1.28732e-11
5.952263	1.31018e-11
5.947474	1.33345e-11
5.942685	1.35713e-11
5.937896	1.38123e-11
5.933107	1.40575e-11
5.928318	1.43071e-11
5.923529	1.45611e-11
5.918740	1.48196e-11
5.913951	1.50827e-11
5.909162	1.53504e-11
5.904373	1.56229e-11
5.899584	1.59002e-11
5.894795	1.61824e-11
5.890006	1.64696e-11
5.885217	1.67619e-11
5.880428	1.70594e-11
5.875639	1.73621e-11
5.870850	1.76702e-11
5.866061	1.79837e-11
5.861272	1.83028e-11
5.856483	1.86275e-11
5.851694	1.8958e-11
5.846905	1.92943e-11
5.842116	1.96366e-11
5.837327	1.99849e-11
5.832538	2.03394e-11
5.827748	2.07002e-11
5.822959	2.10673e-11
5.818170	2.14409e-11
5.813381	2.18212e-11
5.808592	2.22081e-11
5.803803	2.26019e-11
5.799014	2.30027e-11
5.794225	2.34106e-11
5.789436	2.38256e-11
5.784647	2.42481e-11
5.779858	2.46779e-11
5.775069	2.51154e-11
5.770280	2.55606e-11
5.765491	2.60137e-11
5.760702	2.64748e-11
5.755913	2.6944e-11
5.751124	2.74215e-11
5.746335	2.79075e-11
5.741546	2.84021e-11
5.736757	2.89053e-11
5.731968	2.94175e-11
5.727179	2.99388e-11
5.722390	3.04692e-11
5.717601	3.1009e-11
5.712812	3.15584e-11
5.708023	3.21174e-11
5.703234	3.26864e-11
5.698445	3.32653e-11
5.693656	3.38545e-11
5.688867	3.44541e-11
5.684078	3.50643e-11
5.679289	3.56853e-11
5.674499	3.63172e-11
5.669710	3.69603e-11
5.664921	3.76148e-11
5.660132	3.82808e-11
5.655343	3.89585e-11
5.650554	3.96483e-11
5.645765	4.03502e-11
5.640976	4.10644e-11
5.636187	4.17913e-11
5.631398	4.2531e-11
5.626609	4.32838e-11
5.621820	4.40499e-11
5.617031	4.48294e-11
5.612242	4.56228e-11
5.607453	4.64301e-11
5.602664	4.72517e-11
5.597875	4.80877e-11
5.593086	4.89385e-11
5.588297	4.98043e-11
5.583508	5.06854e-11
5.578719	5.15821e-11
5.573930	5.24945e-11
5.569141	5.3423e-11
5.564352	5.43679e-11
5.559563	5.53295e-11
5.554774	5.6308e-11
5.549985	5.73038e-11
5.545196	5.83171e-11
5.540407	5.93483e-11
5.535618	6.03977e-11
5.530829	6.14655e-11
5.526040	6.25522e-11
5.521250	6.3658e-11
5.516461	6.47834e-11
5.511672	6.59285e-11
5.506883	6.70938e-11
5.502094	6.82797e-11
5.497305	6.94865e-11
5.492516	7.07145e-11
5.487727	7.19641e-11
5.482938	7.32358e-11
5.478149	7.45299e-11
5.473360	7.58467e-11
5.468571	7.71868e-11
5.463782	7.85504e-11
5.458993	7.99381e-11
5.454204	8.13502e-11
5.449415	8.27871e-11
5.444626	8.42494e-11
5.439837	8.57374e-11
5.435048	8.72516e-11
5.430259	8.87925e-11
5.425470	9.03605e-11
5.420681	9.1956e-11
5.415892	9.35797e-11
5.411103	9.52319e-11
5.406314	9.69133e-11
5.401525	9.86242e-11
5.396736	1.00365e-10
5.391947	1.02137e-10
5.387158	1.0394e-10
5.382369	1.05774e-10
5.377580	1.07641e-10
5.372791	1.09541e-10
5.368001	1.11474e-10
5.363212	1.13441e-10
5.358423	1.15442e-10
5.353634	1.17479e-10
5.348845	1.19552e-10
5.344056	1.21661e-10
5.339267	1.23807e-10
5.334478	1.25991e-10
5.329689	1.28213e-10
5.324900	1.30475e-10
5.320111	1.32776e-10
5.315322	1.35117e-10
5.310533	1.375e-10
5.305744	1.39925e-10
5.300955	1.42392e-10
5.296166	1.44902e-10
5.291377	1.47457e-10
5.286588	1.50057e-10
5.281799	1.52702e-10
5.277010	1.55394e-10
5.272221	1.58133e-10
5.267432	1.6092e-10
5.262643	1.63756e-10
5.257854	1.66642e-10
5.253065	1.69578e-10
5.248276	1.72566e-10
5.243487	1.75607e-10
5.238698	1.78701e-10
5.233909	1.81849e-10
5.229120	1.85052e-10
5.224331	1.88312e-10
5.219542	1.91629e-10
5.214752	1.95004e-10
5.209963	1.98439e-10
5.205174	2.01934e-10
5.200385	2.0549e-10
5.195596	2.09108e-10
5.190807	2.1279e-10
5.186018	2.16537e-10
5.181229	2.20349e-10
5.176440	2.24228e-10
5.171651	2.28175e-10
5.166862	2.32191e-10
5.162073	2.36278e-10
5.157284	2.40437e-10
5.152495	2.44668e-10
5.147706	2.48974e-10
5.142917	2.53355e-10
5.138128	2.57813e-10
5.133339	2.62349e-10
5.128550	2.66965e-10
5.123761	2.71661e-10
5.118972	2.7644e-10
5.114183	2.81303e-10
5.109394	2.8625e-10
5.104605	2.91285e-10
5.099816	2.96408e-10
5.095027	3.0162e-10
5.090238	3.06924e-10
5.085449	3.12321e-10
5.080660	3.17812e-10
5.075871	3.23399e-10
5.071082	3.29085e-10
5.066293	3.3487e-10
5.061503	3.40756e-10
5.056714	3.46745e-10
5.051925	3.52839e-10
5.047136	3.5904e-10
5.042347	3.65349e-10
5.037558	3.71769e-10
5.032769	3.78301e-10
5.027980	3.84948e-10
5.023191	3.91711e-10
5.018402	3.98592e-10
5.013613	4.05594e-10
5.008824	4.12718e-10
5.004035	4.19967e-10
4.999246	4.27342e-10
4.994457	4.34847e-10
4.989668	4.42483e-10
4.984879	4.50252e-10
4.980090	4.58158e-10
4.975301	4.66201e-10
4.970512	4.74385e-10
4.965723	4.82713e-10
4.960934	4.91186e-10
4.956145	4.99807e-10
4.951356	5.08579e-10
4.946567	5.17504e-10
4.941778	5.26585e-10
4.936989	5.35825e-10
4.932200	5.45226e-10
4.927411	5.54792e-10
4.922622	5.64525e-10
4.917833	5.74428e-10
4.913044	5.84504e-10
4.908254	5.94756e-10
4.903465	6.05187e-10
4.898676	6.158e-10
4.893887	6.26599e-10
4.889098	6.37586e-10
4.884309	6.48765e-10
4.879520	6.60139e-10
4.874731	6.71712e-10
4.869942	6.83487e-10
4.865153	6.95467e-10
4.860364	7.07657e-10
4.855575	7.20059e-10
4.850786	7.32678e-10
4.845997	7.45517e-10
4.841208	7.5858e-10
4.836419	7.71871e-10
4.831630	7.85394e-10
4.826841	7.99153e-10
4.822052	8.13151e-10
4.817263	8.27394e-10
4.812474	8.41886e-10
4.807685	8.5663e-10
4.802896	8.71631e-10
4.798107	8.86894e-10
4.793318	9.02423e-10
4.788529	9.18223e-10
4.783740	9.34298e-10
4.778951	9.50654e-10
4.774162	9.67294e-10
4.769373	9.84225e-10
4.764584	1.00145e-09
4.759795	1.01898e-09
4.755005	1.03681e-09
4.750216	1.05495e-09
4.745427	1.07341e-09
4.740638	1.09219e-09
4.735849	1.11129e-09
4.731060	1.13073e-09
4.726271	1.15051e-09
4.721482	1.17063e-09
4.716693	1.1911e-09
4.711904	1.21193e-09
4.707115	1.23313e-09
4.702326	1.25469e-09
4.697537	1.27662e-09
4.692748	1.29894e-09
4.687959	1.32165e-09
4.683170	1.34475e-09
4.678381	1.36825e-09
4.673592	1.39216e-09
4.668803	1.41649e-09
4.664014	1.44124e-09
4.659225	1.46642e-09
4.654436	1.49204e-09
4.649647	1.51811e-09
4.644858	1.54463e-09
4.640069	1.57161e-09
4.635280	1.59906e-09
4.630491	1.62698e-09
4.625702	1.6554e-09
4.620913	1.6843e-09
4.616124	1.71371e-09
4.611335	1.74363e-09
4.606546	1.77407e-09
4.601756	1.80503e-09
4.596967	1.83654e-09
4.592178	1.86859e-09
4.587389	1.9012e-09
4.582600	1.93438e-09
4.577811	1.96813e-09
4.573022	2.00247e-09
4.568233	2.03741e-09
4.563444	2.07295e-09
4.558655	2.10911e-09
4.553866	2.14589e-09
4.549077	2.18332e-09
4.544288	2.22139e-09
4.539499	2.26013e-09
4.534710	2.29954e-09
4.529921	2.33963e-09
4.525132	2.38041e-09
4.520343	2.42191e-09
4.515554	2.46412e-09
4.510765	2.50707e-09
4.505976	2.55076e-09
4.501187	2.59521e-09
4.496398	2.64043e-09
4.491609	2.68643e-09
4.486820	2.73324e-09
4.482031	2.78085e-09
4.477242	2.82929e-09
4.472453	2.87856e-09
4.467664	2.9287e-09
4.462875	2.9797e-09
4.458086	3.03158e-09
4.453297	3.08436e-09
4.448507	3.13806e-09
4.443718	3.19269e-09
4.438929	3.24826e-09
4.434140	3.3048e-09
4.429351	3.36231e-09
4.424562	3.42082e-09
4.419773	3.48035e-09
4.414984	3.5409e-09
4.410195	3.60251e-09
4.405406	3.66517e-09
4.400617	3.72893e-09
4.395828	3.79379e-09
4.391039	3.85976e-09
4.386250	3.92689e-09
4.381461	3.99517e-09
4.376672	4.06463e-09
4.371883	4.13529e-09
4.367094	4.20718e-09
4.362305	4.28031e-09
4.357516	4.3547e-09
4.352727	4.43038e-09
4.347938	4.50737e-09
4.343149	4.58569e-09
4.338360	4.66536e-09
4.333571	4.74641e-09
4.328782	4.82886e-09
4.323993	4.91274e-09
4.319204	4.99806e-09
4.314415	5.08486e-09
4.309626	5.17316e-09
4.304837	5.26298e-09
4.300048	5.35435e-09
4.295258	5.44731e-09
4.290469	5.54186e-09
4.285680	5.63805e-09
4.280891	5.7359e-09
4.276102	5.83544e-09
4.271313	5.93669e-09
4.266524	6.03969e-09
4.261735	6.14447e-09
4.256946	6.25106e-09
4.252157	6.35949e-09
4.247368	6.46979e-09
4.242579	6.58198e-09
4.237790	6.69612e-09
4.233001	6.81222e-09
4.228212	6.93032e-09
4.223423	7.05046e-09
4.218634	7.17267e-09
4.213845	7.29699e-09
4.209056	7.42345e-09
4.204267	7.55209e-09
4.199478	7.68294e-09
4.194689	7.81605e-09
4.189900	7.95146e-09
4.185111	8.08919e-09
4.180322	8.2293e-09
4.175533	8.37182e-09
4.170744	8.51679e-09
4.165955	8.66426e-09
4.161166	8.81427e-09
4.156377	8.96686e-09
4.151588	9.12207e-09
4.146799	9.27996e-09
4.142009	9.44056e-09
4.137220	9.60393e-09
4.132431	9.77011e-09
4.127642	9.93914e-09
4.122853	1.01111e-08
4.118064	1.0286e-08
4.113275	1.04639e-08
4.108486	1.06449e-08
4.103697	1.08289e-08
4.098908	1.10162e-08
4.094119	1.12066e-08
4.089330	1.14004e-08
4.084541	1.15974e-08
4.079752	1.17979e-08
4.074963	1.20018e-08
4.070174	1.22091e-08
4.065385	1.24201e-08
4.060596	1.26347e-08
4.055807	1.28529e-08
4.051018	1.30749e-08
4.046229	1.33008e-08
4.041440	1.35304e-08
4.036651	1.37641e-08
4.031862	1.40017e-08
4.027073	1.42435e-08
4.022284	1.44893e-08
4.017495	1.47394e-08
4.012706	1.49938e-08
4.007917	1.52525e-08
4.003128	1.55157e-08
3.998339	1.57834e-08
3.993550	1.60557e-08
3.988760	1.63326e-08
3.983971	1.66143e-08
3.979182	1.69008e-08
3.974393	1.71922e-08
3.969604	1.74886e-08
3.964815	1.77901e-08
3.960026	1.80968e-08
3.955237	1.84087e-08
3.950448	1.8726e-08
3.945659	1.90486e-08
3.940870	1.93768e-08
3.936081	1.97107e-08
3.931292	2.00502e-08
3.926503	2.03956e-08
3.921714	2.07468e-08
3.916925	2.11041e-08
3.912136	2.14675e-08
3.907347	2.1837e-08
3.902558	2.2213e-08
3.897769	2.25953e-08
3.892980	2.29842e-08
3.888191	2.33797e-08
3.883402	2.3782e-08
3.878613	2.41911e-08
3.873824	2.46073e-08
3.869035	2.50306e-08
3.864246	2.5461e-08
3.859457	2.58989e-08
3.854668	2.63442e-08
3.849879	2.67971e-08
3.845090	2.72578e-08
3.840301	2.77263e-08
3.835511	2.82028e-08
3.830722	2.86875e-08
3.825933	2.91804e-08
3.821144	2.96817e-08
3.816355	3.01916e-08
3.811566	3.07102e-08
3.806777	3.12376e-08
3.801988	3.1774e-08
3.797199	3.23196e-08
3.792410	3.28745e-08
3.787621	3.34388e-08
3.782832	3.40127e-08
3.778043	3.45965e-08
3.773254	3.51901e-08
3.768465	3.57939e-08
3.763676	3.6408e-08
3.758887	3.70325e-08
3.754098	3.76676e-08
3.749309	3.83136e-08
3.744520	3.89706e-08
3.739731	3.96387e-08
3.734942	4.03182e-08
3.730153	4.10093e-08
3.725364	4.17122e-08
3.720575	4.2427e-08
3.715786	4.31539e-08
3.710997	4.38932e-08
3.706208	4.46451e-08
3.701419	4.54098e-08
3.696630	4.61874e-08
3.691841	4.69783e-08
3.687052	4.77826e-08
3.682262	4.86006e-08
3.677473	4.94325e-08
3.672684	5.02785e-08
3.667895	5.11389e-08
3.663106	5.20139e-08
3.658317	5.29037e-08
3.653528	5.38087e-08
3.648739	5.4729e-08
3.643950	5.56649e-08
3.639161	5.66167e-08
3.634372	5.75846e-08
3.629583	5.8569e-08
3.624794	5.95701e-08
3.620005	6.05881e-08
3.615216	6.16234e-08
3.610427	6.26762e-08
3.605638	6.37469e-08
3.600849	6.48357e-08
3.596060	6.5943e-08
3.591271	6.70691e-08
3.586482	6.82142e-08
3.581693	6.93787e-08
3.576904	7.05629e-08
3.572115	7.17671e-08
3.567326	7.29918e-08
3.562537	7.42372e-08
3.557748	7.55036e-08
3.552959	7.67915e-08
3.548170	7.81011e-08
3.543381	7.9433e-08
3.538592	8.07873e-08
3.533802	8.21645e-08
3.529013	8.3565e-08
3.524224	8.49892e-08
3.519435	8.64374e-08
3.514646	8.79102e-08
3.509857	8.94077e-08
3.505068	9.09306e-08
3.500279	9.24792e-08
3.495490	9.4054e-08
3.490701	9.56553e-08
3.485912	9.72837e-08
3.481123	9.89395e-08
3.476334	1.00623e-07
3.471545	1.02335e-07
3.466756	1.04077e-07
3.461967	1.05847e-07
3.457178	1.07647e-07
3.452389	1.09478e-07
3.447600	1.11339e-07
3.442811	1.13232e-07
3.438022	1.15157e-07
3.433233	1.17114e-07
3.428444	1.19104e-07
3.423655	1.21128e-07
3.418866	1.23186e-07
3.414077	1.25278e-07
3.409288	1.27406e-07
3.404499	1.29569e-07
3.399710	1.31769e-07
3.394921	1.34006e-07
3.390132	1.3628e-07
3.385343	1.38593e-07
3.380553	1.40944e-07
3.375764	1.43335e-07
3.370975	1.45766e-07
3.366186	1.48238e-07
3.361397	1.50752e-07
3.356608	1.53308e-07
3.351819	1.55907e-07
3.347030	1.58549e-07
3.342241	1.61236e-07
3.337452	1.63968e-07
3.332663	1.66745e-07
3.327874	1.6957e-07
3.323085	1.72441e-07
3.318296	1.75361e-07
3.313507	1.7833e-07
3.308718	1.81349e-07
3.303929	1.84418e-07
3.299140	1.87538e-07
3.294351	1.90711e-07
3.289562	1.93937e-07
3.284773	1.97217e-07
3.279984	2.00552e-07
3.275195	2.03943e-07
3.270406	2.07391e-07
3.265617	2.10896e-07
3.260828	2.1446e-07
3.256039	2.18084e-07
3.251250	2.21768e-07
3.246461	2.25514e-07
3.241672	2.29322e-07
3.236883	2.33194e-07
3.232094	2.37131e-07
3.227304	2.41133e-07
3.222515	2.45203e-07
3.217726	2.4934e-07
3.212937	2.53546e-07
3.208148	2.57823e-07
3.203359	2.62171e-07
3.198570	2.66592e-07
3.193781	2.71086e-07
3.188992	2.75655e-07
3.184203	2.80301e-07
3.179414	2.85024e-07
3.174625	2.89825e-07
3.169836	2.94707e-07
3.165047	2.9967e-07
3.160258	3.04716e-07
3.155469	3.09846e-07
3.150680	3.15061e-07
3.145891	3.20363e-07
3.141102	3.25753e-07
3.136313	3.31233e-07
3.131524	3.36804e-07
3.126735	3.42468e-07
3.121946	3.48226e-07
3.117157	3.5408e-07
3.112368	3.60031e-07
3.107579	3.66081e-07
3.102790	3.72231e-07
3.098001	3.78484e-07
3.093212	3.8484e-07
3.088423	3.91302e-07
3.083634	3.97871e-07
3.078845	4.04549e-07
3.074055	4.11338e-07
3.069266	4.1824e-07
3.064477	4.25256e-07
3.059688	4.32389e-07
3.054899	4.39639e-07
3.050110	4.4701e-07
3.045321	4.54503e-07
3.040532	4.6212e-07
3.035743	4.69863e-07
3.030954	4.77735e-07
3.026165	4.85736e-07
3.021376	4.9387e-07
3.016587	5.02139e-07
3.011798	5.10544e-07
3.007009	5.19089e-07
3.002220	5.27774e-07
2.997431	5.36604e-07
2.992642	5.45579e-07
2.987853	5.54702e-07
2.983064	5.63976e-07
2.978275	5.73404e-07
2.973486	5.82986e-07
2.968697	5.92727e-07
2.963908	6.02629e-07
2.959119	6.12694e-07
2.954330	6.22925e-07
2.949541	6.33325e-07
2.944752	6.43896e-07
2.939963	6.54641e-07
2.935174	6.65564e-07
2.930385	6.76666e-07
2.925596	6.87951e-07
2.920806	6.99422e-07
2.916017	7.11081e-07
2.911228	7.22933e-07
2.906439	7.34979e-07
2.901650	7.47223e-07
2.896861	7.59669e-07
2.892072	7.72319e-07
2.887283	7.85178e-07
2.882494	7.98247e-07
2.877705	8.11531e-07
2.872916	8.25033e-07
2.868127	8.38756e-07
2.863338	8.52705e-07
2.858549	8.66883e-07
2.853760	8.81293e-07
2.848971	8.95939e-07
2.844182	9.10826e-07
2.839393	9.25956e-07
2.834604	9.41334e-07
2.829815	9.56964e-07
2.825026	9.7285e-07
2.820237	9.88996e-07
2.815448	1.00541e-06
2.810659	1.02208e-06
2.805870	1.03904e-06
2.801081	1.05626e-06
2.796292	1.07377e-06
2.791503	1.09157e-06
2.786714	1.10966e-06
2.781925	1.12804e-06
2.777136	1.14672e-06
2.772347	1.16571e-06
2.767557	1.185e-06
2.762768	1.20462e-06
2.757979	1.22455e-06
2.753190	1.2448e-06
2.748401	1.26539e-06
2.743612	1.28631e-06
2.738823	1.30757e-06
2.734034	1.32918e-06
2.729245	1.35114e-06
2.724456	1.37346e-06
2.719667	1.39614e-06
2.714878	1.41919e-06
2.710089	1.44261e-06
2.705300	1.46642e-06
2.700511	1.49061e-06
2.695722	1.51519e-06
2.690933	1.54017e-06
2.686144	1.56556e-06
2.681355	1.59136e-06
2.676566	1.61758e-06
2.671777	1.64422e-06
2.666988	1.6713e-06
2.662199	1.69881e-06
2.657410	1.72677e-06
2.652621	1.75519e-06
2.647832	1.78406e-06
2.643043	1.8134e-06
2.638254	1.84321e-06
2.633465	1.87351e-06
2.628676	1.90429e-06
2.623887	1.93558e-06
2.619098	1.96737e-06
2.614308	1.99967e-06
2.609519	2.03249e-06
2.604730	2.06584e-06
2.599941	2.09974e-06
2.595152	2.13417e-06
2.590363	2.16917e-06
2.585574	2.20472e-06
2.580785	2.24085e-06
2.575996	2.27756e-06
2.571207	2.31486e-06
2.566418	2.35277e-06
2.561629	2.39128e-06
2.556840	2.43041e-06
2.552051	2.47017e-06
2.547262	2.51057e-06
2.542473	2.55162e-06
2.537684	2.59332e-06
2.532895	2.6357e-06
2.528106	2.67875e-06
2.523317	2.7225e-06
2.518528	2.76695e-06
2.513739	2.81211e-06
2.508950	2.85799e-06
2.504161	2.90461e-06
2.499372	2.95197e-06
2.494583	3.00009e-06
2.489794	3.04899e-06
2.485005	3.09866e-06
2.480216	3.14913e-06
2.475427	3.2004e-06
2.470638	3.25249e-06
2.465849	3.30541e-06
2.461059	3.35918e-06
2.456270	3.41381e-06
2.451481	3.46931e-06
2.446692	3.52569e-06
2.441903	3.58297e-06
2.437114	3.64116e-06
2.432325	3.70027e-06
2.427536	3.76033e-06
2.422747	3.82135e-06
2.417958	3.88333e-06
2.413169	3.9463e-06
2.408380	4.01026e-06
2.403591	4.07525e-06
2.398802	4.14126e-06
2.394013	4.20833e-06
2.389224	4.27645e-06
2.384435	4.34566e-06
2.379646	4.41596e-06
2.374857	4.48737e-06
2.370068	4.55992e-06
2.365279	4.63361e-06
2.360490	4.70847e-06
2.355701	4.78452e-06
2.350912	4.86176e-06
2.346123	4.94022e-06
2.341334	5.01992e-06
2.336545	5.10088e-06
2.331756	5.18312e-06
2.326967	5.26665e-06
2.322178	5.3515e-06
2.317389	5.43769e-06
2.312600	5.52523e-06
2.307810	5.61415e-06
2.303021	5.70447e-06
2.298232	5.79621e-06
2.293443	5.88939e-06
2.288654	5.98403e-06
2.283865	6.08016e-06
2.279076	6.1778e-06
2.274287	6.27696e-06
2.269498	6.37769e-06
2.264709	6.47999e-06
2.259920	6.58389e-06
2.255131	6.68941e-06
2.250342	6.79659e-06
2.245553	6.90545e-06
2.240764	7.016e-06
2.235975	7.12829e-06
2.231186	7.24232e-06
2.226397	7.35813e-06
2.221608	7.47575e-06
2.216819	7.59521e-06
2.212030	7.71652e-06
2.207241	7.83972e-06
2.202452	7.96484e-06
2.197663	8.09191e-06
2.192874	8.22095e-06
2.188085	8.352e-06
2.183296	8.48508e-06
2.178507	8.62022e-06
2.173718	8.75747e-06
2.168929	8.89683e-06
2.164140	9.03836e-06
2.159351	9.18208e-06
2.154561	9.32803e-06
2.149772	9.47623e-06
2.144983	9.62672e-06
2.140194	9.77954e-06
2.135405	9.93472e-06
2.130616	1.00923e-05
2.125827	1.02523e-05
2.121038	1.04148e-05
2.116249	1.05797e-05
2.111460	1.07472e-05
2.106671	1.09173e-05
2.101882	1.109e-05
2.097093	1.12654e-05
2.092304	1.14434e-05
2.087515	1.16242e-05
2.082726	1.18078e-05
2.077937	1.19941e-05
2.073148	1.21834e-05
2.068359	1.23755e-05
2.063570	1.25705e-05
2.058781	1.27686e-05
2.053992	1.29696e-05
2.049203	1.31738e-05
2.044414	1.3381e-05
2.039625	1.35915e-05
2.034836	1.38051e-05
2.030047	1.40219e-05
2.025258	1.42421e-05
2.020469	1.44656e-05
2.015680	1.46926e-05
2.010891	1.49229e-05
2.006102	1.51568e-05
2.001312	1.53942e-05
1.996523	1.56352e-05
1.991734	1.58799e-05
1.986945	1.61282e-05
1.982156	1.63804e-05
1.977367	1.66363e-05
1.972578	1.68961e-05
1.967789	1.71598e-05
1.963000	1.74275e-05
1.958211	1.76992e-05
1.953422	1.7975e-05
1.948633	1.8255e-05
1.943844	1.85392e-05
1.939055	1.88277e-05
1.934266	1.91204e-05
1.929477	1.94176e-05
1.924688	1.97192e-05
1.919899	2.00254e-05
1.915110	2.03361e-05
1.910321	2.06515e-05
1.905532	2.09716e-05
1.900743	2.12965e-05
1.895954	2.16262e-05
1.891165	2.19608e-05
1.886376	2.23004e-05
1.881587	2.26451e-05
1.876798	2.29949e-05
1.872009	2.33499e-05
1.867220	2.37102e-05
1.862431	2.40758e-05
1.857642	2.44468e-05
1.852853	2.48234e-05
1.848063	2.52055e-05
1.843274	2.55932e-05
1.838485	2.59867e-05
1.833696	2.6386e-05
1.828907	2.67911e-05
1.824118	2.72023e-05
1.819329	2.76195e-05
1.814540	2.80428e-05
1.809751	2.84723e-05
1.804962	2.89082e-05
1.800173	2.93504e-05
1.795384	2.97991e-05
1.790595	3.02544e-05
1.785806	3.07164e-05
1.781017	3.11851e-05
1.776228	3.16606e-05
1.771439	3.21431e-05
1.766650	3.26326e-05
1.761861	3.31292e-05
1.757072	3.3633e-05
1.752283	3.41442e-05
1.747494	3.46628e-05
1.742705	3.51889e-05
1.737916	3.57226e-05
1.733127	3.6264e-05
1.728338	3.68132e-05
1.723549	3.73704e-05
1.718760	3.79356e-05
1.713971	3.8509e-05
1.709182	3.90906e-05
1.704393	3.96806e-05
1.699604	4.0279e-05
1.694814	4.0886e-05
1.690025	4.15017e-05
1.685236	4.21262e-05
1.680447	4.27597e-05
1.675658	4.34022e-05
1.670869	4.40538e-05
1.666080	4.47147e-05
1.661291	4.53851e-05
1.656502	4.60649e-05
1.651713	4.67544e-05
1.646924	4.74537e-05
1.642135	4.81629e-05
1.637346	4.88821e-05
1.632557	4.96115e-05
1.627768	5.03511e-05
1.622979	5.11012e-05
1.618190	5.18619e-05
1.613401	5.26332e-05
1.608612	5.34153e-05
1.603823	5.42084e-05
1.599034	5.50126e-05
1.594245	5.58281e-05
1.589456	5.66549e-05
1.584667	5.74933e-05
1.579878	5.83434e-05
1.575089	5.92052e-05
1.570300	6.0079e-05
1.565511	6.0965e-05
1.560722	6.18632e-05
1.555933	6.27738e-05
1.551144	6.3697e-05
1.546355	6.46329e-05
1.541565	6.55818e-05
1.536776	6.65436e-05
1.531987	6.75187e-05
1.527198	6.85071e-05
1.522409	6.9509e-05
1.517620	7.05246e-05
1.512831	7.15541e-05
1.508042	7.25976e-05
1.503253	7.36553e-05
1.498464	7.47274e-05
1.493675	7.5814e-05
1.488886	7.69153e-05
1.484097	7.80314e-05
1.479308	7.91627e-05
1.474519	8.03091e-05
1.469730	8.1471e-05
1.464941	8.26484e-05
1.460152	8.38417e-05
1.455363	8.50509e-05
1.450574	8.62762e-05
1.445785	8.75178e-05
1.440996	8.8776e-05
1.436207	9.00509e-05
1.431418	9.13426e-05
1.426629	9.26515e-05
1.421840	9.39776e-05
1.417051	9.53212e-05
1.412262	9.66825e-05
1.407473	9.80616e-05
1.402684	9.94588e-05
1.397895	0.000100874
1.393105	0.000102308
1.388316	0.000103761
1.383527	0.000105232
1.378738	0.000106723
1.373949	0.000108233
1.369160	0.000109762
1.364371	0.000111311
1.359582	0.00011288
1.354793	0.000114469
1.350004	0.000116079
1.345215	0.000117708
1.340426	0.000119359
1.335637	0.000121031
1.330848	0.000122724
1.326059	0.000124438
1.321270	0.000126174
1.316481	0.000127932
1.311692	0.000129712
1.306903	0.000131514
1.302114	0.000133339
1.297325	0.000135186
1.292536	0.000137056
1.287747	0.00013895
1.282958	0.000140867
1.278169	0.000142808
1.273380	0.000144772
1.268591	0.000146761
1.263802	0.000148773
1.259013	0.000150811
1.254224	0.000152873
1.249435	0.00015496
1.244646	0.000157073
1.239856	0.000159211
1.235067	0.000161374
1.230278	0.000163564
1.225489	0.000165779
1.220700	0.000168021
1.215911	0.00017029
1.211122	0.000172585
1.206333	0.000174907
1.201544	0.000177257
1.196755	0.000179634
1.191966	0.000182039
1.187177	0.000184472
1.182388	0.000186933
1.177599	0.000189422
1.172810	0.00019194
1.168021	0.000194487
1.163232	0.000197063
1.158443	0.000199668
1.153654	0.000202303
1.148865	0.000204967
1.144076	0.000207662
1.139287	0.000210386
1.134498	0.000213141
1.129709	0.000215926
1.124920	0.000218742
1.120131	0.000221589
1.115342	0.000224467
1.110553	0.000227377
1.105764	0.000230318
1.100975	0.000233291
1.096186	0.000236295
1.091397	0.000239332
1.086607	0.000242401
1.081818	0.000245503
1.077029	0.000248637
1.072240	0.000251804
1.067451	0.000255004
1.062662	0.000258237
1.057873	0.000261503
1.053084	0.000264803
1.048295	0.000268136
1.043506	0.000271503
1.038717	0.000274904
1.033928	0.000278339
1.029139	0.000281808
1.024350	0.000285312
1.019561	0.000288849
1.014772	0.000292421
1.009983	0.000296028
1.005194	0.000299669
1.000405	0.000303345
0.995616	0.000307056
0.990827	0.000310801
0.986038	0.000314582
0.981249	0.000318398
0.976460	0.000322248
0.971671	0.000326134
0.966882	0.000330054
0.962093	0.00033401
0.957304	0.000338001
0.952515	0.000342026
0.947726	0.000346087
0.942937	0.000350183
0.938148	0.000354314
0.933358	0.00035848
0.928569	0.000362681
0.923780	0.000366916
0.918991	0.000371186
0.914202	0.000375491
0.909413	0.00037983
0.904624	0.000384203
0.899835	0.000388611
0.895046	0.000393052
0.890257	0.000397528
0.885468	0.000402037
0.880679	0.000406579
0.875890	0.000411155
0.871101	0.000415764
0.866312	0.000420405
0.861523	0.000425078
0.856734	0.000429784
0.851945	0.000434521
0.847156	0.00043929
0.842367	0.00044409
0.837578	0.00044892
0.832789	0.000453781
0.828000	0.000458671
0.823211	0.000463591
0.818422	0.00046854
0.813633	0.000473517
0.808844	0.000478521
0.804055	0.000483553
0.799266	0.000488612
0.794477	0.000493697
0.789688	0.000498807
0.784899	0.000503942
0.780109	0.000509101
0.775320	0.000514283
0.770531	0.000519488
0.765742	0.000524715
0.760953	0.000529963
0.756164	0.00053523
0.751375	0.000540517
0.746586	0.000545823
0.741797	0.000551145
0.737008	0.000556484
0.732219	0.000561839
0.727430	0.000567207
0.722641	0.000572589
0.717852	0.000577983
0.713063	0.000583387
0.708274	0.000588801
0.703485	0.000594224
0.698696	0.000599653
0.693907	0.000605089
0.689118	0.000610528
0.684329	0.00061597
0.679540	0.000621414
0.674751	0.000626857
0.669962	0.000632299
0.665173	0.000637737
0.660384	0.00064317
0.655595	0.000648596
0.650806	0.000654014
0.646017	0.000659421
0.641228	0.000664816
0.636439	0.000670197
0.631650	0.000675561
0.626860	0.000680907
0.622071	0.000686232
0.617282	0.000691535
0.612493	0.000696813
0.607704	0.000702064
0.602915	0.000707285
0.598126	0.000712475
0.593337	0.00071763
0.588548	0.000722748
0.583759	0.000727827
0.578970	0.000732864
0.574181	0.000737856
0.569392	0.000742801
0.564603	0.000747695
0.559814	0.000752536
0.555025	0.00075732
0.550236	0.000762046
0.545447	0.000766709
0.540658	0.000771306
0.535869	0.000775835
0.531080	0.000780292
0.526291	0.000784674
0.521502	0.000788977
0.516713	0.000793198
0.511924	0.000797334
0.507135	0.00080138
0.502346	0.000805334
0.497557	0.000809191
0.492768	0.000812948
0.487979	0.000816602
0.483190	0.000820148
0.478401	0.000823583
0.473611	0.000826903
0.468822	0.000830104
0.464033	0.000833182
0.459244	0.000836134
0.454455	0.000838956
0.449666	0.000841643
0.444877	0.000844192
0.440088	0.0008466
0.435299	0.000848863
0.430510	0.000850977
0.425721	0.000852939
0.420932	0.000854746
0.416143	0.000856395
0.411354	0.000857883
0.406565	0.000859208
0.401776	0.000860368
0.396987	0.000861362
0.392198	0.000862189
0.387409	0.000862849
0.382620	0.000863346
0.377831	0.000863683
0.373042	0.000863868
&
```
