## Supplementary material for "All-at-once RNA folding with 3D motif prediction framed by evolutionary information": RF00985_mir-640.surv

```
0.000126	0.0322581
-0.001032	1
&
1.287987	0.0002574
0.997504	0.000514801
0.057973	0.000772201
0.053434	0.0015444
-0.001032	0.997683
-0.005570	0.997941
-0.014648	0.998198
-0.019187	0.998456
-0.023726	0.998713
-0.055497	0.99897
-0.060036	0.999228
-0.227971	0.999485
-0.527532	1
&
1.299188	1.27681e-06
1.297064	8.93769e-06
1.287987	0.00023621
1.002042	0.000245148
0.997504	0.000472421
0.983887	0.000473698
0.752409	0.000482635
0.548163	0.000490296
0.307607	0.000499234
0.298529	0.000506895
0.284913	0.000508172
0.280374	0.000517109
0.153287	0.000518386
0.126055	0.000527324
0.121516	0.000534985
0.067050	0.000542646
0.057973	0.000780133
0.053434	0.00147983
0.044356	0.00148876
0.039818	0.00149004
0.035279	0.00149132
0.021662	0.00149259
-0.001032	0.997812
-0.005570	0.99804
-0.010109	0.998049
-0.014648	0.998284
-0.019187	0.99852
-0.023726	0.998764
-0.028264	0.998765
-0.032803	0.998767
-0.037342	0.998776
-0.055497	0.999003
-0.060036	0.999256
-0.064575	0.999257
-0.105424	0.999265
-0.159889	0.999272
-0.218894	0.999273
-0.227971	0.999501
-0.232510	0.99951
-0.300592	0.999519
-0.355058	0.999528
-0.482144	0.999537
-0.527532	0.999991
-0.536610	1
&
12.634978	2.03958e-36
12.630439	2.10653e-36
12.625900	2.17569e-36
12.621361	2.24711e-36
12.616822	2.32087e-36
12.612284	2.39705e-36
12.607745	2.47573e-36
12.603206	2.557e-36
12.598667	2.64092e-36
12.594128	2.72761e-36
12.589590	2.81713e-36
12.585051	2.90959e-36
12.580512	3.00508e-36
12.575973	3.10371e-36
12.571434	3.20557e-36
12.566896	3.31077e-36
12.562357	3.41942e-36
12.557818	3.53164e-36
12.553279	3.64753e-36
12.548740	3.76722e-36
12.544202	3.89084e-36
12.539663	4.01852e-36
12.535124	4.15038e-36
12.530585	4.28656e-36
12.526046	4.42721e-36
12.521508	4.57247e-36
12.516969	4.7225e-36
12.512430	4.87744e-36
12.507891	5.03746e-36
12.503352	5.20273e-36
12.498814	5.37342e-36
12.494275	5.5497e-36
12.489736	5.73177e-36
12.485197	5.9198e-36
12.480658	6.114e-36
12.476120	6.31456e-36
12.471581	6.52169e-36
12.467042	6.73562e-36
12.462503	6.95656e-36
12.457964	7.18474e-36
12.453426	7.4204e-36
12.448887	7.66379e-36
12.444348	7.91515e-36
12.439809	8.17475e-36
12.435270	8.44286e-36
12.430732	8.71976e-36
12.426193	9.00573e-36
12.421654	9.30108e-36
12.417115	9.6061e-36
12.412576	9.92112e-36
12.408038	1.02465e-35
12.403499	1.05825e-35
12.398960	1.09295e-35
12.394421	1.12879e-35
12.389883	1.1658e-35
12.385344	1.20403e-35
12.380805	1.2435e-35
12.376266	1.28428e-35
12.371727	1.32638e-35
12.367189	1.36987e-35
12.362650	1.41478e-35
12.358111	1.46117e-35
12.353572	1.50907e-35
12.349033	1.55854e-35
12.344495	1.60964e-35
12.339956	1.6624e-35
12.335417	1.7169e-35
12.330878	1.77318e-35
12.326339	1.8313e-35
12.321801	1.89133e-35
12.317262	1.95333e-35
12.312723	2.01735e-35
12.308184	2.08347e-35
12.303645	2.15176e-35
12.299107	2.22229e-35
12.294568	2.29512e-35
12.290029	2.37034e-35
12.285490	2.44802e-35
12.280951	2.52825e-35
12.276413	2.61111e-35
12.271874	2.69667e-35
12.267335	2.78505e-35
12.262796	2.87631e-35
12.258257	2.97056e-35
12.253719	3.0679e-35
12.249180	3.16843e-35
12.244641	3.27225e-35
12.240102	3.37946e-35
12.235563	3.49019e-35
12.231025	3.60454e-35
12.226486	3.72264e-35
12.221947	3.84461e-35
12.217408	3.97056e-35
12.212869	4.10064e-35
12.208331	4.23498e-35
12.203792	4.37372e-35
12.199253	4.517e-35
12.194714	4.66496e-35
12.190175	4.81778e-35
12.185637	4.97559e-35
12.181098	5.13857e-35
12.176559	5.30689e-35
12.172020	5.48071e-35
12.167481	5.66022e-35
12.162943	5.84561e-35
12.158404	6.03707e-35
12.153865	6.23479e-35
12.149326	6.43898e-35
12.144788	6.64986e-35
12.140249	6.86763e-35
12.135710	7.09254e-35
12.131171	7.3248e-35
12.126632	7.56466e-35
12.122094	7.81238e-35
12.117555	8.0682e-35
12.113016	8.33239e-35
12.108477	8.60522e-35
12.103938	8.88698e-35
12.099400	9.17796e-35
12.094861	9.47846e-35
12.090322	9.78879e-35
12.085783	1.01093e-34
12.081244	1.04402e-34
12.076706	1.0782e-34
12.072167	1.1135e-34
12.067628	1.14995e-34
12.063089	1.1876e-34
12.058550	1.22648e-34
12.054012	1.26662e-34
12.049473	1.30809e-34
12.044934	1.3509e-34
12.040395	1.39512e-34
12.035856	1.44079e-34
12.031318	1.48794e-34
12.026779	1.53664e-34
12.022240	1.58694e-34
12.017701	1.63887e-34
12.013162	1.69251e-34
12.008624	1.7479e-34
12.004085	1.8051e-34
11.999546	1.86417e-34
11.995007	1.92518e-34
11.990468	1.98818e-34
11.985930	2.05324e-34
11.981391	2.12042e-34
11.976852	2.18981e-34
11.972313	2.26146e-34
11.967774	2.33545e-34
11.963236	2.41187e-34
11.958697	2.49078e-34
11.954158	2.57227e-34
11.949619	2.65643e-34
11.945080	2.74333e-34
11.940542	2.83308e-34
11.936003	2.92576e-34
11.931464	3.02148e-34
11.926925	3.12032e-34
11.922386	3.22239e-34
11.917848	3.3278e-34
11.913309	3.43665e-34
11.908770	3.54906e-34
11.904231	3.66515e-34
11.899693	3.78502e-34
11.895154	3.90882e-34
11.890615	4.03667e-34
11.886076	4.16869e-34
11.881537	4.30502e-34
11.876999	4.44581e-34
11.872460	4.59121e-34
11.867921	4.74135e-34
11.863382	4.8964e-34
11.858843	5.05652e-34
11.854305	5.22186e-34
11.849766	5.39262e-34
11.845227	5.56895e-34
11.840688	5.75104e-34
11.836149	5.93908e-34
11.831611	6.13326e-34
11.827072	6.33379e-34
11.822533	6.54087e-34
11.817994	6.75471e-34
11.813455	6.97555e-34
11.808917	7.20359e-34
11.804378	7.43908e-34
11.799839	7.68227e-34
11.795300	7.9334e-34
11.790761	8.19273e-34
11.786223	8.46054e-34
11.781684	8.73709e-34
11.777145	9.02267e-34
11.772606	9.31758e-34
11.768067	9.62213e-34
11.763529	9.93662e-34
11.758990	1.02614e-33
11.754451	1.05967e-33
11.749912	1.09431e-33
11.745373	1.13007e-33
11.740835	1.167e-33
11.736296	1.20514e-33
11.731757	1.24452e-33
11.727218	1.28518e-33
11.722679	1.32718e-33
11.718141	1.37055e-33
11.713602	1.41533e-33
11.709063	1.46157e-33
11.704524	1.50933e-33
11.699985	1.55864e-33
11.695447	1.60957e-33
11.690908	1.66215e-33
11.686369	1.71645e-33
11.681830	1.77253e-33
11.677291	1.83044e-33
11.672753	1.89023e-33
11.668214	1.95198e-33
11.663675	2.01574e-33
11.659136	2.08159e-33
11.654598	2.14958e-33
11.650059	2.21979e-33
11.645520	2.2923e-33
11.640981	2.36717e-33
11.636442	2.44448e-33
11.631904	2.52432e-33
11.627365	2.60676e-33
11.622826	2.6919e-33
11.618287	2.77981e-33
11.613748	2.87059e-33
11.609210	2.96433e-33
11.604671	3.06113e-33
11.600132	3.16109e-33
11.595593	3.26431e-33
11.591054	3.3709e-33
11.586516	3.48096e-33
11.581977	3.59462e-33
11.577438	3.71199e-33
11.572899	3.83318e-33
11.568360	3.95833e-33
11.563822	4.08756e-33
11.559283	4.221e-33
11.554744	4.3588e-33
11.550205	4.5011e-33
11.545666	4.64803e-33
11.541128	4.79976e-33
11.536589	4.95644e-33
11.532050	5.11822e-33
11.527511	5.28529e-33
11.522972	5.4578e-33
11.518434	5.63594e-33
11.513895	5.81988e-33
11.509356	6.00983e-33
11.504817	6.20597e-33
11.500278	6.40851e-33
11.495740	6.61765e-33
11.491201	6.83361e-33
11.486662	7.05662e-33
11.482123	7.28689e-33
11.477584	7.52467e-33
11.473046	7.77021e-33
11.468507	8.02375e-33
11.463968	8.28556e-33
11.459429	8.5559e-33
11.454890	8.83506e-33
11.450352	9.12332e-33
11.445813	9.42097e-33
11.441274	9.72833e-33
11.436735	1.00457e-32
11.432196	1.03734e-32
11.427658	1.07118e-32
11.423119	1.10613e-32
11.418580	1.14221e-32
11.414041	1.17947e-32
11.409502	1.21794e-32
11.404964	1.25767e-32
11.400425	1.29869e-32
11.395886	1.34105e-32
11.391347	1.38478e-32
11.386809	1.42995e-32
11.382270	1.47658e-32
11.377731	1.52474e-32
11.373192	1.57446e-32
11.368653	1.62581e-32
11.364115	1.67883e-32
11.359576	1.73357e-32
11.355037	1.7901e-32
11.350498	1.84847e-32
11.345959	1.90874e-32
11.341421	1.97098e-32
11.336882	2.03524e-32
11.332343	2.1016e-32
11.327804	2.17012e-32
11.323265	2.24087e-32
11.318727	2.31393e-32
11.314188	2.38936e-32
11.309649	2.46725e-32
11.305110	2.54768e-32
11.300571	2.63073e-32
11.296033	2.71649e-32
11.291494	2.80503e-32
11.286955	2.89646e-32
11.282416	2.99087e-32
11.277877	3.08835e-32
11.273339	3.18901e-32
11.268800	3.29295e-32
11.264261	3.40027e-32
11.259722	3.51108e-32
11.255183	3.62551e-32
11.250645	3.74365e-32
11.246106	3.86565e-32
11.241567	3.99162e-32
11.237028	4.12169e-32
11.232489	4.25599e-32
11.227951	4.39467e-32
11.223412	4.53786e-32
11.218873	4.68571e-32
11.214334	4.83837e-32
11.209795	4.99601e-32
11.205257	5.15877e-32
11.200718	5.32684e-32
11.196179	5.50037e-32
11.191640	5.67956e-32
11.187101	5.86457e-32
11.182563	6.05561e-32
11.178024	6.25286e-32
11.173485	6.45654e-32
11.168946	6.66684e-32
11.164407	6.88399e-32
11.159869	7.1082e-32
11.155330	7.33971e-32
11.150791	7.57876e-32
11.146252	7.82558e-32
11.141714	8.08043e-32
11.137175	8.34358e-32
11.132636	8.61528e-32
11.128097	8.89583e-32
11.123558	9.18551e-32
11.119020	9.48461e-32
11.114481	9.79344e-32
11.109942	1.01123e-31
11.105403	1.04416e-31
11.100864	1.07815e-31
11.096326	1.11325e-31
11.091787	1.1495e-31
11.087248	1.18692e-31
11.082709	1.22556e-31
11.078170	1.26546e-31
11.073632	1.30665e-31
11.069093	1.34919e-31
11.064554	1.3931e-31
11.060015	1.43845e-31
11.055476	1.48527e-31
11.050938	1.53361e-31
11.046399	1.58353e-31
11.041860	1.63507e-31
11.037321	1.68828e-31
11.032782	1.74323e-31
11.028244	1.79996e-31
11.023705	1.85853e-31
11.019166	1.91902e-31
11.014627	1.98146e-31
11.010088	2.04594e-31
11.005550	2.11251e-31
11.001011	2.18125e-31
10.996472	2.25222e-31
10.991933	2.3255e-31
10.987394	2.40116e-31
10.982856	2.47928e-31
10.978317	2.55994e-31
10.973778	2.64323e-31
10.969239	2.72921e-31
10.964700	2.818e-31
10.960162	2.90967e-31
10.955623	3.00432e-31
10.951084	3.10204e-31
10.946545	3.20294e-31
10.942006	3.30712e-31
10.937468	3.41468e-31
10.932929	3.52574e-31
10.928390	3.64041e-31
10.923851	3.75881e-31
10.919312	3.88105e-31
10.914774	4.00726e-31
10.910235	4.13758e-31
10.905696	4.27213e-31
10.901157	4.41105e-31
10.896619	4.55448e-31
10.892080	4.70257e-31
10.887541	4.85548e-31
10.883002	5.01335e-31
10.878463	5.17634e-31
10.873925	5.34464e-31
10.869386	5.5184e-31
10.864847	5.6978e-31
10.860308	5.88303e-31
10.855769	6.07428e-31
10.851231	6.27174e-31
10.846692	6.47561e-31
10.842153	6.6861e-31
10.837614	6.90343e-31
10.833075	7.12781e-31
10.828537	7.35948e-31
10.823998	7.59868e-31
10.819459	7.84564e-31
10.814920	8.10062e-31
10.810381	8.36388e-31
10.805843	8.63568e-31
10.801304	8.91631e-31
10.796765	9.20606e-31
10.792226	9.50521e-31
10.787687	9.81407e-31
10.783149	1.0133e-30
10.778610	1.04622e-30
10.774071	1.08021e-30
10.769532	1.11531e-30
10.764993	1.15154e-30
10.760455	1.18895e-30
10.755916	1.22758e-30
10.751377	1.26746e-30
10.746838	1.30863e-30
10.742299	1.35114e-30
10.737761	1.39503e-30
10.733222	1.44035e-30
10.728683	1.48713e-30
10.724144	1.53543e-30
10.719605	1.5853e-30
10.715067	1.63679e-30
10.710528	1.68995e-30
10.705989	1.74483e-30
10.701450	1.80149e-30
10.696911	1.86e-30
10.692373	1.9204e-30
10.687834	1.98276e-30
10.683295	2.04714e-30
10.678756	2.11361e-30
10.674217	2.18224e-30
10.669679	2.25309e-30
10.665140	2.32625e-30
10.660601	2.40177e-30
10.656062	2.47974e-30
10.651524	2.56025e-30
10.646985	2.64336e-30
10.642446	2.72917e-30
10.637907	2.81777e-30
10.633368	2.90923e-30
10.628830	3.00366e-30
10.624291	3.10116e-30
10.619752	3.20181e-30
10.615213	3.30573e-30
10.610674	3.41302e-30
10.606136	3.52379e-30
10.601597	3.63815e-30
10.597058	3.75622e-30
10.592519	3.87811e-30
10.587980	4.00396e-30
10.583442	4.13389e-30
10.578903	4.26803e-30
10.574364	4.40651e-30
10.569825	4.54949e-30
10.565286	4.6971e-30
10.560748	4.84949e-30
10.556209	5.00683e-30
10.551670	5.16926e-30
10.547131	5.33696e-30
10.542592	5.51009e-30
10.538054	5.68884e-30
10.533515	5.87337e-30
10.528976	6.06389e-30
10.524437	6.26058e-30
10.519898	6.46365e-30
10.515360	6.67329e-30
10.510821	6.88973e-30
10.506282	7.11318e-30
10.501743	7.34387e-30
10.497204	7.58203e-30
10.492666	7.82791e-30
10.488127	8.08176e-30
10.483588	8.34383e-30
10.479049	8.61438e-30
10.474510	8.89371e-30
10.469972	9.18208e-30
10.465433	9.47979e-30
10.460894	9.78715e-30
10.456355	1.01045e-29
10.451816	1.0432e-29
10.447278	1.07702e-29
10.442739	1.11194e-29
10.438200	1.14798e-29
10.433661	1.1852e-29
10.429122	1.22362e-29
10.424584	1.26328e-29
10.420045	1.30422e-29
10.415506	1.3465e-29
10.410967	1.39014e-29
10.406428	1.43519e-29
10.401890	1.4817e-29
10.397351	1.52972e-29
10.392812	1.5793e-29
10.388273	1.63047e-29
10.383735	1.68331e-29
10.379196	1.73785e-29
10.374657	1.79416e-29
10.370118	1.8523e-29
10.365579	1.91231e-29
10.361041	1.97427e-29
10.356502	2.03823e-29
10.351963	2.10427e-29
10.347424	2.17244e-29
10.342885	2.24281e-29
10.338347	2.31547e-29
10.333808	2.39047e-29
10.329269	2.4679e-29
10.324730	2.54784e-29
10.320191	2.63036e-29
10.315653	2.71556e-29
10.311114	2.80351e-29
10.306575	2.8943e-29
10.302036	2.98804e-29
10.297497	3.0848e-29
10.292959	3.1847e-29
10.288420	3.28783e-29
10.283881	3.39429e-29
10.279342	3.5042e-29
10.274803	3.61767e-29
10.270265	3.7348e-29
10.265726	3.85572e-29
10.261187	3.98055e-29
10.256648	4.10942e-29
10.252109	4.24246e-29
10.247571	4.3798e-29
10.243032	4.52158e-29
10.238493	4.66795e-29
10.233954	4.81905e-29
10.229415	4.97504e-29
10.224877	5.13606e-29
10.220338	5.3023e-29
10.215799	5.47391e-29
10.211260	5.65107e-29
10.206721	5.83396e-29
10.202183	6.02275e-29
10.197644	6.21766e-29
10.193105	6.41886e-29
10.188566	6.62657e-29
10.184027	6.84099e-29
10.179489	7.06234e-29
10.174950	7.29084e-29
10.170411	7.52673e-29
10.165872	7.77025e-29
10.161333	8.02163e-29
10.156795	8.28114e-29
10.152256	8.54904e-29
10.147717	8.82559e-29
10.143178	9.11108e-29
10.138640	9.4058e-29
10.134101	9.71003e-29
10.129562	1.00241e-28
10.125023	1.03483e-28
10.120484	1.0683e-28
10.115946	1.10285e-28
10.111407	1.13852e-28
10.106868	1.17534e-28
10.102329	1.21334e-28
10.097790	1.25258e-28
10.093252	1.29308e-28
10.088713	1.33489e-28
10.084174	1.37806e-28
10.079635	1.42261e-28
10.075096	1.46861e-28
10.070558	1.51609e-28
10.066019	1.5651e-28
10.061480	1.6157e-28
10.056941	1.66793e-28
10.052402	1.72185e-28
10.047864	1.7775e-28
10.043325	1.83496e-28
10.038786	1.89427e-28
10.034247	1.9555e-28
10.029708	2.0187e-28
10.025170	2.08394e-28
10.020631	2.15129e-28
10.016092	2.22081e-28
10.011553	2.29258e-28
10.007014	2.36666e-28
10.002476	2.44314e-28
9.997937	2.52208e-28
9.993398	2.60357e-28
9.988859	2.6877e-28
9.984320	2.77453e-28
9.979782	2.86417e-28
9.975243	2.9567e-28
9.970704	3.05222e-28
9.966165	3.15082e-28
9.961626	3.25261e-28
9.957088	3.35767e-28
9.952549	3.46613e-28
9.948010	3.57808e-28
9.943471	3.69365e-28
9.938932	3.81295e-28
9.934394	3.93609e-28
9.929855	4.06321e-28
9.925316	4.19443e-28
9.920777	4.32988e-28
9.916238	4.4697e-28
9.911700	4.61403e-28
9.907161	4.76302e-28
9.902622	4.91681e-28
9.898083	5.07556e-28
9.893545	5.23943e-28
9.889006	5.40858e-28
9.884467	5.58319e-28
9.879928	5.76344e-28
9.875389	5.94949e-28
9.870851	6.14154e-28
9.866312	6.33979e-28
9.861773	6.54442e-28
9.857234	6.75566e-28
9.852695	6.9737e-28
9.848157	7.19878e-28
9.843618	7.43111e-28
9.839079	7.67092e-28
9.834540	7.91847e-28
9.830001	8.174e-28
9.825463	8.43777e-28
9.820924	8.71004e-28
9.816385	8.99108e-28
9.811846	9.28118e-28
9.807307	9.58063e-28
9.802769	9.88973e-28
9.798230	1.02088e-27
9.793691	1.05381e-27
9.789152	1.08781e-27
9.784613	1.1229e-27
9.780075	1.15912e-27
9.775536	1.19651e-27
9.770997	1.2351e-27
9.766458	1.27494e-27
9.761919	1.31606e-27
9.757381	1.3585e-27
9.752842	1.40232e-27
9.748303	1.44754e-27
9.743764	1.49422e-27
9.739225	1.5424e-27
9.734687	1.59214e-27
9.730148	1.64347e-27
9.725609	1.69646e-27
9.721070	1.75116e-27
9.716531	1.80762e-27
9.711993	1.8659e-27
9.707454	1.92605e-27
9.702915	1.98814e-27
9.698376	2.05223e-27
9.693837	2.11838e-27
9.689299	2.18666e-27
9.684760	2.25714e-27
9.680221	2.32989e-27
9.675682	2.40499e-27
9.671143	2.4825e-27
9.666605	2.5625e-27
9.662066	2.64508e-27
9.657527	2.73032e-27
9.652988	2.8183e-27
9.648450	2.90911e-27
9.643911	3.00285e-27
9.639372	3.0996e-27
9.634833	3.19946e-27
9.630294	3.30254e-27
9.625756	3.40894e-27
9.621217	3.51876e-27
9.616678	3.63211e-27
9.612139	3.74911e-27
9.607600	3.86988e-27
9.603062	3.99453e-27
9.598523	4.12319e-27
9.593984	4.25599e-27
9.589445	4.39306e-27
9.584906	4.53454e-27
9.580368	4.68057e-27
9.575829	4.8313e-27
9.571290	4.98688e-27
9.566751	5.14746e-27
9.562212	5.3132e-27
9.557674	5.48428e-27
9.553135	5.66085e-27
9.548596	5.84311e-27
9.544057	6.03122e-27
9.539518	6.22539e-27
9.534980	6.42579e-27
9.530441	6.63265e-27
9.525902	6.84615e-27
9.521363	7.06651e-27
9.516824	7.29396e-27
9.512286	7.52872e-27
9.507747	7.77103e-27
9.503208	8.02113e-27
9.498669	8.27926e-27
9.494130	8.54569e-27
9.489592	8.82069e-27
9.485053	9.10452e-27
9.480514	9.39748e-27
9.475975	9.69985e-27
9.471436	1.00119e-26
9.466898	1.03341e-26
9.462359	1.06665e-26
9.457820	1.10097e-26
9.453281	1.13638e-26
9.448742	1.17294e-26
9.444204	1.21067e-26
9.439665	1.24961e-26
9.435126	1.2898e-26
9.430587	1.33129e-26
9.426048	1.37411e-26
9.421510	1.4183e-26
9.416971	1.46391e-26
9.412432	1.51099e-26
9.407893	1.55957e-26
9.403354	1.60972e-26
9.398816	1.66148e-26
9.394277	1.7149e-26
9.389738	1.77004e-26
9.385199	1.82695e-26
9.380661	1.88568e-26
9.376122	1.9463e-26
9.371583	2.00887e-26
9.367044	2.07344e-26
9.362505	2.14009e-26
9.357967	2.20888e-26
9.353428	2.27988e-26
9.348889	2.35315e-26
9.344350	2.42878e-26
9.339811	2.50684e-26
9.335273	2.5874e-26
9.330734	2.67054e-26
9.326195	2.75636e-26
9.321656	2.84492e-26
9.317117	2.93633e-26
9.312579	3.03068e-26
9.308040	3.12805e-26
9.303501	3.22854e-26
9.298962	3.33226e-26
9.294423	3.43931e-26
9.289885	3.54979e-26
9.285346	3.66382e-26
9.280807	3.7815e-26
9.276268	3.90296e-26
9.271729	4.02832e-26
9.267191	4.15769e-26
9.262652	4.29122e-26
9.258113	4.42903e-26
9.253574	4.57126e-26
9.249035	4.71804e-26
9.244497	4.86954e-26
9.239958	5.0259e-26
9.235419	5.18726e-26
9.230880	5.35381e-26
9.226341	5.52569e-26
9.221803	5.70308e-26
9.217264	5.88617e-26
9.212725	6.07512e-26
9.208186	6.27012e-26
9.203647	6.47138e-26
9.199109	6.67909e-26
9.194570	6.89346e-26
9.190031	7.1147e-26
9.185492	7.34303e-26
9.180953	7.57868e-26
9.176415	7.82188e-26
9.171876	8.07288e-26
9.167337	8.33191e-26
9.162798	8.59925e-26
9.158259	8.87516e-26
9.153721	9.1599e-26
9.149182	9.45377e-26
9.144643	9.75706e-26
9.140104	1.00701e-25
9.135566	1.03931e-25
9.131027	1.07265e-25
9.126488	1.10705e-25
9.121949	1.14256e-25
9.117410	1.1792e-25
9.112872	1.21702e-25
9.108333	1.25605e-25
9.103794	1.29633e-25
9.099255	1.3379e-25
9.094716	1.3808e-25
9.090178	1.42508e-25
9.085639	1.47077e-25
9.081100	1.51792e-25
9.076561	1.56659e-25
9.072022	1.61681e-25
9.067484	1.66864e-25
9.062945	1.72213e-25
9.058406	1.77734e-25
9.053867	1.83431e-25
9.049328	1.8931e-25
9.044790	1.95378e-25
9.040251	2.01639e-25
9.035712	2.08101e-25
9.031173	2.1477e-25
9.026634	2.21653e-25
9.022096	2.28755e-25
9.017557	2.36085e-25
9.013018	2.4365e-25
9.008479	2.51456e-25
9.003940	2.59512e-25
8.999402	2.67826e-25
8.994863	2.76406e-25
8.990324	2.85261e-25
8.985785	2.94398e-25
8.981246	3.03828e-25
8.976708	3.1356e-25
8.972169	3.23603e-25
8.967630	3.33967e-25
8.963091	3.44662e-25
8.958552	3.557e-25
8.954014	3.6709e-25
8.949475	3.78845e-25
8.944936	3.90975e-25
8.940397	4.03494e-25
8.935858	4.16413e-25
8.931320	4.29744e-25
8.926781	4.43502e-25
8.922242	4.577e-25
8.917703	4.72352e-25
8.913164	4.87472e-25
8.908626	5.03075e-25
8.904087	5.19177e-25
8.899548	5.35794e-25
8.895009	5.52942e-25
8.890471	5.70638e-25
8.885932	5.88899e-25
8.881393	6.07744e-25
8.876854	6.27191e-25
8.872315	6.47259e-25
8.867777	6.67969e-25
8.863238	6.8934e-25
8.858699	7.11394e-25
8.854160	7.34153e-25
8.849621	7.57638e-25
8.845083	7.81874e-25
8.840544	8.06884e-25
8.836005	8.32693e-25
8.831466	8.59326e-25
8.826927	8.8681e-25
8.822389	9.15171e-25
8.817850	9.44438e-25
8.813311	9.7464e-25
8.808772	1.00581e-24
8.804233	1.03797e-24
8.799695	1.07116e-24
8.795156	1.1054e-24
8.790617	1.14074e-24
8.786078	1.17721e-24
8.781539	1.21485e-24
8.777001	1.25368e-24
8.772462	1.29376e-24
8.767923	1.33511e-24
8.763384	1.37778e-24
8.758845	1.42182e-24
8.754307	1.46726e-24
8.749768	1.51415e-24
8.745229	1.56254e-24
8.740690	1.61247e-24
8.736151	1.66399e-24
8.731613	1.71716e-24
8.727074	1.77202e-24
8.722535	1.82864e-24
8.717996	1.88706e-24
8.713457	1.94734e-24
8.708919	2.00955e-24
8.704380	2.07374e-24
8.699841	2.13998e-24
8.695302	2.20833e-24
8.690763	2.27886e-24
8.686225	2.35164e-24
8.681686	2.42674e-24
8.677147	2.50424e-24
8.672608	2.58421e-24
8.668069	2.66672e-24
8.663531	2.75187e-24
8.658992	2.83973e-24
8.654453	2.9304e-24
8.649914	3.02395e-24
8.645376	3.12049e-24
8.640837	3.2201e-24
8.636298	3.32289e-24
8.631759	3.42895e-24
8.627220	3.53839e-24
8.622682	3.65133e-24
8.618143	3.76786e-24
8.613604	3.8881e-24
8.609065	4.01217e-24
8.604526	4.1402e-24
8.599988	4.27231e-24
8.595449	4.40863e-24
8.590910	4.54929e-24
8.586371	4.69442e-24
8.581832	4.84419e-24
8.577294	4.99872e-24
8.572755	5.15818e-24
8.568216	5.32271e-24
8.563677	5.49249e-24
8.559138	5.66767e-24
8.554600	5.84843e-24
8.550061	6.03494e-24
8.545522	6.22739e-24
8.540983	6.42598e-24
8.536444	6.63088e-24
8.531906	6.84231e-24
8.527367	7.06047e-24
8.522828	7.28557e-24
8.518289	7.51784e-24
8.513750	7.7575e-24
8.509212	8.00479e-24
8.504673	8.25995e-24
8.500134	8.52323e-24
8.495595	8.79489e-24
8.491056	9.0752e-24
8.486518	9.36442e-24
8.481979	9.66285e-24
8.477440	9.97077e-24
8.472901	1.02885e-23
8.468362	1.06163e-23
8.463824	1.09546e-23
8.459285	1.13036e-23
8.454746	1.16637e-23
8.450207	1.20353e-23
8.445668	1.24187e-23
8.441130	1.28143e-23
8.436591	1.32224e-23
8.432052	1.36436e-23
8.427513	1.40781e-23
8.422974	1.45265e-23
8.418436	1.49891e-23
8.413897	1.54664e-23
8.409358	1.59589e-23
8.404819	1.6467e-23
8.400281	1.69913e-23
8.395742	1.75323e-23
8.391203	1.80905e-23
8.386664	1.86664e-23
8.382125	1.92606e-23
8.377587	1.98737e-23
8.373048	2.05062e-23
8.368509	2.11589e-23
8.363970	2.18323e-23
8.359431	2.25272e-23
8.354893	2.32441e-23
8.350354	2.39837e-23
8.345815	2.47469e-23
8.341276	2.55343e-23
8.336737	2.63467e-23
8.332199	2.7185e-23
8.327660	2.80498e-23
8.323121	2.89421e-23
8.318582	2.98628e-23
8.314043	3.08127e-23
8.309505	3.17928e-23
8.304966	3.2804e-23
8.300427	3.38473e-23
8.295888	3.49237e-23
8.291349	3.60343e-23
8.286811	3.71801e-23
8.282272	3.83624e-23
8.277733	3.95821e-23
8.273194	4.08406e-23
8.268655	4.2139e-23
8.264117	4.34786e-23
8.259578	4.48608e-23
8.255039	4.62868e-23
8.250500	4.77581e-23
8.245961	4.9276e-23
8.241423	5.08421e-23
8.236884	5.24579e-23
8.232345	5.4125e-23
8.227806	5.58449e-23
8.223267	5.76194e-23
8.218729	5.94502e-23
8.214190	6.13391e-23
8.209651	6.32879e-23
8.205112	6.52985e-23
8.200573	6.73729e-23
8.196035	6.9513e-23
8.191496	7.1721e-23
8.186957	7.39991e-23
8.182418	7.63493e-23
8.177879	7.87741e-23
8.173341	8.12757e-23
8.168802	8.38567e-23
8.164263	8.65195e-23
8.159724	8.92666e-23
8.155185	9.21009e-23
8.150647	9.5025e-23
8.146108	9.80417e-23
8.141569	1.01154e-22
8.137030	1.04365e-22
8.132492	1.07678e-22
8.127953	1.11096e-22
8.123414	1.14622e-22
8.118875	1.18259e-22
8.114336	1.22012e-22
8.109798	1.25884e-22
8.105259	1.29879e-22
8.100720	1.34e-22
8.096181	1.38251e-22
8.091642	1.42637e-22
8.087104	1.47163e-22
8.082565	1.51831e-22
8.078026	1.56647e-22
8.073487	1.61616e-22
8.068948	1.66742e-22
8.064410	1.72031e-22
8.059871	1.77486e-22
8.055332	1.83115e-22
8.050793	1.88922e-22
8.046254	1.94912e-22
8.041716	2.01092e-22
8.037177	2.07468e-22
8.032638	2.14046e-22
8.028099	2.20831e-22
8.023560	2.27832e-22
8.019022	2.35054e-22
8.014483	2.42504e-22
8.009944	2.5019e-22
8.005405	2.58119e-22
8.000866	2.663e-22
7.996328	2.74739e-22
7.991789	2.83444e-22
7.987250	2.92426e-22
7.982711	3.01691e-22
7.978172	3.11249e-22
7.973634	3.2111e-22
7.969095	3.31283e-22
7.964556	3.41777e-22
7.960017	3.52603e-22
7.955478	3.63771e-22
7.950940	3.75292e-22
7.946401	3.87178e-22
7.941862	3.99439e-22
7.937323	4.12088e-22
7.932784	4.25136e-22
7.928246	4.38597e-22
7.923707	4.52484e-22
7.919168	4.66809e-22
7.914629	4.81587e-22
7.910090	4.96832e-22
7.905552	5.12559e-22
7.901013	5.28782e-22
7.896474	5.45518e-22
7.891935	5.62783e-22
7.887397	5.80593e-22
7.882858	5.98966e-22
7.878319	6.17919e-22
7.873780	6.37471e-22
7.869241	6.5764e-22
7.864703	6.78446e-22
7.860164	6.99909e-22
7.855625	7.2205e-22
7.851086	7.4489e-22
7.846547	7.68451e-22
7.842009	7.92755e-22
7.837470	8.17827e-22
7.832931	8.43691e-22
7.828392	8.70371e-22
7.823853	8.97893e-22
7.819315	9.26283e-22
7.814776	9.5557e-22
7.810237	9.8578e-22
7.805698	1.01694e-21
7.801159	1.04909e-21
7.796621	1.08225e-21
7.792082	1.11646e-21
7.787543	1.15175e-21
7.783004	1.18815e-21
7.778465	1.2257e-21
7.773927	1.26443e-21
7.769388	1.30438e-21
7.764849	1.3456e-21
7.760310	1.38811e-21
7.755771	1.43196e-21
7.751233	1.4772e-21
7.746694	1.52387e-21
7.742155	1.572e-21
7.737616	1.62165e-21
7.733077	1.67287e-21
7.728539	1.7257e-21
7.724000	1.7802e-21
7.719461	1.83641e-21
7.714922	1.8944e-21
7.710383	1.95421e-21
7.705845	2.01591e-21
7.701306	2.07955e-21
7.696767	2.1452e-21
7.692228	2.21292e-21
7.687689	2.28277e-21
7.683151	2.35482e-21
7.678612	2.42914e-21
7.674073	2.5058e-21
7.669534	2.58487e-21
7.664995	2.66643e-21
7.660457	2.75057e-21
7.655918	2.83735e-21
7.651379	2.92687e-21
7.646840	3.0192e-21
7.642302	3.11444e-21
7.637763	3.21268e-21
7.633224	3.31401e-21
7.628685	3.41853e-21
7.624146	3.52635e-21
7.619608	3.63755e-21
7.615069	3.75225e-21
7.610530	3.87057e-21
7.605991	3.9926e-21
7.601452	4.11848e-21
7.596914	4.24832e-21
7.592375	4.38224e-21
7.587836	4.52038e-21
7.583297	4.66286e-21
7.578758	4.80982e-21
7.574220	4.9614e-21
7.569681	5.11776e-21
7.565142	5.27903e-21
7.560603	5.44537e-21
7.556064	5.61694e-21
7.551526	5.7939e-21
7.546987	5.97643e-21
7.542448	6.1647e-21
7.537909	6.35889e-21
7.533370	6.55918e-21
7.528832	6.76577e-21
7.524293	6.97885e-21
7.519754	7.19862e-21
7.515215	7.4253e-21
7.510676	7.65911e-21
7.506138	7.90026e-21
7.501599	8.14899e-21
7.497060	8.40554e-21
7.492521	8.67014e-21
7.487982	8.94306e-21
7.483444	9.22455e-21
7.478905	9.51488e-21
7.474366	9.81432e-21
7.469827	1.01232e-20
7.465288	1.04417e-20
7.460750	1.07703e-20
7.456211	1.11092e-20
7.451672	1.14587e-20
7.447133	1.18191e-20
7.442594	1.21909e-20
7.438056	1.25744e-20
7.433517	1.29699e-20
7.428978	1.33778e-20
7.424439	1.37986e-20
7.419900	1.42325e-20
7.415362	1.468e-20
7.410823	1.51416e-20
7.406284	1.56177e-20
7.401745	1.61087e-20
7.397207	1.66151e-20
7.392668	1.71374e-20
7.388129	1.7676e-20
7.383590	1.82316e-20
7.379051	1.88046e-20
7.374513	1.93955e-20
7.369974	2.0005e-20
7.365435	2.06336e-20
7.360896	2.12819e-20
7.356357	2.19506e-20
7.351819	2.26402e-20
7.347280	2.33514e-20
7.342741	2.40849e-20
7.338202	2.48414e-20
7.333663	2.56216e-20
7.329125	2.64263e-20
7.324586	2.72561e-20
7.320047	2.8112e-20
7.315508	2.89947e-20
7.310969	2.9905e-20
7.306431	3.08439e-20
7.301892	3.18121e-20
7.297353	3.28107e-20
7.292814	3.38406e-20
7.288275	3.49027e-20
7.283737	3.59981e-20
7.279198	3.71278e-20
7.274659	3.82929e-20
7.270120	3.94944e-20
7.265581	4.07336e-20
7.261043	4.20115e-20
7.256504	4.33295e-20
7.251965	4.46887e-20
7.247426	4.60904e-20
7.242887	4.7536e-20
7.238349	4.90269e-20
7.233810	5.05644e-20
7.229271	5.215e-20
7.224732	5.37852e-20
7.220193	5.54716e-20
7.215655	5.72107e-20
7.211116	5.90042e-20
7.206577	6.08538e-20
7.202038	6.27613e-20
7.197499	6.47284e-20
7.192961	6.67571e-20
7.188422	6.88491e-20
7.183883	7.10066e-20
7.179344	7.32315e-20
7.174805	7.5526e-20
7.170267	7.78922e-20
7.165728	8.03324e-20
7.161189	8.28488e-20
7.156650	8.54439e-20
7.152111	8.812e-20
7.147573	9.08798e-20
7.143034	9.37259e-20
7.138495	9.66608e-20
7.133956	9.96874e-20
7.129418	1.02809e-19
7.124879	1.06027e-19
7.120340	1.09346e-19
7.115801	1.12769e-19
7.111262	1.16299e-19
7.106724	1.19939e-19
7.102185	1.23693e-19
7.097646	1.27564e-19
7.093107	1.31555e-19
7.088568	1.35672e-19
7.084030	1.39916e-19
7.079491	1.44294e-19
7.074952	1.48807e-19
7.070413	1.53462e-19
7.065874	1.58262e-19
7.061336	1.63212e-19
7.056797	1.68316e-19
7.052258	1.7358e-19
7.047719	1.79007e-19
7.043180	1.84604e-19
7.038642	1.90376e-19
7.034103	1.96327e-19
7.029564	2.02465e-19
7.025025	2.08793e-19
7.020486	2.15319e-19
7.015948	2.22048e-19
7.011409	2.28987e-19
7.006870	2.36143e-19
7.002331	2.43521e-19
6.997792	2.5113e-19
6.993254	2.58975e-19
6.988715	2.67066e-19
6.984176	2.75408e-19
6.979637	2.8401e-19
6.975098	2.9288e-19
6.970560	3.02027e-19
6.966021	3.11458e-19
6.961482	3.21183e-19
6.956943	3.31211e-19
6.952404	3.41552e-19
6.947866	3.52215e-19
6.943327	3.63209e-19
6.938788	3.74546e-19
6.934249	3.86236e-19
6.929710	3.9829e-19
6.925172	4.10719e-19
6.920633	4.23535e-19
6.916094	4.36749e-19
6.911555	4.50376e-19
6.907016	4.64426e-19
6.902478	4.78913e-19
6.897939	4.93851e-19
6.893400	5.09254e-19
6.888861	5.25136e-19
6.884323	5.41512e-19
6.879784	5.58398e-19
6.875245	5.75809e-19
6.870706	5.93761e-19
6.866167	6.12271e-19
6.861629	6.31357e-19
6.857090	6.51037e-19
6.852551	6.71328e-19
6.848012	6.9225e-19
6.843473	7.13823e-19
6.838935	7.36066e-19
6.834396	7.59e-19
6.829857	7.82647e-19
6.825318	8.07029e-19
6.820779	8.32169e-19
6.816241	8.58089e-19
6.811702	8.84815e-19
6.807163	9.12371e-19
6.802624	9.40783e-19
6.798085	9.70077e-19
6.793547	1.00028e-18
6.789008	1.03142e-18
6.784469	1.06353e-18
6.779930	1.09664e-18
6.775391	1.13077e-18
6.770853	1.16597e-18
6.766314	1.20225e-18
6.761775	1.23967e-18
6.757236	1.27824e-18
6.752697	1.31801e-18
6.748159	1.35901e-18
6.743620	1.40129e-18
6.739081	1.44488e-18
6.734542	1.48982e-18
6.730003	1.53616e-18
6.725465	1.58393e-18
6.720926	1.63318e-18
6.716387	1.68396e-18
6.711848	1.73632e-18
6.707309	1.7903e-18
6.702771	1.84595e-18
6.698232	1.90333e-18
6.693693	1.96249e-18
6.689154	2.02348e-18
6.684615	2.08636e-18
6.680077	2.15119e-18
6.675538	2.21803e-18
6.670999	2.28694e-18
6.666460	2.35798e-18
6.661921	2.43123e-18
6.657383	2.50674e-18
6.652844	2.5846e-18
6.648305	2.66486e-18
6.643766	2.74762e-18
6.639228	2.83293e-18
6.634689	2.92088e-18
6.630150	3.01156e-18
6.625611	3.10505e-18
6.621072	3.20143e-18
6.616534	3.30079e-18
6.611995	3.40323e-18
6.607456	3.50884e-18
6.602917	3.61772e-18
6.598378	3.72996e-18
6.593840	3.84568e-18
6.589301	3.96498e-18
6.584762	4.08797e-18
6.580223	4.21476e-18
6.575684	4.34548e-18
6.571146	4.48023e-18
6.566607	4.61916e-18
6.562068	4.76238e-18
6.557529	4.91003e-18
6.552990	5.06224e-18
6.548452	5.21916e-18
6.543913	5.38092e-18
6.539374	5.54769e-18
6.534835	5.71961e-18
6.530296	5.89685e-18
6.525758	6.07956e-18
6.521219	6.26791e-18
6.516680	6.46209e-18
6.512141	6.66226e-18
6.507602	6.86861e-18
6.503064	7.08134e-18
6.498525	7.30063e-18
6.493986	7.5267e-18
6.489447	7.75975e-18
6.484908	7.99999e-18
6.480370	8.24765e-18
6.475831	8.50296e-18
6.471292	8.76614e-18
6.466753	9.03745e-18
6.462214	9.31712e-18
6.457676	9.60543e-18
6.453137	9.90263e-18
6.448598	1.0209e-17
6.444059	1.05248e-17
6.439520	1.08504e-17
6.434982	1.1186e-17
6.430443	1.15319e-17
6.425904	1.18886e-17
6.421365	1.22562e-17
6.416826	1.26351e-17
6.412288	1.30258e-17
6.407749	1.34284e-17
6.403210	1.38435e-17
6.398671	1.42714e-17
6.394133	1.47124e-17
6.389594	1.51671e-17
6.385055	1.56358e-17
6.380516	1.61188e-17
6.375977	1.66168e-17
6.371439	1.71301e-17
6.366900	1.76593e-17
6.362361	1.82047e-17
6.357822	1.87669e-17
6.353283	1.93464e-17
6.348745	1.99438e-17
6.344206	2.05595e-17
6.339667	2.11942e-17
6.335128	2.18484e-17
6.330589	2.25228e-17
6.326051	2.32179e-17
6.321512	2.39344e-17
6.316973	2.4673e-17
6.312434	2.54342e-17
6.307895	2.62189e-17
6.303357	2.70277e-17
6.298818	2.78614e-17
6.294279	2.87208e-17
6.289740	2.96065e-17
6.285201	3.05195e-17
6.280663	3.14605e-17
6.276124	3.24305e-17
6.271585	3.34303e-17
6.267046	3.44608e-17
6.262507	3.55229e-17
6.257969	3.66177e-17
6.253430	3.77462e-17
6.248891	3.89093e-17
6.244352	4.01081e-17
6.239813	4.13437e-17
6.235275	4.26173e-17
6.230736	4.393e-17
6.226197	4.5283e-17
6.221658	4.66776e-17
6.217119	4.81149e-17
6.212581	4.95964e-17
6.208042	5.11233e-17
6.203503	5.26971e-17
6.198964	5.43192e-17
6.194425	5.59911e-17
6.189887	5.77142e-17
6.185348	5.94902e-17
6.180809	6.13207e-17
6.176270	6.32074e-17
6.171731	6.51518e-17
6.167193	6.71559e-17
6.162654	6.92215e-17
6.158115	7.13503e-17
6.153576	7.35445e-17
6.149037	7.58058e-17
6.144499	7.81365e-17
6.139960	8.05386e-17
6.135421	8.30143e-17
6.130882	8.55659e-17
6.126344	8.81956e-17
6.121805	9.09059e-17
6.117266	9.36991e-17
6.112727	9.6578e-17
6.108188	9.95449e-17
6.103650	1.02603e-16
6.099111	1.05754e-16
6.094572	1.09002e-16
6.090033	1.12349e-16
6.085494	1.15799e-16
6.080956	1.19355e-16
6.076417	1.23019e-16
6.071878	1.26795e-16
6.067339	1.30687e-16
6.062800	1.34697e-16
6.058262	1.38831e-16
6.053723	1.43091e-16
6.049184	1.47481e-16
6.044645	1.52005e-16
6.040106	1.56668e-16
6.035568	1.61473e-16
6.031029	1.66425e-16
6.026490	1.71529e-16
6.021951	1.76788e-16
6.017412	1.82208e-16
6.012874	1.87794e-16
6.008335	1.9355e-16
6.003796	1.99483e-16
5.999257	2.05596e-16
5.994718	2.11896e-16
5.990180	2.18389e-16
5.985641	2.25079e-16
5.981102	2.31974e-16
5.976563	2.3908e-16
5.972024	2.46402e-16
5.967486	2.53948e-16
5.962947	2.61724e-16
5.958408	2.69737e-16
5.953869	2.77995e-16
5.949330	2.86505e-16
5.944792	2.95274e-16
5.940253	3.04311e-16
5.935714	3.13623e-16
5.931175	3.23219e-16
5.926636	3.33108e-16
5.922098	3.43298e-16
5.917559	3.53799e-16
5.913020	3.6462e-16
5.908481	3.75771e-16
5.903942	3.87261e-16
5.899404	3.99102e-16
5.894865	4.11303e-16
5.890326	4.23876e-16
5.885787	4.36832e-16
5.881249	4.50182e-16
5.876710	4.63939e-16
5.872171	4.78115e-16
5.867632	4.92723e-16
5.863093	5.07775e-16
5.858555	5.23285e-16
5.854016	5.39267e-16
5.849477	5.55736e-16
5.844938	5.72705e-16
5.840399	5.90191e-16
5.835861	6.08209e-16
5.831322	6.26774e-16
5.826783	6.45905e-16
5.822244	6.65617e-16
5.817705	6.85928e-16
5.813167	7.06857e-16
5.808628	7.28422e-16
5.804089	7.50643e-16
5.799550	7.73539e-16
5.795011	7.9713e-16
5.790473	8.21438e-16
5.785934	8.46485e-16
5.781395	8.72293e-16
5.776856	8.98884e-16
5.772317	9.26283e-16
5.767779	9.54514e-16
5.763240	9.83602e-16
5.758701	1.01357e-15
5.754162	1.04445e-15
5.749623	1.07627e-15
5.745085	1.10906e-15
5.740546	1.14283e-15
5.736007	1.17764e-15
5.731468	1.2135e-15
5.726929	1.25044e-15
5.722391	1.28851e-15
5.717852	1.32773e-15
5.713313	1.36814e-15
5.708774	1.40978e-15
5.704235	1.45268e-15
5.699697	1.49688e-15
5.695158	1.54241e-15
5.690619	1.58933e-15
5.686080	1.63767e-15
5.681541	1.68747e-15
5.677003	1.73879e-15
5.672464	1.79165e-15
5.667925	1.84612e-15
5.663386	1.90224e-15
5.658847	1.96005e-15
5.654309	2.01962e-15
5.649770	2.08099e-15
5.645231	2.14421e-15
5.640692	2.20935e-15
5.636154	2.27646e-15
5.631615	2.3456e-15
5.627076	2.41683e-15
5.622537	2.49022e-15
5.617998	2.56583e-15
5.613460	2.64372e-15
5.608921	2.72396e-15
5.604382	2.80664e-15
5.599843	2.89181e-15
5.595304	2.97955e-15
5.590766	3.06995e-15
5.586227	3.16308e-15
5.581688	3.25902e-15
5.577149	3.35786e-15
5.572610	3.45969e-15
5.568072	3.56459e-15
5.563533	3.67265e-15
5.558994	3.78399e-15
5.554455	3.89868e-15
5.549916	4.01683e-15
5.545378	4.13855e-15
5.540839	4.26394e-15
5.536300	4.39311e-15
5.531761	4.52619e-15
5.527222	4.66327e-15
5.522684	4.80449e-15
5.518145	4.94997e-15
5.513606	5.09984e-15
5.509067	5.25422e-15
5.504528	5.41326e-15
5.499990	5.57709e-15
5.495451	5.74585e-15
5.490912	5.91971e-15
5.486373	6.0988e-15
5.481834	6.28328e-15
5.477296	6.47332e-15
5.472757	6.66909e-15
5.468218	6.87075e-15
5.463679	7.07848e-15
5.459140	7.29246e-15
5.454602	7.51289e-15
5.450063	7.73994e-15
5.445524	7.97383e-15
5.440985	8.21476e-15
5.436446	8.46294e-15
5.431908	8.71858e-15
5.427369	8.98191e-15
5.422830	9.25315e-15
5.418291	9.53256e-15
5.413752	9.82036e-15
5.409214	1.01168e-14
5.404675	1.04222e-14
5.400136	1.07367e-14
5.395597	1.10607e-14
5.391059	1.13944e-14
5.386520	1.17382e-14
5.381981	1.20922e-14
5.377442	1.24569e-14
5.372903	1.28326e-14
5.368365	1.32195e-14
5.363826	1.36181e-14
5.359287	1.40286e-14
5.354748	1.44514e-14
5.350209	1.48869e-14
5.345671	1.53355e-14
5.341132	1.57975e-14
5.336593	1.62734e-14
5.332054	1.67635e-14
5.327515	1.72684e-14
5.322977	1.77883e-14
5.318438	1.83239e-14
5.313899	1.88755e-14
5.309360	1.94437e-14
5.304821	2.00288e-14
5.300283	2.06315e-14
5.295744	2.12523e-14
5.291205	2.18916e-14
5.286666	2.25501e-14
5.282127	2.32283e-14
5.277589	2.39268e-14
5.273050	2.46462e-14
5.268511	2.53871e-14
5.263972	2.61502e-14
5.259433	2.69362e-14
5.254895	2.77456e-14
5.250356	2.85792e-14
5.245817	2.94378e-14
5.241278	3.03221e-14
5.236739	3.12327e-14
5.232201	3.21706e-14
5.227662	3.31366e-14
5.223123	3.41313e-14
5.218584	3.51559e-14
5.214045	3.6211e-14
5.209507	3.72976e-14
5.204968	3.84167e-14
5.200429	3.95692e-14
5.195890	4.07561e-14
5.191351	4.19784e-14
5.186813	4.32372e-14
5.182274	4.45336e-14
5.177735	4.58686e-14
5.173196	4.72435e-14
5.168657	4.86594e-14
5.164119	5.01175e-14
5.159580	5.16191e-14
5.155041	5.31654e-14
5.150502	5.47579e-14
5.145964	5.63978e-14
5.141425	5.80865e-14
5.136886	5.98256e-14
5.132347	6.16165e-14
5.127808	6.34607e-14
5.123270	6.53599e-14
5.118731	6.73156e-14
5.114192	6.93295e-14
5.109653	7.14034e-14
5.105114	7.3539e-14
5.100576	7.57381e-14
5.096037	7.80027e-14
5.091498	8.03347e-14
5.086959	8.2736e-14
5.082420	8.52087e-14
5.077882	8.77549e-14
5.073343	9.03768e-14
5.068804	9.30767e-14
5.064265	9.58568e-14
5.059726	9.87195e-14
5.055188	1.01667e-13
5.050649	1.04703e-13
5.046110	1.07828e-13
5.041571	1.11046e-13
5.037032	1.1436e-13
5.032494	1.17772e-13
5.027955	1.21286e-13
5.023416	1.24903e-13
5.018877	1.28629e-13
5.014338	1.32464e-13
5.009800	1.36413e-13
5.005261	1.4048e-13
5.000722	1.44667e-13
4.996183	1.48978e-13
4.991644	1.53417e-13
4.987106	1.57988e-13
4.982567	1.62694e-13
4.978028	1.67539e-13
4.973489	1.72528e-13
4.968950	1.77664e-13
4.964412	1.82953e-13
4.959873	1.88399e-13
4.955334	1.94005e-13
4.950795	1.99778e-13
4.946256	2.05721e-13
4.941718	2.1184e-13
4.937179	2.1814e-13
4.932640	2.24626e-13
4.928101	2.31305e-13
4.923562	2.3818e-13
4.919024	2.45259e-13
4.914485	2.52548e-13
4.909946	2.60051e-13
4.905407	2.67777e-13
4.900868	2.7573e-13
4.896330	2.83918e-13
4.891791	2.92349e-13
4.887252	3.01028e-13
4.882713	3.09963e-13
4.878175	3.19162e-13
4.873636	3.28633e-13
4.869097	3.38382e-13
4.864558	3.4842e-13
4.860019	3.58754e-13
4.855481	3.69392e-13
4.850942	3.80344e-13
4.846403	3.91619e-13
4.841864	4.03226e-13
4.837325	4.15175e-13
4.832787	4.27476e-13
4.828248	4.4014e-13
4.823709	4.53176e-13
4.819170	4.66597e-13
4.814631	4.80412e-13
4.810093	4.94635e-13
4.805554	5.09275e-13
4.801015	5.24347e-13
4.796476	5.39862e-13
4.791937	5.55834e-13
4.787399	5.72275e-13
4.782860	5.89199e-13
4.778321	6.06621e-13
4.773782	6.24555e-13
4.769243	6.43017e-13
4.764705	6.6202e-13
4.760166	6.81582e-13
4.755627	7.01719e-13
4.751088	7.22447e-13
4.746549	7.43783e-13
4.742011	7.65746e-13
4.737472	7.88353e-13
4.732933	8.11624e-13
4.728394	8.35577e-13
4.723855	8.60234e-13
4.719317	8.85613e-13
4.714778	9.11736e-13
4.710239	9.38625e-13
4.705700	9.66303e-13
4.701161	9.94791e-13
4.696623	1.02411e-12
4.692084	1.0543e-12
4.687545	1.08536e-12
4.683006	1.11734e-12
4.678467	1.15025e-12
4.673929	1.18413e-12
4.669390	1.21899e-12
4.664851	1.25488e-12
4.660312	1.29182e-12
4.655773	1.32983e-12
4.651235	1.36896e-12
4.646696	1.40923e-12
4.642157	1.45068e-12
4.637618	1.49335e-12
4.633080	1.53725e-12
4.628541	1.58244e-12
4.624002	1.62896e-12
4.619463	1.67682e-12
4.614924	1.72609e-12
4.610386	1.7768e-12
4.605847	1.82898e-12
4.601308	1.88269e-12
4.596769	1.93796e-12
4.592230	1.99485e-12
4.587692	2.05339e-12
4.583153	2.11364e-12
4.578614	2.17565e-12
4.574075	2.23947e-12
4.569536	2.30514e-12
4.564998	2.37273e-12
4.560459	2.44229e-12
4.555920	2.51387e-12
4.551381	2.58754e-12
4.546842	2.66335e-12
4.542304	2.74136e-12
4.537765	2.82165e-12
4.533226	2.90427e-12
4.528687	2.9893e-12
4.524148	3.07679e-12
4.519610	3.16684e-12
4.515071	3.25949e-12
4.510532	3.35484e-12
4.505993	3.45297e-12
4.501454	3.55394e-12
4.496916	3.65784e-12
4.492377	3.76476e-12
4.487838	3.87479e-12
4.483299	3.988e-12
4.478760	4.1045e-12
4.474222	4.22439e-12
4.469683	4.34775e-12
4.465144	4.47468e-12
4.460605	4.6053e-12
4.456066	4.7397e-12
4.451528	4.878e-12
4.446989	5.0203e-12
4.442450	5.16673e-12
4.437911	5.3174e-12
4.433372	5.47242e-12
4.428834	5.63194e-12
4.424295	5.79607e-12
4.419756	5.96496e-12
4.415217	6.13872e-12
4.410678	6.31752e-12
4.406140	6.50148e-12
4.401601	6.69076e-12
4.397062	6.88551e-12
4.392523	7.08589e-12
4.387985	7.29206e-12
4.383446	7.50418e-12
4.378907	7.72243e-12
4.374368	7.94698e-12
4.369829	8.17801e-12
4.365291	8.41571e-12
4.360752	8.66027e-12
4.356213	8.91187e-12
4.351674	9.17074e-12
4.347135	9.43707e-12
4.342597	9.71107e-12
4.338058	9.99297e-12
4.333519	1.0283e-11
4.328980	1.05814e-11
4.324441	1.08883e-11
4.319903	1.12041e-11
4.315364	1.1529e-11
4.310825	1.18633e-11
4.306286	1.22071e-11
4.301747	1.25609e-11
4.297209	1.29248e-11
4.292670	1.32992e-11
4.288131	1.36844e-11
4.283592	1.40806e-11
4.279053	1.44882e-11
4.274515	1.49075e-11
4.269976	1.53388e-11
4.265437	1.57826e-11
4.260898	1.6239e-11
4.256359	1.67086e-11
4.251821	1.71917e-11
4.247282	1.76885e-11
4.242743	1.81997e-11
4.238204	1.87255e-11
4.233665	1.92663e-11
4.229127	1.98227e-11
4.224588	2.0395e-11
4.220049	2.09837e-11
4.215510	2.15892e-11
4.210971	2.22121e-11
4.206433	2.28528e-11
4.201894	2.35119e-11
4.197355	2.41897e-11
4.192816	2.4887e-11
4.188277	2.56042e-11
4.183739	2.63419e-11
4.179200	2.71007e-11
4.174661	2.78812e-11
4.170122	2.86839e-11
4.165583	2.95096e-11
4.161045	3.03589e-11
4.156506	3.12323e-11
4.151967	3.21307e-11
4.147428	3.30548e-11
4.142890	3.40052e-11
4.138351	3.49826e-11
4.133812	3.5988e-11
4.129273	3.7022e-11
4.124734	3.80854e-11
4.120196	3.91791e-11
4.115657	4.0304e-11
4.111118	4.14609e-11
4.106579	4.26507e-11
4.102040	4.38744e-11
4.097502	4.51328e-11
4.092963	4.64271e-11
4.088424	4.77581e-11
4.083885	4.9127e-11
4.079346	5.05348e-11
4.074808	5.19825e-11
4.070269	5.34714e-11
4.065730	5.50025e-11
4.061191	5.65771e-11
4.056652	5.81964e-11
4.052114	5.98616e-11
4.047575	6.1574e-11
4.043036	6.3335e-11
4.038497	6.51459e-11
4.033958	6.70081e-11
4.029420	6.89231e-11
4.024881	7.08923e-11
4.020342	7.29172e-11
4.015803	7.49995e-11
4.011264	7.71407e-11
4.006726	7.93425e-11
4.002187	8.16065e-11
3.997648	8.39345e-11
3.993109	8.63284e-11
3.988570	8.87899e-11
3.984032	9.13209e-11
3.979493	9.39234e-11
3.974954	9.65994e-11
3.970415	9.93509e-11
3.965876	1.0218e-10
3.961338	1.05089e-10
3.956799	1.0808e-10
3.952260	1.11155e-10
3.947721	1.14317e-10
3.943182	1.17568e-10
3.938644	1.20911e-10
3.934105	1.24348e-10
3.929566	1.27882e-10
3.925027	1.31515e-10
3.920488	1.3525e-10
3.915950	1.3909e-10
3.911411	1.43038e-10
3.906872	1.47098e-10
3.902333	1.51271e-10
3.897794	1.55562e-10
3.893256	1.59973e-10
3.888717	1.64508e-10
3.884178	1.6917e-10
3.879639	1.73963e-10
3.875101	1.78891e-10
3.870562	1.83956e-10
3.866023	1.89164e-10
3.861484	1.94518e-10
3.856945	2.00022e-10
3.852407	2.05679e-10
3.847868	2.11496e-10
3.843329	2.17475e-10
3.838790	2.23621e-10
3.834251	2.2994e-10
3.829713	2.36435e-10
3.825174	2.43112e-10
3.820635	2.49975e-10
3.816096	2.5703e-10
3.811557	2.64282e-10
3.807019	2.71737e-10
3.802480	2.79399e-10
3.797941	2.87276e-10
3.793402	2.95372e-10
3.788863	3.03694e-10
3.784325	3.12248e-10
3.779786	3.21041e-10
3.775247	3.30078e-10
3.770708	3.39367e-10
3.766169	3.48915e-10
3.761631	3.58729e-10
3.757092	3.68815e-10
3.752553	3.79182e-10
3.748014	3.89838e-10
3.743475	4.0079e-10
3.738937	4.12046e-10
3.734398	4.23614e-10
3.729859	4.35504e-10
3.725320	4.47724e-10
3.720781	4.60283e-10
3.716243	4.73191e-10
3.711704	4.86456e-10
3.707165	5.0009e-10
3.702626	5.14101e-10
3.698087	5.285e-10
3.693549	5.43298e-10
3.689010	5.58506e-10
3.684471	5.74135e-10
3.679932	5.90196e-10
3.675393	6.06701e-10
3.670855	6.23663e-10
3.666316	6.41094e-10
3.661777	6.59006e-10
3.657238	6.77413e-10
3.652699	6.96328e-10
3.648161	7.15765e-10
3.643622	7.35738e-10
3.639083	7.56263e-10
3.634544	7.77353e-10
3.630006	7.99025e-10
3.625467	8.21293e-10
3.620928	8.44175e-10
3.616389	8.67687e-10
3.611850	8.91846e-10
3.607312	9.1667e-10
3.602773	9.42177e-10
3.598234	9.68384e-10
3.593695	9.95313e-10
3.589156	1.02298e-09
3.584618	1.05141e-09
3.580079	1.08062e-09
3.575540	1.11063e-09
3.571001	1.14146e-09
3.566462	1.17314e-09
3.561924	1.20568e-09
3.557385	1.23912e-09
3.552846	1.27348e-09
3.548307	1.30877e-09
3.543768	1.34504e-09
3.539230	1.38229e-09
3.534691	1.42056e-09
3.530152	1.45988e-09
3.525613	1.50027e-09
3.521074	1.54177e-09
3.516536	1.5844e-09
3.511997	1.6282e-09
3.507458	1.67319e-09
3.502919	1.7194e-09
3.498380	1.76688e-09
3.493842	1.81565e-09
3.489303	1.86575e-09
3.484764	1.91722e-09
3.480225	1.97008e-09
3.475686	2.02439e-09
3.471148	2.08017e-09
3.466609	2.13747e-09
3.462070	2.19632e-09
3.457531	2.25678e-09
3.452992	2.31887e-09
3.448454	2.38266e-09
3.443915	2.44817e-09
3.439376	2.51546e-09
3.434837	2.58458e-09
3.430298	2.65557e-09
3.425760	2.72848e-09
3.421221	2.80337e-09
3.416682	2.88028e-09
3.412143	2.95928e-09
3.407604	3.04042e-09
3.403066	3.12374e-09
3.398527	3.20932e-09
3.393988	3.29721e-09
3.389449	3.38748e-09
3.384911	3.48018e-09
3.380372	3.57539e-09
3.375833	3.67316e-09
3.371294	3.77356e-09
3.366755	3.87668e-09
3.362217	3.98257e-09
3.357678	4.09131e-09
3.353139	4.20298e-09
3.348600	4.31765e-09
3.344061	4.43541e-09
3.339523	4.55633e-09
3.334984	4.6805e-09
3.330445	4.808e-09
3.325906	4.93893e-09
3.321367	5.07337e-09
3.316829	5.21142e-09
3.312290	5.35317e-09
3.307751	5.49871e-09
3.303212	5.64816e-09
3.298673	5.8016e-09
3.294135	5.95915e-09
3.289596	6.12092e-09
3.285057	6.28701e-09
3.280518	6.45754e-09
3.275979	6.63262e-09
3.271441	6.81238e-09
3.266902	6.99694e-09
3.262363	7.18642e-09
3.257824	7.38095e-09
3.253285	7.58067e-09
3.248747	7.7857e-09
3.244208	7.9962e-09
3.239669	8.2123e-09
3.235130	8.43414e-09
3.230591	8.66189e-09
3.226053	8.89568e-09
3.221514	9.13569e-09
3.216975	9.38207e-09
3.212436	9.63499e-09
3.207897	9.89462e-09
3.203359	1.01611e-08
3.198820	1.04347e-08
3.194281	1.07155e-08
3.189742	1.10038e-08
3.185203	1.12997e-08
3.180665	1.16034e-08
3.176126	1.19151e-08
3.171587	1.22351e-08
3.167048	1.25635e-08
3.162509	1.29006e-08
3.157971	1.32466e-08
3.153432	1.36017e-08
3.148893	1.39661e-08
3.144354	1.43402e-08
3.139816	1.47241e-08
3.135277	1.51181e-08
3.130738	1.55225e-08
3.126199	1.59375e-08
3.121660	1.63634e-08
3.117122	1.68006e-08
3.112583	1.72491e-08
3.108044	1.77095e-08
3.103505	1.81819e-08
3.098966	1.86667e-08
3.094428	1.91642e-08
3.089889	1.96747e-08
3.085350	2.01986e-08
3.080811	2.07362e-08
3.076272	2.12878e-08
3.071734	2.18538e-08
3.067195	2.24346e-08
3.062656	2.30306e-08
3.058117	2.36421e-08
3.053578	2.42696e-08
3.049040	2.49134e-08
3.044501	2.5574e-08
3.039962	2.62517e-08
3.035423	2.69471e-08
3.030884	2.76606e-08
3.026346	2.83926e-08
3.021807	2.91436e-08
3.017268	2.99141e-08
3.012729	3.07046e-08
3.008190	3.15156e-08
3.003652	3.23476e-08
2.999113	3.32011e-08
2.994574	3.40767e-08
2.990035	3.4975e-08
2.985496	3.58965e-08
2.980958	3.68418e-08
2.976419	3.78115e-08
2.971880	3.88062e-08
2.967341	3.98266e-08
2.962802	4.08733e-08
2.958264	4.19469e-08
2.953725	4.30482e-08
2.949186	4.41778e-08
2.944647	4.53364e-08
2.940108	4.65248e-08
2.935570	4.77438e-08
2.931031	4.8994e-08
2.926492	5.02763e-08
2.921953	5.15915e-08
2.917414	5.29403e-08
2.912876	5.43237e-08
2.908337	5.57425e-08
2.903798	5.71976e-08
2.899259	5.86899e-08
2.894720	6.02202e-08
2.890182	6.17897e-08
2.885643	6.33991e-08
2.881104	6.50496e-08
2.876565	6.67422e-08
2.872027	6.84778e-08
2.867488	7.02576e-08
2.862949	7.20827e-08
2.858410	7.39541e-08
2.853871	7.5873e-08
2.849333	7.78407e-08
2.844794	7.98582e-08
2.840255	8.19269e-08
2.835716	8.40479e-08
2.831177	8.62227e-08
2.826639	8.84524e-08
2.822100	9.07385e-08
2.817561	9.30824e-08
2.813022	9.54854e-08
2.808483	9.79491e-08
2.803945	1.00475e-07
2.799406	1.03064e-07
2.794867	1.05719e-07
2.790328	1.0844e-07
2.785789	1.1123e-07
2.781251	1.1409e-07
2.776712	1.17021e-07
2.772173	1.20027e-07
2.767634	1.23107e-07
2.763095	1.26265e-07
2.758557	1.29501e-07
2.754018	1.32819e-07
2.749479	1.3622e-07
2.744940	1.39705e-07
2.740401	1.43278e-07
2.735863	1.4694e-07
2.731324	1.50693e-07
2.726785	1.54539e-07
2.722246	1.58481e-07
2.717707	1.62522e-07
2.713169	1.66662e-07
2.708630	1.70906e-07
2.704091	1.75254e-07
2.699552	1.79711e-07
2.695013	1.84278e-07
2.690475	1.88958e-07
2.685936	1.93754e-07
2.681397	1.98669e-07
2.676858	2.03704e-07
2.672319	2.08865e-07
2.667781	2.14152e-07
2.663242	2.1957e-07
2.658703	2.25121e-07
2.654164	2.30809e-07
2.649625	2.36636e-07
2.645087	2.42607e-07
2.640548	2.48724e-07
2.636009	2.54992e-07
2.631470	2.61413e-07
2.626932	2.67991e-07
2.622393	2.7473e-07
2.617854	2.81634e-07
2.613315	2.88707e-07
2.608776	2.95952e-07
2.604238	3.03374e-07
2.599699	3.10977e-07
2.595160	3.18765e-07
2.590621	3.26742e-07
2.586082	3.34913e-07
2.581544	3.43283e-07
2.577005	3.51856e-07
2.572466	3.60636e-07
2.567927	3.6963e-07
2.563388	3.78841e-07
2.558850	3.88275e-07
2.554311	3.97936e-07
2.549772	4.07831e-07
2.545233	4.17965e-07
2.540694	4.28343e-07
2.536156	4.3897e-07
2.531617	4.49854e-07
2.527078	4.60998e-07
2.522539	4.72411e-07
2.518000	4.84097e-07
2.513462	4.96063e-07
2.508923	5.08316e-07
2.504384	5.20862e-07
2.499845	5.33708e-07
2.495306	5.46861e-07
2.490768	5.60327e-07
2.486229	5.74114e-07
2.481690	5.8823e-07
2.477151	6.02681e-07
2.472612	6.17476e-07
2.468074	6.32622e-07
2.463535	6.48128e-07
2.458996	6.64001e-07
2.454457	6.80249e-07
2.449918	6.96882e-07
2.445380	7.13908e-07
2.440841	7.31336e-07
2.436302	7.49175e-07
2.431763	7.67434e-07
2.427224	7.86123e-07
2.422686	8.05251e-07
2.418147	8.24829e-07
2.413608	8.44865e-07
2.409069	8.65372e-07
2.404530	8.86358e-07
2.399992	9.07836e-07
2.395453	9.29815e-07
2.390914	9.52308e-07
2.386375	9.75324e-07
2.381837	9.98877e-07
2.377298	1.02298e-06
2.372759	1.04764e-06
2.368220	1.07287e-06
2.363681	1.09869e-06
2.359143	1.12511e-06
2.354604	1.15214e-06
2.350065	1.17979e-06
2.345526	1.20808e-06
2.340987	1.23703e-06
2.336449	1.26664e-06
2.331910	1.29693e-06
2.327371	1.32792e-06
2.322832	1.35962e-06
2.318293	1.39205e-06
2.313755	1.42522e-06
2.309216	1.45915e-06
2.304677	1.49385e-06
2.300138	1.52935e-06
2.295599	1.56566e-06
2.291061	1.60279e-06
2.286522	1.64077e-06
2.281983	1.67961e-06
2.277444	1.71933e-06
2.272905	1.75995e-06
2.268367	1.8015e-06
2.263828	1.84398e-06
2.259289	1.88742e-06
2.254750	1.93184e-06
2.250211	1.97726e-06
2.245673	2.02371e-06
2.241134	2.07119e-06
2.236595	2.11975e-06
2.232056	2.16939e-06
2.227517	2.22014e-06
2.222979	2.27203e-06
2.218440	2.32507e-06
2.213901	2.3793e-06
2.209362	2.43474e-06
2.204823	2.49141e-06
2.200285	2.54933e-06
2.195746	2.60854e-06
2.191207	2.66907e-06
2.186668	2.73093e-06
2.182129	2.79416e-06
2.177591	2.85878e-06
2.173052	2.92483e-06
2.168513	2.99233e-06
2.163974	3.06131e-06
2.159435	3.13181e-06
2.154897	3.20385e-06
2.150358	3.27747e-06
2.145819	3.35269e-06
2.141280	3.42956e-06
2.136742	3.50809e-06
2.132203	3.58834e-06
2.127664	3.67033e-06
2.123125	3.7541e-06
2.118586	3.83968e-06
2.114048	3.92711e-06
2.109509	4.01643e-06
2.104970	4.10768e-06
2.100431	4.20089e-06
2.095892	4.2961e-06
2.091354	4.39335e-06
2.086815	4.49269e-06
2.082276	4.59415e-06
2.077737	4.69778e-06
2.073198	4.80362e-06
2.068660	4.91171e-06
2.064121	5.0221e-06
2.059582	5.13483e-06
2.055043	5.24995e-06
2.050504	5.3675e-06
2.045966	5.48754e-06
2.041427	5.6101e-06
2.036888	5.73525e-06
2.032349	5.86302e-06
2.027810	5.99348e-06
2.023272	6.12666e-06
2.018733	6.26263e-06
2.014194	6.40144e-06
2.009655	6.54313e-06
2.005116	6.68777e-06
2.000578	6.83542e-06
1.996039	6.98612e-06
1.991500	7.13994e-06
1.986961	7.29694e-06
1.982422	7.45717e-06
1.977884	7.62069e-06
1.973345	7.78758e-06
1.968806	7.95788e-06
1.964267	8.13166e-06
1.959728	8.309e-06
1.955190	8.48994e-06
1.950651	8.67457e-06
1.946112	8.86294e-06
1.941573	9.05513e-06
1.937034	9.25121e-06
1.932496	9.45124e-06
1.927957	9.6553e-06
1.923418	9.86346e-06
1.918879	1.00758e-05
1.914340	1.02924e-05
1.909802	1.05133e-05
1.905263	1.07386e-05
1.900724	1.09684e-05
1.896185	1.12028e-05
1.891647	1.14418e-05
1.887108	1.16855e-05
1.882569	1.1934e-05
1.878030	1.21875e-05
1.873491	1.24459e-05
1.868953	1.27093e-05
1.864414	1.2978e-05
1.859875	1.32518e-05
1.855336	1.3531e-05
1.850797	1.38156e-05
1.846259	1.41057e-05
1.841720	1.44015e-05
1.837181	1.47029e-05
1.832642	1.50102e-05
1.828103	1.53233e-05
1.823565	1.56424e-05
1.819026	1.59677e-05
1.814487	1.62991e-05
1.809948	1.66368e-05
1.805409	1.6981e-05
1.800871	1.73316e-05
1.796332	1.76889e-05
1.791793	1.80529e-05
1.787254	1.84237e-05
1.782715	1.88014e-05
1.778177	1.91863e-05
1.773638	1.95783e-05
1.769099	1.99775e-05
1.764560	2.03842e-05
1.760021	2.07984e-05
1.755483	2.12202e-05
1.750944	2.16498e-05
1.746405	2.20872e-05
1.741866	2.25327e-05
1.737327	2.29863e-05
1.732789	2.34481e-05
1.728250	2.39183e-05
1.723711	2.43969e-05
1.719172	2.48842e-05
1.714633	2.53803e-05
1.710095	2.58853e-05
1.705556	2.63992e-05
1.701017	2.69223e-05
1.696478	2.74547e-05
1.691939	2.79966e-05
1.687401	2.8548e-05
1.682862	2.9109e-05
1.678323	2.968e-05
1.673784	3.02609e-05
1.669245	3.08519e-05
1.664707	3.14532e-05
1.660168	3.20649e-05
1.655629	3.26871e-05
1.651090	3.332e-05
1.646551	3.39638e-05
1.642013	3.46186e-05
1.637474	3.52845e-05
1.632935	3.59617e-05
1.628396	3.66503e-05
1.623858	3.73505e-05
1.619319	3.80625e-05
1.614780	3.87864e-05
1.610241	3.95223e-05
1.605702	4.02705e-05
1.601164	4.1031e-05
1.596625	4.1804e-05
1.592086	4.25897e-05
1.587547	4.33883e-05
1.583008	4.41998e-05
1.578470	4.50245e-05
1.573931	4.58625e-05
1.569392	4.6714e-05
1.564853	4.75791e-05
1.560314	4.8458e-05
1.555776	4.93509e-05
1.551237	5.02579e-05
1.546698	5.11791e-05
1.542159	5.21149e-05
1.537620	5.30652e-05
1.533082	5.40303e-05
1.528543	5.50103e-05
1.524004	5.60054e-05
1.519465	5.70157e-05
1.514926	5.80415e-05
1.510388	5.90828e-05
1.505849	6.01399e-05
1.501310	6.12129e-05
1.496771	6.23019e-05
1.492232	6.34072e-05
1.487694	6.45288e-05
1.483155	6.5667e-05
1.478616	6.68219e-05
1.474077	6.79936e-05
1.469538	6.91823e-05
1.465000	7.03882e-05
1.460461	7.16114e-05
1.455922	7.28521e-05
1.451383	7.41103e-05
1.446844	7.53864e-05
1.442306	7.66804e-05
1.437767	7.79924e-05
1.433228	7.93226e-05
1.428689	8.06712e-05
1.424150	8.20383e-05
1.419612	8.3424e-05
1.415073	8.48285e-05
1.410534	8.62519e-05
1.405995	8.76943e-05
1.401456	8.91559e-05
1.396918	9.06368e-05
1.392379	9.21371e-05
1.387840	9.36569e-05
1.383301	9.51964e-05
1.378763	9.67557e-05
1.374224	9.83348e-05
1.369685	9.9934e-05
1.365146	0.000101553
1.360607	0.000103193
1.356069	0.000104852
1.351530	0.000106533
1.346991	0.000108233
1.342452	0.000109955
1.337913	0.000111696
1.333375	0.000113459
1.328836	0.000115242
1.324297	0.000117047
1.319758	0.000118872
1.315219	0.000120718
1.310681	0.000122585
1.306142	0.000124474
1.301603	0.000126383
1.297064	0.000128314
1.292525	0.000130266
1.287987	0.000132239
1.283448	0.000134233
1.278909	0.000136249
1.274370	0.000138286
1.269831	0.000140344
1.265293	0.000142423
1.260754	0.000144524
1.256215	0.000146646
1.251676	0.000148789
1.247137	0.000150953
1.242599	0.000153138
1.238060	0.000155345
1.233521	0.000157572
1.228982	0.00015982
1.224443	0.000162089
1.219905	0.000164379
1.215366	0.00016669
1.210827	0.000169021
1.206288	0.000171372
1.201749	0.000173744
1.197211	0.000176136
1.192672	0.000178548
1.188133	0.00018098
1.183594	0.000183432
1.179055	0.000185904
1.174517	0.000188394
1.169978	0.000190905
1.165439	0.000193434
1.160900	0.000195981
1.156361	0.000198548
1.151823	0.000201133
1.147284	0.000203736
1.142745	0.000206357
1.138206	0.000208995
1.133668	0.000211651
1.129129	0.000214324
1.124590	0.000217013
1.120051	0.000219719
1.115512	0.000222441
1.110974	0.000225179
1.106435	0.000227933
1.101896	0.000230701
1.097357	0.000233484
1.092818	0.000236282
1.088280	0.000239093
1.083741	0.000241918
1.079202	0.000244757
1.074663	0.000247608
1.070124	0.000250471
1.065586	0.000253346
1.061047	0.000256232
1.056508	0.00025913
1.051969	0.000262037
1.047430	0.000264955
1.042892	0.000267882
1.038353	0.000270818
1.033814	0.000273762
1.029275	0.000276715
1.024736	0.000279674
1.020198	0.00028264
1.015659	0.000285612
1.011120	0.00028859
1.006581	0.000291573
1.002042	0.00029456
0.997504	0.000297551
0.992965	0.000300544
0.988426	0.00030354
0.983887	0.000306538
0.979348	0.000309537
0.974810	0.000312537
0.970271	0.000315536
0.965732	0.000318535
0.961193	0.000321531
0.956654	0.000324526
0.952116	0.000327517
0.947577	0.000330504
0.943038	0.000333487
0.938499	0.000336465
0.933960	0.000339437
0.929422	0.000342402
0.924883	0.00034536
0.920344	0.000348309
0.915805	0.000351249
0.911266	0.00035418
0.906728	0.0003571
0.902189	0.000360009
0.897650	0.000362905
0.893111	0.000365789
0.888573	0.000368659
0.884034	0.000371515
0.879495	0.000374355
0.874956	0.000377179
0.870417	0.000379987
0.865879	0.000382777
0.861340	0.000385548
0.856801	0.000388301
0.852262	0.000391033
0.847723	0.000393745
0.843185	0.000396435
0.838646	0.000399103
0.834107	0.000401749
0.829568	0.00040437
0.825029	0.000406967
0.820491	0.000409539
0.815952	0.000412085
0.811413	0.000414604
0.806874	0.000417096
0.802335	0.00041956
0.797797	0.000421996
0.793258	0.000424402
0.788719	0.000426778
0.784180	0.000429123
0.779641	0.000431438
0.775103	0.00043372
0.770564	0.00043597
0.766025	0.000438187
0.761486	0.000440371
0.756947	0.00044252
0.752409	0.000444635
0.747870	0.000446715
0.743331	0.00044876
0.738792	0.000450768
0.734253	0.000452741
0.729715	0.000454676
0.725176	0.000456575
0.720637	0.000458436
0.716098	0.000460259
0.711559	0.000462044
0.707021	0.000463791
0.702482	0.0004655
0.697943	0.000467169
0.693404	0.0004688
0.688865	0.000470392
0.684327	0.000471945
0.679788	0.000473459
0.675249	0.000474933
0.670710	0.000476368
0.666171	0.000477764
0.661633	0.00047912
0.657094	0.000480438
0.652555	0.000481716
0.648016	0.000482956
0.643477	0.000484157
0.638939	0.00048532
0.634400	0.000486444
0.629861	0.00048753
0.625322	0.000488579
0.620784	0.00048959
0.616245	0.000490565
0.611706	0.000491503
0.607167	0.000492405
0.602628	0.000493271
0.598090	0.000494102
0.593551	0.000494899
0.589012	0.000495661
0.584473	0.00049639
0.579934	0.000497087
0.575396	0.000497751
0.570857	0.000498383
0.566318	0.000498985
0.561779	0.000499556
0.557240	0.000500098
0.552702	0.000500611
0.548163	0.000501097
0.543624	0.000501555
0.539085	0.000501987
0.534546	0.000502393
0.530008	0.000502775
0.525469	0.000503132
0.520930	0.000503467
0.516391	0.00050378
0.511852	0.000504071
0.507314	0.000504341
0.502775	0.000504593
0.498236	0.000504825
0.493697	0.000505039
0.489158	0.000505237
0.484620	0.000505418
0.480081	0.000505584
0.475542	0.000505736
0.471003	0.000505874
0.466464	0.000505999
0.461926	0.000506112
0.457387	0.000506214
0.452848	0.000506306
0.448309	0.000506387
0.443770	0.00050646
0.439232	0.000506524
0.434693	0.000506581
0.430154	0.000506631
0.425615	0.000506674
0.421076	0.000506712
0.416538	0.000506744
0.411999	0.000506772
0.407460	0.000506795
0.402921	0.000506815
0.398382	0.000506831
0.393844	0.000506845
0.389305	0.000506856
0.384766	0.000506866
0.380227	0.000506873
0.375689	0.000506879
0.371150	0.000506883
0.366611	0.000506886
0.362072	0.000506889
0.357533	0.000506891
0.352995	0.000506892
0.348456	0.000506893
0.343917	0.000506894
0.339378	0.000506894
0.334839	0.000506894
0.330301	0.000506895
0.325762	0.000506895
0.321223	0.000506895
0.316684	0.000506895
0.312145	0.000506895
0.307607	0.000506895
0.303068	0.000506895
0.298529	0.000506895
&
```
