## Supplementary material for "All-at-once RNA folding with 3D motif prediction framed by evolutionary information": RF00986_mir-920.cacofold.helixcov

```
# RMs = 2 L = 75

# RM_HELIX NESTED 20-29 42-52, nbp = 10 nbp_cov = 0
# pvals: 0.980705,0.980705,0.980705,0.980705,0.980705,0.980705,0.980705,0.980705,0.980705,0.980705
# aggregated NONE
NESTED  :::::::::::::::::::<<<<<<<<<<____________>>>>->>>>>>:::::::::::::::::::::::
        :::::::::::::::::::::::::::::::::::::::::::::::::::::::::::::::::::::::::::

# RM_HELIX NESTED 8-15 57-64, nbp = 8 nbp_cov = 0
# pvals: 0.980705,0.980705,0.980705,0.980705,0.980705,0.980705,0.980705,0.980705
# aggregated NONE
NESTED  :::::::<<<<<<<<_________________________________________>>>>>>>>:::::::::::
        :::::::::::::::::::::::::::::::::::::::::::::::::::::::::::::::::::::::::::
```
