## Supplementary material for "All-at-once RNA folding with 3D motif prediction framed by evolutionary information": RF00986_mir-920.surv

```
-0.000000	0.0434783
-0.001034	1
&
1.529622	0.000363372
1.395441	0.000726744
1.325866	0.00109012
0.640052	0.00145349
0.222600	0.00181686
0.172904	0.00218023
0.093389	0.0025436
0.063571	0.00290698
0.053632	0.00327035
0.028784	0.00363372
0.018844	0.00399709
-0.001034	0.978924
-0.006004	0.988735
-0.010974	0.989099
-0.015943	0.989826
-0.020913	0.990552
-0.025883	0.990916
-0.030852	0.992006
-0.035822	0.993096
-0.045761	0.993459
-0.050731	0.994186
-0.055701	0.994913
-0.110367	0.995276
-0.155094	0.99564
-0.174973	0.996003
-0.179942	0.996366
-0.209760	0.99673
-0.219700	0.997093
-0.254487	0.997456
-0.264427	0.99782
-0.324063	0.998183
-0.334002	0.998547
-0.353881	0.99891
-0.373759	0.999273
-0.428426	0.999637
-0.582485	1
&
2.020541	1.8018e-06
2.016649	5.40541e-06
1.957013	7.20721e-06
1.927195	1.08108e-05
1.882468	1.26126e-05
1.797984	1.44144e-05
1.768166	1.8018e-05
1.748288	2.16216e-05
1.708530	2.34234e-05
1.594228	2.52252e-05
1.589258	2.88288e-05
1.584289	3.24324e-05
1.574349	3.42342e-05
1.564410	3.6036e-05
1.549501	3.96396e-05
1.539562	0.000108108
1.534592	0.000113514
1.529622	0.00012973
1.524653	0.000138739
1.519683	0.000255856
1.514713	0.000268468
1.504774	0.000273874
1.494835	0.000282883
1.489865	0.000286486
1.484895	0.00029009
1.474956	0.000358559
1.469986	0.00036036
1.465017	0.000362162
1.450108	0.000369369
1.445138	0.000497297
1.440168	0.000499099
1.435199	0.00050991
1.430229	0.000511712
1.425259	0.000515315
1.420290	0.000527928
1.410350	0.00052973
1.405381	0.000538739
1.400411	0.000540541
1.395441	0.000562162
1.390472	0.000578378
1.385502	0.000583784
1.380532	0.000700901
1.375563	0.000708108
1.370593	0.000711712
1.360654	0.000718919
1.350714	0.000722523
1.345745	0.000727928
1.340775	0.000736937
1.335805	0.000738739
1.330836	0.000744144
1.325866	0.000758559
1.320896	0.00076036
1.315927	0.000762162
1.305987	0.000771171
1.301018	0.000776577
1.296048	0.000778378
1.281139	0.000783784
1.276169	0.000798198
1.271200	0.000866667
1.266230	0.000873874
1.251321	0.000879279
1.246351	0.000881081
1.241382	0.000882883
1.236412	0.000886486
1.231442	0.000888288
1.221503	0.000893694
1.216533	0.000897297
1.181746	0.000899099
1.171806	0.000908108
1.161867	0.00090991
1.146958	0.000913514
1.137019	0.000918919
1.127079	0.000922523
1.102231	0.000924324
1.092292	0.000926126
1.087322	0.00092973
1.082352	0.000933333
1.077383	0.000935135
1.052534	0.000938739
1.037625	0.000947748
1.032656	0.000951351
1.027686	0.000954955
1.002838	0.000956757
0.997868	0.000963964
0.992898	0.000967568
0.987929	0.000969369
0.982959	0.00109369
0.977989	0.0010955
0.973020	0.0010973
0.963080	0.00110631
0.943202	0.00110991
0.928293	0.00111712
0.908414	0.00112072
0.898475	0.00112252
0.893505	0.00112613
0.878596	0.00113153
0.873627	0.00113333
0.858718	0.00113514
0.833869	0.0012036
0.813991	0.00120721
0.809021	0.00121261
0.794112	0.00122342
0.789142	0.00122703
0.779203	0.00122883
0.774233	0.00123063
0.769264	0.00123243
0.764294	0.00123604
0.759324	0.00123784
0.754355	0.00124685
0.744415	0.00124865
0.714597	0.00125045
0.704658	0.00125225
0.694719	0.00126486
0.684779	0.00126667
0.679810	0.00127027
0.674840	0.0013982
0.669870	0.0014036
0.654961	0.00141982
0.649992	0.00142703
0.640052	0.00144865
0.625143	0.00145045
0.600295	0.00146306
0.595325	0.00146486
0.590356	0.00146667
0.570477	0.00147568
0.565507	0.00147748
0.560538	0.00148288
0.555568	0.00148649
0.550598	0.00148829
0.540659	0.00149009
0.520780	0.00149189
0.515811	0.00149369
0.490962	0.0014973
0.485993	0.0015009
0.461144	0.00157297
0.451205	0.00157477
0.446235	0.00158739
0.441266	0.00159279
0.431326	0.00161261
0.421387	0.00162162
0.416417	0.00162342
0.411448	0.00162523
0.406478	0.00163063
0.401508	0.00163604
0.396539	0.00165045
0.391569	0.00165225
0.386599	0.00166486
0.381630	0.00166847
0.371690	0.00167027
0.366721	0.00167207
0.361751	0.00168288
0.356781	0.00168829
0.351812	0.00169369
0.346842	0.0016973
0.341872	0.0017027
0.336903	0.00170991
0.331933	0.00184144
0.326963	0.00184324
0.321994	0.00185405
0.317024	0.00197477
0.312054	0.00197658
0.307085	0.00198018
0.302115	0.00198198
0.297145	0.00198739
0.287206	0.00199099
0.282236	0.0020036
0.277267	0.00201802
0.272297	0.00202342
0.267327	0.00203604
0.262358	0.00203784
0.257388	0.00203964
0.252418	0.00205405
0.247449	0.00206667
0.242479	0.00207027
0.232540	0.00207387
0.227570	0.00209009
0.222600	0.00210631
0.217631	0.00210811
0.212661	0.00210991
0.207691	0.00211892
0.202722	0.00212973
0.197752	0.00213333
0.192782	0.00227027
0.187813	0.00228468
0.182843	0.00230631
0.177873	0.00232252
0.172904	0.00237477
0.167934	0.00261622
0.162964	0.00262883
0.157995	0.00263784
0.153025	0.00266667
0.148055	0.00267748
0.143086	0.00269189
0.138116	0.00272613
0.133146	0.00273514
0.128177	0.00274414
0.123207	0.00275135
0.113268	0.00276036
0.108298	0.00276396
0.103328	0.00276757
0.098359	0.00276937
0.093389	0.00280901
0.088419	0.00281081
0.083450	0.00283063
0.078480	0.00284144
0.073511	0.00292072
0.068541	0.00295315
0.063571	0.0029964
0.058602	0.00313333
0.053632	0.00336396
0.048662	0.00358018
0.043693	0.00376396
0.038723	0.0038018
0.033753	0.00424685
0.028784	0.0042991
0.023814	0.00436216
0.018844	0.00460721
0.013875	0.00483423
0.008905	0.00485946
0.003935	0.00491171
-0.001034	0.980705
-0.006004	0.988133
-0.010974	0.988432
-0.015943	0.988714
-0.020913	0.98931
-0.025883	0.990063
-0.030852	0.991036
-0.035822	0.991683
-0.040792	0.991919
-0.045761	0.992314
-0.050731	0.992422
-0.055701	0.992595
-0.060670	0.992823
-0.065640	0.99318
-0.070610	0.993402
-0.075579	0.993739
-0.080549	0.9938
-0.085519	0.993867
-0.090488	0.993897
-0.095458	0.994068
-0.100428	0.99411
-0.105397	0.994281
-0.110367	0.994348
-0.115337	0.994382
-0.120306	0.994658
-0.125276	0.994759
-0.130246	0.994852
-0.135215	0.994879
-0.140185	0.994895
-0.145155	0.994946
-0.150124	0.994987
-0.155094	0.995029
-0.160064	0.995063
-0.165033	0.995285
-0.170003	0.995515
-0.174973	0.995634
-0.179942	0.995796
-0.184912	0.995858
-0.189882	0.995903
-0.194851	0.996198
-0.199821	0.996227
-0.204791	0.996274
-0.209760	0.996321
-0.214730	0.996627
-0.219700	0.99669
-0.224669	0.996957
-0.229639	0.996977
-0.234609	0.99705
-0.239578	0.997072
-0.244548	0.997088
-0.249518	0.997103
-0.254487	0.997135
-0.259457	0.997285
-0.264427	0.997452
-0.269396	0.997481
-0.274366	0.997578
-0.279336	0.997609
-0.284305	0.997768
-0.289275	0.997986
-0.294245	0.998023
-0.299214	0.998171
-0.304184	0.998196
-0.309154	0.998222
-0.314123	0.998308
-0.319093	0.998413
-0.324063	0.998443
-0.329032	0.99858
-0.334002	0.998632
-0.338972	0.998762
-0.343941	0.998895
-0.348911	0.998908
-0.353881	0.99895
-0.358850	0.999106
-0.363820	0.999195
-0.368790	0.999207
-0.373759	0.999238
-0.378729	0.99924
-0.383699	0.999259
-0.388668	0.999277
-0.393638	0.999285
-0.398608	0.999286
-0.403577	0.999292
-0.408547	0.999306
-0.413517	0.999315
-0.418486	0.999337
-0.423456	0.999339
-0.428426	0.999371
-0.433395	0.999373
-0.438365	0.999377
-0.443335	0.999393
-0.448304	0.999468
-0.453274	0.999479
-0.458244	0.99949
-0.463213	0.999503
-0.468183	0.999744
-0.473153	0.999757
-0.483092	0.99976
-0.488062	0.999771
-0.493031	0.999777
-0.498001	0.99978
-0.502971	0.999787
-0.507940	0.999809
-0.517880	0.999814
-0.547698	0.999827
-0.552667	0.999829
-0.567576	0.999831
-0.572546	0.999832
-0.582485	0.999847
-0.592425	0.999859
-0.597394	0.999867
-0.602364	0.999868
-0.612303	0.99987
-0.617273	0.999877
-0.622243	0.999881
-0.637152	0.99989
-0.662000	0.999892
-0.666970	0.999894
-0.681879	0.999905
-0.686848	0.99991
-0.696788	0.999978
-0.756424	0.99998
-0.761393	0.999984
-0.771333	0.999987
-0.776302	0.999989
-0.801150	0.999991
-0.840908	0.999993
-0.845877	0.999995
-0.855817	0.999998
-0.895574	1
&
14.078026	3.60053e-89
14.073056	3.8907e-89
14.068087	4.20426e-89
14.063117	4.54309e-89
14.058147	4.90922e-89
14.053178	5.30486e-89
14.048208	5.73238e-89
14.043238	6.19436e-89
14.038269	6.69357e-89
14.033299	7.23301e-89
14.028329	7.81593e-89
14.023360	8.44582e-89
14.018390	9.12648e-89
14.013420	9.86199e-89
14.008451	1.06568e-88
14.003481	1.15156e-88
13.998511	1.24437e-88
13.993542	1.34465e-88
13.988572	1.45302e-88
13.983602	1.57012e-88
13.978633	1.69665e-88
13.973663	1.83339e-88
13.968693	1.98114e-88
13.963724	2.1408e-88
13.958754	2.31333e-88
13.953784	2.49976e-88
13.948815	2.70122e-88
13.943845	2.91891e-88
13.938875	3.15414e-88
13.933906	3.40834e-88
13.928936	3.68301e-88
13.923966	3.97983e-88
13.918997	4.30056e-88
13.914027	4.64714e-88
13.909057	5.02166e-88
13.904088	5.42635e-88
13.899118	5.86366e-88
13.894148	6.33621e-88
13.889179	6.84684e-88
13.884209	7.39863e-88
13.879239	7.99488e-88
13.874270	8.63919e-88
13.869300	9.33541e-88
13.864330	1.00878e-87
13.859361	1.09007e-87
13.854391	1.17792e-87
13.849421	1.27285e-87
13.844452	1.37543e-87
13.839482	1.48627e-87
13.834512	1.60605e-87
13.829543	1.73548e-87
13.824573	1.87534e-87
13.819603	2.02647e-87
13.814634	2.18978e-87
13.809664	2.36625e-87
13.804694	2.55695e-87
13.799725	2.76301e-87
13.794755	2.98568e-87
13.789785	3.22629e-87
13.784816	3.48629e-87
13.779846	3.76725e-87
13.774876	4.07085e-87
13.769907	4.39891e-87
13.764937	4.75341e-87
13.759967	5.13648e-87
13.754998	5.55043e-87
13.750028	5.99773e-87
13.745058	6.48107e-87
13.740089	7.00337e-87
13.735119	7.56776e-87
13.730149	8.17764e-87
13.725180	8.83666e-87
13.720210	9.54879e-87
13.715240	1.03183e-86
13.710271	1.11498e-86
13.705301	1.20484e-86
13.700331	1.30193e-86
13.695362	1.40685e-86
13.690392	1.52023e-86
13.685422	1.64274e-86
13.680453	1.77513e-86
13.675483	1.91818e-86
13.670513	2.07276e-86
13.665544	2.2398e-86
13.660574	2.4203e-86
13.655604	2.61535e-86
13.650635	2.82611e-86
13.645665	3.05386e-86
13.640695	3.29997e-86
13.635726	3.5659e-86
13.630756	3.85327e-86
13.625786	4.16379e-86
13.620817	4.49934e-86
13.615847	4.86193e-86
13.610877	5.25374e-86
13.605908	5.67713e-86
13.600938	6.13463e-86
13.595968	6.629e-86
13.590999	7.16322e-86
13.586029	7.74048e-86
13.581059	8.36426e-86
13.576090	9.03831e-86
13.571120	9.76668e-86
13.566150	1.05537e-85
13.561181	1.14042e-85
13.556211	1.23233e-85
13.551241	1.33164e-85
13.546272	1.43895e-85
13.541302	1.55491e-85
13.536332	1.68021e-85
13.531363	1.81562e-85
13.526393	1.96193e-85
13.521423	2.12003e-85
13.516454	2.29088e-85
13.511484	2.47549e-85
13.506514	2.67498e-85
13.501545	2.89055e-85
13.496575	3.12349e-85
13.491605	3.3752e-85
13.486636	3.64719e-85
13.481666	3.94111e-85
13.476696	4.25871e-85
13.471727	4.6019e-85
13.466757	4.97275e-85
13.461787	5.37348e-85
13.456818	5.8065e-85
13.451848	6.27443e-85
13.446878	6.78006e-85
13.441909	7.32643e-85
13.436939	7.91684e-85
13.431969	8.55482e-85
13.427000	9.24421e-85
13.422030	9.98916e-85
13.417060	1.07941e-84
13.412091	1.1664e-84
13.407121	1.26039e-84
13.402151	1.36196e-84
13.397182	1.47172e-84
13.392212	1.59032e-84
13.387242	1.71847e-84
13.382273	1.85696e-84
13.377303	2.0066e-84
13.372333	2.1683e-84
13.367364	2.34303e-84
13.362394	2.53185e-84
13.357424	2.73587e-84
13.352455	2.95634e-84
13.347485	3.19458e-84
13.342515	3.45202e-84
13.337546	3.73019e-84
13.332576	4.03079e-84
13.327606	4.35561e-84
13.322637	4.70661e-84
13.317667	5.08589e-84
13.312697	5.49573e-84
13.307728	5.9386e-84
13.302758	6.41716e-84
13.297788	6.93428e-84
13.292819	7.49307e-84
13.287849	8.0969e-84
13.282879	8.74938e-84
13.277910	9.45444e-84
13.272940	1.02163e-83
13.267970	1.10396e-83
13.263001	1.19292e-83
13.258031	1.28905e-83
13.253061	1.39293e-83
13.248092	1.50517e-83
13.243122	1.62647e-83
13.238153	1.75753e-83
13.233183	1.89916e-83
13.228213	2.0522e-83
13.223244	2.21758e-83
13.218274	2.39628e-83
13.213304	2.58938e-83
13.208335	2.79804e-83
13.203365	3.02352e-83
13.198395	3.26716e-83
13.193426	3.53044e-83
13.188456	3.81493e-83
13.183486	4.12235e-83
13.178517	4.45455e-83
13.173547	4.81351e-83
13.168577	5.20139e-83
13.163608	5.62054e-83
13.158638	6.07346e-83
13.153668	6.56288e-83
13.148699	7.09173e-83
13.143729	7.6632e-83
13.138759	8.28072e-83
13.133790	8.94801e-83
13.128820	9.66906e-83
13.123850	1.04482e-82
13.118881	1.12902e-82
13.113911	1.22e-82
13.108941	1.31831e-82
13.103972	1.42454e-82
13.099002	1.53933e-82
13.094032	1.66337e-82
13.089063	1.79741e-82
13.084093	1.94225e-82
13.079123	2.09876e-82
13.074154	2.26789e-82
13.069184	2.45064e-82
13.064214	2.64811e-82
13.059245	2.8615e-82
13.054275	3.09209e-82
13.049305	3.34126e-82
13.044336	3.6105e-82
13.039366	3.90144e-82
13.034396	4.21583e-82
13.029427	4.55554e-82
13.024457	4.92264e-82
13.019487	5.31931e-82
13.014518	5.74795e-82
13.009548	6.21113e-82
13.004578	6.71163e-82
12.999609	7.25246e-82
12.994639	7.83687e-82
12.989669	8.46838e-82
12.984700	9.15077e-82
12.979730	9.88815e-82
12.974760	1.0685e-81
12.969791	1.1546e-81
12.964821	1.24763e-81
12.959851	1.34817e-81
12.954882	1.45681e-81
12.949912	1.5742e-81
12.944942	1.70105e-81
12.939973	1.83812e-81
12.935003	1.98624e-81
12.930033	2.14629e-81
12.925064	2.31924e-81
12.920094	2.50612e-81
12.915124	2.70807e-81
12.910155	2.92629e-81
12.905185	3.16209e-81
12.900215	3.41689e-81
12.895246	3.69222e-81
12.890276	3.98974e-81
12.885306	4.31124e-81
12.880337	4.65864e-81
12.875367	5.03403e-81
12.870397	5.43967e-81
12.865428	5.878e-81
12.860458	6.35165e-81
12.855488	6.86347e-81
12.850519	7.41653e-81
12.845549	8.01415e-81
12.840579	8.65993e-81
12.835610	9.35774e-81
12.830640	1.01118e-80
12.825670	1.09266e-80
12.820701	1.1807e-80
12.815731	1.27585e-80
12.810761	1.37865e-80
12.805792	1.48974e-80
12.800822	1.60979e-80
12.795852	1.7395e-80
12.790883	1.87967e-80
12.785913	2.03113e-80
12.780943	2.1948e-80
12.775974	2.37165e-80
12.771004	2.56276e-80
12.766034	2.76926e-80
12.761065	2.99241e-80
12.756095	3.23353e-80
12.751125	3.49409e-80
12.746156	3.77564e-80
12.741186	4.07987e-80
12.736216	4.40862e-80
12.731247	4.76386e-80
12.726277	5.14773e-80
12.721307	5.56252e-80
12.716338	6.01074e-80
12.711368	6.49508e-80
12.706398	7.01844e-80
12.701429	7.58398e-80
12.696459	8.19508e-80
12.691489	8.85542e-80
12.686520	9.56898e-80
12.681550	1.034e-79
12.676580	1.11732e-79
12.671611	1.20735e-79
12.666641	1.30464e-79
12.661671	1.40976e-79
12.656702	1.52336e-79
12.651732	1.64611e-79
12.646762	1.77875e-79
12.641793	1.92207e-79
12.636823	2.07695e-79
12.631853	2.24431e-79
12.626884	2.42515e-79
12.621914	2.62056e-79
12.616944	2.83172e-79
12.611975	3.05989e-79
12.607005	3.30645e-79
12.602035	3.57287e-79
12.597066	3.86076e-79
12.592096	4.17185e-79
12.587126	4.50801e-79
12.582157	4.87125e-79
12.577187	5.26376e-79
12.572217	5.6879e-79
12.567248	6.14621e-79
12.562278	6.64145e-79
12.557308	7.1766e-79
12.552339	7.75487e-79
12.547369	8.37973e-79
12.542399	9.05494e-79
12.537430	9.78455e-79
12.532460	1.0573e-78
12.527490	1.14249e-78
12.522521	1.23455e-78
12.517551	1.33402e-78
12.512581	1.44151e-78
12.507612	1.55766e-78
12.502642	1.68317e-78
12.497672	1.8188e-78
12.492703	1.96535e-78
12.487733	2.12371e-78
12.482763	2.29483e-78
12.477794	2.47974e-78
12.472824	2.67954e-78
12.467854	2.89545e-78
12.462885	3.12875e-78
12.457915	3.38086e-78
12.452945	3.65327e-78
12.447976	3.94763e-78
12.443006	4.26572e-78
12.438036	4.60943e-78
12.433067	4.98083e-78
12.428097	5.38217e-78
12.423127	5.81584e-78
12.418158	6.28445e-78
12.413188	6.79082e-78
12.408218	7.33799e-78
12.403249	7.92925e-78
12.398279	8.56815e-78
12.393309	9.25853e-78
12.388340	1.00045e-77
12.383370	1.08106e-77
12.378400	1.16817e-77
12.373431	1.2623e-77
12.368461	1.36401e-77
12.363491	1.47391e-77
12.358522	1.59267e-77
12.353552	1.721e-77
12.348583	1.85967e-77
12.343613	2.00951e-77
12.338643	2.17142e-77
12.333674	2.34638e-77
12.328704	2.53544e-77
12.323734	2.73973e-77
12.318765	2.96048e-77
12.313795	3.19902e-77
12.308825	3.45678e-77
12.303856	3.73531e-77
12.298886	4.03627e-77
12.293916	4.36149e-77
12.288947	4.71291e-77
12.283977	5.09265e-77
12.279007	5.50298e-77
12.274038	5.94638e-77
12.269068	6.4255e-77
12.264098	6.94322e-77
12.259129	7.50266e-77
12.254159	8.10718e-77
12.249189	8.7604e-77
12.244220	9.46625e-77
12.239250	1.0229e-76
12.234280	1.10532e-76
12.229311	1.19437e-76
12.224341	1.29061e-76
12.219371	1.3946e-76
12.214402	1.50696e-76
12.209432	1.62838e-76
12.204462	1.75959e-76
12.199493	1.90136e-76
12.194523	2.05456e-76
12.189553	2.2201e-76
12.184584	2.39898e-76
12.179614	2.59227e-76
12.174644	2.80114e-76
12.169675	3.02683e-76
12.164705	3.27071e-76
12.159735	3.53424e-76
12.154766	3.819e-76
12.149796	4.12671e-76
12.144826	4.45921e-76
12.139857	4.81849e-76
12.134887	5.20673e-76
12.129917	5.62624e-76
12.124948	6.07956e-76
12.119978	6.5694e-76
12.115008	7.09871e-76
12.110039	7.67067e-76
12.105069	8.2887e-76
12.100099	8.95654e-76
12.095130	9.67818e-76
12.090160	1.0458e-75
12.085190	1.13006e-75
12.080221	1.22111e-75
12.075251	1.31949e-75
12.070281	1.42581e-75
12.065312	1.54069e-75
12.060342	1.66482e-75
12.055372	1.79896e-75
12.050403	1.9439e-75
12.045433	2.10052e-75
12.040463	2.26976e-75
12.035494	2.45264e-75
12.030524	2.65025e-75
12.025554	2.86378e-75
12.020585	3.09452e-75
12.015615	3.34385e-75
12.010645	3.61326e-75
12.005676	3.90439e-75
12.000706	4.21896e-75
11.995736	4.55889e-75
11.990767	4.9262e-75
11.985797	5.3231e-75
11.980827	5.75199e-75
11.975858	6.21542e-75
11.970888	6.7162e-75
11.965918	7.25732e-75
11.960949	7.84205e-75
11.955979	8.47388e-75
11.951009	9.15662e-75
11.946040	9.89436e-75
11.941070	1.06915e-74
11.936100	1.1553e-74
11.931131	1.24838e-74
11.926161	1.34896e-74
11.921191	1.45764e-74
11.916222	1.57509e-74
11.911252	1.70199e-74
11.906282	1.83912e-74
11.901313	1.98729e-74
11.896343	2.14741e-74
11.891373	2.32042e-74
11.886404	2.50738e-74
11.881434	2.70939e-74
11.876464	2.92768e-74
11.871495	3.16356e-74
11.866525	3.41845e-74
11.861555	3.69387e-74
11.856586	3.99148e-74
11.851616	4.31307e-74
11.846646	4.66056e-74
11.841677	5.03606e-74
11.836707	5.4418e-74
11.831737	5.88024e-74
11.826768	6.354e-74
11.821798	6.86593e-74
11.816828	7.41911e-74
11.811859	8.01685e-74
11.806889	8.66275e-74
11.801919	9.36069e-74
11.796950	1.01149e-73
11.791980	1.09298e-73
11.787010	1.18104e-73
11.782041	1.27619e-73
11.777071	1.37901e-73
11.772101	1.49012e-73
11.767132	1.61017e-73
11.762162	1.7399e-73
11.757192	1.88008e-73
11.752223	2.03155e-73
11.747253	2.19523e-73
11.742283	2.37209e-73
11.737314	2.5632e-73
11.732344	2.76971e-73
11.727374	2.99286e-73
11.722405	3.23398e-73
11.717435	3.49454e-73
11.712465	3.77608e-73
11.707496	4.0803e-73
11.702526	4.40904e-73
11.697556	4.76426e-73
11.692587	5.1481e-73
11.687617	5.56287e-73
11.682647	6.01105e-73
11.677678	6.49534e-73
11.672708	7.01864e-73
11.667738	7.58411e-73
11.662769	8.19513e-73
11.657799	8.85538e-73
11.652829	9.56882e-73
11.647860	1.03397e-72
11.642890	1.11728e-72
11.637920	1.20729e-72
11.632951	1.30456e-72
11.627981	1.40966e-72
11.623011	1.52323e-72
11.618042	1.64595e-72
11.613072	1.77856e-72
11.608102	1.92185e-72
11.603133	2.07668e-72
11.598163	2.24399e-72
11.593193	2.42478e-72
11.588224	2.62013e-72
11.583254	2.83122e-72
11.578284	3.05932e-72
11.573315	3.3058e-72
11.568345	3.57213e-72
11.563375	3.85991e-72
11.558406	4.17089e-72
11.553436	4.50691e-72
11.548466	4.87001e-72
11.543497	5.26236e-72
11.538527	5.68632e-72
11.533557	6.14444e-72
11.528588	6.63946e-72
11.523618	7.17436e-72
11.518648	7.75236e-72
11.513679	8.37693e-72
11.508709	9.05181e-72
11.503739	9.78106e-72
11.498770	1.05691e-71
11.493800	1.14205e-71
11.488830	1.23406e-71
11.483861	1.33348e-71
11.478891	1.44091e-71
11.473922	1.557e-71
11.468952	1.68244e-71
11.463982	1.81798e-71
11.459013	1.96444e-71
11.454043	2.1227e-71
11.449073	2.29372e-71
11.444104	2.47851e-71
11.439134	2.67818e-71
11.434164	2.89395e-71
11.429195	3.12709e-71
11.424225	3.37902e-71
11.419255	3.65124e-71
11.414286	3.9454e-71
11.409316	4.26325e-71
11.404346	4.60671e-71
11.399377	4.97784e-71
11.394407	5.37886e-71
11.389437	5.8122e-71
11.384468	6.28044e-71
11.379498	6.78641e-71
11.374528	7.33314e-71
11.369559	7.92392e-71
11.364589	8.56228e-71
11.359619	9.25208e-71
11.354650	9.99745e-71
11.349680	1.08029e-70
11.344710	1.16732e-70
11.339741	1.26136e-70
11.334771	1.36297e-70
11.329801	1.47278e-70
11.324832	1.59143e-70
11.319862	1.71964e-70
11.314892	1.85817e-70
11.309923	2.00787e-70
11.304953	2.16963e-70
11.299983	2.34441e-70
11.295014	2.53328e-70
11.290044	2.73737e-70
11.285074	2.95789e-70
11.280105	3.19618e-70
11.275135	3.45367e-70
11.270165	3.7319e-70
11.265196	4.03255e-70
11.260226	4.35741e-70
11.255256	4.70845e-70
11.250287	5.08776e-70
11.245317	5.49764e-70
11.240347	5.94053e-70
11.235378	6.4191e-70
11.230408	6.93622e-70
11.225438	7.49501e-70
11.220469	8.09881e-70
11.215499	8.75125e-70
11.210529	9.45625e-70
11.205560	1.0218e-69
11.200590	1.10412e-69
11.195620	1.19307e-69
11.190651	1.28918e-69
11.185681	1.39304e-69
11.180711	1.50526e-69
11.175742	1.62652e-69
11.170772	1.75756e-69
11.165802	1.89914e-69
11.160833	2.05214e-69
11.155863	2.21746e-69
11.150893	2.39609e-69
11.145924	2.58912e-69
11.140954	2.7977e-69
11.135984	3.02308e-69
11.131015	3.26661e-69
11.126045	3.52977e-69
11.121075	3.81412e-69
11.116106	4.12138e-69
11.111136	4.4534e-69
11.106166	4.81216e-69
11.101197	5.19982e-69
11.096227	5.61871e-69
11.091257	6.07134e-69
11.086288	6.56044e-69
11.081318	7.08893e-69
11.076348	7.66e-69
11.071379	8.27708e-69
11.066409	8.94386e-69
11.061439	9.66436e-69
11.056470	1.04429e-68
11.051500	1.12842e-68
11.046530	1.21932e-68
11.041561	1.31754e-68
11.036591	1.42368e-68
11.031621	1.53837e-68
11.026652	1.6623e-68
11.021682	1.79621e-68
11.016712	1.94091e-68
11.011743	2.09726e-68
11.006773	2.26621e-68
11.001803	2.44877e-68
10.996834	2.64603e-68
10.991864	2.85919e-68
10.986894	3.08952e-68
10.981925	3.3384e-68
10.976955	3.60733e-68
10.971985	3.89792e-68
10.967016	4.21193e-68
10.962046	4.55123e-68
10.957076	4.91786e-68
10.952107	5.31402e-68
10.947137	5.7421e-68
10.942167	6.20466e-68
10.937198	6.70448e-68
10.932228	7.24457e-68
10.927258	7.82816e-68
10.922289	8.45877e-68
10.917319	9.14017e-68
10.912349	9.87646e-68
10.907380	1.06721e-67
10.902410	1.15318e-67
10.897440	1.24607e-67
10.892471	1.34645e-67
10.887501	1.45491e-67
10.882531	1.57211e-67
10.877562	1.69876e-67
10.872592	1.8356e-67
10.867622	1.98347e-67
10.862653	2.14324e-67
10.857683	2.31589e-67
10.852713	2.50245e-67
10.847744	2.70403e-67
10.842774	2.92186e-67
10.837804	3.15722e-67
10.832835	3.41155e-67
10.827865	3.68637e-67
10.822895	3.98332e-67
10.817926	4.3042e-67
10.812956	4.65092e-67
10.807986	5.02557e-67
10.803017	5.4304e-67
10.798047	5.86784e-67
10.793077	6.34052e-67
10.788108	6.85127e-67
10.783138	7.40317e-67
10.778168	7.99952e-67
10.773199	8.64391e-67
10.768229	9.34021e-67
10.763259	1.00926e-66
10.758290	1.09056e-66
10.753320	1.17841e-66
10.748350	1.27333e-66
10.743381	1.3759e-66
10.738411	1.48673e-66
10.733441	1.6065e-66
10.728472	1.7359e-66
10.723502	1.87574e-66
10.718532	2.02683e-66
10.713563	2.1901e-66
10.708593	2.36652e-66
10.703623	2.55715e-66
10.698654	2.76313e-66
10.693684	2.98571e-66
10.688714	3.22621e-66
10.683745	3.48609e-66
10.678775	3.7669e-66
10.673805	4.07034e-66
10.668836	4.39821e-66
10.663866	4.75249e-66
10.658896	5.13531e-66
10.653927	5.54897e-66
10.648957	5.99595e-66
10.643987	6.47894e-66
10.639018	7.00082e-66
10.634048	7.56475e-66
10.629078	8.1741e-66
10.624109	8.83254e-66
10.619139	9.54401e-66
10.614169	1.03128e-65
10.609200	1.11435e-65
10.604230	1.20411e-65
10.599261	1.3011e-65
10.594291	1.40591e-65
10.589321	1.51916e-65
10.584352	1.64152e-65
10.579382	1.77375e-65
10.574412	1.91663e-65
10.569443	2.07101e-65
10.564473	2.23783e-65
10.559503	2.41809e-65
10.554534	2.61287e-65
10.549564	2.82334e-65
10.544594	3.05075e-65
10.539625	3.29649e-65
10.534655	3.56203e-65
10.529685	3.84895e-65
10.524716	4.15898e-65
10.519746	4.49398e-65
10.514776	4.85597e-65
10.509807	5.24711e-65
10.504837	5.66977e-65
10.499867	6.12646e-65
10.494898	6.61994e-65
10.489928	7.15317e-65
10.484958	7.72936e-65
10.479989	8.35195e-65
10.475019	9.02469e-65
10.470049	9.75162e-65
10.465080	1.05371e-64
10.460110	1.13858e-64
10.455140	1.2303e-64
10.450171	1.32939e-64
10.445201	1.43647e-64
10.440231	1.55218e-64
10.435262	1.67721e-64
10.430292	1.8123e-64
10.425322	1.95828e-64
10.420353	2.11601e-64
10.415383	2.28645e-64
10.410413	2.47062e-64
10.405444	2.66963e-64
10.400474	2.88466e-64
10.395504	3.11701e-64
10.390535	3.36808e-64
10.385565	3.63937e-64
10.380595	3.93251e-64
10.375626	4.24926e-64
10.370656	4.59153e-64
10.365686	4.96136e-64
10.360717	5.36099e-64
10.355747	5.7928e-64
10.350777	6.25939e-64
10.345808	6.76356e-64
10.340838	7.30834e-64
10.335868	7.897e-64
10.330899	8.53308e-64
10.325929	9.22039e-64
10.320959	9.96306e-64
10.315990	1.07655e-63
10.311020	1.16327e-63
10.306050	1.25696e-63
10.301081	1.35821e-63
10.296111	1.4676e-63
10.291141	1.58581e-63
10.286172	1.71354e-63
10.281202	1.85156e-63
10.276232	2.0007e-63
10.271263	2.16185e-63
10.266293	2.33597e-63
10.261323	2.52412e-63
10.256354	2.72743e-63
10.251384	2.94711e-63
10.246414	3.18449e-63
10.241445	3.44098e-63
10.236475	3.71813e-63
10.231505	4.01761e-63
10.226536	4.34121e-63
10.221566	4.69087e-63
10.216596	5.06869e-63
10.211627	5.47695e-63
10.206657	5.91808e-63
10.201687	6.39475e-63
10.196718	6.90981e-63
10.191748	7.46635e-63
10.186778	8.06772e-63
10.181809	8.71753e-63
10.176839	9.41967e-63
10.171869	1.01784e-62
10.166900	1.09982e-62
10.161930	1.1884e-62
10.156960	1.28412e-62
10.151991	1.38755e-62
10.147021	1.4993e-62
10.142051	1.62006e-62
10.137082	1.75055e-62
10.132112	1.89154e-62
10.127142	2.04389e-62
10.122173	2.20851e-62
10.117203	2.38639e-62
10.112233	2.5786e-62
10.107264	2.78628e-62
10.102294	3.0107e-62
10.097324	3.25319e-62
10.092355	3.51521e-62
10.087385	3.79833e-62
10.082415	4.10425e-62
10.077446	4.43482e-62
10.072476	4.79201e-62
10.067506	5.17797e-62
10.062537	5.59501e-62
10.057567	6.04564e-62
10.052597	6.53257e-62
10.047628	7.05871e-62
10.042658	7.62723e-62
10.037688	8.24153e-62
10.032719	8.90532e-62
10.027749	9.62256e-62
10.022779	1.03976e-61
10.017810	1.1235e-61
10.012840	1.21399e-61
10.007870	1.31176e-61
10.002901	1.41741e-61
9.997931	1.53157e-61
9.992961	1.65493e-61
9.987992	1.78822e-61
9.983022	1.93224e-61
9.978052	2.08786e-61
9.973083	2.25602e-61
9.968113	2.43772e-61
9.963143	2.63405e-61
9.958174	2.8462e-61
9.953204	3.07543e-61
9.948234	3.32313e-61
9.943265	3.59077e-61
9.938295	3.87997e-61
9.933325	4.19246e-61
9.928356	4.53012e-61
9.923386	4.89497e-61
9.918416	5.2892e-61
9.913447	5.71519e-61
9.908477	6.17549e-61
9.903507	6.67285e-61
9.898538	7.21028e-61
9.893568	7.79098e-61
9.888598	8.41846e-61
9.883629	9.09647e-61
9.878659	9.82908e-61
9.873689	1.06207e-60
9.868720	1.14761e-60
9.863750	1.24003e-60
9.858780	1.3399e-60
9.853811	1.44782e-60
9.848841	1.56442e-60
9.843871	1.69041e-60
9.838902	1.82656e-60
9.833932	1.97366e-60
9.828962	2.13262e-60
9.823993	2.30437e-60
9.819023	2.48996e-60
9.814053	2.69049e-60
9.809084	2.90718e-60
9.804114	3.14131e-60
9.799144	3.39431e-60
9.794175	3.66767e-60
9.789205	3.96305e-60
9.784235	4.28223e-60
9.779266	4.6271e-60
9.774296	4.99975e-60
9.769326	5.40241e-60
9.764357	5.8375e-60
9.759387	6.30763e-60
9.754417	6.81562e-60
9.749448	7.36453e-60
9.744478	7.95763e-60
9.739508	8.59851e-60
9.734539	9.29099e-60
9.729569	1.00392e-59
9.724600	1.08478e-59
9.719630	1.17214e-59
9.714660	1.26654e-59
9.709691	1.36854e-59
9.704721	1.47875e-59
9.699751	1.59785e-59
9.694782	1.72653e-59
9.689812	1.86557e-59
9.684842	2.01582e-59
9.679873	2.17816e-59
9.674903	2.35358e-59
9.669933	2.54312e-59
9.664964	2.74793e-59
9.659994	2.96923e-59
9.655024	3.20835e-59
9.650055	3.46674e-59
9.645085	3.74593e-59
9.640115	4.0476e-59
9.635146	4.37357e-59
9.630176	4.72579e-59
9.625206	5.10637e-59
9.620237	5.5176e-59
9.615267	5.96195e-59
9.610297	6.44209e-59
9.605328	6.96089e-59
9.600358	7.52147e-59
9.595388	8.1272e-59
9.590419	8.7817e-59
9.585449	9.48892e-59
9.580479	1.02531e-58
9.575510	1.10788e-58
9.570540	1.1971e-58
9.565570	1.2935e-58
9.560601	1.39767e-58
9.555631	1.51023e-58
9.550661	1.63185e-58
9.545692	1.76327e-58
9.540722	1.90527e-58
9.535752	2.0587e-58
9.530783	2.22449e-58
9.525813	2.40363e-58
9.520843	2.5972e-58
9.515874	2.80636e-58
9.510904	3.03236e-58
9.505934	3.27656e-58
9.500965	3.54042e-58
9.495995	3.82553e-58
9.491025	4.13361e-58
9.486056	4.46649e-58
9.481086	4.82618e-58
9.476116	5.21483e-58
9.471147	5.63478e-58
9.466177	6.08855e-58
9.461207	6.57886e-58
9.456238	7.10866e-58
9.451268	7.68112e-58
9.446298	8.29968e-58
9.441329	8.96805e-58
9.436359	9.69024e-58
9.431389	1.04706e-57
9.426420	1.13138e-57
9.421450	1.22249e-57
9.416480	1.32093e-57
9.411511	1.42731e-57
9.406541	1.54225e-57
9.401571	1.66644e-57
9.396602	1.80064e-57
9.391632	1.94564e-57
9.386662	2.10232e-57
9.381693	2.27162e-57
9.376723	2.45455e-57
9.371753	2.65221e-57
9.366784	2.86579e-57
9.361814	3.09656e-57
9.356844	3.34592e-57
9.351875	3.61536e-57
9.346905	3.9065e-57
9.341935	4.22108e-57
9.336966	4.56099e-57
9.331996	4.92828e-57
9.327026	5.32514e-57
9.322057	5.75396e-57
9.317087	6.2173e-57
9.312117	6.71796e-57
9.307148	7.25894e-57
9.302178	7.84348e-57
9.297208	8.47509e-57
9.292239	9.15756e-57
9.287269	9.89498e-57
9.282299	1.06918e-56
9.277330	1.15528e-56
9.272360	1.24831e-56
9.267390	1.34883e-56
9.262421	1.45744e-56
9.257451	1.5748e-56
9.252481	1.70162e-56
9.247512	1.83864e-56
9.242542	1.9867e-56
9.237572	2.14668e-56
9.232603	2.31954e-56
9.227633	2.50632e-56
9.222663	2.70814e-56
9.217694	2.92621e-56
9.212724	3.16185e-56
9.207754	3.41645e-56
9.202785	3.69156e-56
9.197815	3.98882e-56
9.192845	4.31002e-56
9.187876	4.65708e-56
9.182906	5.03209e-56
9.177936	5.43729e-56
9.172967	5.87512e-56
9.167997	6.34821e-56
9.163027	6.85939e-56
9.158058	7.41174e-56
9.153088	8.00855e-56
9.148118	8.65343e-56
9.143149	9.35023e-56
9.138179	1.01031e-55
9.133209	1.09167e-55
9.128240	1.17957e-55
9.123270	1.27455e-55
9.118300	1.37718e-55
9.113331	1.48808e-55
9.108361	1.6079e-55
9.103391	1.73738e-55
9.098422	1.87727e-55
9.093452	2.02843e-55
9.088482	2.19177e-55
9.083513	2.36825e-55
9.078543	2.55895e-55
9.073573	2.765e-55
9.068604	2.98764e-55
9.063634	3.22821e-55
9.058664	3.48815e-55
9.053695	3.76902e-55
9.048725	4.07251e-55
9.043755	4.40043e-55
9.038786	4.75475e-55
9.033816	5.13761e-55
9.028846	5.55129e-55
9.023877	5.99829e-55
9.018907	6.48127e-55
9.013937	7.00315e-55
9.008968	7.56704e-55
9.003998	8.17634e-55
8.999028	8.8347e-55
8.994059	9.54606e-55
8.989089	1.03147e-54
8.984119	1.11452e-54
8.979150	1.20427e-54
8.974180	1.30123e-54
8.969210	1.40601e-54
8.964241	1.51922e-54
8.959271	1.64154e-54
8.954301	1.77372e-54
8.949332	1.91654e-54
8.944362	2.07085e-54
8.939392	2.23759e-54
8.934423	2.41776e-54
8.929453	2.61244e-54
8.924483	2.82278e-54
8.919514	3.05007e-54
8.914544	3.29565e-54
8.909574	3.56101e-54
8.904605	3.84774e-54
8.899635	4.15755e-54
8.894665	4.4923e-54
8.889696	4.85401e-54
8.884726	5.24484e-54
8.879756	5.66714e-54
8.874787	6.12344e-54
8.869817	6.61648e-54
8.864847	7.14922e-54
8.859878	7.72485e-54
8.854908	8.34683e-54
8.849939	9.01889e-54
8.844969	9.74505e-54
8.839999	1.05297e-53
8.835030	1.13775e-53
8.830060	1.22936e-53
8.825090	1.32834e-53
8.820121	1.43529e-53
8.815151	1.55085e-53
8.810181	1.67572e-53
8.805212	1.81064e-53
8.800242	1.95643e-53
8.795272	2.11395e-53
8.790303	2.28415e-53
8.785333	2.46806e-53
8.780363	2.66678e-53
8.775394	2.88149e-53
8.770424	3.11349e-53
8.765454	3.36417e-53
8.760485	3.63504e-53
8.755515	3.92771e-53
8.750545	4.24394e-53
8.745576	4.58564e-53
8.740606	4.95485e-53
8.735636	5.35378e-53
8.730667	5.78483e-53
8.725697	6.25058e-53
8.720727	6.75384e-53
8.715758	7.29761e-53
8.710788	7.88516e-53
8.705818	8.52002e-53
8.700849	9.20599e-53
8.695879	9.94718e-53
8.690909	1.07481e-52
8.685940	1.16134e-52
8.680970	1.25484e-52
8.676000	1.35587e-52
8.671031	1.46504e-52
8.666061	1.58299e-52
8.661091	1.71044e-52
8.656122	1.84815e-52
8.651152	1.99695e-52
8.646182	2.15772e-52
8.641213	2.33144e-52
8.636243	2.51915e-52
8.631273	2.72197e-52
8.626304	2.94112e-52
8.621334	3.17791e-52
8.616364	3.43376e-52
8.611395	3.71021e-52
8.606425	4.00892e-52
8.601455	4.33168e-52
8.596486	4.68043e-52
8.591516	5.05725e-52
8.586546	5.46441e-52
8.581577	5.90434e-52
8.576607	6.3797e-52
8.571637	6.89332e-52
8.566668	7.4483e-52
8.561698	8.04795e-52
8.556728	8.69589e-52
8.551759	9.39598e-52
8.546789	1.01524e-51
8.541819	1.09698e-51
8.536850	1.1853e-51
8.531880	1.28072e-51
8.526910	1.38383e-51
8.521941	1.49524e-51
8.516971	1.61562e-51
8.512001	1.74569e-51
8.507032	1.88623e-51
8.502062	2.03809e-51
8.497092	2.20217e-51
8.492123	2.37946e-51
8.487153	2.57102e-51
8.482183	2.778e-51
8.477214	3.00165e-51
8.472244	3.24331e-51
8.467274	3.50441e-51
8.462305	3.78654e-51
8.457335	4.09138e-51
8.452365	4.42076e-51
8.447396	4.77666e-51
8.442426	5.16121e-51
8.437456	5.57672e-51
8.432487	6.02567e-51
8.427517	6.51077e-51
8.422547	7.03492e-51
8.417578	7.60127e-51
8.412608	8.21321e-51
8.407638	8.87442e-51
8.402669	9.58885e-51
8.397699	1.03608e-50
8.392729	1.11949e-50
8.387760	1.20961e-50
8.382790	1.30699e-50
8.377820	1.41221e-50
8.372851	1.5259e-50
8.367881	1.64874e-50
8.362911	1.78147e-50
8.357942	1.92488e-50
8.352972	2.07984e-50
8.348002	2.24728e-50
8.343033	2.42819e-50
8.338063	2.62366e-50
8.333093	2.83488e-50
8.328124	3.06309e-50
8.323154	3.30968e-50
8.318184	3.57612e-50
8.313215	3.864e-50
8.308245	4.17506e-50
8.303275	4.51116e-50
8.298306	4.87432e-50
8.293336	5.26671e-50
8.288366	5.69069e-50
8.283397	6.1488e-50
8.278427	6.64378e-50
8.273457	7.17862e-50
8.268488	7.7565e-50
8.263518	8.38091e-50
8.258548	9.05558e-50
8.253579	9.78456e-50
8.248609	1.05722e-49
8.243639	1.14233e-49
8.238670	1.23429e-49
8.233700	1.33365e-49
8.228730	1.441e-49
8.223761	1.557e-49
8.218791	1.68234e-49
8.213821	1.81777e-49
8.208852	1.9641e-49
8.203882	2.12221e-49
8.198912	2.29304e-49
8.193943	2.47763e-49
8.188973	2.67708e-49
8.184003	2.89258e-49
8.179034	3.12543e-49
8.174064	3.37702e-49
8.169094	3.64886e-49
8.164125	3.94259e-49
8.159155	4.25996e-49
8.154185	4.60287e-49
8.149216	4.97339e-49
8.144246	5.37374e-49
8.139276	5.80631e-49
8.134307	6.2737e-49
8.129337	6.77871e-49
8.124367	7.32438e-49
8.119398	7.91397e-49
8.114428	8.55101e-49
8.109458	9.23934e-49
8.104489	9.98307e-49
8.099519	1.07867e-48
8.094549	1.16549e-48
8.089580	1.25931e-48
8.084610	1.36068e-48
8.079640	1.47021e-48
8.074671	1.58855e-48
8.069701	1.71643e-48
8.064731	1.85459e-48
8.059762	2.00387e-48
8.054792	2.16518e-48
8.049822	2.33946e-48
8.044853	2.52777e-48
8.039883	2.73125e-48
8.034913	2.95109e-48
8.029944	3.18864e-48
8.024974	3.4453e-48
8.020004	3.72263e-48
8.015035	4.02228e-48
8.010065	4.34604e-48
8.005095	4.69587e-48
8.000126	5.07386e-48
7.995156	5.48226e-48
7.990186	5.92355e-48
7.985217	6.40035e-48
7.980247	6.91553e-48
7.975278	7.47217e-48
7.970308	8.07362e-48
7.965338	8.72349e-48
7.960369	9.42565e-48
7.955399	1.01843e-47
7.950429	1.10041e-47
7.945460	1.18898e-47
7.940490	1.28469e-47
7.935520	1.38809e-47
7.930551	1.49982e-47
7.925581	1.62054e-47
7.920611	1.75098e-47
7.915642	1.89192e-47
7.910672	2.0442e-47
7.905702	2.20873e-47
7.900733	2.38651e-47
7.895763	2.5786e-47
7.890793	2.78616e-47
7.885824	3.01041e-47
7.880854	3.25272e-47
7.875884	3.51453e-47
7.870915	3.79741e-47
7.865945	4.10305e-47
7.860975	4.4333e-47
7.856006	4.79013e-47
7.851036	5.17568e-47
7.846066	5.59226e-47
7.841097	6.04237e-47
7.836127	6.52871e-47
7.831157	7.05419e-47
7.826188	7.62197e-47
7.821218	8.23544e-47
7.816248	8.89828e-47
7.811279	9.61448e-47
7.806309	1.03883e-46
7.801339	1.12244e-46
7.796370	1.21279e-46
7.791400	1.3104e-46
7.786430	1.41587e-46
7.781461	1.52982e-46
7.776491	1.65295e-46
7.771521	1.78599e-46
7.766552	1.92974e-46
7.761582	2.08506e-46
7.756612	2.25287e-46
7.751643	2.43419e-46
7.746673	2.63011e-46
7.741703	2.84179e-46
7.736734	3.07051e-46
7.731764	3.31764e-46
7.726794	3.58466e-46
7.721825	3.87317e-46
7.716855	4.18489e-46
7.711885	4.52171e-46
7.706916	4.88563e-46
7.701946	5.27884e-46
7.696976	5.7037e-46
7.692007	6.16275e-46
7.687037	6.65875e-46
7.682067	7.19466e-46
7.677098	7.77371e-46
7.672128	8.39935e-46
7.667158	9.07535e-46
7.662189	9.80575e-46
7.657219	1.05949e-45
7.652249	1.14476e-45
7.647280	1.2369e-45
7.642310	1.33644e-45
7.637340	1.444e-45
7.632371	1.56022e-45
7.627401	1.68578e-45
7.622431	1.82146e-45
7.617462	1.96805e-45
7.612492	2.12644e-45
7.607522	2.29757e-45
7.602553	2.48248e-45
7.597583	2.68227e-45
7.592613	2.89814e-45
7.587644	3.13138e-45
7.582674	3.38339e-45
7.577704	3.65568e-45
7.572735	3.94989e-45
7.567765	4.26777e-45
7.562795	4.61123e-45
7.557826	4.98233e-45
7.552856	5.3833e-45
7.547886	5.81654e-45
7.542917	6.28464e-45
7.537947	6.79042e-45
7.532977	7.33689e-45
7.528008	7.92734e-45
7.523038	8.56531e-45
7.518068	9.25462e-45
7.513099	9.9994e-45
7.508129	1.08041e-44
7.503159	1.16736e-44
7.498190	1.2613e-44
7.493220	1.36281e-44
7.488250	1.47248e-44
7.483281	1.59098e-44
7.478311	1.71902e-44
7.473341	1.85735e-44
7.468372	2.00683e-44
7.463402	2.16832e-44
7.458432	2.34282e-44
7.453463	2.53136e-44
7.448493	2.73507e-44
7.443523	2.95517e-44
7.438554	3.19298e-44
7.433584	3.44993e-44
7.428614	3.72756e-44
7.423645	4.02753e-44
7.418675	4.35164e-44
7.413705	4.70183e-44
7.408736	5.0802e-44
7.403766	5.48902e-44
7.398796	5.93073e-44
7.393827	6.40799e-44
7.388857	6.92366e-44
7.383887	7.48082e-44
7.378918	8.08281e-44
7.373948	8.73325e-44
7.368978	9.43603e-44
7.364009	1.01954e-43
7.359039	1.10158e-43
7.354069	1.19022e-43
7.349100	1.286e-43
7.344130	1.38949e-43
7.339160	1.5013e-43
7.334191	1.62211e-43
7.329221	1.75264e-43
7.324251	1.89367e-43
7.319282	2.04606e-43
7.314312	2.2107e-43
7.309342	2.38859e-43
7.304373	2.5808e-43
7.299403	2.78848e-43
7.294433	3.01286e-43
7.289464	3.2553e-43
7.284494	3.51725e-43
7.279524	3.80027e-43
7.274555	4.10607e-43
7.269585	4.43648e-43
7.264615	4.79347e-43
7.259646	5.17919e-43
7.254676	5.59594e-43
7.249706	6.04623e-43
7.244737	6.53275e-43
7.239767	7.05842e-43
7.234797	7.62638e-43
7.229828	8.24004e-43
7.224858	8.90309e-43
7.219888	9.61948e-43
7.214919	1.03935e-42
7.209949	1.12298e-42
7.204979	1.21334e-42
7.200010	1.31098e-42
7.195040	1.41646e-42
7.190070	1.53044e-42
7.185101	1.65358e-42
7.180131	1.78664e-42
7.175161	1.9304e-42
7.170192	2.08572e-42
7.165222	2.25355e-42
7.160252	2.43487e-42
7.155283	2.63079e-42
7.150313	2.84247e-42
7.145343	3.07119e-42
7.140374	3.3183e-42
7.135404	3.5853e-42
7.130434	3.87378e-42
7.125465	4.18547e-42
7.120495	4.52224e-42
7.115525	4.8861e-42
7.110556	5.27925e-42
7.105586	5.70402e-42
7.100617	6.16297e-42
7.095647	6.65884e-42
7.090677	7.19462e-42
7.085708	7.7735e-42
7.080738	8.39895e-42
7.075768	9.07473e-42
7.070799	9.80488e-42
7.065829	1.05938e-41
7.060859	1.14461e-41
7.055890	1.23671e-41
7.050920	1.33621e-41
7.045950	1.44372e-41
7.040981	1.55988e-41
7.036011	1.68539e-41
7.031041	1.82099e-41
7.026072	1.9675e-41
7.021102	2.1258e-41
7.016132	2.29684e-41
7.011163	2.48163e-41
7.006193	2.6813e-41
7.001223	2.89703e-41
6.996254	3.13011e-41
6.991284	3.38195e-41
6.986314	3.65404e-41
6.981345	3.94803e-41
6.976375	4.26567e-41
6.971405	4.60887e-41
6.966436	4.97968e-41
6.961466	5.38031e-41
6.956496	5.81319e-41
6.951527	6.28088e-41
6.946557	6.7862e-41
6.941587	7.33218e-41
6.936618	7.92208e-41
6.931648	8.55944e-41
6.926678	9.24808e-41
6.921709	9.99211e-41
6.916739	1.0796e-40
6.911769	1.16646e-40
6.906800	1.2603e-40
6.901830	1.3617e-40
6.896860	1.47125e-40
6.891891	1.58961e-40
6.886921	1.7175e-40
6.881951	1.85567e-40
6.876982	2.00496e-40
6.872012	2.16627e-40
6.867042	2.34054e-40
6.862073	2.52884e-40
6.857103	2.73229e-40
6.852133	2.9521e-40
6.847164	3.18959e-40
6.842194	3.4462e-40
6.837224	3.72344e-40
6.832255	4.02299e-40
6.827285	4.34663e-40
6.822315	4.69631e-40
6.817346	5.07412e-40
6.812376	5.48233e-40
6.807406	5.92337e-40
6.802437	6.39989e-40
6.797467	6.91474e-40
6.792497	7.47102e-40
6.787528	8.07204e-40
6.782558	8.72141e-40
6.777588	9.42301e-40
6.772619	1.01811e-39
6.767649	1.10001e-39
6.762679	1.1885e-39
6.757710	1.28411e-39
6.752740	1.38741e-39
6.747770	1.49902e-39
6.742801	1.61961e-39
6.737831	1.7499e-39
6.732861	1.89067e-39
6.727892	2.04276e-39
6.722922	2.20709e-39
6.717952	2.38464e-39
6.712983	2.57646e-39
6.708013	2.78372e-39
6.703043	3.00765e-39
6.698074	3.2496e-39
6.693104	3.511e-39
6.688134	3.79344e-39
6.683165	4.09859e-39
6.678195	4.42829e-39
6.673225	4.78451e-39
6.668256	5.16938e-39
6.663286	5.58521e-39
6.658316	6.03449e-39
6.653347	6.51991e-39
6.648377	7.04437e-39
6.643407	7.61102e-39
6.638438	8.22325e-39
6.633468	8.88472e-39
6.628498	9.59941e-39
6.623529	1.03716e-38
6.618559	1.12059e-38
6.613589	1.21072e-38
6.608620	1.30811e-38
6.603650	1.41333e-38
6.598680	1.52702e-38
6.593711	1.64985e-38
6.588741	1.78256e-38
6.583771	1.92594e-38
6.578802	2.08086e-38
6.573832	2.24824e-38
6.568862	2.42908e-38
6.563893	2.62447e-38
6.558923	2.83557e-38
6.553953	3.06365e-38
6.548984	3.31007e-38
6.544014	3.57632e-38
6.539044	3.86398e-38
6.534075	4.17478e-38
6.529105	4.51057e-38
6.524135	4.87338e-38
6.519166	5.26536e-38
6.514196	5.68888e-38
6.509226	6.14645e-38
6.504257	6.64083e-38
6.499287	7.17497e-38
6.494317	7.75207e-38
6.489348	8.37559e-38
6.484378	9.04926e-38
6.479408	9.7771e-38
6.474439	1.05635e-37
6.469469	1.14131e-37
6.464499	1.23311e-37
6.459530	1.33229e-37
6.454560	1.43945e-37
6.449590	1.55522e-37
6.444621	1.68031e-37
6.439651	1.81546e-37
6.434681	1.96147e-37
6.429712	2.11923e-37
6.424742	2.28968e-37
6.419772	2.47383e-37
6.414803	2.6728e-37
6.409833	2.88777e-37
6.404863	3.12003e-37
6.399894	3.37096e-37
6.394924	3.64208e-37
6.389954	3.935e-37
6.384985	4.25148e-37
6.380015	4.59341e-37
6.375045	4.96285e-37
6.370076	5.36199e-37
6.365106	5.79323e-37
6.360136	6.25915e-37
6.355167	6.76255e-37
6.350197	7.30642e-37
6.345227	7.89404e-37
6.340258	8.52891e-37
6.335288	9.21484e-37
6.330318	9.95594e-37
6.325349	1.07566e-36
6.320379	1.16217e-36
6.315409	1.25564e-36
6.310440	1.35662e-36
6.305470	1.46572e-36
6.300500	1.5836e-36
6.295531	1.71095e-36
6.290561	1.84855e-36
6.285591	1.99721e-36
6.280622	2.15783e-36
6.275652	2.33137e-36
6.270682	2.51886e-36
6.265713	2.72142e-36
6.260743	2.94028e-36
6.255773	3.17674e-36
6.250804	3.43221e-36
6.245834	3.70822e-36
6.240864	4.00643e-36
6.235895	4.32862e-36
6.230925	4.67672e-36
6.225955	5.05282e-36
6.220986	5.45915e-36
6.216016	5.89816e-36
6.211047	6.37248e-36
6.206077	6.88493e-36
6.201107	7.43859e-36
6.196138	8.03678e-36
6.191168	8.68306e-36
6.186198	9.38131e-36
6.181229	1.01357e-35
6.176259	1.09508e-35
6.171289	1.18314e-35
6.166320	1.27828e-35
6.161350	1.38107e-35
6.156380	1.49213e-35
6.151411	1.61212e-35
6.146441	1.74175e-35
6.141471	1.88181e-35
6.136502	2.03313e-35
6.131532	2.19662e-35
6.126562	2.37326e-35
6.121593	2.56409e-35
6.116623	2.77028e-35
6.111653	2.99304e-35
6.106684	3.23371e-35
6.101714	3.49374e-35
6.096744	3.77467e-35
6.091775	4.07819e-35
6.086805	4.40612e-35
6.081835	4.76041e-35
6.076866	5.14319e-35
6.071896	5.55675e-35
6.066926	6.00355e-35
6.061957	6.48629e-35
6.056987	7.00784e-35
6.052017	7.57132e-35
6.047048	8.18011e-35
6.042078	8.83785e-35
6.037108	9.54847e-35
6.032139	1.03162e-34
6.027169	1.11457e-34
6.022199	1.20419e-34
6.017230	1.30101e-34
6.012260	1.40562e-34
6.007290	1.51864e-34
6.002321	1.64074e-34
5.997351	1.77267e-34
5.992381	1.9152e-34
5.987412	2.06918e-34
5.982442	2.23555e-34
5.977472	2.4153e-34
5.972503	2.60949e-34
5.967533	2.8193e-34
5.962563	3.04598e-34
5.957594	3.29088e-34
5.952624	3.55547e-34
5.947654	3.84133e-34
5.942685	4.15018e-34
5.937715	4.48386e-34
5.932745	4.84436e-34
5.927776	5.23384e-34
5.922806	5.65464e-34
5.917836	6.10927e-34
5.912867	6.60044e-34
5.907897	7.13111e-34
5.902927	7.70443e-34
5.897958	8.32385e-34
5.892988	8.99307e-34
5.888018	9.71608e-34
5.883049	1.04972e-33
5.878079	1.13412e-33
5.873109	1.22529e-33
5.868140	1.3238e-33
5.863170	1.43023e-33
5.858200	1.54521e-33
5.853231	1.66944e-33
5.848261	1.80365e-33
5.843291	1.94866e-33
5.838322	2.10532e-33
5.833352	2.27457e-33
5.828382	2.45743e-33
5.823413	2.65499e-33
5.818443	2.86843e-33
5.813473	3.09903e-33
5.808504	3.34816e-33
5.803534	3.61732e-33
5.798564	3.90812e-33
5.793595	4.2223e-33
5.788625	4.56173e-33
5.783655	4.92845e-33
5.778686	5.32464e-33
5.773716	5.75269e-33
5.768746	6.21514e-33
5.763777	6.71477e-33
5.758807	7.25455e-33
5.753837	7.83773e-33
5.748868	8.46778e-33
5.743898	9.14848e-33
5.738928	9.8839e-33
5.733959	1.06784e-32
5.728989	1.15368e-32
5.724019	1.24642e-32
5.719050	1.34662e-32
5.714080	1.45486e-32
5.709110	1.57181e-32
5.704141	1.69816e-32
5.699171	1.83467e-32
5.694201	1.98214e-32
5.689232	2.14147e-32
5.684262	2.31361e-32
5.679292	2.49958e-32
5.674323	2.70051e-32
5.669353	2.91758e-32
5.664383	3.1521e-32
5.659414	3.40546e-32
5.654444	3.6792e-32
5.649474	3.97493e-32
5.644505	4.29444e-32
5.639535	4.63962e-32
5.634565	5.01255e-32
5.629596	5.41545e-32
5.624626	5.85073e-32
5.619656	6.321e-32
5.614687	6.82907e-32
5.609717	7.37797e-32
5.604747	7.97099e-32
5.599778	8.61167e-32
5.594808	9.30384e-32
5.589838	1.00516e-31
5.584869	1.08595e-31
5.579899	1.17324e-31
5.574929	1.26754e-31
5.569960	1.36941e-31
5.564990	1.47948e-31
5.560020	1.59839e-31
5.555051	1.72686e-31
5.550081	1.86565e-31
5.545111	2.0156e-31
5.540142	2.17759e-31
5.535172	2.35261e-31
5.530202	2.54169e-31
5.525233	2.74597e-31
5.520263	2.96666e-31
5.515293	3.20509e-31
5.510324	3.46268e-31
5.505354	3.74098e-31
5.500384	4.04163e-31
5.495415	4.36645e-31
5.490445	4.71738e-31
5.485475	5.0965e-31
5.480506	5.50609e-31
5.475536	5.9486e-31
5.470566	6.42666e-31
5.465597	6.94315e-31
5.460627	7.50114e-31
5.455657	8.10397e-31
5.450688	8.75524e-31
5.445718	9.45885e-31
5.440748	1.0219e-30
5.435779	1.10402e-30
5.430809	1.19275e-30
5.425839	1.2886e-30
5.420870	1.39215e-30
5.415900	1.50403e-30
5.410930	1.62489e-30
5.405961	1.75547e-30
5.400991	1.89654e-30
5.396021	2.04895e-30
5.391052	2.2136e-30
5.386082	2.39149e-30
5.381112	2.58366e-30
5.376143	2.79128e-30
5.371173	3.01558e-30
5.366203	3.25791e-30
5.361234	3.51971e-30
5.356264	3.80254e-30
5.351294	4.1081e-30
5.346325	4.43821e-30
5.341355	4.79484e-30
5.336386	5.18013e-30
5.331416	5.59638e-30
5.326446	6.04607e-30
5.321477	6.53189e-30
5.316507	7.05675e-30
5.311537	7.62378e-30
5.306568	8.23637e-30
5.301598	8.89818e-30
5.296628	9.61317e-30
5.291659	1.03856e-29
5.286689	1.12201e-29
5.281719	1.21216e-29
5.276750	1.30956e-29
5.271780	1.41478e-29
5.266810	1.52846e-29
5.261841	1.65127e-29
5.256871	1.78394e-29
5.251901	1.92728e-29
5.246932	2.08213e-29
5.241962	2.24942e-29
5.236992	2.43015e-29
5.232023	2.62541e-29
5.227053	2.83635e-29
5.222083	3.06423e-29
5.217114	3.31043e-29
5.212144	3.5764e-29
5.207174	3.86374e-29
5.202205	4.17416e-29
5.197235	4.50953e-29
5.192265	4.87183e-29
5.187296	5.26324e-29
5.182326	5.6861e-29
5.177356	6.14292e-29
5.172387	6.63645e-29
5.167417	7.16962e-29
5.162447	7.74562e-29
5.157478	8.3679e-29
5.152508	9.04016e-29
5.147538	9.76643e-29
5.142569	1.0551e-28
5.137599	1.13987e-28
5.132629	1.23144e-28
5.127660	1.33037e-28
5.122690	1.43725e-28
5.117720	1.55271e-28
5.112751	1.67744e-28
5.107781	1.8122e-28
5.102811	1.95778e-28
5.097842	2.11505e-28
5.092872	2.28496e-28
5.087902	2.46852e-28
5.082933	2.66682e-28
5.077963	2.88104e-28
5.072993	3.11248e-28
5.068024	3.36251e-28
5.063054	3.63262e-28
5.058084	3.92442e-28
5.053115	4.23966e-28
5.048145	4.58023e-28
5.043175	4.94815e-28
5.038206	5.34562e-28
5.033236	5.77501e-28
5.028266	6.2389e-28
5.023297	6.74004e-28
5.018327	7.28144e-28
5.013357	7.86632e-28
5.008388	8.49817e-28
5.003418	9.18077e-28
4.998448	9.9182e-28
4.993479	1.07149e-27
4.988509	1.15755e-27
4.983539	1.25053e-27
4.978570	1.35097e-27
4.973600	1.45948e-27
4.968630	1.57671e-27
4.963661	1.70335e-27
4.958691	1.84016e-27
4.953721	1.98796e-27
4.948752	2.14762e-27
4.943782	2.32011e-27
4.938812	2.50646e-27
4.933843	2.70777e-27
4.928873	2.92525e-27
4.923903	3.16019e-27
4.918934	3.414e-27
4.913964	3.68819e-27
4.908994	3.9844e-27
4.904025	4.3044e-27
4.899055	4.6501e-27
4.894085	5.02356e-27
4.889116	5.427e-27
4.884146	5.86285e-27
4.879176	6.3337e-27
4.874207	6.84236e-27
4.869237	7.39186e-27
4.864267	7.98549e-27
4.859298	8.62679e-27
4.854328	9.31959e-27
4.849358	1.0068e-26
4.844389	1.08765e-26
4.839419	1.175e-26
4.834449	1.26936e-26
4.829480	1.37129e-26
4.824510	1.48141e-26
4.819540	1.60038e-26
4.814571	1.72889e-26
4.809601	1.86773e-26
4.804631	2.01771e-26
4.799662	2.17973e-26
4.794692	2.35477e-26
4.789722	2.54386e-26
4.784753	2.74813e-26
4.779783	2.9688e-26
4.774813	3.20719e-26
4.769844	3.46472e-26
4.764874	3.74293e-26
4.759904	4.04347e-26
4.754935	4.36815e-26
4.749965	4.71889e-26
4.744995	5.09779e-26
4.740026	5.50712e-26
4.735056	5.94931e-26
4.730086	6.42699e-26
4.725117	6.94303e-26
4.720147	7.5005e-26
4.715177	8.10273e-26
4.710208	8.7533e-26
4.705238	9.45611e-26
4.700268	1.02153e-25
4.695299	1.10355e-25
4.690329	1.19215e-25
4.685359	1.28787e-25
4.680390	1.39127e-25
4.675420	1.50297e-25
4.670450	1.62363e-25
4.665481	1.75399e-25
4.660511	1.89481e-25
4.655541	2.04693e-25
4.650572	2.21126e-25
4.645602	2.38879e-25
4.640632	2.58057e-25
4.635663	2.78774e-25
4.630693	3.01154e-25
4.625723	3.25331e-25
4.620754	3.51448e-25
4.615784	3.79662e-25
4.610814	4.10141e-25
4.605845	4.43066e-25
4.600875	4.78634e-25
4.595905	5.17057e-25
4.590936	5.58564e-25
4.585966	6.03402e-25
4.580996	6.5184e-25
4.576027	7.04166e-25
4.571057	7.60691e-25
4.566087	8.21754e-25
4.561118	8.87717e-25
4.556148	9.58975e-25
4.551178	1.03595e-24
4.546209	1.11911e-24
4.541239	1.20894e-24
4.536269	1.30598e-24
4.531300	1.41081e-24
4.526330	1.52405e-24
4.521360	1.64638e-24
4.516391	1.77852e-24
4.511421	1.92128e-24
4.506451	2.07549e-24
4.501482	2.24207e-24
4.496512	2.42203e-24
4.491542	2.61642e-24
4.486573	2.82642e-24
4.481603	3.05327e-24
4.476633	3.29833e-24
4.471664	3.56305e-24
4.466694	3.84902e-24
4.461725	4.15793e-24
4.456755	4.49164e-24
4.451785	4.85212e-24
4.446816	5.24153e-24
4.441846	5.66219e-24
4.436876	6.11661e-24
4.431907	6.60749e-24
4.426937	7.13776e-24
4.421967	7.71058e-24
4.416998	8.32936e-24
4.412028	8.9978e-24
4.407058	9.71988e-24
4.402089	1.04999e-23
4.397119	1.13425e-23
4.392149	1.22527e-23
4.387180	1.32359e-23
4.382210	1.42981e-23
4.377240	1.54454e-23
4.372271	1.66849e-23
4.367301	1.80237e-23
4.362331	1.947e-23
4.357362	2.10323e-23
4.352392	2.272e-23
4.347422	2.45431e-23
4.342453	2.65124e-23
4.337483	2.86398e-23
4.332513	3.09378e-23
4.327544	3.34202e-23
4.322574	3.61017e-23
4.317604	3.89984e-23
4.312635	4.21275e-23
4.307665	4.55076e-23
4.302695	4.91588e-23
4.297726	5.3103e-23
4.292756	5.73636e-23
4.287786	6.1966e-23
4.282817	6.69376e-23
4.277847	7.2308e-23
4.272877	7.81092e-23
4.267908	8.43758e-23
4.262938	9.11451e-23
4.257968	9.84574e-23
4.252999	1.06356e-22
4.248029	1.14889e-22
4.243059	1.24106e-22
4.238090	1.34062e-22
4.233120	1.44817e-22
4.228150	1.56434e-22
4.223181	1.68983e-22
4.218211	1.82539e-22
4.213241	1.97183e-22
4.208272	2.13e-22
4.203302	2.30087e-22
4.198332	2.48544e-22
4.193363	2.68481e-22
4.188393	2.90017e-22
4.183423	3.13281e-22
4.178454	3.3841e-22
4.173484	3.65555e-22
4.168514	3.94877e-22
4.163545	4.2655e-22
4.158575	4.60764e-22
4.153605	4.97721e-22
4.148636	5.37643e-22
4.143666	5.80766e-22
4.138696	6.27347e-22
4.133727	6.77664e-22
4.128757	7.32016e-22
4.123787	7.90727e-22
4.118818	8.54145e-22
4.113848	9.2265e-22
4.108878	9.96648e-22
4.103909	1.07658e-21
4.098939	1.16292e-21
4.093969	1.25618e-21
4.089000	1.35693e-21
4.084030	1.46575e-21
4.079060	1.5833e-21
4.074091	1.71027e-21
4.069121	1.84742e-21
4.064151	1.99557e-21
4.059182	2.1556e-21
4.054212	2.32846e-21
4.049242	2.51518e-21
4.044273	2.71687e-21
4.039303	2.93473e-21
4.034333	3.17006e-21
4.029364	3.42426e-21
4.024394	3.69884e-21
4.019424	3.99542e-21
4.014455	4.31579e-21
4.009485	4.66184e-21
4.004515	5.03564e-21
3.999546	5.4394e-21
3.994576	5.87553e-21
3.989606	6.34662e-21
3.984637	6.85548e-21
3.979667	7.40513e-21
3.974697	7.99884e-21
3.969728	8.64014e-21
3.964758	9.33286e-21
3.959788	1.00811e-20
3.954819	1.08893e-20
3.949849	1.17623e-20
3.944879	1.27053e-20
3.939910	1.37239e-20
3.934940	1.48241e-20
3.929970	1.60125e-20
3.925001	1.72961e-20
3.920031	1.86827e-20
3.915061	2.01803e-20
3.910092	2.1798e-20
3.905122	2.35454e-20
3.900152	2.54328e-20
3.895183	2.74715e-20
3.890213	2.96736e-20
3.885243	3.20521e-20
3.880274	3.46213e-20
3.875304	3.73963e-20
3.870334	4.03938e-20
3.865365	4.36315e-20
3.860395	4.71286e-20
3.855425	5.0906e-20
3.850456	5.49861e-20
3.845486	5.93932e-20
3.840516	6.41534e-20
3.835547	6.9295e-20
3.830577	7.48487e-20
3.825607	8.08474e-20
3.820638	8.73267e-20
3.815668	9.43252e-20
3.810698	1.01885e-19
3.805729	1.1005e-19
3.800759	1.18869e-19
3.795789	1.28395e-19
3.790820	1.38684e-19
3.785850	1.49797e-19
3.780880	1.61801e-19
3.775911	1.74766e-19
3.770941	1.88771e-19
3.765971	2.03897e-19
3.761002	2.20235e-19
3.756032	2.37882e-19
3.751062	2.56942e-19
3.746093	2.7753e-19
3.741123	2.99767e-19
3.736153	3.23785e-19
3.731184	3.49728e-19
3.726214	3.77748e-19
3.721244	4.08013e-19
3.716275	4.40702e-19
3.711305	4.7601e-19
3.706335	5.14146e-19
3.701366	5.55337e-19
3.696396	5.99826e-19
3.691426	6.4788e-19
3.686457	6.99782e-19
3.681487	7.55841e-19
3.676517	8.1639e-19
3.671548	8.81789e-19
3.666578	9.52425e-19
3.661608	1.02872e-18
3.656639	1.11112e-18
3.651669	1.20013e-18
3.646699	1.29626e-18
3.641730	1.40009e-18
3.636760	1.51223e-18
3.631790	1.63335e-18
3.626821	1.76418e-18
3.621851	1.90548e-18
3.616881	2.05809e-18
3.611912	2.22293e-18
3.606942	2.40096e-18
3.601972	2.59325e-18
3.597003	2.80094e-18
3.592033	3.02525e-18
3.587064	3.26753e-18
3.582094	3.5292e-18
3.577124	3.81183e-18
3.572155	4.11708e-18
3.567185	4.44677e-18
3.562215	4.80286e-18
3.557246	5.18745e-18
3.552276	5.60284e-18
3.547306	6.05147e-18
3.542337	6.53603e-18
3.537367	7.05937e-18
3.532397	7.62461e-18
3.527428	8.23509e-18
3.522458	8.89444e-18
3.517488	9.60657e-18
3.512519	1.03757e-17
3.507549	1.12064e-17
3.502579	1.21036e-17
3.497610	1.30726e-17
3.492640	1.41191e-17
3.487670	1.52495e-17
3.482701	1.64702e-17
3.477731	1.77887e-17
3.472761	1.92127e-17
3.467792	2.07507e-17
3.462822	2.24118e-17
3.457852	2.42058e-17
3.452883	2.61433e-17
3.447913	2.82359e-17
3.442943	3.0496e-17
3.437974	3.29369e-17
3.433004	3.55731e-17
3.428034	3.84203e-17
3.423065	4.14952e-17
3.418095	4.48163e-17
3.413125	4.8403e-17
3.408156	5.22767e-17
3.403186	5.64604e-17
3.398216	6.09788e-17
3.393247	6.58587e-17
3.388277	7.11289e-17
3.383307	7.68209e-17
3.378338	8.29681e-17
3.373368	8.96072e-17
3.368398	9.67773e-17
3.363429	1.04521e-16
3.358459	1.12884e-16
3.353489	1.21916e-16
3.348520	1.31671e-16
3.343550	1.42206e-16
3.338580	1.53583e-16
3.333611	1.65871e-16
3.328641	1.79141e-16
3.323671	1.93473e-16
3.318702	2.0895e-16
3.313732	2.25666e-16
3.308762	2.43719e-16
3.303793	2.63215e-16
3.298823	2.8427e-16
3.293853	3.07009e-16
3.288884	3.31567e-16
3.283914	3.58088e-16
3.278944	3.8673e-16
3.273975	4.17662e-16
3.269005	4.51067e-16
3.264035	4.87143e-16
3.259066	5.26104e-16
3.254096	5.6818e-16
3.249126	6.1362e-16
3.244157	6.62692e-16
3.239187	7.15688e-16
3.234217	7.7292e-16
3.229248	8.34728e-16
3.224278	9.01477e-16
3.219308	9.73561e-16
3.214339	1.05141e-15
3.209369	1.13548e-15
3.204399	1.22627e-15
3.199430	1.32431e-15
3.194460	1.43019e-15
3.189490	1.54454e-15
3.184521	1.66802e-15
3.179551	1.80138e-15
3.174581	1.94539e-15
3.169612	2.1009e-15
3.164642	2.26885e-15
3.159672	2.45022e-15
3.154703	2.64608e-15
3.149733	2.85759e-15
3.144763	3.086e-15
3.139794	3.33267e-15
3.134824	3.59904e-15
3.129854	3.88669e-15
3.124885	4.19733e-15
3.119915	4.53278e-15
3.114945	4.89504e-15
3.109976	5.28623e-15
3.105006	5.70868e-15
3.100036	6.16487e-15
3.095067	6.6575e-15
3.090097	7.18948e-15
3.085127	7.76396e-15
3.080158	8.38432e-15
3.075188	9.05424e-15
3.070218	9.77765e-15
3.065249	1.05588e-14
3.060279	1.14024e-14
3.055309	1.23134e-14
3.050340	1.32971e-14
3.045370	1.43593e-14
3.040400	1.55064e-14
3.035431	1.67451e-14
3.030461	1.80827e-14
3.025491	1.95271e-14
3.020522	2.10868e-14
3.015552	2.2771e-14
3.010582	2.45897e-14
3.005613	2.65536e-14
3.000643	2.86743e-14
2.995673	3.09643e-14
2.990704	3.3437e-14
2.985734	3.61072e-14
2.980764	3.89905e-14
2.975795	4.21039e-14
2.970825	4.54659e-14
2.965855	4.90962e-14
2.960886	5.30162e-14
2.955916	5.7249e-14
2.950946	6.18197e-14
2.945977	6.6755e-14
2.941007	7.20843e-14
2.936037	7.78387e-14
2.931068	8.40524e-14
2.926098	9.07618e-14
2.921128	9.80065e-14
2.916159	1.05829e-13
2.911189	1.14276e-13
2.906219	1.23397e-13
2.901250	1.33245e-13
2.896280	1.43879e-13
2.891310	1.55361e-13
2.886341	1.67759e-13
2.881371	1.81146e-13
2.876401	1.95601e-13
2.871432	2.11208e-13
2.866462	2.28061e-13
2.861492	2.46257e-13
2.856523	2.65904e-13
2.851553	2.87118e-13
2.846583	3.10023e-13
2.841614	3.34755e-13
2.836644	3.61459e-13
2.831674	3.90292e-13
2.826705	4.21423e-13
2.821735	4.55037e-13
2.816765	4.9133e-13
2.811796	5.30516e-13
2.806826	5.72825e-13
2.801856	6.18507e-13
2.796887	6.6783e-13
2.791917	7.21084e-13
2.786947	7.78582e-13
2.781978	8.40663e-13
2.777008	9.0769e-13
2.772038	9.80059e-13
2.767069	1.05819e-12
2.762099	1.14255e-12
2.757129	1.23364e-12
2.752160	1.33198e-12
2.747190	1.43815e-12
2.742220	1.55278e-12
2.737251	1.67654e-12
2.732281	1.81016e-12
2.727311	1.95443e-12
2.722342	2.11018e-12
2.717372	2.27834e-12
2.712403	2.45989e-12
2.707433	2.6559e-12
2.702463	2.86751e-12
2.697494	3.09598e-12
2.692524	3.34264e-12
2.687554	3.60893e-12
2.682585	3.89643e-12
2.677615	4.20681e-12
2.672645	4.5419e-12
2.667676	4.90367e-12
2.662706	5.29423e-12
2.657736	5.71587e-12
2.652767	6.17108e-12
2.647797	6.6625e-12
2.642827	7.19304e-12
2.637858	7.76579e-12
2.632888	8.38412e-12
2.627918	9.05164e-12
2.622949	9.77227e-12
2.617979	1.05502e-11
2.613009	1.13901e-11
2.608040	1.22967e-11
2.603070	1.32755e-11
2.598100	1.43321e-11
2.593131	1.54728e-11
2.588161	1.67041e-11
2.583191	1.80334e-11
2.578222	1.94684e-11
2.573252	2.10174e-11
2.568282	2.26896e-11
2.563313	2.44948e-11
2.558343	2.64435e-11
2.553373	2.8547e-11
2.548404	3.08178e-11
2.543434	3.32691e-11
2.538464	3.59151e-11
2.533495	3.87714e-11
2.528525	4.18547e-11
2.523555	4.5183e-11
2.518586	4.87757e-11
2.513616	5.26539e-11
2.508646	5.68401e-11
2.503677	6.13588e-11
2.498707	6.62365e-11
2.493737	7.15015e-11
2.488768	7.71847e-11
2.483798	8.33192e-11
2.478828	8.99407e-11
2.473859	9.7088e-11
2.468889	1.04803e-10
2.463919	1.1313e-10
2.458950	1.22118e-10
2.453980	1.3182e-10
2.449010	1.42291e-10
2.444041	1.53594e-10
2.439071	1.65793e-10
2.434101	1.78961e-10
2.429132	1.93173e-10
2.424162	2.08513e-10
2.419192	2.25069e-10
2.414223	2.42939e-10
2.409253	2.62226e-10
2.404283	2.83042e-10
2.399314	3.0551e-10
2.394344	3.29759e-10
2.389374	3.5593e-10
2.384405	3.84176e-10
2.379435	4.14661e-10
2.374465	4.47562e-10
2.369496	4.83071e-10
2.364526	5.21394e-10
2.359556	5.62754e-10
2.354587	6.0739e-10
2.349617	6.55563e-10
2.344647	7.07551e-10
2.339678	7.63658e-10
2.334708	8.24208e-10
2.329738	8.89553e-10
2.324769	9.60072e-10
2.319799	1.03617e-09
2.314829	1.1183e-09
2.309860	1.20693e-09
2.304890	1.30257e-09
2.299920	1.40578e-09
2.294951	1.51716e-09
2.289981	1.63735e-09
2.285011	1.76705e-09
2.280042	1.90701e-09
2.275072	2.05804e-09
2.270102	2.22102e-09
2.265133	2.39688e-09
2.260163	2.58664e-09
2.255193	2.79141e-09
2.250224	3.01236e-09
2.245254	3.25078e-09
2.240284	3.50803e-09
2.235315	3.78562e-09
2.230345	4.08513e-09
2.225375	4.4083e-09
2.220406	4.757e-09
2.215436	5.13324e-09
2.210466	5.53918e-09
2.205497	5.97717e-09
2.200527	6.44974e-09
2.195557	6.95961e-09
2.190588	7.50971e-09
2.185618	8.10322e-09
2.180648	8.74355e-09
2.175679	9.4344e-09
2.170709	1.01797e-08
2.165739	1.09838e-08
2.160770	1.18513e-08
2.155800	1.27872e-08
2.150830	1.37969e-08
2.145861	1.48861e-08
2.140891	1.60611e-08
2.135921	1.73287e-08
2.130952	1.86962e-08
2.125982	2.01713e-08
2.121012	2.17626e-08
2.116043	2.34792e-08
2.111073	2.53309e-08
2.106103	2.73283e-08
2.101134	2.94829e-08
2.096164	3.18069e-08
2.091194	3.43137e-08
2.086225	3.70177e-08
2.081255	3.99342e-08
2.076285	4.308e-08
2.071316	4.6473e-08
2.066346	5.01326e-08
2.061376	5.40797e-08
2.056407	5.83368e-08
2.051437	6.29282e-08
2.046467	6.78799e-08
2.041498	7.32204e-08
2.036528	7.89798e-08
2.031558	8.51912e-08
2.026589	9.18896e-08
2.021619	9.91133e-08
2.016649	1.06903e-07
2.011680	1.15304e-07
2.006710	1.24363e-07
2.001740	1.34131e-07
1.996771	1.44664e-07
1.991801	1.56022e-07
1.986831	1.68269e-07
1.981862	1.81474e-07
1.976892	1.95713e-07
1.971922	2.11064e-07
1.966953	2.27616e-07
1.961983	2.45462e-07
1.957013	2.64702e-07
1.952044	2.85445e-07
1.947074	3.07807e-07
1.942104	3.31915e-07
1.937135	3.57905e-07
1.932165	3.85922e-07
1.927195	4.16123e-07
1.922226	4.48679e-07
1.917256	4.83772e-07
1.912286	5.21599e-07
1.907317	5.62371e-07
1.902347	6.06317e-07
1.897377	6.53683e-07
1.892408	7.04733e-07
1.887438	7.59751e-07
1.882468	8.19046e-07
1.877499	8.82947e-07
1.872529	9.51809e-07
1.867559	1.02602e-06
1.862590	1.10598e-06
1.857620	1.19215e-06
1.852650	1.28499e-06
1.847681	1.38503e-06
1.842711	1.49281e-06
1.837742	1.60894e-06
1.832772	1.73404e-06
1.827802	1.86882e-06
1.822833	2.01402e-06
1.817863	2.17042e-06
1.812893	2.3389e-06
1.807924	2.52038e-06
1.802954	2.71584e-06
1.797984	2.92637e-06
1.793015	3.1531e-06
1.788045	3.39728e-06
1.783075	3.66023e-06
1.778106	3.94339e-06
1.773136	4.24828e-06
1.768166	4.57657e-06
1.763197	4.93003e-06
1.758227	5.31057e-06
1.753257	5.72023e-06
1.748288	6.16123e-06
1.743318	6.63592e-06
1.738348	7.14686e-06
1.733379	7.69677e-06
1.728409	8.28858e-06
1.723439	8.92544e-06
1.718470	9.61075e-06
1.713500	1.03481e-05
1.708530	1.11414e-05
1.703561	1.19949e-05
1.698591	1.2913e-05
1.693621	1.39005e-05
1.688652	1.49626e-05
1.683682	1.61048e-05
1.678712	1.7333e-05
1.673743	1.86536e-05
1.668773	2.00734e-05
1.663803	2.15997e-05
1.658834	2.32403e-05
1.653864	2.50035e-05
1.648894	2.68982e-05
1.643925	2.8934e-05
1.638955	3.11211e-05
1.633985	3.34705e-05
1.629016	3.59938e-05
1.624046	3.87034e-05
1.619076	4.16127e-05
1.614107	4.47357e-05
1.609137	4.80877e-05
1.604167	5.16847e-05
1.599198	5.55438e-05
1.594228	5.96832e-05
1.589258	6.41224e-05
1.584289	6.88818e-05
1.579319	7.39833e-05
1.574349	7.945e-05
1.569380	8.53062e-05
1.564410	9.15778e-05
1.559440	9.8292e-05
1.554471	0.000105477
1.549501	0.000113164
1.544531	0.000121383
1.539562	0.000130168
1.534592	0.000139553
1.529622	0.000149573
1.524653	0.000160265
1.519683	0.000171666
1.514713	0.000183814
1.509744	0.000196747
1.504774	0.000210504
1.499804	0.00022512
1.494835	0.000240632
1.489865	0.00025707
1.484895	0.000274462
1.479926	0.000292828
1.474956	0.000312176
1.469986	0.000332502
1.465017	0.000353779
1.460047	0.00037595
1.455077	0.000398911
1.450108	0.000422486
1.445138	0.000446379
1.440168	0.000470064
1.435199	0.00049248
&
```
