## Supplementary material for "All-at-once RNA folding with 3D motif prediction framed by evolutionary information": RF00987_mir-589.cacofold.helixcov

```
# RMs = 4 L = 97

# RM_HELIX NESTED 30-47 53-69, nbp = 16 nbp_cov = 0
# pvals: 0.0184561,0.772343,0.772343,0.0700164,0.772343,0.34368,0.772343,0.34368,0.0744594,0.34368,0.772343,0.34368,0.34368,0.34368,0.34368,0.34368
# aggregated NONE
NESTED  :::::::::::::::::::::::::::::<<<<<<-<<<<<<<-<<<_____>>>>>>>>>>->>>>>>:::::::::::::::::::::::::::
        ::::::::::::::::::::::::::::::::::::::::::::::::::::::::::::::::::::::::::::::::::::::::::::::::

# RM_HELIX NESTED 13-28 72-88, nbp = 14 nbp_cov = 0
# pvals: 0.772343,0.772343,0.0157533,0.34368,0.0597621,0.0404912,0.34368,0.772343,0.863648,0.863648,0.0404912,0.772343,0.102991,0.34368
# aggregated NONE
NESTED  ::::::::::::<<<<<-<<<<-<<<<<___________________________________________>>>>>->>>>->>>>>:::::::::
        ::::::::::::::::::::::::::::::::::::::::::::::::::::::::::::::::::::::::::::::::::::::::::::::::

# RM_HELIX NESTED 8-9 91-92, nbp = 2 nbp_cov = 0
# pvals: 0.90323,0.90323
# aggregated NONE
NESTED  :::::::<<________________________________________________________________________________>>:::::
        ::::::::::::::::::::::::::::::::::::::::::::::::::::::::::::::::::::::::::::::::::::::::::::::::

# RM_HELIX NESTED 2-4 94-96, nbp = 3 nbp_cov = 0
# pvals: 0.90323,0.90323,0.90323
# aggregated NONE
NESTED  :<<<________________________________________________________________________________________>>>:
        ::::::::::::::::::::::::::::::::::::::::::::::::::::::::::::::::::::::::::::::::::::::::::::::::
```
