## Supplementary material for "All-at-once RNA folding with 3D motif prediction framed by evolutionary information": RF00987_mir-589.surv

```
1.422065	0.03125
1.150111	0.0625
0.190273	0.09375
0.158279	0.125
0.078292	0.15625
0.014303	0.1875
-0.001694	0.5
-0.017691	0.78125
-0.049686	0.84375
-0.081680	0.96875
-0.129672	1
&
2.525878	0.000220848
2.061956	0.000883392
2.045959	0.00309187
1.853992	0.00530035
1.837994	0.0059629
1.821997	0.00795053
1.742011	0.00817138
1.630030	0.010159
1.582038	0.0103799
1.502051	0.0117049
1.470057	0.0136926
1.422065	0.0178887
1.406067	0.0181095
1.246095	0.0185512
1.230097	0.0187721
1.150111	0.0189929
1.006135	0.0192138
0.942146	0.0198763
0.814168	0.0212014
0.766176	0.0214223
0.590206	0.0220848
0.574208	0.0227473
0.542214	0.0249558
0.526217	0.0251767
0.510219	0.0253975
0.350246	0.0256184
0.302254	0.0258392
0.222268	0.0295936
0.206271	0.030477
0.190273	0.0452739
0.174276	0.0521201
0.158279	0.0704505
0.126284	0.0706714
0.110287	0.0772968
0.094290	0.0775177
0.078292	0.0837014
0.062295	0.0861307
0.046298	0.0896643
0.030301	0.090106
0.014303	0.10159
-0.001694	0.315592
-0.017691	0.743375
-0.033689	0.823984
-0.049686	0.870804
-0.065683	0.878975
-0.081680	0.91409
-0.097678	0.917182
-0.113675	0.91939
-0.129672	0.941034
-0.145670	0.942359
-0.161667	0.945451
-0.177664	0.945892
-0.193661	0.950972
-0.209659	0.966652
-0.225656	0.969523
-0.257651	0.970406
-0.273648	0.970627
-0.305643	0.972173
-0.321640	0.972615
-0.337637	0.973277
-0.353634	0.981228
-0.369632	0.98189
-0.401626	0.982111
-0.449618	0.984541
-0.529605	0.984761
-0.561599	0.989178
-0.577596	0.989399
-0.593594	0.990062
-0.625588	0.99227
-0.641586	0.992491
-0.801558	0.992712
-0.881545	0.992933
-0.961531	0.993595
-0.977529	0.994258
-0.993526	0.99492
-1.137502	0.995362
-1.249483	0.996025
-1.297474	0.996246
-1.505439	0.996466
-1.521437	0.997129
-2.289306	0.99735
-2.321301	0.998012
-3.057176	0.998233
-3.329130	0.998675
-3.505100	0.998896
-4.288968	0.999117
-4.480935	0.999558
-4.576919	1
&
2.749840	1.09649e-06
2.733843	2.19298e-06
2.685851	3.28947e-06
2.669853	5.48246e-06
2.653856	1.20614e-05
2.637859	1.97368e-05
2.621861	2.52193e-05
2.605864	3.28947e-05
2.589867	3.72807e-05
2.573870	4.49561e-05
2.557872	5.26316e-05
2.541875	5.70175e-05
2.525878	6.25e-05
2.509880	6.79825e-05
2.493883	7.45614e-05
2.477886	7.89474e-05
2.461889	8.33333e-05
2.445891	8.77193e-05
2.429894	9.21053e-05
2.413897	9.64912e-05
2.397899	9.97807e-05
2.381902	0.000104167
2.365905	0.000110746
2.349908	0.000114035
2.333910	0.000117325
2.301916	0.000127193
2.285918	0.000131579
2.269921	0.000144737
2.253924	0.000153509
2.237927	0.00016886
2.221929	0.000176535
2.205932	0.000192982
2.189935	0.00020614
2.173937	0.000237939
2.157940	0.000283991
2.141943	0.000324561
2.125945	0.000392544
2.109948	0.000463816
2.093951	0.000542763
2.077954	0.000740132
2.061956	0.000987939
2.045959	0.00128728
2.029962	0.00163816
2.013964	0.00197478
1.997967	0.00233114
1.981970	0.00275768
1.965973	0.00336294
1.949975	0.00384101
1.933978	0.00424232
1.917981	0.00464803
1.901983	0.00496711
1.885986	0.00538048
1.869989	0.00574232
1.853992	0.00616776
1.837994	0.00643531
1.821997	0.00667873
1.806000	0.00684539
1.790002	0.00706689
1.774005	0.0071864
1.758008	0.0073761
1.742011	0.0075318
1.726013	0.00781031
1.710016	0.00807675
1.694019	0.00847259
1.678021	0.00879825
1.662024	0.00941776
1.646027	0.00989035
1.630030	0.0103651
1.614032	0.0107368
1.598035	0.0110866
1.582038	0.0113739
1.566040	0.011648
1.550043	0.0119923
1.534046	0.0123037
1.518048	0.0129934
1.502051	0.0135603
1.486054	0.0140899
1.470057	0.0145252
1.454059	0.0150318
1.438062	0.0154912
1.422065	0.0157533
1.406067	0.0161031
1.390070	0.0163958
1.374073	0.0165844
1.358076	0.0167566
1.342078	0.0169814
1.326081	0.0171524
1.310084	0.0173322
1.294086	0.0174221
1.278089	0.0175022
1.262092	0.0176272
1.246095	0.0177368
1.230097	0.0178695
1.214100	0.0179386
1.198103	0.0181075
1.182105	0.0182281
1.166108	0.0183827
1.150111	0.0184561
1.134114	0.018534
1.118116	0.018602
1.102119	0.0186634
1.086122	0.0187708
1.070124	0.0188882
1.054127	0.0189638
1.038130	0.0190482
1.022133	0.0191064
1.006135	0.0191743
0.990138	0.0192346
0.974141	0.0192928
0.958143	0.0194134
0.942146	0.0195055
0.926149	0.0196217
0.910151	0.019659
0.894154	0.0197116
0.878157	0.0197325
0.862160	0.0197873
0.846162	0.0198202
0.830165	0.0198531
0.814168	0.0198761
0.798170	0.0199386
0.782173	0.0199704
0.766176	0.0200164
0.750179	0.0200658
0.734181	0.0201436
0.718184	0.0202292
0.702187	0.0203059
0.686189	0.0203684
0.670192	0.0204594
0.654195	0.0205822
0.638198	0.0206798
0.622200	0.0208015
0.606203	0.0209221
0.590206	0.0210757
0.574208	0.0212357
0.558211	0.0213542
0.542214	0.0214978
0.526217	0.0216875
0.510219	0.0218454
0.494222	0.0219331
0.478225	0.022068
0.462227	0.0221996
0.446230	0.022386
0.430233	0.022523
0.414236	0.0226107
0.398238	0.0227039
0.382241	0.0227621
0.366244	0.0228476
0.350246	0.022898
0.334249	0.0229956
0.318252	0.0231689
0.302254	0.0233213
0.286257	0.0234605
0.270260	0.023591
0.254263	0.0237193
0.238265	0.0239441
0.222268	0.0268542
0.206271	0.0350154
0.190273	0.0404912
0.174276	0.049182
0.158279	0.0597621
0.142282	0.0651535
0.126284	0.0677939
0.110287	0.0700164
0.094290	0.0722467
0.078292	0.0744594
0.062295	0.0766261
0.046298	0.0809331
0.030301	0.0832577
0.014303	0.102991
-0.001694	0.34368
-0.017691	0.772343
-0.033689	0.836726
-0.049686	0.863648
-0.065683	0.880769
-0.081680	0.90323
-0.097678	0.924838
-0.113675	0.935603
-0.129672	0.944151
-0.145670	0.951486
-0.161667	0.95574
-0.177664	0.959438
-0.193661	0.962294
-0.209659	0.964322
-0.225656	0.966225
-0.241653	0.967854
-0.257651	0.969804
-0.273648	0.971891
-0.289645	0.973545
-0.305643	0.974747
-0.321640	0.976065
-0.337637	0.977452
-0.353634	0.978503
-0.369632	0.979648
-0.385629	0.98064
-0.401626	0.981448
-0.417624	0.982114
-0.433621	0.982664
-0.449618	0.983266
-0.465615	0.983761
-0.481613	0.984221
-0.497610	0.984626
-0.513607	0.985178
-0.529605	0.985803
-0.545602	0.986602
-0.561599	0.987581
-0.577596	0.98858
-0.593594	0.989246
-0.609591	0.989671
-0.625588	0.990045
-0.641586	0.990271
-0.657583	0.990495
-0.673580	0.990752
-0.689577	0.991442
-0.705575	0.992297
-0.721572	0.99266
-0.737569	0.993049
-0.753567	0.993291
-0.769564	0.993593
-0.785561	0.993729
-0.801558	0.993908
-0.817556	0.99405
-0.833553	0.994149
-0.849550	0.994275
-0.865548	0.994396
-0.881545	0.994495
-0.897542	0.994612
-0.913540	0.994709
-0.929537	0.994819
-0.945534	0.99491
-0.961531	0.994975
-0.977529	0.995066
-0.993526	0.995164
-1.009523	0.99524
-1.025521	0.995303
-1.041518	0.995397
-1.057515	0.995504
-1.073512	0.995592
-1.089510	0.99569
-1.105507	0.995747
-1.121504	0.995834
-1.137502	0.995909
-1.153499	0.995995
-1.169496	0.996089
-1.185493	0.996138
-1.201491	0.996235
-1.217488	0.996286
-1.233485	0.996338
-1.249483	0.996384
-1.265480	0.996448
-1.281477	0.996524
-1.297474	0.996588
-1.313472	0.996645
-1.329469	0.996684
-1.345466	0.996717
-1.361464	0.996738
-1.377461	0.99678
-1.393458	0.996836
-1.409455	0.996885
-1.425453	0.996922
-1.441450	0.996958
-1.457447	0.997003
-1.473445	0.997041
-1.489442	0.997061
-1.505439	0.997095
-1.521437	0.997117
-1.537434	0.997136
-1.553431	0.997147
-1.569428	0.997156
-1.585426	0.99717
-1.601423	0.99718
-1.617420	0.997205
-1.633418	0.997215
-1.649415	0.997227
-1.665412	0.997231
-1.681409	0.997246
-1.697407	0.997258
-1.713404	0.997262
-1.729401	0.997268
-1.745399	0.997275
-1.761396	0.99728
-1.777393	0.997292
-1.793390	0.997295
-1.809388	0.997306
-1.825385	0.997317
-1.841382	0.997321
-1.857380	0.997329
-1.873377	0.997338
-1.889374	0.997341
-1.905371	0.997348
-1.921369	0.997353
-1.937366	0.997355
-1.953363	0.997359
-1.969361	0.997366
-1.985358	0.997372
-2.001355	0.997384
-2.017353	0.997389
-2.033350	0.997399
-2.049347	0.997407
-2.065344	0.997418
-2.081342	0.997425
-2.097339	0.997439
-2.113336	0.99745
-2.129334	0.997457
-2.145331	0.99747
-2.161328	0.99748
-2.177325	0.997498
-2.193323	0.997513
-2.209320	0.997526
-2.225317	0.997556
-2.241315	0.997578
-2.257312	0.997598
-2.273309	0.997616
-2.289306	0.997645
-2.305304	0.997668
-2.321301	0.997681
-2.337298	0.997704
-2.353296	0.997738
-2.369293	0.997752
-2.385290	0.997773
-2.401287	0.997793
-2.417285	0.997812
-2.433282	0.997841
-2.449279	0.997852
-2.465277	0.997875
-2.481274	0.997907
-2.497271	0.997936
-2.513268	0.997959
-2.529266	0.997985
-2.545263	0.998015
-2.561260	0.998029
-2.577258	0.998042
-2.593255	0.998058
-2.609252	0.998075
-2.625250	0.998089
-2.641247	0.998109
-2.657244	0.998135
-2.673241	0.99815
-2.689239	0.998167
-2.705236	0.998177
-2.721233	0.998198
-2.737231	0.998215
-2.753228	0.99824
-2.769225	0.998248
-2.785222	0.99826
-2.801220	0.998283
-2.817217	0.998305
-2.833214	0.998314
-2.849212	0.998329
-2.865209	0.998344
-2.881206	0.998354
-2.897203	0.998365
-2.913201	0.998375
-2.929198	0.998389
-2.945195	0.9984
-2.961193	0.998418
-2.977190	0.998429
-2.993187	0.99844
-3.009184	0.998454
-3.025182	0.998468
-3.041179	0.998476
-3.057176	0.998487
-3.073174	0.998507
-3.089171	0.998522
-3.105168	0.998547
-3.121165	0.998563
-3.137163	0.998567
-3.153160	0.998587
-3.169157	0.998606
-3.185155	0.998616
-3.201152	0.998633
-3.217149	0.998647
-3.233147	0.998664
-3.249144	0.998682
-3.265141	0.998698
-3.281138	0.998706
-3.297136	0.998727
-3.313133	0.998748
-3.329130	0.998763
-3.345128	0.998777
-3.361125	0.998798
-3.377122	0.998811
-3.393119	0.99883
-3.409117	0.998856
-3.425114	0.998871
-3.441111	0.998877
-3.457109	0.998895
-3.473106	0.998906
-3.489103	0.998924
-3.505100	0.998939
-3.521098	0.998955
-3.537095	0.998961
-3.553092	0.998974
-3.569090	0.99898
-3.585087	0.99899
-3.601084	0.999003
-3.617081	0.999009
-3.633079	0.999011
-3.649076	0.999023
-3.665073	0.999036
-3.681071	0.999045
-3.697068	0.999058
-3.713065	0.99907
-3.729062	0.999076
-3.745060	0.999086
-3.761057	0.999092
-3.777054	0.999102
-3.793052	0.999114
-3.809049	0.999122
-3.825046	0.999134
-3.841044	0.999151
-3.857041	0.99916
-3.873038	0.999168
-3.889035	0.999181
-3.905033	0.9992
-3.921030	0.999211
-3.937027	0.999226
-3.953025	0.999235
-3.969022	0.999252
-3.985019	0.999263
-4.001016	0.999295
-4.017014	0.999309
-4.033011	0.999321
-4.049008	0.999339
-4.065006	0.999349
-4.081003	0.999364
-4.097000	0.999375
-4.112997	0.999386
-4.128995	0.999407
-4.144992	0.999424
-4.160989	0.999433
-4.176987	0.999455
-4.192984	0.999474
-4.208981	0.999485
-4.224978	0.999493
-4.240976	0.999507
-4.256973	0.999519
-4.272970	0.999533
-4.288968	0.999543
-4.304965	0.999546
-4.320962	0.999558
-4.336959	0.999569
-4.352957	0.999578
-4.368954	0.999587
-4.384951	0.999599
-4.400949	0.999605
-4.416946	0.999617
-4.432943	0.999627
-4.448941	0.999636
-4.464938	0.999647
-4.480935	0.999655
-4.496932	0.999663
-4.512930	0.99967
-4.528927	0.999679
-4.544924	0.999689
-4.560922	0.999697
-4.576919	0.999713
-4.592916	0.999719
-4.608913	0.999734
-4.624911	0.999739
-4.640908	0.999745
-4.656905	0.999749
-4.672903	0.999759
-4.688900	0.999765
-4.704897	0.999766
-4.720894	0.99977
-4.736892	0.999777
-4.752889	0.999788
-4.768886	0.999791
-4.784884	0.999792
-4.800881	0.999798
-4.816878	0.999802
-4.832875	0.999806
-4.848873	0.999809
-4.864870	0.999819
-4.880867	0.999822
-4.896865	0.999829
-4.912862	0.999832
-4.928859	0.999839
-4.944856	0.999845
-4.976851	0.999849
-4.992848	0.999851
-5.008846	0.999856
-5.024843	0.999863
-5.040840	0.999871
-5.056838	0.999877
-5.072835	0.99988
-5.088832	0.999882
-5.104829	0.999883
-5.120827	0.999885
-5.136824	0.999889
-5.152821	0.999894
-5.168819	0.999899
-5.184816	0.9999
-5.200813	0.999905
-5.216810	0.99991
-5.232808	0.999911
-5.264802	0.999912
-5.280800	0.999914
-5.296797	0.999918
-5.328791	0.99992
-5.344789	0.999922
-5.360786	0.999923
-5.392781	0.999925
-5.408778	0.999927
-5.424775	0.999928
-5.440772	0.999932
-5.472767	0.999934
-5.488764	0.999936
-5.504762	0.999941
-5.520759	0.999946
-5.536756	0.99995
-5.568751	0.999951
-5.600745	0.999953
-5.616743	0.999954
-5.632740	0.999956
-5.680732	0.999957
-5.696729	0.999958
-5.712726	0.999961
-5.728724	0.999962
-5.744721	0.999965
-5.760718	0.999966
-5.824707	0.999968
-5.856702	0.99997
-5.872699	0.999971
-5.888697	0.999973
-5.904694	0.999974
-5.984680	0.999975
-6.016675	0.999976
-6.080664	0.999977
-6.128656	0.999979
-6.240637	0.999981
-6.256634	0.999982
-6.272632	0.999984
-6.336621	0.999986
-6.352618	0.999987
-6.384613	0.999988
-6.432604	0.99999
-6.464599	0.999991
-6.576580	0.999993
-6.672564	0.999995
-6.736553	0.999996
-7.072496	0.999997
-7.248466	0.999998
-7.376445	0.999999
-8.112320	1
&
15.643655	1.14115e-42
15.627658	1.26812e-42
15.611661	1.40923e-42
15.595663	1.56604e-42
15.579666	1.7403e-42
15.563669	1.93395e-42
15.547671	2.14914e-42
15.531674	2.38828e-42
15.515677	2.65403e-42
15.499680	2.94935e-42
15.483682	3.27753e-42
15.467685	3.64223e-42
15.451688	4.0475e-42
15.435690	4.49787e-42
15.419693	4.99836e-42
15.403696	5.55453e-42
15.387699	6.17258e-42
15.371701	6.85941e-42
15.355704	7.62266e-42
15.339707	8.47084e-42
15.323709	9.41339e-42
15.307712	1.04608e-41
15.291715	1.16248e-41
15.275718	1.29183e-41
15.259720	1.43557e-41
15.243723	1.5953e-41
15.227726	1.77281e-41
15.211728	1.97007e-41
15.195731	2.18928e-41
15.179734	2.43288e-41
15.163737	2.70358e-41
15.147739	3.0044e-41
15.131742	3.33869e-41
15.115745	3.71018e-41
15.099747	4.12301e-41
15.083750	4.58177e-41
15.067753	5.09157e-41
15.051755	5.65809e-41
15.035758	6.28765e-41
15.019761	6.98726e-41
15.003764	7.76471e-41
14.987766	8.62867e-41
14.971769	9.58875e-41
14.955772	1.06557e-40
14.939774	1.18413e-40
14.923777	1.31588e-40
14.907780	1.46229e-40
14.891783	1.62499e-40
14.875785	1.8058e-40
14.859788	2.00672e-40
14.843791	2.23e-40
14.827793	2.47812e-40
14.811796	2.75385e-40
14.795799	3.06026e-40
14.779802	3.40075e-40
14.763804	3.77914e-40
14.747807	4.19962e-40
14.731810	4.66688e-40
14.715812	5.18614e-40
14.699815	5.76317e-40
14.683818	6.40439e-40
14.667821	7.11697e-40
14.651823	7.90882e-40
14.635826	8.78878e-40
14.619829	9.76664e-40
14.603831	1.08533e-39
14.587834	1.20609e-39
14.571837	1.34028e-39
14.555839	1.4894e-39
14.539842	1.65511e-39
14.523845	1.83926e-39
14.507848	2.0439e-39
14.491850	2.27131e-39
14.475853	2.52402e-39
14.459856	2.80484e-39
14.443858	3.11691e-39
14.427861	3.4637e-39
14.411864	3.84907e-39
14.395867	4.27732e-39
14.379869	4.75321e-39
14.363872	5.28205e-39
14.347875	5.86973e-39
14.331877	6.52279e-39
14.315880	7.24851e-39
14.299883	8.05497e-39
14.283886	8.95116e-39
14.267888	9.94705e-39
14.251891	1.10537e-38
14.235894	1.22836e-38
14.219896	1.36502e-38
14.203899	1.51689e-38
14.187902	1.68566e-38
14.171905	1.8732e-38
14.155907	2.0816e-38
14.139910	2.3132e-38
14.123913	2.57056e-38
14.107915	2.85655e-38
14.091918	3.17436e-38
14.075921	3.52752e-38
14.059924	3.91998e-38
14.043926	4.3561e-38
14.027929	4.84074e-38
14.011932	5.3793e-38
13.995934	5.97777e-38
13.979937	6.64283e-38
13.963940	7.38188e-38
13.947942	8.20315e-38
13.931945	9.11578e-38
13.915948	1.013e-37
13.899951	1.12569e-37
13.883953	1.25093e-37
13.867956	1.3901e-37
13.851959	1.54476e-37
13.835961	1.71662e-37
13.819964	1.90759e-37
13.803967	2.11982e-37
13.787970	2.35566e-37
13.771972	2.61773e-37
13.755975	2.90896e-37
13.739978	3.23258e-37
13.723980	3.59221e-37
13.707983	3.99185e-37
13.691986	4.43595e-37
13.675989	4.92945e-37
13.659991	5.47786e-37
13.643994	6.08728e-37
13.627997	6.76449e-37
13.611999	7.51704e-37
13.596002	8.35331e-37
13.580005	9.28261e-37
13.564008	1.03153e-36
13.548010	1.14629e-36
13.532013	1.27381e-36
13.516016	1.41552e-36
13.500018	1.573e-36
13.484021	1.74799e-36
13.468024	1.94245e-36
13.452027	2.15854e-36
13.436029	2.39868e-36
13.420032	2.66552e-36
13.404035	2.96206e-36
13.388037	3.29158e-36
13.372040	3.65775e-36
13.356043	4.06467e-36
13.340045	4.51685e-36
13.324048	5.01933e-36
13.308051	5.57771e-36
13.292054	6.19821e-36
13.276056	6.88773e-36
13.260059	7.65396e-36
13.244062	8.50543e-36
13.228064	9.45161e-36
13.212067	1.05031e-35
13.196070	1.16715e-35
13.180073	1.29698e-35
13.164075	1.44127e-35
13.148078	1.6016e-35
13.132081	1.77977e-35
13.116083	1.97775e-35
13.100086	2.19776e-35
13.084089	2.44225e-35
13.068092	2.71393e-35
13.052094	3.01584e-35
13.036097	3.35132e-35
13.020100	3.72413e-35
13.004102	4.13841e-35
12.988105	4.59877e-35
12.972108	5.11034e-35
12.956111	5.67882e-35
12.940113	6.31054e-35
12.924116	7.01253e-35
12.908119	7.7926e-35
12.892121	8.65945e-35
12.876124	9.62273e-35
12.860127	1.06932e-34
12.844130	1.18827e-34
12.828132	1.32045e-34
12.812135	1.46733e-34
12.796138	1.63056e-34
12.780140	1.81194e-34
12.764143	2.01349e-34
12.748146	2.23747e-34
12.732148	2.48636e-34
12.716151	2.76293e-34
12.700154	3.07028e-34
12.684157	3.4118e-34
12.668159	3.79132e-34
12.652162	4.21305e-34
12.636165	4.68169e-34
12.620167	5.20247e-34
12.604170	5.78117e-34
12.588173	6.42424e-34
12.572176	7.13884e-34
12.556178	7.93292e-34
12.540181	8.81534e-34
12.524184	9.7959e-34
12.508186	1.08855e-33
12.492189	1.20964e-33
12.476192	1.34419e-33
12.460195	1.49371e-33
12.444197	1.65986e-33
12.428200	1.84449e-33
12.412203	2.04966e-33
12.396205	2.27764e-33
12.380208	2.53099e-33
12.364211	2.81252e-33
12.348214	3.12536e-33
12.332216	3.47299e-33
12.316219	3.8593e-33
12.300222	4.28857e-33
12.284224	4.76559e-33
12.268227	5.29566e-33
12.252230	5.8847e-33
12.236233	6.53925e-33
12.220235	7.2666e-33
12.204238	8.07486e-33
12.188241	8.97301e-33
12.172243	9.97107e-33
12.156246	1.10801e-32
12.140249	1.23125e-32
12.124251	1.3682e-32
12.108254	1.52039e-32
12.092257	1.68949e-32
12.076260	1.87741e-32
12.060262	2.08623e-32
12.044265	2.31827e-32
12.028268	2.57612e-32
12.012270	2.86265e-32
11.996273	3.18105e-32
11.980276	3.53486e-32
11.964279	3.92803e-32
11.948281	4.36492e-32
11.932284	4.8504e-32
11.916287	5.38988e-32
11.900289	5.98936e-32
11.884292	6.65552e-32
11.868295	7.39577e-32
11.852298	8.21834e-32
11.836300	9.13241e-32
11.820303	1.01481e-31
11.804306	1.12768e-31
11.788308	1.2531e-31
11.772311	1.39248e-31
11.756314	1.54735e-31
11.740317	1.71945e-31
11.724319	1.91068e-31
11.708322	2.12319e-31
11.692325	2.35933e-31
11.676327	2.62173e-31
11.660330	2.91332e-31
11.644333	3.23733e-31
11.628336	3.59738e-31
11.612338	3.99748e-31
11.596341	4.44207e-31
11.580344	4.9361e-31
11.564346	5.48508e-31
11.548349	6.09512e-31
11.532352	6.77299e-31
11.516354	7.52626e-31
11.500357	8.3633e-31
11.484360	9.29343e-31
11.468363	1.0327e-30
11.452365	1.14755e-30
11.436368	1.27518e-30
11.420371	1.41699e-30
11.404373	1.57458e-30
11.388376	1.7497e-30
11.372379	1.94429e-30
11.356382	2.16052e-30
11.340384	2.40079e-30
11.324387	2.66779e-30
11.308390	2.96448e-30
11.292392	3.29417e-30
11.276395	3.66052e-30
11.260398	4.06761e-30
11.244401	4.51997e-30
11.228403	5.02263e-30
11.212406	5.5812e-30
11.196409	6.20188e-30
11.180411	6.89159e-30
11.164414	7.658e-30
11.148417	8.50963e-30
11.132420	9.45597e-30
11.116422	1.05075e-29
11.100425	1.16761e-29
11.084428	1.29745e-29
11.068430	1.44174e-29
11.052433	1.60207e-29
11.036436	1.78023e-29
11.020439	1.9782e-29
11.004441	2.19819e-29
10.988444	2.44264e-29
10.972447	2.71427e-29
10.956449	3.01611e-29
10.940452	3.35151e-29
10.924455	3.72421e-29
10.908457	4.13836e-29
10.892460	4.59856e-29
10.876463	5.10993e-29
10.860466	5.67816e-29
10.844468	6.30958e-29
10.828471	7.01122e-29
10.812474	7.79088e-29
10.796476	8.65723e-29
10.780479	9.61991e-29
10.764482	1.06896e-28
10.748485	1.18783e-28
10.732487	1.31992e-28
10.716490	1.46669e-28
10.700493	1.62979e-28
10.684495	1.81102e-28
10.668498	2.0124e-28
10.652501	2.23617e-28
10.636504	2.48483e-28
10.620506	2.76113e-28
10.604509	3.06816e-28
10.588512	3.40932e-28
10.572514	3.78842e-28
10.556517	4.20968e-28
10.540520	4.67777e-28
10.524523	5.19791e-28
10.508525	5.77589e-28
10.492528	6.41813e-28
10.476531	7.13178e-28
10.460533	7.92478e-28
10.444536	8.80596e-28
10.428539	9.78511e-28
10.412541	1.08731e-27
10.396544	1.20821e-27
10.380547	1.34255e-27
10.364550	1.49183e-27
10.348552	1.65771e-27
10.332555	1.84203e-27
10.316558	2.04684e-27
10.300560	2.27443e-27
10.284563	2.52732e-27
10.268566	2.80832e-27
10.252569	3.12057e-27
10.236571	3.46754e-27
10.220574	3.85309e-27
10.204577	4.2815e-27
10.188579	4.75754e-27
10.172582	5.2865e-27
10.156585	5.87428e-27
10.140588	6.52741e-27
10.124590	7.25315e-27
10.108593	8.05958e-27
10.092596	8.95567e-27
10.076598	9.95139e-27
10.060601	1.10578e-26
10.044604	1.22872e-26
10.028607	1.36533e-26
10.012609	1.51713e-26
9.996612	1.68581e-26
9.980615	1.87324e-26
9.964617	2.0815e-26
9.948620	2.31292e-26
9.932623	2.57007e-26
9.916626	2.8558e-26
9.900628	3.17331e-26
9.884631	3.52611e-26
9.868634	3.91813e-26
9.852636	4.35373e-26
9.836639	4.83776e-26
9.820642	5.3756e-26
9.804644	5.97323e-26
9.788647	6.6373e-26
9.772650	7.37519e-26
9.756653	8.19512e-26
9.740655	9.1062e-26
9.724658	1.01186e-25
9.708661	1.12435e-25
9.692663	1.24934e-25
9.676666	1.38823e-25
9.660669	1.54256e-25
9.644672	1.71405e-25
9.628674	1.9046e-25
9.612677	2.11633e-25
9.596680	2.3516e-25
9.580682	2.61302e-25
9.564685	2.90351e-25
9.548688	3.22628e-25
9.532691	3.58494e-25
9.516693	3.98346e-25
9.500696	4.42628e-25
9.484699	4.91833e-25
9.468701	5.46508e-25
9.452704	6.0726e-25
9.436707	6.74765e-25
9.420710	7.49774e-25
9.404712	8.3312e-25
9.388715	9.25732e-25
9.372718	1.02864e-24
9.356720	1.14298e-24
9.340723	1.27004e-24
9.324726	1.41121e-24
9.308729	1.56808e-24
9.292731	1.74239e-24
9.276734	1.93607e-24
9.260737	2.15128e-24
9.244739	2.39041e-24
9.228742	2.65612e-24
9.212745	2.95136e-24
9.196747	3.27942e-24
9.180750	3.64395e-24
9.164753	4.04899e-24
9.148756	4.49905e-24
9.132758	4.99913e-24
9.116761	5.5548e-24
9.100764	6.17223e-24
9.084766	6.85828e-24
9.068769	7.62059e-24
9.052772	8.46762e-24
9.036775	9.4088e-24
9.020777	1.04546e-23
9.004780	1.16166e-23
8.988783	1.29078e-23
8.972785	1.43424e-23
8.956788	1.59365e-23
8.940791	1.77078e-23
8.924794	1.9676e-23
8.908796	2.18629e-23
8.892799	2.42928e-23
8.876802	2.69928e-23
8.860804	2.99929e-23
8.844807	3.33264e-23
8.828810	3.70303e-23
8.812813	4.1146e-23
8.796815	4.5719e-23
8.780818	5.08002e-23
8.764821	5.64461e-23
8.748823	6.27195e-23
8.732826	6.969e-23
8.716829	7.74352e-23
8.700832	8.60411e-23
8.684834	9.56035e-23
8.668837	1.06228e-22
8.652840	1.18034e-22
8.636842	1.31152e-22
8.620845	1.45727e-22
8.604848	1.61922e-22
8.588850	1.79917e-22
8.572853	1.99912e-22
8.556856	2.22128e-22
8.540859	2.46814e-22
8.524861	2.74242e-22
8.508864	3.04718e-22
8.492867	3.38581e-22
8.476869	3.76207e-22
8.460872	4.18014e-22
8.444875	4.64467e-22
8.428878	5.16081e-22
8.412880	5.73431e-22
8.396883	6.37153e-22
8.380886	7.07956e-22
8.364888	7.86626e-22
8.348891	8.74038e-22
8.332894	9.71163e-22
8.316897	1.07908e-21
8.300899	1.19899e-21
8.284902	1.33222e-21
8.268905	1.48025e-21
8.252907	1.64474e-21
8.236910	1.82749e-21
8.220913	2.03056e-21
8.204916	2.25619e-21
8.188918	2.50688e-21
8.172921	2.78543e-21
8.156924	3.09493e-21
8.140926	3.43882e-21
8.124929	3.82092e-21
8.108932	4.24546e-21
8.092935	4.71718e-21
8.076937	5.24131e-21
8.060940	5.82366e-21
8.044943	6.47072e-21
8.028945	7.18967e-21
8.012948	7.98849e-21
7.996951	8.87606e-21
7.980953	9.86224e-21
7.964956	1.0958e-20
7.948959	1.21754e-20
7.932962	1.35282e-20
7.916964	1.50312e-20
7.900967	1.67012e-20
7.884970	1.85567e-20
7.868972	2.06183e-20
7.852975	2.2909e-20
7.836978	2.54541e-20
7.820981	2.8282e-20
7.804983	3.1424e-20
7.788986	3.49151e-20
7.772989	3.8794e-20
7.756991	4.31037e-20
7.740994	4.78922e-20
7.724997	5.32127e-20
7.709000	5.91241e-20
7.693002	6.56922e-20
7.677005	7.29899e-20
7.661008	8.10983e-20
7.645010	9.01073e-20
7.629013	1.00117e-19
7.613016	1.11239e-19
7.597019	1.23596e-19
7.581021	1.37325e-19
7.565024	1.52579e-19
7.549027	1.69528e-19
7.533029	1.8836e-19
7.517032	2.09283e-19
7.501035	2.3253e-19
7.485038	2.58359e-19
7.469040	2.87057e-19
7.453043	3.18942e-19
7.437046	3.54369e-19
7.421048	3.9373e-19
7.405051	4.37463e-19
7.389054	4.86053e-19
7.373056	5.4004e-19
7.357059	6.00022e-19
7.341062	6.66667e-19
7.325065	7.40712e-19
7.309067	8.22982e-19
7.293070	9.14388e-19
7.277073	1.01594e-18
7.261075	1.12878e-18
7.245078	1.25415e-18
7.229081	1.39344e-18
7.213084	1.54819e-18
7.197086	1.72014e-18
7.181089	1.91117e-18
7.165092	2.12342e-18
7.149094	2.35925e-18
7.133097	2.62126e-18
7.117100	2.91236e-18
7.101103	3.23579e-18
7.085105	3.59513e-18
7.069108	3.99438e-18
7.053111	4.43796e-18
7.037113	4.93079e-18
7.021116	5.47835e-18
7.005119	6.08671e-18
6.989122	6.76261e-18
6.973124	7.51357e-18
6.957127	8.3479e-18
6.941130	9.27488e-18
6.925132	1.03048e-17
6.909135	1.1449e-17
6.893138	1.27203e-17
6.877141	1.41328e-17
6.861143	1.5702e-17
6.845146	1.74455e-17
6.829149	1.93826e-17
6.813151	2.15347e-17
6.797154	2.39257e-17
6.781157	2.65822e-17
6.765159	2.95336e-17
6.749162	3.28127e-17
6.733165	3.64558e-17
6.717168	4.05033e-17
6.701170	4.50002e-17
6.685173	4.99962e-17
6.669176	5.55469e-17
6.653178	6.17138e-17
6.637181	6.85652e-17
6.621184	7.61772e-17
6.605187	8.46342e-17
6.589189	9.40299e-17
6.573192	1.04468e-16
6.557195	1.16066e-16
6.541197	1.2895e-16
6.525200	1.43265e-16
6.509203	1.59169e-16
6.493206	1.76838e-16
6.477208	1.96468e-16
6.461211	2.18277e-16
6.445214	2.42506e-16
6.429216	2.69425e-16
6.413219	2.99331e-16
6.397222	3.32556e-16
6.381225	3.69469e-16
6.365227	4.10478e-16
6.349230	4.56039e-16
6.333233	5.06656e-16
6.317235	5.6289e-16
6.301238	6.25365e-16
6.285241	6.94774e-16
6.269243	7.71884e-16
6.253246	8.57552e-16
6.237249	9.52726e-16
6.221252	1.05846e-15
6.205254	1.17593e-15
6.189257	1.30643e-15
6.173260	1.45142e-15
6.157262	1.61249e-15
6.141265	1.79143e-15
6.125268	1.99023e-15
6.109271	2.21109e-15
6.093273	2.45645e-15
6.077276	2.72904e-15
6.061279	3.03187e-15
6.045281	3.3683e-15
6.029284	3.74205e-15
6.013287	4.15727e-15
5.997290	4.61855e-15
5.981292	5.13101e-15
5.965295	5.70032e-15
5.949298	6.33279e-15
5.933300	7.03543e-15
5.917303	7.816e-15
5.901306	8.68317e-15
5.885309	9.64654e-15
5.869311	1.07168e-14
5.853314	1.19057e-14
5.837317	1.32265e-14
5.821319	1.46939e-14
5.805322	1.63239e-14
5.789325	1.81348e-14
5.773328	2.01466e-14
5.757330	2.23814e-14
5.741333	2.48642e-14
5.725336	2.76223e-14
5.709338	3.06863e-14
5.693341	3.40901e-14
5.677344	3.78714e-14
5.661346	4.2072e-14
5.645349	4.67385e-14
5.629352	5.19224e-14
5.613355	5.76812e-14
5.597357	6.40786e-14
5.581360	7.11855e-14
5.565363	7.90803e-14
5.549365	8.78506e-14
5.533368	9.75933e-14
5.517371	1.08416e-13
5.501374	1.20439e-13
5.485376	1.33795e-13
5.469379	1.48632e-13
5.453382	1.65114e-13
5.437384	1.83423e-13
5.421387	2.03762e-13
5.405390	2.26355e-13
5.389393	2.51454e-13
5.373395	2.79334e-13
5.357398	3.10305e-13
5.341401	3.4471e-13
5.325403	3.82928e-13
5.309406	4.25382e-13
5.293409	4.72542e-13
5.277412	5.24929e-13
5.261414	5.83123e-13
5.245417	6.47766e-13
5.229420	7.19574e-13
5.213422	7.9934e-13
5.197425	8.87946e-13
5.181428	9.86371e-13
5.165431	1.0957e-12
5.149433	1.21715e-12
5.133436	1.35206e-12
5.117439	1.50192e-12
5.101441	1.66838e-12
5.085444	1.85328e-12
5.069447	2.05867e-12
5.053449	2.28682e-12
5.037452	2.54025e-12
5.021455	2.82175e-12
5.005458	3.13445e-12
4.989460	3.48178e-12
4.973463	3.86759e-12
4.957466	4.29613e-12
4.941468	4.77215e-12
4.925471	5.3009e-12
4.909474	5.88822e-12
4.893477	6.54058e-12
4.877479	7.26521e-12
4.861482	8.07008e-12
4.845485	8.9641e-12
4.829487	9.95713e-12
4.813490	1.10601e-11
4.797493	1.22853e-11
4.781496	1.36461e-11
4.765498	1.51576e-11
4.749501	1.68365e-11
4.733504	1.87012e-11
4.717506	2.07724e-11
4.701509	2.3073e-11
4.685512	2.56282e-11
4.669515	2.84663e-11
4.653517	3.16186e-11
4.637520	3.51199e-11
4.621523	3.90087e-11
4.605525	4.3328e-11
4.589528	4.81253e-11
4.573531	5.34536e-11
4.557534	5.93717e-11
4.541536	6.59447e-11
4.525539	7.32451e-11
4.509542	8.13533e-11
4.493544	9.03588e-11
4.477547	1.00361e-10
4.461550	1.11469e-10
4.445552	1.23807e-10
4.429555	1.3751e-10
4.413558	1.52729e-10
4.397561	1.69631e-10
4.381563	1.88403e-10
4.365566	2.09251e-10
4.349569	2.32406e-10
4.333571	2.58121e-10
4.317574	2.86681e-10
4.301577	3.18399e-10
4.285580	3.53624e-10
4.269582	3.92745e-10
4.253585	4.36191e-10
4.237588	4.84442e-10
4.221590	5.38027e-10
4.205593	5.97536e-10
4.189596	6.63623e-10
4.173599	7.37017e-10
4.157601	8.18523e-10
4.141604	9.09037e-10
4.125607	1.00956e-09
4.109609	1.12118e-09
4.093612	1.24515e-09
4.077615	1.38281e-09
4.061618	1.53568e-09
4.045620	1.70544e-09
4.029623	1.89396e-09
4.013626	2.10331e-09
3.997628	2.33577e-09
3.981631	2.59392e-09
3.965634	2.88058e-09
3.949637	3.1989e-09
3.933639	3.55237e-09
3.917642	3.94487e-09
3.901645	4.38071e-09
3.885647	4.86467e-09
3.869650	5.40205e-09
3.853653	5.99876e-09
3.837655	6.66134e-09
3.821658	7.39704e-09
3.805661	8.21393e-09
3.789664	9.12097e-09
3.773666	1.01281e-08
3.757669	1.12463e-08
3.741672	1.24879e-08
3.725674	1.38665e-08
3.709677	1.53971e-08
3.693680	1.70966e-08
3.677683	1.89834e-08
3.661685	2.10783e-08
3.645688	2.34042e-08
3.629691	2.59864e-08
3.613693	2.88534e-08
3.597696	3.20363e-08
3.581699	3.557e-08
3.565702	3.94931e-08
3.549704	4.38484e-08
3.533707	4.86836e-08
3.517710	5.40513e-08
3.501712	6.00103e-08
3.485715	6.66255e-08
3.469718	7.39692e-08
3.453721	8.21213e-08
3.437723	9.11708e-08
3.421726	1.01216e-07
3.405729	1.12367e-07
3.389731	1.24746e-07
3.373734	1.38485e-07
3.357737	1.53737e-07
3.341740	1.70665e-07
3.325742	1.89455e-07
3.309745	2.10311e-07
3.293748	2.3346e-07
3.277750	2.59153e-07
3.261753	2.87669e-07
3.245756	3.19318e-07
3.229758	3.54444e-07
3.213761	3.93427e-07
3.197764	4.3669e-07
3.181767	4.84703e-07
3.165769	5.37986e-07
3.149772	5.97116e-07
3.133775	6.62732e-07
3.117777	7.35545e-07
3.101780	8.16342e-07
3.085783	9.05997e-07
3.069786	1.00548e-06
3.053788	1.11586e-06
3.037791	1.23833e-06
3.021794	1.37421e-06
3.005796	1.52497e-06
2.989799	1.69223e-06
2.973802	1.87779e-06
2.957805	2.08364e-06
2.941807	2.312e-06
2.925810	2.56532e-06
2.909813	2.84631e-06
2.893815	3.15799e-06
2.877818	3.50371e-06
2.861821	3.88714e-06
2.845824	4.31241e-06
2.829826	4.78404e-06
2.813829	5.30707e-06
2.797832	5.88707e-06
2.781834	6.53022e-06
2.765837	7.24336e-06
2.749840	8.03406e-06
2.733843	8.9107e-06
2.717845	9.88257e-06
2.701848	1.09599e-05
2.685851	1.21542e-05
2.669853	1.34779e-05
2.653856	1.4945e-05
2.637859	1.6571e-05
2.621861	1.83727e-05
2.605864	2.03692e-05
2.589867	2.25812e-05
2.573870	2.50317e-05
2.557872	2.77463e-05
2.541875	3.0753e-05
2.525878	3.40828e-05
2.509880	3.777e-05
2.493883	4.18525e-05
2.477886	4.63719e-05
2.461889	5.13743e-05
2.445891	5.69102e-05
2.429894	6.30354e-05
2.413897	6.98113e-05
2.397899	7.73054e-05
2.381902	8.55917e-05
2.365905	9.47516e-05
2.349908	0.000104874
2.333910	0.000116056
2.317913	0.000128405
2.301916	0.000142036
2.285918	0.000157074
2.269921	0.000173656
2.253924	0.000191929
2.237927	0.000212048
2.221929	0.00023418
2.205932	0.000258498
2.189935	0.000285179
2.173937	0.0003144
2.157940	0.000346322
2.141943	0.000381074
2.125945	0.000418708
2.109948	0.000459099
2.093951	0.000501639
&
```
