## Supplementary material for "All-at-once RNA folding with 3D motif prediction framed by evolutionary information": RF00988_mir-657.cacofold.power

```
# Power analysis of CaCoFold structure 
#
# Powertype = SINGLE SUBSTITUTIONS
# covary  left_pos      right_pos    substitutions      power
#----------------------------------------------------------------
          4		86		0		0.00
          5		85		0		0.00
          6		84		0		0.00
          7		83		0		0.00
          8		82		0		0.00
          9		81		0		0.00
          10		80		0		0.00
          11		79		0		0.00
          12		76		0		0.00
          13		75		0		0.00
          14		74		0		0.00
          16		72		0		0.00
          17		71		0		0.00
          18		70		0		0.00
          19		69		0		0.00
          20		68		0		0.00
          21		67		0		0.00
          22		66		0		0.00
          23		65		0		0.00
          29		58		0		0.00
          30		57		1		0.00
          31		56		0		0.00
          32		55		0		0.00
          33		54		1		0.00
          37		51		0		0.00
          38		50		0		0.00
     *    39		49		2		0.00
          40		48		0		0.00
#
# BPAIRS 28
# avg substitutions per BP  0.1
# BPAIRS expected to covary 0.0 +/- 0.0
# BPAIRS observed to covary 1
#
```
