## Supplementary material for "All-at-once RNA folding with 3D motif prediction framed by evolutionary information": RF00988_mir-657.surv

```
1.133539	0.0333333
0.002912	0.0666667
-0.004940	0.966667
-0.169823	1
&
1.628189	0.000275862
1.581079	0.000551724
1.133539	0.00137931
1.055023	0.0022069
1.007914	0.00303448
0.835179	0.00331034
0.788070	0.00413793
0.725257	0.00524138
0.623187	0.00551724
0.183498	0.00662069
0.073576	0.00689655
0.010763	0.0187586
0.002912	0.0670345
-0.004940	0.979862
-0.012791	0.985931
-0.154120	0.986759
-0.169823	0.988138
-0.177674	0.988414
-0.193378	0.990069
-0.209081	0.990897
-0.232636	0.994207
-0.248339	0.994483
-0.271893	0.99531
-0.319003	0.996138
-0.366112	0.996414
-0.373964	0.99669
-0.468183	0.998069
-0.625214	0.998345
-0.672324	0.998621
-0.719433	0.998897
-0.766543	0.999172
-0.813652	0.999448
-0.868613	0.999724
-1.481037	1
&
1.695557	9.11993e-07
1.691001	1.64159e-05
1.667447	2.73598e-05
1.659595	4.19517e-05
1.628189	0.00018787
1.620337	0.000220702
1.612486	0.000223438
1.596782	0.00022435
1.588931	0.000225262
1.581079	0.000404013
1.573228	0.000412221
1.518267	0.000422253
1.510415	0.000424077
1.502563	0.000426813
1.494712	0.000428637
1.479009	0.000430461
1.471157	0.000432285
1.447602	0.000442316
1.431899	0.000445052
1.376938	0.000450524
1.369087	0.000455996
1.337680	0.000466028
1.329829	0.000472412
1.290571	0.00048062
1.267016	0.00054446
1.259165	0.000563611
1.251313	0.000583675
1.243461	0.000601003
1.219907	0.000617419
1.212055	0.000636571
1.204203	0.000651163
1.180649	0.000664843
1.172797	0.000666667
1.133539	0.00125399
1.125688	0.00126767
1.117836	0.0013005
1.102133	0.00136617
1.094281	0.00137164
1.078578	0.00145554
1.070727	0.00152485
1.062875	0.00162699
1.055023	0.0020684
1.047172	0.00207387
1.039320	0.0020839
1.023617	0.00208938
1.015766	0.00212221
1.007914	0.00260374
1.000062	0.00262563
0.992211	0.00262745
0.984359	0.00264387
0.976508	0.0026767
0.968656	0.00276881
0.960805	0.00279891
0.952953	0.00280438
0.945101	0.00282262
0.937250	0.00282718
0.921547	0.00286731
0.913695	0.00287187
0.905843	0.00291473
0.897992	0.0029202
0.882289	0.00292111
0.850882	0.00294847
0.843031	0.0029731
0.835179	0.00311902
0.819476	0.00312631
0.811625	0.00313999
0.803773	0.00315549
0.788070	0.0036042
0.772367	0.00363703
0.764515	0.00381487
0.733109	0.00382672
0.725257	0.0044487
0.717406	0.00460192
0.701702	0.00461104
0.693851	0.00462563
0.685999	0.00464022
0.678148	0.00464295
0.670296	0.00466484
0.662445	0.00469767
0.646741	0.00480711
0.631038	0.00482079
0.623187	0.00496671
0.615335	0.00497674
0.599632	0.0050114
0.591780	0.00501414
0.583929	0.00502143
0.576077	0.00504423
0.560374	0.00505335
0.552522	0.00505518
0.544671	0.00505882
0.536819	0.00505974
0.528968	0.00507706
0.521116	0.0050798
0.513265	0.00508071
0.505413	0.00509348
0.497561	0.00510625
0.489710	0.00510716
0.481858	0.00511081
0.466155	0.00511354
0.411194	0.00511719
0.403342	0.00512358
0.395491	0.00512996
0.387639	0.0051409
0.371936	0.00514273
0.364085	0.00514729
0.356233	0.00518012
0.332678	0.00519015
0.309123	0.0051938
0.301272	0.00519471
0.293420	0.00519745
0.285569	0.0052166
0.277717	0.00522481
0.269866	0.00522845
0.262014	0.00524852
0.246311	0.00525308
0.230608	0.00526311
0.222756	0.00533242
0.214905	0.00533789
0.199201	0.00534063
0.191350	0.00535066
0.183498	0.00597629
0.175647	0.00599544
0.167795	0.00599818
0.159943	0.00605928
0.144240	0.00611035
0.136389	0.00614501
0.128537	0.00614683
0.120686	0.00615139
0.112834	0.00616872
0.097131	0.00617601
0.073576	0.0063347
0.050021	0.00633561
0.042170	0.00633653
0.018615	0.006342
0.010763	0.0182927
0.002912	0.0606521
-0.004940	0.980846
-0.012791	0.986997
-0.020643	0.987087
-0.028494	0.987157
-0.036346	0.98718
-0.044198	0.987231
-0.052049	0.987255
-0.059901	0.987334
-0.067752	0.987378
-0.075604	0.987403
-0.083456	0.987419
-0.091307	0.987506
-0.099159	0.987756
-0.107010	0.987838
-0.114862	0.987895
-0.122713	0.987936
-0.130565	0.988031
-0.138417	0.988176
-0.146268	0.988435
-0.154120	0.988903
-0.161971	0.989192
-0.169823	0.990103
-0.177674	0.990339
-0.185526	0.990454
-0.193378	0.991403
-0.201229	0.991635
-0.209081	0.992153
-0.216932	0.99227
-0.224784	0.992415
-0.232636	0.994193
-0.240487	0.994695
-0.248339	0.995052
-0.256190	0.995135
-0.264042	0.995289
-0.271893	0.995805
-0.279745	0.995864
-0.287597	0.995905
-0.295448	0.996059
-0.303300	0.99613
-0.311151	0.99615
-0.319003	0.996621
-0.326854	0.996643
-0.342558	0.996783
-0.350409	0.996802
-0.358261	0.996926
-0.366112	0.997081
-0.373964	0.997229
-0.381816	0.997295
-0.389667	0.997302
-0.397519	0.99732
-0.405370	0.997347
-0.413222	0.997372
-0.421073	0.997384
-0.436777	0.997401
-0.444628	0.997439
-0.452480	0.997451
-0.460331	0.997461
-0.468183	0.998235
-0.476034	0.998334
-0.483886	0.998375
-0.507441	0.998411
-0.515292	0.998421
-0.523144	0.998423
-0.538847	0.998434
-0.554550	0.998444
-0.562402	0.998452
-0.570253	0.998456
-0.578105	0.998459
-0.601660	0.99846
-0.625214	0.998606
-0.640918	0.998623
-0.648769	0.998633
-0.664472	0.998666
-0.672324	0.998824
-0.680176	0.99886
-0.688027	0.998862
-0.695879	0.998896
-0.703730	0.998899
-0.711582	0.998936
-0.719433	0.999094
-0.735137	0.999101
-0.742988	0.999105
-0.758691	0.999106
-0.766543	0.999255
-0.782246	0.999259
-0.790098	0.999263
-0.813652	0.999409
-0.821504	0.999411
-0.829356	0.999454
-0.845059	0.999455
-0.852910	0.999456
-0.860762	0.999467
-0.868613	0.999649
-0.876465	0.999651
-0.884317	0.999653
-0.892168	0.999655
-0.900020	0.99966
-0.907871	0.999663
-0.915723	0.999674
-0.923574	0.999684
-0.939278	0.999689
-0.947129	0.999699
-0.954981	0.999704
-0.970684	0.999714
-0.978536	0.999717
-1.002090	0.999722
-1.025645	0.999723
-1.064903	0.999724
-1.072754	0.999734
-1.080606	0.999736
-1.088458	0.999737
-1.096309	0.999747
-1.127716	0.999754
-1.174825	0.999758
-1.190528	0.999762
-1.245489	0.999763
-1.276896	0.999773
-1.300450	0.999776
-1.331857	0.999777
-1.363263	0.99978
-1.426076	0.999781
-1.441779	0.999783
-1.481037	0.999929
-1.520294	0.999973
-1.638068	0.999985
-1.653771	0.999986
-1.677326	0.999989
-1.685178	0.999995
-1.693029	0.999995
-1.936428	1
&
```
