## Supplementary material for "All-at-once RNA folding with 3D motif prediction framed by evolutionary information": RF00989_mir-492.surv

```
0.001190	0.047619
-0.010594	0.952381
-0.436763	1
&
4.080630	0.000363108
1.949784	0.00145243
1.830457	0.00217865
1.677036	0.00290487
1.591802	0.00326797
1.574755	0.00399419
1.506568	0.00580973
1.319054	0.00617284
1.284960	0.00653595
1.267913	0.00689906
1.199726	0.00762527
1.165633	0.00835149
1.029259	0.00907771
1.012212	0.00944081
0.978118	0.00980392
0.909931	0.0105301
0.671276	0.0108932
0.586043	0.0112564
0.432622	0.0119826
0.245107	0.0123457
0.193967	0.0130719
0.142827	0.0145243
0.108733	0.0152505
0.091686	0.0159768
0.074640	0.0163399
0.057593	0.016703
0.040546	0.0221496
0.023499	0.0551924
0.006453	0.0660857
-0.010594	0.920116
-0.027641	0.948802
-0.044688	0.953885
-0.061735	0.955701
-0.078781	0.957879
-0.095828	0.961511
-0.112875	0.962963
-0.146968	0.96732
-0.164015	0.973856
-0.198109	0.974946
-0.215155	0.975309
-0.232202	0.976398
-0.249249	0.979666
-0.266296	0.982208
-0.283343	0.98366
-0.300389	0.985476
-0.317436	0.987654
-0.334483	0.988017
-0.351530	0.988381
-0.402670	0.990559
-0.436763	0.991285
-0.504950	0.992012
-0.521997	0.992375
-0.539044	0.993101
-0.590184	0.993464
-0.624278	0.993827
-0.641325	0.99419
-0.675418	0.996006
-0.692465	0.996732
-0.760652	0.997095
-0.845886	0.997458
-0.879979	0.997821
-0.948166	0.998184
-1.135681	0.998548
-1.647084	0.998911
-1.664131	0.999274
-1.715271	0.999637
-2.175534	1
&
5.256857	1.8018e-06
5.239810	7.20721e-06
5.188670	9.00901e-06
5.154576	1.08108e-05
5.120483	1.26126e-05
5.103436	1.44144e-05
5.086389	3.96396e-05
5.069342	4.68468e-05
5.052296	5.94595e-05
5.035249	7.02703e-05
5.018202	7.92793e-05
5.001155	8.82883e-05
4.984109	0.000100901
4.967062	0.000104505
4.950015	0.000108108
4.932968	0.000126126
4.915922	0.000135135
4.898875	0.000140541
4.881828	0.000144144
4.864781	0.000145946
4.830688	0.00014955
4.813641	0.000151351
4.796594	0.000153153
4.779547	0.000154955
4.762501	0.000156757
4.745454	0.00016036
4.711360	0.000163964
4.694314	0.000167568
4.677267	0.000169369
4.660220	0.000171171
4.643173	0.000172973
4.626127	0.000174775
4.609080	0.000178378
4.574986	0.00018018
4.557939	0.000183784
4.523846	0.000185586
4.489752	0.000187387
4.455659	0.000189189
4.387472	0.000190991
4.353378	0.000192793
4.302238	0.000194595
4.285191	0.000196396
4.251098	0.000198198
4.199957	0.000201802
4.182911	0.000203604
4.114724	0.000205405
4.097677	0.000212613
4.080630	0.000218018
4.063583	0.000230631
4.046536	0.000245045
4.029490	0.00025045
4.012443	0.000263063
3.995396	0.00027027
3.978349	0.000272072
3.961303	0.000275676
3.910162	0.000277477
3.876069	0.000281081
3.841975	0.000282883
3.824928	0.000284685
3.398759	0.000286486
2.819169	0.00029009
2.495281	0.000291892
2.478234	0.000293694
2.358906	0.000295495
2.324813	0.000304505
2.307766	0.00030991
2.290719	0.000313514
2.273673	0.000326126
2.256626	0.000335135
2.239579	0.000340541
2.205486	0.000345946
2.171392	0.000358559
2.154345	0.000374775
2.137298	0.000410811
2.120252	0.000441441
2.103205	0.000463063
2.086158	0.000520721
2.069111	0.000574775
2.052065	0.000628829
2.035018	0.000720721
2.017971	0.000783784
2.000924	0.000848649
1.983878	0.00100721
1.966831	0.00128288
1.949784	0.00161441
1.932737	0.00175135
1.915690	0.00181441
1.898644	0.00185225
1.881597	0.00189009
1.864550	0.00196937
1.847503	0.00210631
1.830457	0.00221081
1.813410	0.00236036
1.796363	0.00259279
1.779316	0.00286306
1.762270	0.0032018
1.745223	0.00338378
1.728176	0.00354234
1.711129	0.00371532
1.694083	0.00382162
1.677036	0.00390991
1.659989	0.0039982
1.642942	0.00412973
1.625895	0.00420721
1.608849	0.00427387
1.591802	0.0044036
1.574755	0.0044973
1.557708	0.00467207
1.540662	0.00480541
1.523615	0.00499279
1.506568	0.00525225
1.489521	0.00541982
1.472475	0.00557838
1.455428	0.00575495
1.438381	0.00588649
1.421334	0.00596396
1.404287	0.00603784
1.387241	0.00610811
1.370194	0.00618739
1.353147	0.00632432
1.336100	0.00642703
1.319054	0.00650991
1.302007	0.00656577
1.284960	0.00664865
1.267913	0.00674595
1.250867	0.00683423
1.233820	0.0069009
1.216773	0.00696396
1.199726	0.00704144
1.182679	0.00715315
1.165633	0.00727387
1.148586	0.00741261
1.131539	0.0074955
1.114492	0.0075964
1.097446	0.00768649
1.080399	0.00776036
1.063352	0.00785225
1.046305	0.00794955
1.029259	0.0080036
1.012212	0.00808108
0.995165	0.00818198
0.978118	0.00835676
0.961072	0.00850991
0.944025	0.00864865
0.926978	0.0087045
0.909931	0.00877658
0.892884	0.00887387
0.875838	0.00899099
0.858791	0.00906306
0.841744	0.00913333
0.824697	0.00920541
0.807651	0.00933514
0.790604	0.00942703
0.773557	0.00948468
0.756510	0.00953153
0.739464	0.00957658
0.722417	0.00959279
0.705370	0.00964505
0.688323	0.00972252
0.671276	0.00976216
0.654230	0.00977838
0.637183	0.0098036
0.620136	0.00983243
0.603089	0.00987207
0.586043	0.0100775
0.568996	0.0101532
0.551949	0.0102162
0.534902	0.0103117
0.517856	0.0104595
0.500809	0.0105694
0.483762	0.0106396
0.466715	0.0107135
0.449668	0.0107712
0.432622	0.0108541
0.415575	0.010982
0.398528	0.0111063
0.381481	0.0112595
0.364435	0.011373
0.347388	0.0114505
0.330341	0.0115514
0.313294	0.0116144
0.296248	0.0116919
0.279201	0.0117694
0.262154	0.0118342
0.245107	0.0119748
0.228061	0.0120721
0.211014	0.012173
0.193967	0.0123171
0.176920	0.0124613
0.159873	0.0126234
0.142827	0.0132414
0.125780	0.0142973
0.108733	0.0151117
0.091686	0.0156126
0.074640	0.016173
0.057593	0.0168541
0.040546	0.0239766
0.023499	0.0539063
0.006453	0.0675568
-0.010594	0.910369
-0.027641	0.947807
-0.044688	0.952305
-0.061735	0.955641
-0.078781	0.95882
-0.095828	0.961378
-0.112875	0.963665
-0.129922	0.965328
-0.146968	0.968732
-0.164015	0.971796
-0.181062	0.97371
-0.198109	0.975396
-0.215155	0.976944
-0.232202	0.97827
-0.249249	0.979661
-0.266296	0.982299
-0.283343	0.98387
-0.300389	0.985332
-0.317436	0.986546
-0.334483	0.987631
-0.351530	0.988314
-0.368576	0.98885
-0.385623	0.989261
-0.402670	0.989611
-0.419717	0.989908
-0.436763	0.99024
-0.453810	0.990521
-0.470857	0.990836
-0.487904	0.991249
-0.504950	0.991636
-0.521997	0.992095
-0.539044	0.992456
-0.556091	0.992948
-0.573138	0.993263
-0.590184	0.993614
-0.607231	0.994011
-0.624278	0.994398
-0.641325	0.994784
-0.658371	0.995272
-0.675418	0.995528
-0.692465	0.995886
-0.709512	0.996225
-0.726558	0.996578
-0.743605	0.996793
-0.760652	0.996946
-0.777699	0.99709
-0.794746	0.99718
-0.811792	0.997267
-0.828839	0.99735
-0.845886	0.997418
-0.862933	0.997488
-0.879979	0.997544
-0.897026	0.997627
-0.914073	0.997701
-0.931120	0.997768
-0.948166	0.997811
-0.965213	0.997895
-0.982260	0.997937
-0.999307	0.997969
-1.016354	0.998063
-1.033400	0.998132
-1.050447	0.99818
-1.067494	0.998225
-1.084541	0.998277
-1.101587	0.998317
-1.118634	0.998353
-1.135681	0.998386
-1.152728	0.998414
-1.169774	0.99844
-1.186821	0.998461
-1.203868	0.998485
-1.220915	0.998492
-1.237961	0.998519
-1.255008	0.998573
-1.272055	0.998595
-1.289102	0.998614
-1.306149	0.998643
-1.323195	0.998686
-1.340242	0.998708
-1.357289	0.998741
-1.374336	0.998762
-1.391382	0.998786
-1.408429	0.998796
-1.425476	0.99882
-1.442523	0.998843
-1.459569	0.99887
-1.476616	0.998899
-1.493663	0.998923
-1.510710	0.998955
-1.527757	0.998971
-1.544803	0.998987
-1.561850	0.999023
-1.578897	0.99907
-1.595944	0.999105
-1.612990	0.999151
-1.630037	0.999186
-1.647084	0.999216
-1.664131	0.999267
-1.681177	0.999305
-1.698224	0.999371
-1.715271	0.999407
-1.732318	0.999456
-1.749365	0.99949
-1.766411	0.999533
-1.783458	0.999571
-1.800505	0.999591
-1.817552	0.999613
-1.834598	0.999641
-1.851645	0.999658
-1.868692	0.999685
-1.885739	0.999701
-1.902785	0.99973
-1.919832	0.999742
-1.936879	0.999757
-1.953926	0.999769
-1.970972	0.999784
-1.988019	0.999786
-2.005066	0.999791
-2.022113	0.999804
-2.039160	0.999813
-2.056206	0.999814
-2.073253	0.999823
-2.090300	0.999836
-2.107347	0.999847
-2.124393	0.999859
-2.141440	0.999861
-2.158487	0.99987
-2.175534	0.999883
-2.192580	0.999888
-2.209627	0.999906
-2.226674	0.999923
-2.243721	0.999932
-2.260768	0.999939
-2.277814	0.999944
-2.294861	0.999953
-2.311908	0.999964
-2.328955	0.999973
-2.363048	0.999978
-2.380095	0.999986
-2.397142	0.999987
-2.431235	0.999993
-2.465329	0.999995
-2.635796	0.999996
-2.652843	0.999998
-2.703984	1
&
20.667135	7.07103e-08
20.650088	7.12474e-08
20.633041	7.17886e-08
20.615994	7.23339e-08
20.598948	7.28833e-08
20.581901	7.3437e-08
20.564854	7.39948e-08
20.547807	7.45569e-08
20.530761	7.51234e-08
20.513714	7.56941e-08
20.496667	7.62691e-08
20.479620	7.68486e-08
20.462574	7.74325e-08
20.445527	7.80208e-08
20.428480	7.86136e-08
20.411433	7.9211e-08
20.394386	7.98129e-08
20.377340	8.04193e-08
20.360293	8.10305e-08
20.343246	8.16462e-08
20.326199	8.22667e-08
20.309153	8.28919e-08
20.292106	8.35219e-08
20.275059	8.41567e-08
20.258012	8.47963e-08
20.240966	8.54408e-08
20.223919	8.60902e-08
20.206872	8.67446e-08
20.189825	8.74039e-08
20.172779	8.80683e-08
20.155732	8.87378e-08
20.138685	8.94124e-08
20.121638	9.00921e-08
20.104591	9.0777e-08
20.087545	9.14671e-08
20.070498	9.21625e-08
20.053451	9.28632e-08
20.036404	9.35693e-08
20.019358	9.42808e-08
20.002311	9.49976e-08
19.985264	9.572e-08
19.968217	9.64478e-08
19.951171	9.71813e-08
19.934124	9.79203e-08
19.917077	9.86649e-08
19.900030	9.94153e-08
19.882983	1.00171e-07
19.865937	1.00933e-07
19.848890	1.01701e-07
19.831843	1.02474e-07
19.814796	1.03254e-07
19.797750	1.04039e-07
19.780703	1.04831e-07
19.763656	1.05628e-07
19.746609	1.06432e-07
19.729563	1.07241e-07
19.712516	1.08057e-07
19.695469	1.08879e-07
19.678422	1.09707e-07
19.661375	1.10542e-07
19.644329	1.11383e-07
19.627282	1.12231e-07
19.610235	1.13085e-07
19.593188	1.13945e-07
19.576142	1.14812e-07
19.559095	1.15686e-07
19.542048	1.16566e-07
19.525001	1.17453e-07
19.507955	1.18347e-07
19.490908	1.19248e-07
19.473861	1.20155e-07
19.456814	1.2107e-07
19.439768	1.21991e-07
19.422721	1.2292e-07
19.405674	1.23856e-07
19.388627	1.24798e-07
19.371580	1.25748e-07
19.354534	1.26706e-07
19.337487	1.2767e-07
19.320440	1.28642e-07
19.303393	1.29621e-07
19.286347	1.30608e-07
19.269300	1.31603e-07
19.252253	1.32605e-07
19.235206	1.33614e-07
19.218160	1.34632e-07
19.201113	1.35657e-07
19.184066	1.3669e-07
19.167019	1.37731e-07
19.149972	1.3878e-07
19.132926	1.39837e-07
19.115879	1.40902e-07
19.098832	1.41975e-07
19.081785	1.43056e-07
19.064739	1.44146e-07
19.047692	1.45243e-07
19.030645	1.4635e-07
19.013598	1.47465e-07
18.996552	1.48588e-07
18.979505	1.4972e-07
18.962458	1.5086e-07
18.945411	1.5201e-07
18.928364	1.53168e-07
18.911318	1.54335e-07
18.894271	1.55511e-07
18.877224	1.56695e-07
18.860177	1.57889e-07
18.843131	1.59092e-07
18.826084	1.60305e-07
18.809037	1.61526e-07
18.791990	1.62757e-07
18.774944	1.63998e-07
18.757897	1.65247e-07
18.740850	1.66507e-07
18.723803	1.67776e-07
18.706757	1.69055e-07
18.689710	1.70343e-07
18.672663	1.71642e-07
18.655616	1.7295e-07
18.638569	1.74268e-07
18.621523	1.75597e-07
18.604476	1.76935e-07
18.587429	1.78284e-07
18.570382	1.79644e-07
18.553336	1.81013e-07
18.536289	1.82393e-07
18.519242	1.83784e-07
18.502195	1.85185e-07
18.485149	1.86597e-07
18.468102	1.8802e-07
18.451055	1.89454e-07
18.434008	1.90899e-07
18.416961	1.92355e-07
18.399915	1.93822e-07
18.382868	1.953e-07
18.365821	1.96789e-07
18.348774	1.9829e-07
18.331728	1.99803e-07
18.314681	2.01327e-07
18.297634	2.02863e-07
18.280587	2.0441e-07
18.263541	2.0597e-07
18.246494	2.07541e-07
18.229447	2.09124e-07
18.212400	2.1072e-07
18.195353	2.12327e-07
18.178307	2.13948e-07
18.161260	2.1558e-07
18.144213	2.17225e-07
18.127166	2.18883e-07
18.110120	2.20553e-07
18.093073	2.22236e-07
18.076026	2.23932e-07
18.058979	2.25641e-07
18.041933	2.27363e-07
18.024886	2.29099e-07
18.007839	2.30847e-07
17.990792	2.32609e-07
17.973746	2.34385e-07
17.956699	2.36174e-07
17.939652	2.37977e-07
17.922605	2.39794e-07
17.905558	2.41624e-07
17.888512	2.43469e-07
17.871465	2.45328e-07
17.854418	2.47201e-07
17.837371	2.49089e-07
17.820325	2.50991e-07
17.803278	2.52907e-07
17.786231	2.54838e-07
17.769184	2.56785e-07
17.752138	2.58746e-07
17.735091	2.60722e-07
17.718044	2.62713e-07
17.700997	2.6472e-07
17.683950	2.66741e-07
17.666904	2.68779e-07
17.649857	2.70832e-07
17.632810	2.72901e-07
17.615763	2.74986e-07
17.598717	2.77086e-07
17.581670	2.79203e-07
17.564623	2.81336e-07
17.547576	2.83486e-07
17.530530	2.85652e-07
17.513483	2.87835e-07
17.496436	2.90034e-07
17.479389	2.9225e-07
17.462342	2.94484e-07
17.445296	2.96734e-07
17.428249	2.99002e-07
17.411202	3.01287e-07
17.394155	3.0359e-07
17.377109	3.0591e-07
17.360062	3.08249e-07
17.343015	3.10605e-07
17.325968	3.12979e-07
17.308922	3.15372e-07
17.291875	3.17783e-07
17.274828	3.20212e-07
17.257781	3.22661e-07
17.240734	3.25128e-07
17.223688	3.27613e-07
17.206641	3.30119e-07
17.189594	3.32643e-07
17.172547	3.35187e-07
17.155501	3.3775e-07
17.138454	3.40333e-07
17.121407	3.42936e-07
17.104360	3.45558e-07
17.087314	3.48201e-07
17.070267	3.50865e-07
17.053220	3.53549e-07
17.036173	3.56253e-07
17.019127	3.58978e-07
17.002080	3.61724e-07
16.985033	3.64492e-07
16.967986	3.6728e-07
16.950939	3.7009e-07
16.933893	3.72922e-07
16.916846	3.75776e-07
16.899799	3.78651e-07
16.882752	3.81548e-07
16.865706	3.84468e-07
16.848659	3.87411e-07
16.831612	3.90376e-07
16.814565	3.93363e-07
16.797519	3.96374e-07
16.780472	3.99408e-07
16.763425	4.02465e-07
16.746378	4.05546e-07
16.729331	4.0865e-07
16.712285	4.11779e-07
16.695238	4.14931e-07
16.678191	4.18108e-07
16.661144	4.21309e-07
16.644098	4.24535e-07
16.627051	4.27786e-07
16.610004	4.31062e-07
16.592957	4.34363e-07
16.575911	4.37689e-07
16.558864	4.41041e-07
16.541817	4.44419e-07
16.524770	4.47823e-07
16.507723	4.51253e-07
16.490677	4.54709e-07
16.473630	4.58192e-07
16.456583	4.61702e-07
16.439536	4.65239e-07
16.422490	4.68803e-07
16.405443	4.72395e-07
16.388396	4.76014e-07
16.371349	4.79661e-07
16.354303	4.83337e-07
16.337256	4.8704e-07
16.320209	4.90773e-07
16.303162	4.94534e-07
16.286116	4.98324e-07
16.269069	5.02143e-07
16.252022	5.05991e-07
16.234975	5.0987e-07
16.217928	5.13778e-07
16.200882	5.17716e-07
16.183835	5.21685e-07
16.166788	5.25684e-07
16.149741	5.29714e-07
16.132695	5.33776e-07
16.115648	5.37868e-07
16.098601	5.41992e-07
16.081554	5.46148e-07
16.064508	5.50336e-07
16.047461	5.54557e-07
16.030414	5.58809e-07
16.013367	5.63095e-07
15.996320	5.67414e-07
15.979274	5.71766e-07
15.962227	5.76151e-07
15.945180	5.80571e-07
15.928133	5.85025e-07
15.911087	5.89513e-07
15.894040	5.94035e-07
15.876993	5.98593e-07
15.859946	6.03185e-07
15.842900	6.07813e-07
15.825853	6.12477e-07
15.808806	6.17177e-07
15.791759	6.21913e-07
15.774712	6.26686e-07
15.757666	6.31496e-07
15.740619	6.36342e-07
15.723572	6.41227e-07
15.706525	6.46149e-07
15.689479	6.51108e-07
15.672432	6.56107e-07
15.655385	6.61144e-07
15.638338	6.66219e-07
15.621292	6.71334e-07
15.604245	6.76489e-07
15.587198	6.81683e-07
15.570151	6.86917e-07
15.553105	6.92192e-07
15.536058	6.97508e-07
15.519011	7.02865e-07
15.501964	7.08263e-07
15.484917	7.13703e-07
15.467871	7.19185e-07
15.450824	7.24709e-07
15.433777	7.30276e-07
15.416730	7.35886e-07
15.399684	7.4154e-07
15.382637	7.47237e-07
15.365590	7.52978e-07
15.348543	7.58764e-07
15.331497	7.64594e-07
15.314450	7.70469e-07
15.297403	7.7639e-07
15.280356	7.82357e-07
15.263309	7.8837e-07
15.246263	7.94429e-07
15.229216	8.00536e-07
15.212169	8.06689e-07
15.195122	8.1289e-07
15.178076	8.19139e-07
15.161029	8.25437e-07
15.143982	8.31783e-07
15.126935	8.38178e-07
15.109889	8.44623e-07
15.092842	8.51118e-07
15.075795	8.57663e-07
15.058748	8.64259e-07
15.041701	8.70906e-07
15.024655	8.77604e-07
15.007608	8.84354e-07
14.990561	8.91156e-07
14.973514	8.98011e-07
14.956468	9.0492e-07
14.939421	9.11881e-07
14.922374	9.18897e-07
14.905327	9.25967e-07
14.888281	9.33092e-07
14.871234	9.40272e-07
14.854187	9.47507e-07
14.837140	9.54799e-07
14.820094	9.62147e-07
14.803047	9.69552e-07
14.786000	9.77015e-07
14.768953	9.84535e-07
14.751906	9.92114e-07
14.734860	9.99751e-07
14.717813	1.00745e-06
14.700766	1.0152e-06
14.683719	1.02302e-06
14.666673	1.0309e-06
14.649626	1.03884e-06
14.632579	1.04684e-06
14.615532	1.0549e-06
14.598486	1.06302e-06
14.581439	1.07121e-06
14.564392	1.07946e-06
14.547345	1.08777e-06
14.530298	1.09615e-06
14.513252	1.1046e-06
14.496205	1.11311e-06
14.479158	1.12168e-06
14.462111	1.13033e-06
14.445065	1.13904e-06
14.428018	1.14781e-06
14.410971	1.15666e-06
14.393924	1.16557e-06
14.376878	1.17456e-06
14.359831	1.18361e-06
14.342784	1.19273e-06
14.325737	1.20193e-06
14.308690	1.21119e-06
14.291644	1.22053e-06
14.274597	1.22994e-06
14.257550	1.23942e-06
14.240503	1.24898e-06
14.223457	1.25861e-06
14.206410	1.26832e-06
14.189363	1.2781e-06
14.172316	1.28796e-06
14.155270	1.29789e-06
14.138223	1.3079e-06
14.121176	1.31799e-06
14.104129	1.32816e-06
14.087083	1.3384e-06
14.070036	1.34873e-06
14.052989	1.35914e-06
14.035942	1.36962e-06
14.018895	1.38019e-06
14.001849	1.39084e-06
13.984802	1.40158e-06
13.967755	1.41239e-06
13.950708	1.4233e-06
13.933662	1.43428e-06
13.916615	1.44535e-06
13.899568	1.45651e-06
13.882521	1.46776e-06
13.865475	1.47909e-06
13.848428	1.49051e-06
13.831381	1.50202e-06
13.814334	1.51362e-06
13.797287	1.52531e-06
13.780241	1.53709e-06
13.763194	1.54896e-06
13.746147	1.56093e-06
13.729100	1.57298e-06
13.712054	1.58514e-06
13.695007	1.59738e-06
13.677960	1.60972e-06
13.660913	1.62216e-06
13.643867	1.6347e-06
13.626820	1.64733e-06
13.609773	1.66006e-06
13.592726	1.67289e-06
13.575679	1.68582e-06
13.558633	1.69885e-06
13.541586	1.71198e-06
13.524539	1.72522e-06
13.507492	1.73856e-06
13.490446	1.752e-06
13.473399	1.76554e-06
13.456352	1.7792e-06
13.439305	1.79296e-06
13.422259	1.80682e-06
13.405212	1.8208e-06
13.388165	1.83488e-06
13.371118	1.84907e-06
13.354072	1.86338e-06
13.337025	1.87779e-06
13.319978	1.89232e-06
13.302931	1.90696e-06
13.285884	1.92172e-06
13.268838	1.93659e-06
13.251791	1.95158e-06
13.234744	1.96668e-06
13.217697	1.9819e-06
13.200651	1.99724e-06
13.183604	2.0127e-06
13.166557	2.02828e-06
13.149510	2.04399e-06
13.132464	2.05981e-06
13.115417	2.07576e-06
13.098370	2.09184e-06
13.081323	2.10804e-06
13.064276	2.12436e-06
13.047230	2.14082e-06
13.030183	2.1574e-06
13.013136	2.17411e-06
12.996089	2.19095e-06
12.979043	2.20793e-06
12.961996	2.22503e-06
12.944949	2.24228e-06
12.927902	2.25965e-06
12.910856	2.27716e-06
12.893809	2.29481e-06
12.876762	2.3126e-06
12.859715	2.33052e-06
12.842668	2.34859e-06
12.825622	2.3668e-06
12.808575	2.38515e-06
12.791528	2.40364e-06
12.774481	2.42228e-06
12.757435	2.44106e-06
12.740388	2.45999e-06
12.723341	2.47907e-06
12.706294	2.4983e-06
12.689248	2.51768e-06
12.672201	2.53721e-06
12.655154	2.55689e-06
12.638107	2.57673e-06
12.621061	2.59673e-06
12.604014	2.61688e-06
12.586967	2.63718e-06
12.569920	2.65765e-06
12.552873	2.67828e-06
12.535827	2.69907e-06
12.518780	2.72002e-06
12.501733	2.74114e-06
12.484686	2.76242e-06
12.467640	2.78387e-06
12.450593	2.80549e-06
12.433546	2.82727e-06
12.416499	2.84923e-06
12.399453	2.87136e-06
12.382406	2.89366e-06
12.365359	2.91614e-06
12.348312	2.9388e-06
12.331265	2.96163e-06
12.314219	2.98464e-06
12.297172	3.00784e-06
12.280125	3.03121e-06
12.263078	3.05477e-06
12.246032	3.07851e-06
12.228985	3.10244e-06
12.211938	3.12656e-06
12.194891	3.15086e-06
12.177845	3.17536e-06
12.160798	3.20005e-06
12.143751	3.22494e-06
12.126704	3.25002e-06
12.109657	3.27529e-06
12.092611	3.30077e-06
12.075564	3.32645e-06
12.058517	3.35232e-06
12.041470	3.3784e-06
12.024424	3.40469e-06
12.007377	3.43118e-06
11.990330	3.45789e-06
11.973283	3.4848e-06
11.956237	3.51192e-06
11.939190	3.53926e-06
11.922143	3.56681e-06
11.905096	3.59458e-06
11.888049	3.62256e-06
11.871003	3.65077e-06
11.853956	3.6792e-06
11.836909	3.70785e-06
11.819862	3.73673e-06
11.802816	3.76584e-06
11.785769	3.79517e-06
11.768722	3.82474e-06
11.751675	3.85454e-06
11.734629	3.88457e-06
11.717582	3.91484e-06
11.700535	3.94535e-06
11.683488	3.9761e-06
11.666442	4.0071e-06
11.649395	4.03833e-06
11.632348	4.06982e-06
11.615301	4.10155e-06
11.598254	4.13353e-06
11.581208	4.16576e-06
11.564161	4.19825e-06
11.547114	4.23099e-06
11.530067	4.264e-06
11.513021	4.29726e-06
11.495974	4.33078e-06
11.478927	4.36457e-06
11.461880	4.39863e-06
11.444834	4.43296e-06
11.427787	4.46755e-06
11.410740	4.50242e-06
11.393693	4.53757e-06
11.376646	4.57299e-06
11.359600	4.6087e-06
11.342553	4.64468e-06
11.325506	4.68095e-06
11.308459	4.71751e-06
11.291413	4.75435e-06
11.274366	4.79149e-06
11.257319	4.82892e-06
11.240272	4.86664e-06
11.223226	4.90467e-06
11.206179	4.94299e-06
11.189132	4.98162e-06
11.172085	5.02055e-06
11.155038	5.0598e-06
11.137992	5.09935e-06
11.120945	5.13921e-06
11.103898	5.17939e-06
11.086851	5.21989e-06
11.069805	5.26071e-06
11.052758	5.30186e-06
11.035711	5.34333e-06
11.018664	5.38512e-06
11.001618	5.42725e-06
10.984571	5.46971e-06
10.967524	5.51251e-06
10.950477	5.55565e-06
10.933431	5.59913e-06
10.916384	5.64296e-06
10.899337	5.68713e-06
10.882290	5.73165e-06
10.865243	5.77653e-06
10.848197	5.82176e-06
10.831150	5.86735e-06
10.814103	5.9133e-06
10.797056	5.95962e-06
10.780010	6.0063e-06
10.762963	6.05336e-06
10.745916	6.10079e-06
10.728869	6.14859e-06
10.711823	6.19678e-06
10.694776	6.24534e-06
10.677729	6.2943e-06
10.660682	6.34364e-06
10.643635	6.39337e-06
10.626589	6.4435e-06
10.609542	6.49403e-06
10.592495	6.54496e-06
10.575448	6.5963e-06
10.558402	6.64804e-06
10.541355	6.7002e-06
10.524308	6.75277e-06
10.507261	6.80575e-06
10.490215	6.85916e-06
10.473168	6.913e-06
10.456121	6.96726e-06
10.439074	7.02196e-06
10.422027	7.07709e-06
10.404981	7.13266e-06
10.387934	7.18867e-06
10.370887	7.24513e-06
10.353840	7.30204e-06
10.336794	7.3594e-06
10.319747	7.41722e-06
10.302700	7.4755e-06
10.285653	7.53424e-06
10.268607	7.59346e-06
10.251560	7.65314e-06
10.234513	7.7133e-06
10.217466	7.77394e-06
10.200420	7.83507e-06
10.183373	7.89668e-06
10.166326	7.95879e-06
10.149279	8.02139e-06
10.132232	8.08449e-06
10.115186	8.14809e-06
10.098139	8.21221e-06
10.081092	8.27683e-06
10.064045	8.34197e-06
10.046999	8.40763e-06
10.029952	8.47382e-06
10.012905	8.54054e-06
9.995858	8.60778e-06
9.978812	8.67557e-06
9.961765	8.7439e-06
9.944718	8.81278e-06
9.927671	8.8822e-06
9.910624	8.95218e-06
9.893578	9.02273e-06
9.876531	9.09383e-06
9.859484	9.16551e-06
9.842437	9.23776e-06
9.825391	9.31059e-06
9.808344	9.384e-06
9.791297	9.458e-06
9.774250	9.5326e-06
9.757204	9.60779e-06
9.740157	9.68358e-06
9.723110	9.75999e-06
9.706063	9.837e-06
9.689016	9.91464e-06
9.671970	9.99289e-06
9.654923	1.00718e-05
9.637876	1.01513e-05
9.620829	1.02314e-05
9.603783	1.03122e-05
9.586736	1.03937e-05
9.569689	1.04758e-05
9.552642	1.05586e-05
9.535596	1.0642e-05
9.518549	1.07261e-05
9.501502	1.08109e-05
9.484455	1.08963e-05
9.467409	1.09825e-05
9.450362	1.10693e-05
9.433315	1.11568e-05
9.416268	1.12451e-05
9.399221	1.1334e-05
9.382175	1.14237e-05
9.365128	1.15141e-05
9.348081	1.16052e-05
9.331034	1.1697e-05
9.313988	1.17896e-05
9.296941	1.18829e-05
9.279894	1.1977e-05
9.262847	1.20719e-05
9.245801	1.21675e-05
9.228754	1.22639e-05
9.211707	1.2361e-05
9.194660	1.2459e-05
9.177613	1.25577e-05
9.160567	1.26572e-05
9.143520	1.27576e-05
9.126473	1.28587e-05
9.109426	1.29607e-05
9.092380	1.30634e-05
9.075333	1.31671e-05
9.058286	1.32715e-05
9.041239	1.33768e-05
9.024193	1.3483e-05
9.007146	1.359e-05
8.990099	1.36978e-05
8.973052	1.38066e-05
8.956005	1.39162e-05
8.938959	1.40267e-05
8.921912	1.41381e-05
8.904865	1.42504e-05
8.887818	1.43637e-05
8.870772	1.44778e-05
8.853725	1.45929e-05
8.836678	1.47089e-05
8.819631	1.48258e-05
8.802585	1.49437e-05
8.785538	1.50625e-05
8.768491	1.51823e-05
8.751444	1.53031e-05
8.734398	1.54249e-05
8.717351	1.55476e-05
8.700304	1.56713e-05
8.683257	1.57961e-05
8.666210	1.59219e-05
8.649164	1.60486e-05
8.632117	1.61765e-05
8.615070	1.63053e-05
8.598023	1.64352e-05
8.580977	1.65662e-05
8.563930	1.66982e-05
8.546883	1.68313e-05
8.529836	1.69655e-05
8.512790	1.71008e-05
8.495743	1.72371e-05
8.478696	1.73746e-05
8.461649	1.75132e-05
8.444602	1.7653e-05
8.427556	1.77939e-05
8.410509	1.79359e-05
8.393462	1.80791e-05
8.376415	1.82235e-05
8.359369	1.8369e-05
8.342322	1.85157e-05
8.325275	1.86636e-05
8.308228	1.88128e-05
8.291182	1.89631e-05
8.274135	1.91147e-05
8.257088	1.92675e-05
8.240041	1.94216e-05
8.222994	1.95769e-05
8.205948	1.97335e-05
8.188901	1.98914e-05
8.171854	2.00506e-05
8.154807	2.02111e-05
8.137761	2.03729e-05
8.120714	2.0536e-05
8.103667	2.07005e-05
8.086620	2.08663e-05
8.069574	2.10334e-05
8.052527	2.1202e-05
8.035480	2.13719e-05
8.018433	2.15432e-05
8.001387	2.1716e-05
7.984340	2.18901e-05
7.967293	2.20657e-05
7.950246	2.22427e-05
7.933199	2.24212e-05
7.916153	2.26011e-05
7.899106	2.27826e-05
7.882059	2.29655e-05
7.865012	2.31499e-05
7.847966	2.33358e-05
7.830919	2.35233e-05
7.813872	2.37123e-05
7.796825	2.39029e-05
7.779779	2.40951e-05
7.762732	2.42888e-05
7.745685	2.44842e-05
7.728638	2.46811e-05
7.711591	2.48797e-05
7.694545	2.50799e-05
7.677498	2.52818e-05
7.660451	2.54853e-05
7.643404	2.56905e-05
7.626358	2.58974e-05
7.609311	2.61061e-05
7.592264	2.63164e-05
7.575217	2.65285e-05
7.558171	2.67424e-05
7.541124	2.6958e-05
7.524077	2.71755e-05
7.507030	2.73947e-05
7.489983	2.76157e-05
7.472937	2.78386e-05
7.455890	2.80633e-05
7.438843	2.82899e-05
7.421796	2.85184e-05
7.404750	2.87487e-05
7.387703	2.8981e-05
7.370656	2.92153e-05
7.353609	2.94514e-05
7.336563	2.96896e-05
7.319516	2.99297e-05
7.302469	3.01718e-05
7.285422	3.04159e-05
7.268375	3.06621e-05
7.251329	3.09103e-05
7.234282	3.11606e-05
7.217235	3.1413e-05
7.200188	3.16675e-05
7.183142	3.19241e-05
7.166095	3.21828e-05
7.149048	3.24438e-05
7.132001	3.27069e-05
7.114955	3.29722e-05
7.097908	3.32397e-05
7.080861	3.35095e-05
7.063814	3.37815e-05
7.046768	3.40558e-05
7.029721	3.43324e-05
7.012674	3.46113e-05
6.995627	3.48926e-05
6.978580	3.51762e-05
6.961534	3.54622e-05
6.944487	3.57506e-05
6.927440	3.60414e-05
6.910393	3.63347e-05
6.893347	3.66305e-05
6.876300	3.69287e-05
6.859253	3.72294e-05
6.842206	3.75327e-05
6.825160	3.78386e-05
6.808113	3.8147e-05
6.791066	3.8458e-05
6.774019	3.87716e-05
6.756972	3.90879e-05
6.739926	3.94069e-05
6.722879	3.97285e-05
6.705832	4.00529e-05
6.688785	4.038e-05
6.671739	4.07099e-05
6.654692	4.10426e-05
6.637645	4.13781e-05
6.620598	4.17165e-05
6.603552	4.20577e-05
6.586505	4.24018e-05
6.569458	4.27488e-05
6.552411	4.30988e-05
6.535364	4.34517e-05
6.518318	4.38077e-05
6.501271	4.41667e-05
6.484224	4.45287e-05
6.467177	4.48938e-05
6.450131	4.52621e-05
6.433084	4.56334e-05
6.416037	4.6008e-05
6.398990	4.63857e-05
6.381944	4.67667e-05
6.364897	4.71509e-05
6.347850	4.75384e-05
6.330803	4.79292e-05
6.313757	4.83233e-05
6.296710	4.87209e-05
6.279663	4.91218e-05
6.262616	4.95262e-05
6.245569	4.9934e-05
6.228523	5.03454e-05
6.211476	5.07603e-05
6.194429	5.11787e-05
6.177382	5.16007e-05
6.160336	5.20264e-05
6.143289	5.24557e-05
6.126242	5.28888e-05
6.109195	5.33255e-05
6.092149	5.37661e-05
6.075102	5.42104e-05
6.058055	5.46586e-05
6.041008	5.51106e-05
6.023961	5.55666e-05
6.006915	5.60265e-05
5.989868	5.64903e-05
5.972821	5.69582e-05
5.955774	5.74302e-05
5.938728	5.79062e-05
5.921681	5.83864e-05
5.904634	5.88708e-05
5.887587	5.93593e-05
5.870541	5.98522e-05
5.853494	6.03493e-05
5.836447	6.08507e-05
5.819400	6.13565e-05
5.802353	6.18667e-05
5.785307	6.23814e-05
5.768260	6.29005e-05
5.751213	6.34242e-05
5.734166	6.39525e-05
5.717120	6.44854e-05
5.700073	6.5023e-05
5.683026	6.55653e-05
5.665979	6.61124e-05
5.648933	6.66642e-05
5.631886	6.72209e-05
5.614839	6.77825e-05
5.597792	6.83491e-05
5.580746	6.89206e-05
5.563699	6.94972e-05
5.546652	7.00789e-05
5.529605	7.06657e-05
5.512558	7.12577e-05
5.495512	7.18549e-05
5.478465	7.24574e-05
5.461418	7.30653e-05
5.444371	7.36785e-05
5.427325	7.42972e-05
5.410278	7.49214e-05
5.393231	7.55511e-05
5.376184	7.61865e-05
5.359138	7.68275e-05
5.342091	7.74742e-05
5.325044	7.81267e-05
5.307997	7.8785e-05
5.290950	7.94492e-05
5.273904	8.01193e-05
5.256857	8.07955e-05
5.239810	8.14777e-05
5.222763	8.2166e-05
5.205717	8.28606e-05
5.188670	8.35613e-05
5.171623	8.42684e-05
5.154576	8.49819e-05
5.137530	8.57017e-05
5.120483	8.64281e-05
5.103436	8.71611e-05
5.086389	8.79006e-05
5.069342	8.86469e-05
5.052296	8.94e-05
5.035249	9.01599e-05
5.018202	9.09267e-05
5.001155	9.17004e-05
4.984109	9.24812e-05
4.967062	9.32692e-05
4.950015	9.40643e-05
4.932968	9.48667e-05
4.915922	9.56764e-05
4.898875	9.64936e-05
4.881828	9.73182e-05
4.864781	9.81505e-05
4.847735	9.89903e-05
4.830688	9.98379e-05
4.813641	0.000100693
4.796594	0.000101557
4.779547	0.000102428
4.762501	0.000103307
4.745454	0.000104195
4.728407	0.000105091
4.711360	0.000105995
4.694314	0.000106907
4.677267	0.000107828
4.660220	0.000108758
4.643173	0.000109696
4.626127	0.000110643
4.609080	0.000111599
4.592033	0.000112564
4.574986	0.000113537
4.557939	0.000114521
4.540893	0.000115513
4.523846	0.000116515
4.506799	0.000117526
4.489752	0.000118547
4.472706	0.000119577
4.455659	0.000120617
4.438612	0.000121667
4.421565	0.000122727
4.404519	0.000123798
4.387472	0.000124878
4.370425	0.000125969
4.353378	0.00012707
4.336331	0.000128182
4.319285	0.000129305
4.302238	0.000130438
4.285191	0.000131582
4.268144	0.000132738
4.251098	0.000133904
4.234051	0.000135082
4.217004	0.000136272
4.199957	0.000137473
4.182911	0.000138685
4.165864	0.00013991
4.148817	0.000141147
4.131770	0.000142395
4.114724	0.000143656
4.097677	0.00014493
4.080630	0.000146216
4.063583	0.000147515
4.046536	0.000148827
4.029490	0.000150152
4.012443	0.00015149
3.995396	0.000152841
3.978349	0.000154206
3.961303	0.000155585
3.944256	0.000156978
3.927209	0.000158384
3.910162	0.000159805
3.893116	0.000161241
3.876069	0.000162691
3.859022	0.000164156
3.841975	0.000165636
3.824928	0.000167131
3.807882	0.000168641
3.790835	0.000170167
3.773788	0.000171709
3.756741	0.000173266
3.739695	0.00017484
3.722648	0.000176431
3.705601	0.000178038
3.688554	0.000179662
3.671508	0.000181303
3.654461	0.000182961
3.637414	0.000184638
3.620367	0.000186331
3.603320	0.000188043
3.586274	0.000189774
3.569227	0.000191523
3.552180	0.00019329
3.535133	0.000195077
3.518087	0.000196884
3.501040	0.00019871
3.483993	0.000200556
3.466946	0.000202422
3.449900	0.000204309
3.432853	0.000206217
3.415806	0.000208147
3.398759	0.000210097
3.381713	0.00021207
3.364666	0.000214065
3.347619	0.000216083
3.330572	0.000218123
3.313525	0.000220187
3.296479	0.000222275
3.279432	0.000224387
3.262385	0.000226523
3.245338	0.000228685
3.228292	0.000230872
3.211245	0.000233084
3.194198	0.000235323
3.177151	0.000237589
3.160105	0.000239882
3.143058	0.000242202
3.126011	0.000244551
3.108964	0.000246928
3.091917	0.000249335
3.074871	0.000251772
3.057824	0.000254239
3.040777	0.000256737
3.023730	0.000259267
3.006684	0.00026183
2.989637	0.000264425
2.972590	0.000267054
2.955543	0.000269717
2.938497	0.000272415
2.921450	0.000275149
2.904403	0.00027792
2.887356	0.000280729
2.870309	0.000283576
2.853263	0.000286462
2.836216	0.000289388
2.819169	0.000292356
2.802122	0.000295366
2.785076	0.00029842
2.768029	0.000301518
2.750982	0.000304661
2.733935	0.000307852
2.716889	0.000311091
2.699842	0.00031438
2.682795	0.00031772
2.665748	0.000321113
2.648702	0.00032456
2.631655	0.000328063
2.614608	0.000331625
2.597561	0.000335246
2.580514	0.00033893
2.563468	0.000342678
2.546421	0.000346493
2.529374	0.000350378
2.512327	0.000354335
2.495281	0.000358367
2.478234	0.000362478
2.461187	0.000366672
2.444140	0.000370952
2.427094	0.000375323
2.410047	0.000379789
2.393000	0.000384357
2.375953	0.000389031
2.358906	0.00039382
2.341860	0.000398729
2.324813	0.000403769
2.307766	0.000408949
2.290719	0.00041428
2.273673	0.000419776
2.256626	0.000425453
2.239579	0.00043133
2.222532	0.000437432
2.205486	0.000443789
2.188439	0.000450438
2.171392	0.000457431
2.154345	0.000464839
2.137298	0.000472769
2.120252	0.000481389
2.103205	0.000491009
2.086158	0.000502366
&
```
