## Supplementary material for "All-at-once RNA folding with 3D motif prediction framed by evolutionary information": RF00990_mir-552.cacofold.helixcov

```
# RMs = 6 L = 83

# RM_HELIX NESTED 23-23 34-34, nbp = 1 nbp_cov = 1
# pvals: 9.79528e-07
# aggregated NONE
NESTED  ::::::::::::::::::::::<__________>:::::::::::::::::::::::::::::::::::::::::::::::::
        ::::::::::::::::::::::<__________>:::::::::::::::::::::::::::::::::::::::::::::::::

# RM_HELIX NESTED 35-41 47-53, nbp = 7 nbp_cov = 0
# pvals: 1,1,1,1,1,1,1
# aggregated NONE
NESTED  ::::::::::::::::::::::::::::::::::<<<<<<<_____>>>>>>>::::::::::::::::::::::::::::::
        :::::::::::::::::::::::::::::::::::::::::::::::::::::::::::::::::::::::::::::::::::

# RM_HELIX NESTED 1-22 62-83, nbp = 22 nbp_cov = 0
# pvals: 1,1,1,1,1,1,1,1,1,1,1,1,1,1,1,1,1,1,1,1,1,1
# aggregated NONE
NESTED  <<<<<<<<<<<<<<<<<<<<<<_______________________________________>>>>>>>>>>>>>>>>>>>>>>
        :::::::::::::::::::::::::::::::::::::::::::::::::::::::::::::::::::::::::::::::::::

# RM_HELIX TRIPLET 23-23 26-26, nbp = 1 nbp_cov = 1
# pvals: 9.79528e-07
# aggregated NONE
TRIPLET ::::::::::::::::::::::<__>:::::::::::::::::::::::::::::::::::::::::::::::::::::::::
        ::::::::::::::::::::::<__>:::::::::::::::::::::::::::::::::::::::::::::::::::::::::

# RM_HELIX TRIPLET 26-27 33-34, nbp = 2 nbp_cov = 1
# pvals: 9.79528e-07,1
# aggregated NONE
TRIPLET :::::::::::::::::::::::::<<_____>>:::::::::::::::::::::::::::::::::::::::::::::::::
        :::::::::::::::::::::::::<_______>:::::::::::::::::::::::::::::::::::::::::::::::::

# RM_BS LoopE-a 54-57, nbp = 0 nbp_cov = 0 nhl_b_cov 0/2
# aggregated NONE
RM_BS   :::::::::::::::::::::::::::::::::::::::::::::::::::::xxxx:::::::::::::::::::::::::: LoopE-a
```
