## Supplementary material for "All-at-once RNA folding with 3D motif prediction framed by evolutionary information": RF00990_mir-552.sorted.cacofold.cov

```
# The predicted CaCoFold structure
# BPAIRS observed to covary 3
#
#
# Method Target_E-val [cov_min,cov_max] [FP | TP True Found | Sen PPV F] 
# GTp    0.05         [-0.00,1.35]     [0 | 3 115 3 | 2.61 100.00 5.08] 
#
# in_fold in_given   left_pos       right_pos      score           E-value    pvalue       substitutions      power
#-----------------------------------------------------------------------------------------------------------------------
*	~	        23	        34	1.35248	0.00329807	9.79528e-07	2		0.00
*	 	        26	        34	1.35248	0.00329807	9.79528e-07	2		0.00
*	~	        23	        26	1.35248	0.00329807	9.79528e-07	2		0.00
```
