## Supplementary material for "All-at-once RNA folding with 3D motif prediction framed by evolutionary information": RF00990_mir-552.sorted.cov

```
#
# Method Target_E-val [cov_min,cov_max] [FP | TP True Found | Sen PPV F] 
# GTp    0.05         [-0.00,1.35]     [3 | 0 36 3 | 0.00 0.00 0.00] 
#
#       left_pos       right_pos        score          E-value           pvalue       substitutions      power
#--------------------------------------------------------------------------------------------------------------
~	      23	      34	1.35248	0.00329807	9.79528e-07	2		0.00
 	      26	      34	1.35248	0.00329807	9.79528e-07	2		0.00
~	      23	      26	1.35248	0.00329807	9.79528e-07	2		0.00
```
