## Supplementary material for "All-at-once RNA folding with 3D motif prediction framed by evolutionary information": RF00990_mir-552.surv

```
0.000000	0.0277778
-0.001772	1
&
1.352483	0.000297
1.350710	0.000891001
-0.001772	1
&
1.352483	9.79528e-07
1.350710	0.000861005
-0.001772	1
&
```
