## Supplementary material for "All-at-once RNA folding with 3D motif prediction framed by evolutionary information": RF00991_mir-599.cacofold.helixcov

```
# RMs = 2 L = 89

# RM_HELIX NESTED 12-41 48-78, nbp = 28 nbp_cov = 0
# pvals: 0.927859,0.927859,0.927859,0.927859,0.927859,0.927859,0.927859,0.927859,0.927859,0.927859,0.927859,0.927859,0.123918,0.0316693,0.927859,0.927859,0.927859,0.927859,0.927859,0.927859,0.927859,0.927859,0.927859,0.927859,0.927859,0.927859,0.123918,0.927859
# aggregated NONE
NESTED  :::::::::::<<<-<<<<<<<<<<<<<<<<<<<<<<-<<<______>>>->>>>>>>>>>>>>>>>>>>>>>->>>:::::::::::
        ::::::::::::::::::::::::::::::::::::::::::::::::::::::::::::::::::::::::::::::::::::::::

# RM_HELIX NESTED 5-10 81-86, nbp = 6 nbp_cov = 0
# pvals: 0.927859,0.927859,0.927859,0.927859,0.927859,0.123918
# aggregated NONE
NESTED  ::::<<<<<<_____________________________________________________________________>>>>>>:::
        ::::::::::::::::::::::::::::::::::::::::::::::::::::::::::::::::::::::::::::::::::::::::
```
