## Supplementary material for "All-at-once RNA folding with 3D motif prediction framed by evolutionary information": RF00991_mir-599.surv

```
5.924780	0.030303
0.598403	0.0606061
0.000545	0.151515
-0.026631	1
&
6.971476	0.000263505
6.957445	0.00158103
5.924780	0.00685112
5.897605	0.00711462
4.511660	0.0110672
3.207241	0.0142292
2.718084	0.0144928
2.582207	0.0163373
2.310453	0.0173913
2.093050	0.0205534
1.766945	0.0223979
1.739770	0.0234519
1.576717	0.0250329
1.549542	0.026087
1.033210	0.027141
0.870157	0.030303
0.788631	0.03083
0.707105	0.0329381
0.598403	0.0342556
0.489702	0.0347826
0.381000	0.0350461
0.272299	0.0355731
0.217948	0.0358366
0.163597	0.0376812
0.109246	0.0379447
0.054895	0.0384717
0.000545	0.149407
-0.026631	0.940448
-0.053806	0.942029
-0.216858	0.942556
-0.244034	0.943347
-0.271209	0.943874
-0.298385	0.944401
-0.325560	0.944664
-0.352735	0.946509
-0.407086	0.949671
-0.461437	0.951252
-0.488612	0.953623
-0.570139	0.953887
-0.651665	0.954414
-0.678840	0.954677
-0.706016	0.955204
-0.733191	0.958366
-0.814717	0.95863
-0.869068	0.962319
-0.950594	0.963373
-1.004945	0.9639
-1.358225	0.964427
-1.412576	0.966008
-1.439751	0.977075
-1.521277	0.977339
-1.793031	0.983663
-1.928908	0.984717
-2.282188	0.98498
-2.336539	0.985244
-2.880047	0.988933
-3.369204	1
&
9.756511	1.30617e-06
9.539108	2.61233e-06
9.457581	3.9185e-06
9.376055	5.22466e-06
9.267354	6.53083e-06
9.131477	9.14316e-06
9.077126	1.04493e-05
9.022775	1.17555e-05
8.968424	1.30617e-05
8.832547	1.43678e-05
8.751021	1.5674e-05
8.696670	1.69801e-05
8.587969	1.95925e-05
8.560794	2.08986e-05
8.506443	2.3511e-05
8.479267	2.74295e-05
8.452092	2.87356e-05
8.424917	3.00418e-05
8.343390	3.1348e-05
8.316215	3.26541e-05
8.289040	3.39603e-05
8.207513	3.52665e-05
8.180338	3.65726e-05
8.071636	3.78788e-05
7.908584	4.17973e-05
7.881409	4.57158e-05
7.854233	4.70219e-05
7.799883	5.09404e-05
7.772707	5.22466e-05
7.745532	5.35528e-05
7.691181	5.48589e-05
7.609655	5.74713e-05
7.582479	6.92268e-05
7.555304	7.18391e-05
7.500953	7.31452e-05
7.419427	7.83699e-05
7.337901	8.22884e-05
7.310725	9.14316e-05
7.283550	9.79624e-05
7.256375	0.000111024
7.229199	0.00012931
7.202024	0.000147597
7.174848	0.000176332
7.147673	0.000197231
7.120498	0.000246865
7.093322	0.000276907
7.066147	0.000308255
7.038972	0.000350052
7.011796	0.000377482
6.984621	0.000463689
6.957445	0.000497649
6.930270	0.000543365
6.903095	0.000595611
6.875919	0.000634796
6.848744	0.000679206
6.821568	0.000727534
6.794393	0.000812435
6.767218	0.000877743
6.740042	0.000922153
6.712867	0.00102403
6.685691	0.00107106
6.658516	0.00108412
6.631341	0.00111677
6.604165	0.00117947
6.576990	0.00125653
6.549814	0.00131008
6.522639	0.00138715
6.495464	0.0015047
6.468288	0.00159222
6.441113	0.00169018
6.413937	0.00174634
6.386762	0.00182079
6.359587	0.00185606
6.332411	0.00210554
6.305236	0.0021813
6.278060	0.00229101
6.250885	0.00242032
6.223710	0.00247257
6.196534	0.00253788
6.169359	0.00261364
6.142184	0.0028383
6.115008	0.00296369
6.087833	0.00305512
6.060657	0.00324713
6.033482	0.00333725
6.006307	0.00348224
5.979131	0.00356452
5.951956	0.00368861
5.924780	0.00378135
5.897605	0.00388192
5.870430	0.00390413
5.843254	0.00399295
5.816079	0.00403474
5.788903	0.00410397
5.761728	0.00416797
5.734553	0.00421891
5.707377	0.0042372
5.680202	0.0042999
5.653026	0.00432471
5.625851	0.00444619
5.598676	0.00446708
5.571500	0.0045546
5.544325	0.00458595
5.517149	0.0046395
5.489974	0.00467999
5.462799	0.00475836
5.435623	0.00476881
5.408448	0.00479754
5.381273	0.00484587
5.354097	0.00496343
5.326922	0.00499478
5.299746	0.00507053
5.272571	0.00513323
5.245396	0.00515543
5.218220	0.00522074
5.191045	0.00527429
5.163869	0.00534613
5.136694	0.00538662
5.109519	0.00549373
5.082343	0.00552769
5.055168	0.00555773
5.027992	0.00563218
5.000817	0.00568443
4.973642	0.00576672
4.946466	0.00581243
4.919291	0.00587121
4.892115	0.00591954
4.864940	0.0059313
4.837765	0.00608281
4.810589	0.0061651
4.783414	0.00625522
4.756238	0.00638454
4.729063	0.00642503
4.701888	0.00647989
4.674712	0.00655564
4.647537	0.00677116
4.620362	0.00683908
4.593186	0.00690569
4.566011	0.00708856
4.538835	0.00715256
4.511660	0.00724922
4.484485	0.0073942
4.457309	0.00747388
4.430134	0.00765805
4.402958	0.00780303
4.375783	0.00784613
4.348608	0.00794932
4.321432	0.00806688
4.294257	0.00824843
4.267081	0.00841301
4.239906	0.00850575
4.212731	0.00873171
4.185555	0.00884535
4.158380	0.00909483
4.131204	0.00938349
4.104029	0.00969697
4.076854	0.0101228
4.049678	0.0104519
4.022503	0.010674
3.995327	0.0109457
3.968152	0.011267
3.940977	0.0115465
3.913801	0.0118717
3.886626	0.0120859
3.859451	0.0121539
3.832275	0.0123929
3.805100	0.0125379
3.777924	0.012611
3.750749	0.0127403
3.723574	0.0129467
3.696398	0.0132249
3.669223	0.0133294
3.642047	0.0135057
3.614872	0.0136494
3.587697	0.0137265
3.560521	0.0137604
3.533346	0.0138493
3.506170	0.0139511
3.478995	0.0140896
3.451820	0.0141262
3.424644	0.0141706
3.397469	0.0142437
3.370293	0.0142712
3.343118	0.0142947
3.315943	0.0143587
3.288767	0.0144148
3.261592	0.0144619
3.234416	0.0144815
3.207241	0.0145677
3.180066	0.0145938
3.152890	0.0146199
3.125715	0.0147296
3.098539	0.014791
3.071364	0.0148158
3.044189	0.0148589
3.017013	0.0149203
2.989838	0.0149856
2.962663	0.01503
2.935487	0.0151607
2.908312	0.0152795
2.881136	0.015337
2.853961	0.0153932
2.826786	0.0155055
2.799610	0.015593
2.772435	0.0156413
2.745259	0.0157693
2.718084	0.015883
2.690909	0.0159365
2.663733	0.0159979
2.636558	0.0160684
2.609382	0.0161324
2.582207	0.0162056
2.555032	0.0163088
2.527856	0.0165191
2.500681	0.0169214
2.473505	0.0173145
2.446330	0.0180394
2.419155	0.0186272
2.391979	0.0191562
2.364804	0.0193926
2.337628	0.0196147
2.310453	0.0197897
2.283278	0.0200287
2.256102	0.0202429
2.228927	0.0204036
2.201752	0.0205734
2.174576	0.0208516
2.147401	0.0210658
2.120225	0.0215021
2.093050	0.0218365
2.065875	0.0220246
2.038699	0.0222923
2.011524	0.0226672
1.984348	0.0231897
1.957173	0.0238911
1.929998	0.0243025
1.902822	0.0248733
1.875647	0.0255812
1.848471	0.0258634
1.821296	0.0263976
1.794121	0.0267111
1.766945	0.0270219
1.739770	0.0271852
1.712594	0.0272936
1.685419	0.027406
1.658244	0.0275823
1.631068	0.0276803
1.603893	0.0277939
1.576717	0.0279872
1.549542	0.0280617
1.522367	0.0281387
1.495191	0.0282315
1.468016	0.0283373
1.440841	0.0284809
1.413665	0.0285724
1.386490	0.0286834
1.359314	0.0287761
1.332139	0.0288388
1.304964	0.0288924
1.277788	0.0289694
1.250613	0.0290752
1.223437	0.0291223
1.196262	0.029215
1.169087	0.0293103
1.141911	0.0293887
1.114736	0.0294658
1.087560	0.0295154
1.060385	0.0295938
1.033210	0.029697
1.006034	0.029791
0.978859	0.0298733
0.951683	0.0299713
0.924508	0.0300601
0.897333	0.0301345
0.870157	0.0302495
0.842982	0.0303905
0.815806	0.0305094
0.788631	0.0306714
0.761456	0.0308255
0.734280	0.0309404
0.707105	0.0310841
0.679930	0.0312644
0.652754	0.0313976
0.625579	0.0315112
0.598403	0.0316693
0.571228	0.0318247
0.544053	0.0319592
0.516877	0.0320468
0.489702	0.0322022
0.462526	0.0323106
0.435351	0.0324517
0.408176	0.032581
0.381000	0.0327847
0.353825	0.0329258
0.326649	0.0330825
0.299474	0.0333373
0.272299	0.0335515
0.245123	0.0337644
0.217948	0.0339094
0.190772	0.0341275
0.163597	0.03439
0.136422	0.0346225
0.109246	0.0347975
0.082071	0.035047
0.054895	0.0355316
0.027720	0.0359835
0.000545	0.123918
-0.026631	0.927859
-0.053806	0.929442
-0.080982	0.931246
-0.108157	0.932164
-0.135332	0.933139
-0.162508	0.934224
-0.189683	0.935543
-0.216858	0.93741
-0.244034	0.938986
-0.271209	0.939777
-0.298385	0.940473
-0.325560	0.941087
-0.352735	0.94247
-0.379911	0.944278
-0.407086	0.946262
-0.434262	0.948532
-0.461437	0.950788
-0.488612	0.953276
-0.515788	0.955179
-0.542963	0.956519
-0.570139	0.957384
-0.597314	0.958077
-0.624489	0.958608
-0.651665	0.959105
-0.678840	0.959764
-0.706016	0.960415
-0.733191	0.961104
-0.760366	0.961867
-0.787542	0.962445
-0.814717	0.962904
-0.841893	0.963165
-0.869068	0.963431
-0.896243	0.963648
-0.923419	0.963896
-0.950594	0.964156
-0.977769	0.964431
-1.004945	0.964642
-1.032120	0.964952
-1.059296	0.965266
-1.086471	0.965524
-1.113646	0.965789
-1.140822	0.966112
-1.167997	0.966424
-1.195173	0.966852
-1.222348	0.967284
-1.249523	0.967883
-1.276699	0.968485
-1.303874	0.969024
-1.331050	0.969735
-1.358225	0.970449
-1.385400	0.971341
-1.412576	0.972573
-1.439751	0.973465
-1.466927	0.974547
-1.494102	0.975362
-1.521277	0.975818
-1.548453	0.97626
-1.575628	0.976737
-1.602804	0.977194
-1.629979	0.977521
-1.657154	0.977883
-1.684330	0.978164
-1.711505	0.978668
-1.738680	0.979165
-1.765856	0.979551
-1.793031	0.979933
-1.820207	0.980402
-1.847382	0.980856
-1.874557	0.981345
-1.901733	0.982026
-1.928908	0.982574
-1.956084	0.982857
-1.983259	0.983245
-2.010434	0.983532
-2.037610	0.983891
-2.064785	0.984066
-2.091961	0.984233
-2.119136	0.98433
-2.146311	0.984442
-2.173487	0.984536
-2.200662	0.984626
-2.227838	0.984667
-2.255013	0.984723
-2.282188	0.984741
-2.309364	0.984796
-2.336539	0.984818
-2.363715	0.984858
-2.390890	0.984909
-2.418065	0.984952
-2.445241	0.984991
-2.472416	0.985044
-2.499591	0.985101
-2.526767	0.985199
-2.553942	0.985266
-2.581118	0.985336
-2.608293	0.985381
-2.635468	0.985445
-2.662644	0.985534
-2.689819	0.985679
-2.716995	0.98582
-2.744170	0.985957
-2.771345	0.986152
-2.798521	0.986375
-2.825696	0.986566
-2.852872	0.986805
-2.880047	0.986953
-2.907222	0.987074
-2.934398	0.987365
-2.961573	0.987631
-2.988749	0.987825
-3.015924	0.98813
-3.043099	0.988442
-3.070275	0.988715
-3.097450	0.988905
-3.124626	0.989295
-3.151801	0.989788
-3.178976	0.990408
-3.206152	0.991024
-3.233327	0.991612
-3.260502	0.992129
-3.287678	0.992919
-3.314853	0.993789
-3.342029	0.994619
-3.369204	0.995553
-3.396379	0.996532
-3.423555	0.997095
-3.450730	0.997876
-3.477906	0.998408
-3.505081	0.998715
-3.532256	0.998869
-3.559432	0.999177
-3.586607	0.999284
-3.613783	0.999389
-3.640958	0.999417
-3.668133	0.999429
-3.695309	0.99947
-3.722484	0.999506
-3.749660	0.999536
-3.776835	0.999559
-3.804010	0.999585
-3.831186	0.9996
-3.858361	0.999608
-3.885537	0.999626
-3.912712	0.999636
-3.939887	0.999642
-3.967063	0.999659
-3.994238	0.999679
-4.021414	0.999689
-4.048589	0.999727
-4.075764	0.999736
-4.102940	0.999754
-4.130115	0.999778
-4.157290	0.9998
-4.184466	0.999865
-4.211641	0.999909
-4.238817	0.999953
-4.265992	0.999965
-4.293167	0.999975
-4.320343	0.999987
-4.347518	1
&
29.757600	2.90854e-33
29.730425	3.15132e-33
29.703249	3.41437e-33
29.676074	3.69937e-33
29.648899	4.00816e-33
29.621723	4.34272e-33
29.594548	4.70521e-33
29.567372	5.09796e-33
29.540197	5.52349e-33
29.513022	5.98454e-33
29.485846	6.48408e-33
29.458671	7.02531e-33
29.431495	7.61172e-33
29.404320	8.24708e-33
29.377145	8.93547e-33
29.349969	9.68132e-33
29.322794	1.04894e-32
29.295618	1.1365e-32
29.268443	1.23136e-32
29.241268	1.33415e-32
29.214092	1.44551e-32
29.186917	1.56617e-32
29.159742	1.6969e-32
29.132566	1.83854e-32
29.105391	1.992e-32
29.078215	2.15827e-32
29.051040	2.33843e-32
29.023865	2.53362e-32
28.996689	2.7451e-32
28.969514	2.97424e-32
28.942338	3.2225e-32
28.915163	3.49148e-32
28.887988	3.78292e-32
28.860812	4.09868e-32
28.833637	4.4408e-32
28.806461	4.81148e-32
28.779286	5.2131e-32
28.752111	5.64824e-32
28.724935	6.1197e-32
28.697760	6.63051e-32
28.670584	7.18397e-32
28.643409	7.78362e-32
28.616234	8.43332e-32
28.589058	9.13726e-32
28.561883	9.89995e-32
28.534707	1.07263e-31
28.507532	1.16216e-31
28.480357	1.25917e-31
28.453181	1.36427e-31
28.426006	1.47815e-31
28.398831	1.60153e-31
28.371655	1.73521e-31
28.344480	1.88005e-31
28.317304	2.03698e-31
28.290129	2.20701e-31
28.262954	2.39123e-31
28.235778	2.59083e-31
28.208603	2.80708e-31
28.181427	3.04139e-31
28.154252	3.29526e-31
28.127077	3.57031e-31
28.099901	3.86833e-31
28.072726	4.19122e-31
28.045550	4.54106e-31
28.018375	4.92011e-31
27.991200	5.33079e-31
27.964024	5.77576e-31
27.936849	6.25786e-31
27.909673	6.78021e-31
27.882498	7.34615e-31
27.855323	7.95934e-31
27.828147	8.62371e-31
27.800972	9.34353e-31
27.773796	1.01234e-30
27.746621	1.09684e-30
27.719446	1.1884e-30
27.692270	1.28759e-30
27.665095	1.39507e-30
27.637920	1.51152e-30
27.610744	1.63768e-30
27.583569	1.77438e-30
27.556393	1.92249e-30
27.529218	2.08296e-30
27.502043	2.25683e-30
27.474867	2.4452e-30
27.447692	2.6493e-30
27.420516	2.87044e-30
27.393341	3.11004e-30
27.366166	3.36963e-30
27.338990	3.6509e-30
27.311815	3.95564e-30
27.284639	4.28582e-30
27.257464	4.64355e-30
27.230289	5.03115e-30
27.203113	5.4511e-30
27.175938	5.90611e-30
27.148762	6.39909e-30
27.121587	6.93322e-30
27.094412	7.51194e-30
27.067236	8.13896e-30
27.040061	8.81832e-30
27.012885	9.55438e-30
26.985710	1.03519e-29
26.958535	1.1216e-29
26.931359	1.21522e-29
26.904184	1.31665e-29
26.877009	1.42655e-29
26.849833	1.54562e-29
26.822658	1.67464e-29
26.795482	1.81442e-29
26.768307	1.96587e-29
26.741132	2.12996e-29
26.713956	2.30775e-29
26.686781	2.50037e-29
26.659605	2.70908e-29
26.632430	2.93521e-29
26.605255	3.18021e-29
26.578079	3.44566e-29
26.550904	3.73327e-29
26.523728	4.04488e-29
26.496553	4.38251e-29
26.469378	4.74831e-29
26.442202	5.14465e-29
26.415027	5.57408e-29
26.387851	6.03934e-29
26.360676	6.54345e-29
26.333501	7.08963e-29
26.306325	7.6814e-29
26.279150	8.32256e-29
26.251974	9.01724e-29
26.224799	9.76991e-29
26.197624	1.05854e-28
26.170448	1.1469e-28
26.143273	1.24263e-28
26.116097	1.34635e-28
26.088922	1.45873e-28
26.061747	1.58049e-28
26.034571	1.71241e-28
26.007396	1.85534e-28
25.980221	2.01021e-28
25.953045	2.178e-28
25.925870	2.3598e-28
25.898694	2.55677e-28
25.871519	2.77018e-28
25.844344	3.0014e-28
25.817168	3.25193e-28
25.789993	3.52337e-28
25.762817	3.81746e-28
25.735642	4.1361e-28
25.708467	4.48134e-28
25.681291	4.85539e-28
25.654116	5.26067e-28
25.626940	5.69977e-28
25.599765	6.17553e-28
25.572590	6.691e-28
25.545414	7.24949e-28
25.518239	7.8546e-28
25.491063	8.51022e-28
25.463888	9.22056e-28
25.436713	9.99019e-28
25.409537	1.08241e-27
25.382362	1.17275e-27
25.355186	1.27064e-27
25.328011	1.3767e-27
25.300836	1.49162e-27
25.273660	1.61612e-27
25.246485	1.75102e-27
25.219310	1.89717e-27
25.192134	2.05553e-27
25.164959	2.2271e-27
25.137783	2.41299e-27
25.110608	2.6144e-27
25.083433	2.83263e-27
25.056257	3.06906e-27
25.029082	3.32523e-27
25.001906	3.60279e-27
24.974731	3.90351e-27
24.947556	4.22933e-27
24.920380	4.58235e-27
24.893205	4.96483e-27
24.866029	5.37924e-27
24.838854	5.82824e-27
24.811679	6.31472e-27
24.784503	6.84181e-27
24.757328	7.41288e-27
24.730152	8.03163e-27
24.702977	8.70202e-27
24.675802	9.42837e-27
24.648626	1.02153e-26
24.621451	1.1068e-26
24.594275	1.19918e-26
24.567100	1.29928e-26
24.539925	1.40773e-26
24.512749	1.52523e-26
24.485574	1.65254e-26
24.458399	1.79047e-26
24.431223	1.93992e-26
24.404048	2.10184e-26
24.376872	2.27728e-26
24.349697	2.46736e-26
24.322522	2.67331e-26
24.295346	2.89645e-26
24.268171	3.13821e-26
24.240995	3.40016e-26
24.213820	3.68396e-26
24.186645	3.99146e-26
24.159469	4.32462e-26
24.132294	4.68559e-26
24.105118	5.07669e-26
24.077943	5.50043e-26
24.050768	5.95954e-26
24.023592	6.45698e-26
23.996417	6.99593e-26
23.969241	7.57987e-26
23.942066	8.21255e-26
23.914891	8.89804e-26
23.887715	9.64075e-26
23.860540	1.04454e-25
23.833364	1.13173e-25
23.806189	1.22619e-25
23.779014	1.32854e-25
23.751838	1.43943e-25
23.724663	1.55958e-25
23.697488	1.68976e-25
23.670312	1.8308e-25
23.643137	1.98361e-25
23.615961	2.14918e-25
23.588786	2.32857e-25
23.561611	2.52293e-25
23.534435	2.73352e-25
23.507260	2.96168e-25
23.480084	3.20888e-25
23.452909	3.47672e-25
23.425734	3.76692e-25
23.398558	4.08134e-25
23.371383	4.422e-25
23.344207	4.79109e-25
23.317032	5.191e-25
23.289857	5.62428e-25
23.262681	6.09373e-25
23.235506	6.60236e-25
23.208330	7.15344e-25
23.181155	7.75053e-25
23.153980	8.39745e-25
23.126804	9.09837e-25
23.099629	9.85779e-25
23.072453	1.06806e-24
23.045278	1.15721e-24
23.018103	1.2538e-24
22.990927	1.35845e-24
22.963752	1.47184e-24
22.936576	1.59469e-24
22.909401	1.72779e-24
22.882226	1.87201e-24
22.855050	2.02826e-24
22.827875	2.19756e-24
22.800700	2.38098e-24
22.773524	2.57972e-24
22.746349	2.79504e-24
22.719173	3.02833e-24
22.691998	3.2811e-24
22.664823	3.55497e-24
22.637647	3.85169e-24
22.610472	4.17318e-24
22.583296	4.52151e-24
22.556121	4.89891e-24
22.528946	5.30781e-24
22.501770	5.75084e-24
22.474595	6.23085e-24
22.447419	6.75092e-24
22.420244	7.3144e-24
22.393069	7.92492e-24
22.365893	8.58639e-24
22.338718	9.30308e-24
22.311542	1.00796e-23
22.284367	1.09209e-23
22.257192	1.18324e-23
22.230016	1.28201e-23
22.202841	1.38901e-23
22.175665	1.50495e-23
22.148490	1.63056e-23
22.121315	1.76666e-23
22.094139	1.91412e-23
22.066964	2.07389e-23
22.039789	2.24699e-23
22.012613	2.43454e-23
21.985438	2.63774e-23
21.958262	2.85791e-23
21.931087	3.09645e-23
21.903912	3.3549e-23
21.876736	3.63492e-23
21.849561	3.93832e-23
21.822385	4.26704e-23
21.795210	4.6232e-23
21.768035	5.00908e-23
21.740859	5.42717e-23
21.713684	5.88016e-23
21.686508	6.37096e-23
21.659333	6.90273e-23
21.632158	7.47888e-23
21.604982	8.10311e-23
21.577807	8.77946e-23
21.550631	9.51225e-23
21.523456	1.03062e-22
21.496281	1.11664e-22
21.469105	1.20985e-22
21.441930	1.31083e-22
21.414754	1.42024e-22
21.387579	1.53878e-22
21.360404	1.66722e-22
21.333228	1.80637e-22
21.306053	1.95715e-22
21.278878	2.1205e-22
21.251702	2.29749e-22
21.224527	2.48926e-22
21.197351	2.69703e-22
21.170176	2.92214e-22
21.143001	3.16604e-22
21.115825	3.4303e-22
21.088650	3.71661e-22
21.061474	4.02683e-22
21.034299	4.36293e-22
21.007124	4.72709e-22
20.979948	5.12164e-22
20.952773	5.54913e-22
20.925597	6.01229e-22
20.898422	6.51412e-22
20.871247	7.05783e-22
20.844071	7.64692e-22
20.816896	8.28518e-22
20.789720	8.97671e-22
20.762545	9.72596e-22
20.735370	1.05378e-21
20.708194	1.14173e-21
20.681019	1.23703e-21
20.653843	1.34028e-21
20.626668	1.45214e-21
20.599493	1.57335e-21
20.572317	1.70467e-21
20.545142	1.84695e-21
20.517967	2.00111e-21
20.490791	2.16813e-21
20.463616	2.3491e-21
20.436440	2.54517e-21
20.409265	2.7576e-21
20.382090	2.98777e-21
20.354914	3.23714e-21
20.327739	3.50733e-21
20.300563	3.80008e-21
20.273388	4.11725e-21
20.246213	4.4609e-21
20.219037	4.83323e-21
20.191862	5.23664e-21
20.164686	5.67372e-21
20.137511	6.14728e-21
20.110336	6.66037e-21
20.083160	7.21628e-21
20.055985	7.81859e-21
20.028809	8.47118e-21
20.001634	9.17823e-21
19.974459	9.94429e-21
19.947283	1.07743e-20
19.920108	1.16736e-20
19.892932	1.26479e-20
19.865757	1.37036e-20
19.838582	1.48474e-20
19.811406	1.60866e-20
19.784231	1.74293e-20
19.757055	1.8884e-20
19.729880	2.04602e-20
19.702705	2.21679e-20
19.675529	2.40181e-20
19.648354	2.60228e-20
19.621179	2.81948e-20
19.594003	3.05481e-20
19.566828	3.30978e-20
19.539652	3.58603e-20
19.512477	3.88533e-20
19.485302	4.20962e-20
19.458126	4.56098e-20
19.430951	4.94166e-20
19.403775	5.35412e-20
19.376600	5.801e-20
19.349425	6.28518e-20
19.322249	6.80977e-20
19.295074	7.37814e-20
19.267898	7.99396e-20
19.240723	8.66117e-20
19.213548	9.38407e-20
19.186372	1.01673e-19
19.159197	1.10159e-19
19.132021	1.19354e-19
19.104846	1.29315e-19
19.077671	1.40109e-19
19.050495	1.51803e-19
19.023320	1.64473e-19
18.996144	1.78201e-19
18.968969	1.93074e-19
18.941794	2.09189e-19
18.914618	2.26649e-19
18.887443	2.45566e-19
18.860268	2.66062e-19
18.833092	2.88268e-19
18.805917	3.12328e-19
18.778741	3.38396e-19
18.751566	3.6664e-19
18.724391	3.97242e-19
18.697215	4.30397e-19
18.670040	4.6632e-19
18.642864	5.05241e-19
18.615689	5.4741e-19
18.588514	5.93099e-19
18.561338	6.42602e-19
18.534163	6.96236e-19
18.506987	7.54346e-19
18.479812	8.17307e-19
18.452637	8.85522e-19
18.425461	9.59431e-19
18.398286	1.03951e-18
18.371110	1.12627e-18
18.343935	1.22027e-18
18.316760	1.32212e-18
18.289584	1.43247e-18
18.262409	1.55203e-18
18.235233	1.68157e-18
18.208058	1.82192e-18
18.180883	1.97398e-18
18.153707	2.13873e-18
18.126532	2.31724e-18
18.099357	2.51065e-18
18.072181	2.72019e-18
18.045006	2.94723e-18
18.017830	3.19321e-18
17.990655	3.45973e-18
17.963480	3.74849e-18
17.936304	4.06135e-18
17.909129	4.40032e-18
17.881953	4.76759e-18
17.854778	5.1655e-18
17.827603	5.59663e-18
17.800427	6.06374e-18
17.773252	6.56984e-18
17.746076	7.11818e-18
17.718901	7.71228e-18
17.691726	8.35597e-18
17.664550	9.05338e-18
17.637375	9.809e-18
17.610199	1.06277e-17
17.583024	1.15147e-17
17.555849	1.24757e-17
17.528673	1.3517e-17
17.501498	1.46452e-17
17.474322	1.58675e-17
17.447147	1.71918e-17
17.419972	1.86267e-17
17.392796	2.01813e-17
17.365621	2.18657e-17
17.338446	2.36907e-17
17.311270	2.56679e-17
17.284095	2.78102e-17
17.256919	3.01313e-17
17.229744	3.26462e-17
17.202569	3.53709e-17
17.175393	3.8323e-17
17.148218	4.15215e-17
17.121042	4.4987e-17
17.093867	4.87417e-17
17.066692	5.28098e-17
17.039516	5.72174e-17
17.012341	6.19928e-17
16.985165	6.71668e-17
16.957990	7.27727e-17
16.930815	7.88464e-17
16.903639	8.54271e-17
16.876464	9.25569e-17
16.849288	1.00282e-16
16.822113	1.08652e-16
16.794938	1.1772e-16
16.767762	1.27545e-16
16.740587	1.3819e-16
16.713411	1.49723e-16
16.686236	1.62219e-16
16.659061	1.75758e-16
16.631885	1.90427e-16
16.604710	2.06321e-16
16.577535	2.2354e-16
16.550359	2.42197e-16
16.523184	2.62411e-16
16.496008	2.84312e-16
16.468833	3.08041e-16
16.441658	3.33751e-16
16.414482	3.61606e-16
16.387307	3.91786e-16
16.360131	4.24484e-16
16.332956	4.59912e-16
16.305781	4.98297e-16
16.278605	5.39885e-16
16.251430	5.84944e-16
16.224254	6.33763e-16
16.197079	6.86657e-16
16.169904	7.43966e-16
16.142728	8.06057e-16
16.115553	8.73331e-16
16.088377	9.46219e-16
16.061202	1.02519e-15
16.034027	1.11075e-15
16.006851	1.20346e-15
15.979676	1.3039e-15
15.952500	1.41272e-15
15.925325	1.53063e-15
15.898150	1.65837e-15
15.870974	1.79678e-15
15.843799	1.94674e-15
15.816623	2.10921e-15
15.789448	2.28524e-15
15.762273	2.47597e-15
15.735097	2.68261e-15
15.707922	2.9065e-15
15.680747	3.14907e-15
15.653571	3.41189e-15
15.626396	3.69665e-15
15.599220	4.00517e-15
15.572045	4.33943e-15
15.544870	4.7016e-15
15.517694	5.09399e-15
15.490519	5.51913e-15
15.463343	5.97975e-15
15.436168	6.47881e-15
15.408993	7.01952e-15
15.381817	7.60536e-15
15.354642	8.24009e-15
15.327466	8.9278e-15
15.300291	9.6729e-15
15.273116	1.04802e-14
15.245940	1.13548e-14
15.218765	1.23025e-14
15.191589	1.33292e-14
15.164414	1.44417e-14
15.137239	1.56469e-14
15.110063	1.69528e-14
15.082888	1.83677e-14
15.055712	1.99006e-14
15.028537	2.15614e-14
15.001362	2.33609e-14
14.974186	2.53106e-14
14.947011	2.74229e-14
14.919836	2.97116e-14
14.892660	3.21912e-14
14.865485	3.48778e-14
14.838309	3.77886e-14
14.811134	4.09423e-14
14.783959	4.43593e-14
14.756783	4.80614e-14
14.729608	5.20724e-14
14.702432	5.64182e-14
14.675257	6.11267e-14
14.648082	6.62282e-14
14.620906	7.17553e-14
14.593731	7.77438e-14
14.566555	8.4232e-14
14.539380	9.12617e-14
14.512205	9.88781e-14
14.485029	1.0713e-13
14.457854	1.16071e-13
14.430678	1.25758e-13
14.403503	1.36253e-13
14.376328	1.47624e-13
14.349152	1.59944e-13
14.321977	1.73292e-13
14.294801	1.87755e-13
14.267626	2.03424e-13
14.240451	2.20401e-13
14.213275	2.38794e-13
14.186100	2.58723e-13
14.158925	2.80315e-13
14.131749	3.03709e-13
14.104574	3.29055e-13
14.077398	3.56516e-13
14.050223	3.86269e-13
14.023048	4.18505e-13
13.995872	4.53431e-13
13.968697	4.91272e-13
13.941521	5.32271e-13
13.914346	5.76692e-13
13.887171	6.24819e-13
13.859995	6.76963e-13
13.832820	7.33459e-13
13.805644	7.94669e-13
13.778469	8.60987e-13
13.751294	9.3284e-13
13.724118	1.01069e-12
13.696943	1.09504e-12
13.669767	1.18642e-12
13.642592	1.28543e-12
13.615417	1.39271e-12
13.588241	1.50893e-12
13.561066	1.63486e-12
13.533890	1.77129e-12
13.506715	1.91911e-12
13.479540	2.07927e-12
13.452364	2.25279e-12
13.425189	2.44079e-12
13.398014	2.64448e-12
13.370838	2.86517e-12
13.343663	3.10427e-12
13.316487	3.36333e-12
13.289312	3.64401e-12
13.262137	3.94811e-12
13.234961	4.27759e-12
13.207786	4.63457e-12
13.180610	5.02133e-12
13.153435	5.44037e-12
13.126260	5.89438e-12
13.099084	6.38627e-12
13.071909	6.91922e-12
13.044733	7.49663e-12
13.017558	8.12224e-12
12.990383	8.80005e-12
12.963207	9.53442e-12
12.936032	1.03301e-11
12.908856	1.11921e-11
12.881681	1.21261e-11
12.854506	1.3138e-11
12.827330	1.42344e-11
12.800155	1.54223e-11
12.772979	1.67093e-11
12.745804	1.81037e-11
12.718629	1.96144e-11
12.691453	2.12512e-11
12.664278	2.30247e-11
12.637102	2.49461e-11
12.609927	2.70278e-11
12.582752	2.92832e-11
12.555576	3.17269e-11
12.528401	3.43745e-11
12.501226	3.7243e-11
12.474050	4.03509e-11
12.446875	4.37181e-11
12.419699	4.73663e-11
12.392524	5.13189e-11
12.365349	5.56014e-11
12.338173	6.02412e-11
12.310998	6.52682e-11
12.283822	7.07147e-11
12.256647	7.66157e-11
12.229472	8.30091e-11
12.202296	8.9936e-11
12.175121	9.74408e-11
12.147945	1.05572e-10
12.120770	1.14382e-10
12.093595	1.23926e-10
12.066419	1.34268e-10
12.039244	1.45472e-10
12.012068	1.57611e-10
11.984893	1.70763e-10
11.957718	1.85012e-10
11.930542	2.00451e-10
11.903367	2.17177e-10
11.876191	2.353e-10
11.849016	2.54935e-10
11.821841	2.76208e-10
11.794665	2.99256e-10
11.767490	3.24227e-10
11.740315	3.51282e-10
11.713139	3.80594e-10
11.685964	4.12353e-10
11.658788	4.46761e-10
11.631613	4.8404e-10
11.604438	5.24431e-10
11.577262	5.68191e-10
11.550087	6.15602e-10
11.522911	6.6697e-10
11.495736	7.22624e-10
11.468561	7.82922e-10
11.441385	8.4825e-10
11.414210	9.1903e-10
11.387034	9.95716e-10
11.359859	1.0788e-09
11.332684	1.16882e-09
11.305508	1.26634e-09
11.278333	1.37201e-09
11.251157	1.48649e-09
11.223982	1.61053e-09
11.196807	1.74491e-09
11.169631	1.8905e-09
11.142456	2.04825e-09
11.115280	2.21915e-09
11.088105	2.40432e-09
11.060930	2.60493e-09
11.033754	2.82229e-09
11.006579	3.05777e-09
10.979404	3.31291e-09
10.952228	3.58933e-09
10.925053	3.88882e-09
10.897877	4.21329e-09
10.870702	4.56484e-09
10.843527	4.94572e-09
10.816351	5.35838e-09
10.789176	5.80546e-09
10.762000	6.28985e-09
10.734825	6.81465e-09
10.707650	7.38323e-09
10.680474	7.99926e-09
10.653299	8.66668e-09
10.626123	9.38978e-09
10.598948	1.01732e-08
10.571773	1.1022e-08
10.544597	1.19416e-08
10.517422	1.2938e-08
10.490246	1.40174e-08
10.463071	1.51869e-08
10.435896	1.6454e-08
10.408720	1.78268e-08
10.381545	1.93142e-08
10.354369	2.09256e-08
10.327194	2.26714e-08
10.300019	2.45629e-08
10.272843	2.66123e-08
10.245668	2.88325e-08
10.218493	3.1238e-08
10.191317	3.38442e-08
10.164142	3.66678e-08
10.136966	3.9727e-08
10.109791	4.30413e-08
10.082616	4.66322e-08
10.055440	5.05226e-08
10.028265	5.47376e-08
10.001089	5.93042e-08
9.973914	6.42517e-08
9.946739	6.9612e-08
9.919563	7.54194e-08
9.892388	8.17113e-08
9.865212	8.85281e-08
9.838037	9.59135e-08
9.810862	1.03915e-07
9.783686	1.12584e-07
9.756511	1.21976e-07
9.729335	1.32152e-07
9.702160	1.43176e-07
9.674985	1.5512e-07
9.647809	1.6806e-07
9.620634	1.8208e-07
9.593458	1.97269e-07
9.566283	2.13725e-07
9.539108	2.31554e-07
9.511932	2.50869e-07
9.484757	2.71796e-07
9.457581	2.94469e-07
9.430406	3.19033e-07
9.403231	3.45645e-07
9.376055	3.74477e-07
9.348880	4.05714e-07
9.321705	4.39556e-07
9.294529	4.76221e-07
9.267354	5.15944e-07
9.240178	5.5898e-07
9.213003	6.05605e-07
9.185828	6.56119e-07
9.158652	7.10846e-07
9.131477	7.70137e-07
9.104301	8.34373e-07
9.077126	9.03966e-07
9.049951	9.79363e-07
9.022775	1.06105e-06
8.995600	1.14955e-06
8.968424	1.24542e-06
8.941249	1.3493e-06
8.914074	1.46183e-06
8.886898	1.58375e-06
8.859723	1.71583e-06
8.832547	1.85894e-06
8.805372	2.01397e-06
8.778197	2.18193e-06
8.751021	2.3639e-06
8.723846	2.56103e-06
8.696670	2.77461e-06
8.669495	3.006e-06
8.642320	3.25667e-06
8.615144	3.52825e-06
8.587969	3.82247e-06
8.560794	4.14122e-06
8.533618	4.48655e-06
8.506443	4.86066e-06
8.479267	5.26597e-06
8.452092	5.70506e-06
8.424917	6.18076e-06
8.397741	6.69612e-06
8.370566	7.25443e-06
8.343390	7.85929e-06
8.316215	8.51456e-06
8.289040	9.22446e-06
8.261864	9.99352e-06
8.234689	1.08267e-05
8.207513	1.17293e-05
8.180338	1.27071e-05
8.153163	1.37664e-05
8.125987	1.4914e-05
8.098812	1.61573e-05
8.071636	1.75041e-05
8.044461	1.89632e-05
8.017286	2.05438e-05
7.990110	2.22562e-05
7.962935	2.41112e-05
7.935759	2.61207e-05
7.908584	2.82977e-05
7.881409	3.0656e-05
7.854233	3.32108e-05
7.827058	3.59783e-05
7.799883	3.89764e-05
7.772707	4.22241e-05
7.745532	4.57423e-05
7.718356	4.95534e-05
7.691181	5.36819e-05
7.664006	5.81541e-05
7.636830	6.29986e-05
7.609655	6.82463e-05
7.582479	7.39307e-05
7.555304	8.00883e-05
7.528129	8.67582e-05
7.500953	9.3983e-05
7.473778	0.000101809
7.446602	0.000110285
7.419427	0.000119467
7.392252	0.000129412
7.365076	0.000140183
7.337901	0.00015185
7.310725	0.000164485
7.283550	0.00017817
7.256375	0.000192991
7.229199	0.000209042
7.202024	0.000226424
7.174848	0.000245247
7.147673	0.000265628
7.120498	0.000287697
7.093322	0.00031159
7.066147	0.000337455
7.038972	0.000365451
7.011796	0.000395747
6.984621	0.000428523
6.957445	0.000463962
6.930270	0.000502239
&
```
