## Supplementary material for "All-at-once RNA folding with 3D motif prediction framed by evolutionary information": RF00992_mir-593.cacofold.helixcov

```
# RMs = 4 L = 100

# RM_HELIX NESTED 43-48 54-59, nbp = 6 nbp_cov = 0
# pvals: 0.998328,0.998328,0.998328,0.998328,0.998328,0.998328
# aggregated NONE
NESTED  ::::::::::::::::::::::::::::::::::::::::::<<<<<<_____>>>>>>:::::::::::::::::::::::::::::::::::::::::
        ::::::::::::::::::::::::::::::::::::::::::::::::::::::::::::::::::::::::::::::::::::::::::::::::::::

# RM_HELIX NESTED 23-37 64-78, nbp = 14 nbp_cov = 0
# pvals: 0.998328,0.998328,0.998328,0.998328,0.998328,0.998328,0.998328,0.998328,0.998328,0.998328,0.998328,0.998328,0.998328,0.998328
# aggregated NONE
NESTED  ::::::::::::::::::::::<<<<-<<<<<<<<<<__________________________>>>>>>>>>>->>>>::::::::::::::::::::::
        ::::::::::::::::::::::::::::::::::::::::::::::::::::::::::::::::::::::::::::::::::::::::::::::::::::

# RM_HELIX NESTED 15-17 84-86, nbp = 3 nbp_cov = 0
# pvals: 0.998328,0.998328,0.998328
# aggregated NONE
NESTED  ::::::::::::::<<<__________________________________________________________________>>>::::::::::::::
        ::::::::::::::::::::::::::::::::::::::::::::::::::::::::::::::::::::::::::::::::::::::::::::::::::::

# RM_HELIX NESTED 2-7 87-92, nbp = 6 nbp_cov = 0
# pvals: 0.998328,0.998328,0.998328,0.998328,0.998328,0.998328
# aggregated NONE
NESTED  :<<<<<<_______________________________________________________________________________>>>>>>::::::::
        ::::::::::::::::::::::::::::::::::::::::::::::::::::::::::::::::::::::::::::::::::::::::::::::::::::
```
