## Supplementary material for "All-at-once RNA folding with 3D motif prediction framed by evolutionary information": RF00992_mir-593.helixcov

```
# RMs = 3 L = 100

# RM_HELIX NESTED 43-49 53-59, nbp = 7 nbp_cov = 0
# pvals: 0.998328,0.998328,0.998328,0.998328,0.998328,0.998328,0.998328
# aggregated NONE
NESTED  ::::::::::::::::::::::::::::::::::::::::::<<<<<<<___>>>>>>>:::::::::::::::::::::::::::::::::::::::::
        ::::::::::::::::::::::::::::::::::::::::::::::::::::::::::::::::::::::::::::::::::::::::::::::::::::

# RM_HELIX NESTED 15-37 64-86, nbp = 20 nbp_cov = 0
# pvals: 0.998328,0.998328,0.998328,0.998328,0.998328,0.998328,0.998328,0.998328,0.998328,0.998328,0.998328,0.998328,0.998328,0.998328,0.998328,0.998328,0.998328,0.998328,0.998328,0.998328
# aggregated NONE
NESTED  ::::::::::::::<<<<-<<-<<<<-<<<<<<<<<<__________________________>>>>>>>>>>->>>>->>->>>>::::::::::::::
        ::::::::::::::::::::::::::::::::::::::::::::::::::::::::::::::::::::::::::::::::::::::::::::::::::::

# RM_HELIX NESTED 2-7 87-92, nbp = 6 nbp_cov = 0
# pvals: 0.998328,0.998328,0.998328,0.998328,0.998328,0.998328
# aggregated NONE
NESTED  :<<<<<<_______________________________________________________________________________>>>>>>::::::::
        ::::::::::::::::::::::::::::::::::::::::::::::::::::::::::::::::::::::::::::::::::::::::::::::::::::
```
