## Supplementary material for "All-at-once RNA folding with 3D motif prediction framed by evolutionary information": RF00992_mir-593.power

```
# Power analysis of given structure 
#
# Powertype = SINGLE SUBSTITUTIONS
# covary  left_pos      right_pos    substitutions      power
#----------------------------------------------------------------
          2		92		0		0.00
          3		91		0		0.00
          4		90		0		0.00
          5		89		0		0.00
          6		88		0		0.00
          7		87		0		0.00
          15		86		0		0.00
          16		85		0		0.00
          17		84		0		0.00
          18		83		0		0.00
          20		81		0		0.00
          21		80		1		0.00
          23		78		0		0.00
          24		77		0		0.00
          25		76		0		0.00
          26		75		0		0.00
          28		73		0		0.00
          29		72		0		0.00
          30		71		0		0.00
          31		70		0		0.00
          32		69		0		0.00
          33		68		1		0.00
          34		67		0		0.00
          35		66		0		0.00
          36		65		0		0.00
          37		64		0		0.00
          43		59		1		0.00
          44		58		0		0.00
          45		57		0		0.00
          46		56		0		0.00
          47		55		0		0.00
          48		54		0		0.00
          49		53		0		0.00
#
# BPAIRS 33
# avg substitutions per BP  0.1
# BPAIRS expected to covary 0.0 +/- 0.0
# BPAIRS observed to covary 0
#
```
